## Supplementary material for "A unified evolutionary origin for the ubiquitous protein transporters SecY and YidC": Figure 3-Source data 1. Results from Dali queries of the PDB25: 6itc-ctd.txt (part 2 of 3)

```
 872: s001-Y 6gej-M    59 -  81 <=>  359 - 381   (GLY  270  - GLY  292  <=> CYS 1067  - PHE 1089 )                          
 872: s001-Y 6gej-M    83 -  95 <=>  397 - 409   (ASN  294  - TYR  306  <=> LYS 1105  - ASP 1117 )                          
 872: s001-Y 6gej-M   100 - 103 <=>  410 - 413   (GLY  311  - ILE  314  <=> MET 1118  - PHE 1121 )                          
 872: s001-Y 6gej-M   188 - 193 <=>  417 - 422   (GLY  399  - ILE  404  <=> VAL 1125  - CYS 1130 )                          
 872: s001-Y 6gej-M   202 - 210 <=>  433 - 441   (MET  413  - VAL  421  <=> ILE 1141  - ARG 1149 )                          
 872: s001-Y 6gej-M   212 - 219 <=>  442 - 449   (ARG  423  - LYS  430  <=> VAL 1150  - ILE 1157 )                          
 873: s001-Y 2x8c-B    35 -  40 <=>   95 - 100   (ALA  246  - GLY  251  <=> ILE  100  - LYS  105 )                          
 873: s001-Y 2x8c-B    47 -  50 <=>  103 - 106   (HIS  258  - HIS  261  <=> TYR  108  - ILE  111 )                          
 873: s001-Y 2x8c-B    51 -  55 <=>  130 - 134   (LEU  262  - VAL  266  <=> VAL  135  - VAL  139 )                          
 873: s001-Y 2x8c-B    56 -  59 <=>  146 - 149   (ASN  267  - GLY  270  <=> GLY  151  - CYS  154 )                          
 873: s001-Y 2x8c-B    60 -  81 <=>  153 - 174   (VAL  271  - GLY  292  <=> GLY  158  - GLU  179 )                          
 873: s001-Y 2x8c-B    82 -  87 <=>  178 - 183   (THR  293  - LEU  298  <=> TRP  183  - SER  188 )                          
 873: s001-Y 2x8c-B    90 -  93 <=>  184 - 187   (ARG  301  - PHE  304  <=> LYS  189  - HIS  192 )                          
 873: s001-Y 2x8c-B   100 - 118 <=>  188 - 206   (GLY  311  - VAL  329  <=> ASN  193  - GLY  211 )                          
 873: s001-Y 2x8c-B   120 - 129 <=>  207 - 216   (VAL  331  - LEU  340  <=> TYR  212  - VAL  221 )                          
 873: s001-Y 2x8c-B   166 - 170 <=>  273 - 277   (PHE  377  - LEU  381  <=> ASP  278  - LEU  282 )                          
 873: s001-Y 2x8c-B   172 - 175 <=>  281 - 284   (VAL  383  - VAL  386  <=> PRO  286  - THR  289 )                          
 873: s001-Y 2x8c-B   176 - 180 <=>  359 - 363   (ASN  387  - LEU  391  <=> LYS  364  - LEU  368 )                          
 873: s001-Y 2x8c-B   181 - 186 <=>  379 - 384   (PRO  392  - ILE  397  <=> PHE  384  - PHE  389 )                          
 873: s001-Y 2x8c-B   194 - 197 <=>  387 - 390   (VAL  405  - VAL  408  <=> GLY  392  - PRO  395 )                          
 873: s001-Y 2x8c-B   200 - 205 <=>  391 - 396   (GLU  411  - LEU  416  <=> GLN  396  - LEU  401 )                          
 873: s001-Y 2x8c-B   207 - 211 <=>  397 - 401   (SER  418  - LYS  422  <=> CYS  402  - GLY  406 )                          
 874: s001-Y 6vwp-A     6 -   9 <=>  118 - 121   (LEU  217  - VAL  220  <=> CYS  117  - ILE  120 )                          
 874: s001-Y 6vwp-A    11 -  20 <=>  125 - 134   (LEU  222  - VAL  231  <=> SER  124  - THR  133 )                          
 874: s001-Y 6vwp-A    25 -  29 <=>  155 - 159   (GLN  236  - LYS  240  <=> THR  154  - GLU  158 )                          
 874: s001-Y 6vwp-A    51 -  54 <=>  160 - 163   (LEU  262  - LYS  265  <=> SER  159  - ARG  162 )                          
 874: s001-Y 6vwp-A    56 -  59 <=>  353 - 356   (ASN  267  - GLY  270  <=> ASN  352  - GLY  355 )                          
 874: s001-Y 6vwp-A    60 -  79 <=>  358 - 377   (VAL  271  - PHE  290  <=> GLY  357  - SER  376 )                          
 874: s001-Y 6vwp-A    80 -  88 <=>  379 - 387   (PHE  291  - TRP  299  <=> VAL  378  - PHE  386 )                          
 874: s001-Y 6vwp-A    90 -  93 <=>  388 - 391   (ARG  301  - PHE  304  <=> THR  387  - THR  390 )                          
 874: s001-Y 6vwp-A   100 - 118 <=>  394 - 412   (GLY  311  - VAL  329  <=> SER  393  - GLN  411 )                          
 875: s001-Y 2l3l-A     1 -  28 <=>   28 -  55   (LEU  212  - ARG  239  <=> VAL   52  - GLU   79 )                          
 875: s001-Y 2l3l-A    54 -  57 <=>   58 -  61   (LYS  265  - PRO  268  <=> GLU   82  - GLU   85 )                          
 875: s001-Y 2l3l-A   159 - 176 <=>   62 -  79   (VAL  370  - ASN  387  <=> GLU   86  - PHE  103 )                          
 875: s001-Y 2l3l-A   179 - 183 <=>   80 -  84   (ASN  390  - SER  394  <=> PHE  104  - TYR  108 )                          
 875: s001-Y 2l3l-A   184 - 187 <=>   86 -  89   (ALA  395  - GLY  398  <=> LEU  110  - GLY  113 )                          
 875: s001-Y 2l3l-A   190 - 200 <=>   91 - 101   (SER  401  - GLU  411  <=> GLU  115  - ALA  125 )                          
 876: s001-Y 6h4b-B    62 -  81 <=>    5 -  24   (PRO  273  - GLY  292  <=> VAL  179  - ASN  198 )                          
 876: s001-Y 6h4b-B    83 -  94 <=>   27 -  38   (ASN  294  - ASP  305  <=> ARG  205  - LYS  216 )                          
 876: s001-Y 6h4b-B    99 - 105 <=>   39 -  45   (VAL  310  - VAL  316  <=> GLU  217  - GLY  223 )                          
 876: s001-Y 6h4b-B   168 - 171 <=>   47 -  50   (ALA  379  - PRO  382  <=> LYS  225  - LEU  228 )                          
 876: s001-Y 6h4b-B   190 - 198 <=>   53 -  61   (SER  401  - ALA  409  <=> ASN  231  - GLY  239 )                          
 877: s001-Y 1zs4-A    91 -  94 <=>    1 -   4   (ARG  302  - ASP  305  <=> GLY    0  - MET    3 )                          
 877: s001-Y 1zs4-A   103 - 121 <=>    5 -  23   (ILE  314  - ASN  332  <=> ALA    4  - ALA   22 )                          
 877: s001-Y 1zs4-A   122 - 128 <=>   27 -  33   (PRO  333  - ASN  339  <=> THR   26  - ALA   32 )                          
 877: s001-Y 1zs4-A   144 - 170 <=>   36 -  62   (ASN  355  - LEU  381  <=> VAL   35  - GLY   61 )                          
 877: s001-Y 1zs4-A   173 - 181 <=>   63 -  71   (PHE  384  - PRO  392  <=> VAL   62  - LEU   70 )                          
 878: s001-Y 3ctv-A     2 -  24 <=>    1 -  23   (ASN  213  - GLN  235  <=> LYS   15  - VAL   37 )                          
 878: s001-Y 3ctv-A   168 - 179 <=>   53 -  64   (ALA  379  - ASN  390  <=> GLU   67  - LYS   78 )                          
 878: s001-Y 3ctv-A   186 - 191 <=>   77 -  82   (ILE  397  - LEU  402  <=> LEU   91  - LEU   96 )                          
 878: s001-Y 3ctv-A   193 - 202 <=>   83 -  92   (ILE  404  - MET  413  <=> GLU   97  - GLU  106 )                          
 879: s001-Y 6r1j-J    21 -  24 <=>  126 - 129   (ILE  232  - GLN  235  <=> GLN  128  - ILE  131 )                          
 879: s001-Y 6r1j-J    58 -  83 <=>  134 - 159   (ALA  269  - ASN  294  <=> SER  136  - THR  161 )                          
 879: s001-Y 6r1j-J    86 -  94 <=>  160 - 168   (THR  297  - ASP  305  <=> GLY  162  - ALA  170 )                          
 879: s001-Y 6r1j-J    99 - 106 <=>  169 - 176   (VAL  310  - VAL  317  <=> VAL  171  - ASN  178 )                          
 879: s001-Y 6r1j-J   188 - 207 <=>  180 - 199   (GLY  399  - SER  418  <=> SER  182  - LEU  201 )                          
 879: s001-Y 6r1j-J   208 - 214 <=>  201 - 207   (GLN  419  - TYR  425  <=> GLN  203  - GLN  209 )                          
 879: s001-Y 6r1j-J   215 - 219 <=>  210 - 214   (ARG  426  - LYS  430  <=> GLY  212  - ASP  216 )                          
 880: s001-Y 6z16-f    59 -  77 <=>    1 -  19   (GLY  270  - ALA  288  <=> MET    2  - ARG   20 )                          
 880: s001-Y 6z16-f    78 -  95 <=>   21 -  38   (SER  289  - TYR  306  <=> VAL   22  - ILE   39 )                          
 880: s001-Y 6z16-f   188 - 195 <=>   46 -  53   (GLY  399  - VAL  406  <=> ILE   47  - THR   54 )                          
 881: s001-Y 2oc6-A     1 -  23 <=>   12 -  34   (LEU  212  - ILE  234  <=> ILE   11  - ASN   33 )                          
 881: s001-Y 2oc6-A    58 -  66 <=>   73 -  81   (ALA  269  - ALA  277  <=> ALA   72  - LYS   80 )                          
 881: s001-Y 2oc6-A   179 - 182 <=>   94 -  97   (ASN  390  - PRO  393  <=> PRO   93  - GLY   96 )                          
 881: s001-Y 2oc6-A   184 - 188 <=>   98 - 102   (ALA  395  - GLY  399  <=> PRO   97  - THR  101 )                          
 881: s001-Y 2oc6-A   190 - 203 <=>  103 - 116   (SER  401  - LYS  414  <=> LEU  102  - ALA  115 )                          
 881: s001-Y 2oc6-A   205 - 208 <=>  117 - 120   (LEU  416  - GLN  419  <=> ASP  116  - THR  119 )                          
 882: s001-Y 5cm8-A    59 -  78 <=>   73 -  92   (GLY  270  - SER  289  <=> ALA  126  - GLU  145 )                          
 882: s001-Y 5cm8-A    80 -  94 <=>   93 - 107   (PHE  291  - ASP  305  <=> SER  146  - ILE  160 )                          
 882: s001-Y 5cm8-A    99 - 103 <=>  108 - 112   (VAL  310  - ILE  314  <=> SER  161  - THR  165 )                          
 882: s001-Y 5cm8-A   165 - 169 <=>  117 - 121   (ALA  376  - VAL  380  <=> HIS  170  - PHE  174 )                          
 882: s001-Y 5cm8-A   190 - 196 <=>  185 - 191   (SER  401  - GLY  407  <=> ILE  263  - GLY  269 )                          
 882: s001-Y 5cm8-A   197 - 201 <=>  193 - 197   (VAL  408  - THR  412  <=> LEU  271  - ARG  275 )                          
 882: s001-Y 5cm8-A   203 - 206 <=>  198 - 201   (LYS  414  - GLU  417  <=> ASP  276  - GLY  279 )                          
 882: s001-Y 5cm8-A   215 - 219 <=>  235 - 239   (ARG  426  - LYS  430  <=> GLU  313  - GLU  317 )                          
 883: s001-Y 5nw5-A     2 -  14 <=>  375 - 387   (ASN  213  - VAL  225  <=> ASN  559  - VAL  571 )                          
 883: s001-Y 5nw5-A    16 -  26 <=>  388 - 398   (VAL  227  - ALA  237  <=> TRP  572  - LYS  582 )                          
 883: s001-Y 5nw5-A   155 - 181 <=>  402 - 428   (ARG  366  - PRO  392  <=> LYS  586  - PRO  612 )                          
 883: s001-Y 5nw5-A   183 - 186 <=>  431 - 434   (SER  394  - ILE  397  <=> ARG  615  - ILE  618 )                          
 883: s001-Y 5nw5-A   189 - 203 <=>  438 - 452   (THR  400  - LYS  414  <=> LEU  622  - LEU  636 )                          
 883: s001-Y 5nw5-A   211 - 214 <=>  565 - 568   (LYS  422  - TYR  425  <=> LYS  752  - PRO  755 )                          
 883: s001-Y 5nw5-A   215 - 219 <=>  571 - 575   (ARG  426  - LYS  430  <=> ARG  758  - THR  762 )                          
 884: s001-Y 3r6n-A     1 -  31 <=>    3 -  33   (LEU  212  - PRO  242  <=> TRP  180  - ASP  210 )                          
 884: s001-Y 3r6n-A    50 -  53 <=>   34 -  37   (HIS  261  - LEU  264  <=> LEU  211  - VAL  214 )                          
 884: s001-Y 3r6n-A   155 - 181 <=>   42 -  68   (ARG  366  - PRO  392  <=> ASN  219  - LYS  245 )                          
 884: s001-Y 3r6n-A   182 - 186 <=>   71 -  75   (PRO  393  - ILE  397  <=> ILE  248  - GLU  252 )                          
 884: s001-Y 3r6n-A   187 - 197 <=>   77 -  87   (GLY  398  - VAL  408  <=> GLU  254  - GLU  264 )                          
 884: s001-Y 3r6n-A   204 - 207 <=>  159 - 162   (GLN  415  - SER  418  <=> LEU  336  - ASN  339 )                          
 884: s001-Y 3r6n-A   215 - 219 <=>  181 - 185   (ARG  426  - LYS  430  <=> TRP  358  - LEU  362 )                          
 885: s001-Y 5u22-A     5 -  26 <=>   93 - 114   (ARG  216  - ALA  237  <=> ARG  121  - SER  142 )                          
 885: s001-Y 5u22-A    54 -  57 <=>  115 - 118   (LYS  265  - PRO  268  <=> GLY  143  - ASN  146 )                          
 885: s001-Y 5u22-A   161 - 164 <=>  119 - 122   (SER  372  - LEU  375  <=> PHE  147  - ASN  150 )                          
 885: s001-Y 5u22-A   169 - 172 <=>  123 - 126   (VAL  380  - VAL  383  <=> GLU  151  - ASN  154 )                          
 885: s001-Y 5u22-A   178 - 184 <=>  136 - 142   (ALA  389  - ALA  395  <=> ASN  164  - GLN  170 )                          
 885: s001-Y 5u22-A   185 - 188 <=>  145 - 148   (GLN  396  - GLY  399  <=> LYS  173  - TYR  176 )                          
 885: s001-Y 5u22-A   190 - 197 <=>  149 - 156   (SER  401  - VAL  408  <=> ASP  177  - PRO  184 )                          
 885: s001-Y 5u22-A   212 - 218 <=>  276 - 282   (ARG  423  - ILE  429  <=> ASP  304  - GLY  310 )                          
 886: s001-Y 6thh-C     5 -  23 <=>  669 - 687   (ARG  216  - ILE  234  <=> ASP  697  - THR  715 )                          
 886: s001-Y 6thh-C    60 -  76 <=>  745 - 761   (VAL  271  - ILE  287  <=> ASP  773  - LYS  789 )                          
 886: s001-Y 6thh-C    89 -  92 <=>  762 - 765   (ILE  300  - THR  303  <=> TYR  790  - ASP  793 )                          
 886: s001-Y 6thh-C    97 - 122 <=>  766 - 791   (HIS  308  - PRO  333  <=> ASP  794  - ASP  819 )                          
 886: s001-Y 6thh-C   151 - 157 <=>  793 - 799   (ARG  362  - THR  368  <=> SER  821  - ALA  827 )                          
 887: s001-Y 4nsm-A    54 -  59 <=>    1 -   6   (LYS  265  - GLY  270  <=> GLN    7  - ILE   12 )                          
 887: s001-Y 4nsm-A    60 -  76 <=>    9 -  25   (VAL  271  - ILE  287  <=> ARG   15  - ASN   31 )                          
 887: s001-Y 4nsm-A    78 -  81 <=>   26 -  29   (SER  289  - GLY  292  <=> LYS   32  - PRO   35 )                          
 887: s001-Y 4nsm-A    83 -  95 <=>   44 -  56   (ASN  294  - TYR  306  <=> LEU   50  - ASP   62 )                          
 887: s001-Y 4nsm-A   102 - 106 <=>   59 -  63   (THR  313  - VAL  317  <=> ARG   65  - LEU   69 )                          
 887: s001-Y 4nsm-A   164 - 167 <=>   65 -  68   (LEU  375  - ILE  378  <=> GLY   71  - ASP   74 )                          
 888: s001-Y 5oxe-A    54 -  59 <=>    1 -   6   (LYS  265  - GLY  270  <=> LYS   10  - ALA   15 )                          
 888: s001-Y 5oxe-A    60 -  79 <=>    9 -  28   (VAL  271  - PHE  290  <=> VAL   18  - GLY   37 )                          
 888: s001-Y 5oxe-A    80 -  83 <=>   30 -  33   (PHE  291  - ASN  294  <=> SER   39  - LEU   42 )                          
 888: s001-Y 5oxe-A    84 -  94 <=>   43 -  53   (ASP  295  - ASP  305  <=> ASP   52  - VAL   62 )                          
 888: s001-Y 5oxe-A    99 - 110 <=>   54 -  65   (VAL  310  - ALA  321  <=> PHE   63  - HIS   74 )                          
 888: s001-Y 5oxe-A   161 - 164 <=>   66 -  69   (SER  372  - LEU  375  <=> ARG   75  - GLY   78 )                          
 889: s001-Y 2c5i-T    16 -  19 <=>   21 -  24   (VAL  227  - GLY  230  <=> ILE   26  - HIS   29 )                          
 889: s001-Y 2c5i-T    21 -  24 <=>   25 -  28   (ILE  232  - GLN  235  <=> ASN   30  - GLY   33 )                          
 889: s001-Y 2c5i-T    54 -  59 <=>   30 -  35   (LYS  265  - GLY  270  <=> ASP   35  - GLU   40 )                          
 889: s001-Y 2c5i-T    60 -  82 <=>   37 -  59   (VAL  271  - THR  293  <=> GLN   42  - ARG   64 )                          
 889: s001-Y 2c5i-T    84 -  94 <=>   63 -  73   (ASP  295  - ASP  305  <=> GLU   68  - LYS   78 )                          
 889: s001-Y 2c5i-T    99 - 106 <=>   74 -  81   (VAL  310  - VAL  317  <=> ASN   79  - ALA   86 )                          
 889: s001-Y 2c5i-T   164 - 167 <=>   83 -  86   (LEU  375  - ILE  378  <=> LYS   88  - PHE   91 )                          
 890: s001-Y 3oao-A    59 -  77 <=>   20 -  38   (GLY  270  - ALA  288  <=> THR   55  - ALA   73 )                          
 890: s001-Y 3oao-A    88 -  91 <=>   39 -  42   (TRP  299  - ARG  302  <=> LYS   74  - GLU   77 )                          
 890: s001-Y 3oao-A    97 - 116 <=>   45 -  64   (HIS  308  - ALA  327  <=> LYS   80  - GLY   99 )                          
 890: s001-Y 3oao-A   117 - 129 <=>   66 -  78   (PHE  328  - LEU  340  <=> ASP  101  - THR  113 )                          
 890: s001-Y 3oao-A   198 - 202 <=>  100 - 104   (ALA  409  - MET  413  <=> VAL  135  - UNK  139 )                          
 891: s001-Y 6ezn-H     1 -   6 <=>  191 - 196   (LEU  212  - LEU  217  <=> ASN  216  - ALA  221 )                          
 891: s001-Y 6ezn-H    10 -  13 <=>  197 - 200   (ALA  221  - VAL  224  <=> PHE  222  - ILE  225 )                          
 891: s001-Y 6ezn-H    16 -  23 <=>  201 - 208   (VAL  227  - ILE  234  <=> PRO  226  - TYR  233 )                          
 891: s001-Y 6ezn-H    55 -  58 <=>  211 - 214   (VAL  266  - ALA  269  <=> GLY  236  - ALA  239 )                          
 891: s001-Y 6ezn-H   116 - 121 <=>  215 - 220   (ALA  327  - ASN  332  <=> THR  240  - GLU  245 )                          
 891: s001-Y 6ezn-H   122 - 125 <=>  222 - 225   (PRO  333  - MET  336  <=> ILE  247  - ARG  250 )                          
 891: s001-Y 6ezn-H   127 - 130 <=>  226 - 229   (ASP  338  - LYS  341  <=> TYR  251  - GLY  254 )                          
 891: s001-Y 6ezn-H   141 - 170 <=>  230 - 259   (PRO  352  - LEU  381  <=> THR  255  - GLN  284 )                          
 892: s001-Y 5ecj-A     1 -  19 <=>  200 - 218   (LEU  212  - GLY  230  <=> ILE  225  - SER  243 )                          
 892: s001-Y 5ecj-A   166 - 183 <=>  221 - 238   (PHE  377  - SER  394  <=> THR  246  - ARG  263 )                          
 892: s001-Y 5ecj-A   188 - 205 <=>  242 - 259   (GLY  399  - LEU  416  <=> ILE  267  - CYS  284 )                          
 892: s001-Y 5ecj-A   208 - 211 <=>  260 - 263   (GLN  419  - LYS  422  <=> ALA  285  - ALA  288 )                          
 893: s001-Y 3on2-B     3 -  24 <=>   81 - 102   (ILE  214  - GLN  235  <=> SER   84  - ARG  105 )                          
 893: s001-Y 3on2-B    55 -  58 <=>  104 - 107   (VAL  266  - ALA  269  <=> LEU  107  - LEU  110 )                          
 893: s001-Y 3on2-B    60 -  65 <=>  109 - 114   (VAL  271  - PHE  276  <=> TYR  112  - ALA  117 )                          
 893: s001-Y 3on2-B    68 -  71 <=>  115 - 118   (SER  279  - ILE  282  <=> PRO  118  - ALA  121 )                          
 893: s001-Y 3on2-B   106 - 109 <=>  119 - 122   (VAL  317  - ILE  320  <=> SER  122  - VAL  125 )                          
 893: s001-Y 3on2-B   168 - 179 <=>  126 - 137   (ALA  379  - ASN  390  <=> HIS  129  - THR  140 )                          
 893: s001-Y 3on2-B   181 - 186 <=>  150 - 155   (PRO  392  - ILE  397  <=> ALA  153  - LEU  158 )                          
 893: s001-Y 3on2-B   190 - 205 <=>  160 - 175   (SER  401  - LEU  416  <=> THR  163  - GLY  178 )                          
 894: s001-Y 7m8i-A    22 -  25 <=>   43 -  46   (TYR  233  - GLN  236  <=> GLY  108  - ALA  111 )                          
 894: s001-Y 7m8i-A    53 -  56 <=>  214 - 217   (LEU  264  - ASN  267  <=> ASN 1145  - VAL 1148 )                          
 894: s001-Y 7m8i-A    59 -  83 <=>  226 - 250   (GLY  270  - ASN  294  <=> PHE 1157  - ARG 1181 )                          
 894: s001-Y 7m8i-A    85 -  88 <=>  252 - 255   (VAL  296  - TRP  299  <=> SER 1183  - LEU 1186 )                          
 894: s001-Y 7m8i-A    97 - 114 <=>  257 - 274   (HIS  308  - PHE  325  <=> VAL 1188  - PHE 1205 )                          
 894: s001-Y 7m8i-A   115 - 121 <=>  357 - 363   (TYR  326  - ASN  332  <=> GLY 1288  - LEU 1294 )                          
 894: s001-Y 7m8i-A   149 - 152 <=>  365 - 368   (VAL  360  - ILE  363  <=> LYS 1296  - LEU 1299 )                          
 894: s001-Y 7m8i-A   168 - 171 <=>  388 - 391   (ALA  379  - PRO  382  <=> THR 1319  - PRO 1322 )                          
 894: s001-Y 7m8i-A   173 - 179 <=>  438 - 444   (PHE  384  - ASN  390  <=> LEU 1369  - LEU 1375 )                          
 894: s001-Y 7m8i-A   180 - 183 <=>  492 - 495   (LEU  391  - SER  394  <=> TYR 1423  - GLN 1426 )                          
 895: s001-Y 6j6g-v     2 -  23 <=>  563 - 584   (ASN  213  - ILE  234  <=> SER  638  - GLY  659 )                          
 895: s001-Y 6j6g-v   166 - 179 <=>  586 - 599   (PHE  377  - ASN  390  <=> ASP  661  - GLU  674 )                          
 895: s001-Y 6j6g-v   181 - 186 <=>  606 - 611   (PRO  392  - ILE  397  <=> SER  681  - ILE  686 )                          
 895: s001-Y 6j6g-v   188 - 192 <=>  614 - 618   (GLY  399  - LEU  403  <=> ARG  689  - ILE  693 )                          
 895: s001-Y 6j6g-v   210 - 214 <=>  714 - 718   (VAL  421  - TYR  425  <=> MET  811  - SER  815 )                          
 896: s001-Y 6oyh-D     1 -  23 <=>   73 -  95   (LEU  212  - ILE  234  <=> ARG   94  - TRP  116 )                          
 896: s001-Y 6oyh-D    25 -  30 <=>   97 - 102   (GLN  236  - ILE  241  <=> ASP  118  - LYS  123 )                          
 896: s001-Y 6oyh-D    51 -  55 <=>  103 - 107   (LEU  262  - VAL  266  <=> ASN  124  - ILE  128 )                          
 896: s001-Y 6oyh-D   156 - 170 <=>  108 - 122   (LEU  367  - LEU  381  <=> SER  129  - LEU  143 )                          
 896: s001-Y 6oyh-D   171 - 183 <=>  124 - 136   (PRO  382  - SER  394  <=> SER  145  - ILE  157 )                          
 896: s001-Y 6oyh-D   187 - 202 <=>  157 - 172   (GLY  398  - MET  413  <=> ALA  178  - ASP  193 )                          
 896: s001-Y 6oyh-D   204 - 207 <=>  173 - 176   (GLN  415  - SER  418  <=> GLY  194  - GLY  197 )                          
 896: s001-Y 6oyh-D   209 - 212 <=>  313 - 316   (LEU  420  - ARG  423  <=> GLU  334  - ILE  337 )                          
 897: s001-Y 7bin-g    57 -  60 <=>    1 -   4   (PRO  268  - VAL  271  <=> MET    1  - SER    4 )                          
 897: s001-Y 7bin-g    61 -  81 <=>    6 -  26   (ILE  272  - GLY  292  <=> TRP    6  - LEU   26 )                          
 897: s001-Y 7bin-g    82 -  95 <=>  225 - 238   (THR  293  - TYR  306  <=> ASN  225  - ARG  238 )                          
 897: s001-Y 7bin-g   100 - 106 <=>  239 - 245   (GLY  311  - VAL  317  <=> ALA  239  - LYS  245 )                          
 897: s001-Y 7bin-g   188 - 200 <=>  248 - 260   (GLY  399  - GLU  411  <=> SER  248  - LEU  260 )                          
 898: s001-Y 2da6-A    10 -  25 <=>   14 -  29   (ALA  221  - GLN  236  <=> GLY   14  - LYS   29 )                          
 898: s001-Y 2da6-A   160 - 170 <=>   32 -  42   (GLY  371  - LEU  381  <=> SER   32  - GLU   42 )                          
 898: s001-Y 2da6-A   171 - 180 <=>   44 -  53   (PRO  382  - LEU  391  <=> ASN   44  - VAL   53 )                          
 898: s001-Y 2da6-A   181 - 207 <=>   60 -  86   (PRO  392  - SER  418  <=> GLY   60  - GLN   86 )                          
 898: s001-Y 2da6-A   208 - 211 <=>   88 -  91   (GLN  419  - LYS  422  <=> LEU   88  - ASP   91 )                          
 898: s001-Y 2da6-A   212 - 215 <=>   94 -  97   (ARG  423  - ARG  426  <=> SER   94  - SER   97 )                          
 899: s001-Y 6mj1-A     1 -  26 <=>   75 - 100   (LEU  212  - ALA  237  <=> SER   75  - LEU  100 )                          
 899: s001-Y 6mj1-A    54 -  58 <=>  103 - 107   (LYS  265  - ALA  269  <=> PHE  103  - GLU  107 )                          
 899: s001-Y 6mj1-A   103 - 109 <=>  113 - 119   (ILE  314  - ILE  320  <=> THR  113  - MET  119 )                          
 899: s001-Y 6mj1-A   169 - 179 <=>  124 - 134   (VAL  380  - ASN  390  <=> MET  124  - ILE  134 )                          
 899: s001-Y 6mj1-A   181 - 185 <=>  148 - 152   (PRO  392  - GLN  396  <=> LEU  148  - ILE  152 )                          
 899: s001-Y 6mj1-A   188 - 192 <=>  156 - 160   (GLY  399  - LEU  403  <=> LYS  156  - MET  160 )                          
 899: s001-Y 6mj1-A   194 - 203 <=>  161 - 170   (VAL  405  - LYS  414  <=> MET  161  - SER  170 )                          
 899: s001-Y 6mj1-A   204 - 207 <=>  176 - 179   (GLN  415  - SER  418  <=> GLN  176  - GLU  179 )                          
 900: s001-Y 2np5-A     6 -  21 <=>   70 -  85   (LEU  217  - ILE  232  <=> GLY   78  - LEU   93 )                          
 900: s001-Y 2np5-A    56 -  59 <=>  100 - 103   (ASN  267  - GLY  270  <=> ALA  108  - VAL  111 )                          
 900: s001-Y 2np5-A   153 - 182 <=>  108 - 137   (LEU  364  - PRO  393  <=> SER  116  - GLU  145 )                          
 900: s001-Y 2np5-A   184 - 187 <=>  140 - 143   (ALA  395  - GLY  398  <=> THR  148  - ALA  151 )                          
 900: s001-Y 2np5-A   189 - 205 <=>  146 - 162   (THR  400  - LEU  416  <=> LEU  154  - LEU  170 )                          
 901: s001-Y 6ezn-E    48 -  55 <=>   12 -  19   (SER  259  - VAL  266  <=> SER   13  - ILE   20 )                          
 901: s001-Y 6ezn-E    56 -  59 <=>   22 -  25   (ASN  267  - GLY  270  <=> ASP   23  - PRO   26 )                          
 901: s001-Y 6ezn-E    60 -  82 <=>   28 -  50   (VAL  271  - THR  293  <=> ALA   29  - SER   51 )                          
 901: s001-Y 6ezn-E    83 -  95 <=>   52 -  64   (ASN  294  - TYR  306  <=> TYR   53  - VAL   65 )                          
 901: s001-Y 6ezn-E   103 - 106 <=>   68 -  71   (ILE  314  - VAL  317  <=> LEU   69  - GLY   72 )                          
 901: s001-Y 6ezn-E   189 - 195 <=>   77 -  83   (THR  400  - VAL  406  <=> ALA   78  - VAL   84 )                          
 902: s001-Y 6yvd-D    36 -  40 <=>   24 -  28   (LYS  247  - GLY  251  <=> VAL  173  - HIS  177 )                          
 902: s001-Y 6yvd-D    42 -  45 <=>   31 -  34   (ASN  253  - GLY  256  <=> PHE  180  - VAL  183 )                          
 902: s001-Y 6yvd-D    50 -  53 <=>  141 - 144   (HIS  261  - LEU  264  <=> GLY  290  - LEU  293 )                          
 902: s001-Y 6yvd-D    54 -  70 <=>  182 - 198   (LYS  265  - LEU  281  <=> ILE  331  - ILE  347 )                          
 902: s001-Y 6yvd-D    71 -  79 <=>  200 - 208   (ILE  282  - PHE  290  <=> ASN  349  - LYS  357 )                          
 902: s001-Y 6yvd-D    80 -  83 <=>  210 - 213   (PHE  291  - ASN  294  <=> ASN  359  - GLU  362 )                          
 902: s001-Y 6yvd-D    84 -  95 <=>  239 - 250   (ASP  295  - TYR  306  <=> LEU 1240  - GLU 1251 )                          
 902: s001-Y 6yvd-D   100 - 110 <=>  251 - 261   (GLY  311  - ALA  321  <=> VAL 1252  - LYS 1262 )                          
 902: s001-Y 6yvd-D   161 - 164 <=>  263 - 266   (SER  372  - LEU  375  <=> PHE 1264  - PHE 1267 )                          
 902: s001-Y 6yvd-D   190 - 195 <=>  299 - 304   (SER  401  - VAL  406  <=> ASP 1300  - GLY 1305 )                          
 902: s001-Y 6yvd-D   201 - 204 <=>  306 - 309   (THR  412  - GLN  415  <=> THR 1307  - VAL 1310 )                          
 902: s001-Y 6yvd-D   208 - 211 <=>  326 - 329   (GLN  419  - LYS  422  <=> GLU 1327  - LEU 1330 )                          
 902: s001-Y 6yvd-D   214 - 217 <=>  356 - 359   (TYR  425  - PHE  428  <=> LEU 1357  - ARG 1360 )                          
 903: s001-Y 5u93-B     3 -   6 <=>   28 -  31   (ILE  214  - LEU  217  <=> ALA   32  - THR   35 )                          
 903: s001-Y 5u93-B     9 -  13 <=>   49 -  53   (VAL  220  - VAL  224  <=> LEU   53  - PRO   57 )                          
 903: s001-Y 5u93-B    17 -  20 <=>   54 -  57   (ILE  228  - VAL  231  <=> TYR   58  - THR   61 )                          
 903: s001-Y 5u93-B    60 -  80 <=>  115 - 135   (VAL  271  - PHE  291  <=> GLY  119  - GLN  139 )                          
 903: s001-Y 5u93-B    82 -  95 <=>  136 - 149   (THR  293  - TYR  306  <=> HIS  140  - GLY  153 )                          
 903: s001-Y 5u93-B   100 - 106 <=>  150 - 156   (GLY  311  - VAL  317  <=> GLN  154  - ASN  160 )                          
 903: s001-Y 5u93-B   164 - 167 <=>  158 - 161   (LEU  375  - ILE  378  <=> HIS  162  - THR  165 )                          
 904: s001-Y 6o3s-A    64 -  79 <=>    3 -  18   (ILE  275  - PHE  290  <=> GLY    3  - VAL   18 )                          
 904: s001-Y 6o3s-A    80 -  95 <=>   20 -  35   (PHE  291  - TYR  306  <=> GLU   20  - LYS   35 )                          
 904: s001-Y 6o3s-A   103 - 106 <=>   38 -  41   (ILE  314  - VAL  317  <=> ARG   38  - GLU   41 )                          
 904: s001-Y 6o3s-A   164 - 167 <=>   43 -  46   (LEU  375  - ILE  378  <=> ARG   43  - VAL   46 )                          
 905: s001-Y 2pfd-A     1 -   7 <=>  279 - 285   (LEU  212  - LEU  218  <=> ASP  280  - CYS  286 )                          
 905: s001-Y 2pfd-A    14 -  18 <=>  391 - 395   (VAL  225  - VAL  229  <=> ARG  392  - PRO  396 )                          
 905: s001-Y 2pfd-A    23 -  27 <=>  470 - 474   (ILE  234  - PHE  238  <=> CYS  471  - SER  475 )                          
 905: s001-Y 2pfd-A    54 -  60 <=>  476 - 482   (LYS  265  - VAL  271  <=> LEU  477  - ALA  483 )                          
 905: s001-Y 2pfd-A    61 -  95 <=>  485 - 519   (ILE  272  - TYR  306  <=> ALA  486  - SER  520 )                          
 905: s001-Y 2pfd-A   100 - 108 <=>  520 - 528   (GLY  311  - ILE  319  <=> LEU  521  - ALA  529 )                          
 905: s001-Y 2pfd-A   157 - 160 <=>  532 - 535   (THR  368  - GLY  371  <=> LEU  533  - LEU  536 )                          
 906: s001-Y 3a6m-A    38 -  43 <=>   34 -  39   (LEU  249  - PRO  254  <=> GLY   37  - TYR   42 )                          
 906: s001-Y 3a6m-A    44 -  48 <=>   42 -  46   (VAL  255  - SER  259  <=> LEU   45  - PHE   49 )                          
 906: s001-Y 3a6m-A    49 -  52 <=>   50 -  53   (THR  260  - PRO  263  <=> ARG   53  - MET   56 )                          
 906: s001-Y 3a6m-A    53 -  57 <=>   56 -  60   (LEU  264  - PRO  268  <=> GLU   59  - ARG   63 )                          
 906: s001-Y 3a6m-A    58 -  80 <=>   63 -  85   (ALA  269  - PHE  291  <=> GLU   66  - PHE   88 )                          
 906: s001-Y 3a6m-A    81 -  84 <=>   87 -  90   (GLY  292  - ASP  295  <=> GLU   90  - PRO   93 )                          
 906: s001-Y 3a6m-A    85 -  94 <=>   92 - 101   (VAL  296  - ASP  305  <=> SER   95  - ARG  104 )                          
 906: s001-Y 3a6m-A    99 - 106 <=>  103 - 110   (VAL  310  - VAL  317  <=> GLY  106  - GLY  113 )                          
 906: s001-Y 3a6m-A   170 - 173 <=>  147 - 150   (LEU  381  - PHE  384  <=> ARG  150  - ARG  153 )                          
 906: s001-Y 3a6m-A   174 - 178 <=>  157 - 161   (PHE  385  - ALA  389  <=> ARG  160  - VAL  164 )                          
 907: s001-Y 4kyz-A     1 -   4 <=>   35 -  38   (LEU  212  - VAL  215  <=> UNK   37  - ILE   40 )                          
 907: s001-Y 4kyz-A    58 -  78 <=>   88 - 108   (ALA  269  - SER  289  <=> ASP   90  - ALA  110 )                          
 907: s001-Y 4kyz-A    80 -  93 <=>  125 - 138   (PHE  291  - PHE  304  <=> THR  127  - GLU  140 )                          
 907: s001-Y 4kyz-A   102 - 110 <=>  140 - 148   (THR  313  - ALA  321  <=> GLU  142  - ILE  150 )                          
 908: s001-Y 1w26-A     1 -  18 <=>   70 -  87   (LEU  212  - VAL  229  <=> LEU   70  - ALA   87 )                          
 908: s001-Y 1w26-A    25 -  30 <=>  114 - 119   (GLN  236  - ILE  241  <=> GLU  114  - GLY  119 )                          
 908: s001-Y 1w26-A    38 -  42 <=>  190 - 194   (LEU  249  - ASN  253  <=> GLY  190  - UNK  194 )                          
 908: s001-Y 1w26-A    54 -  57 <=>  352 - 355   (LYS  265  - PRO  268  <=> GLY  352  - ILE  355 )                          
 908: s001-Y 1w26-A    59 -  78 <=>  360 - 379   (GLY  270  - SER  289  <=> LEU  360  - GLU  379 )                          
 908: s001-Y 1w26-A    88 -  94 <=>  380 - 386   (TRP  299  - ASP  305  <=> ASP  380  - GLU  386 )                          
 908: s001-Y 1w26-A    95 -  98 <=>  388 - 391   (TYR  306  - PRO  309  <=> TYR  388  - ASN  391 )                          
 908: s001-Y 1w26-A   101 - 122 <=>  392 - 413   (MET  312  - PRO  333  <=> LYS  392  - ALA  413 )                          
 908: s001-Y 1w26-A   125 - 128 <=>  415 - 418   (MET  336  - ASN  339  <=> ALA  415  - THR  418 )                          
 909: s001-Y 5oqm-n    58 -  81 <=>    1 -  24   (ALA  269  - GLY  292  <=> ASP    3  - ILE   26 )                          
 909: s001-Y 5oqm-n    83 -  95 <=>   53 -  65   (ASN  294  - TYR  306  <=> PHE   55  - ILE   67 )                          
 909: s001-Y 5oqm-n    99 - 106 <=>   66 -  73   (VAL  310  - VAL  317  <=> LEU   68  - LYS   75 )                          
 909: s001-Y 5oqm-n   164 - 167 <=>   74 -  77   (LEU  375  - ILE  378  <=> LEU   76  - SER   79 )                          
 909: s001-Y 5oqm-n   196 - 199 <=>   81 -  84   (GLY  407  - LEU  410  <=> VAL   83  - SER   86 )                          
 909: s001-Y 5oqm-n   201 - 207 <=>   85 -  91   (THR  412  - SER  418  <=> ALA   87  - LYS   93 )                          
 909: s001-Y 5oqm-n   208 - 214 <=>   93 -  99   (GLN  419  - TYR  425  <=> ASP   95  - LEU  101 )                          
 909: s001-Y 5oqm-n   215 - 219 <=>  103 - 107   (ARG  426  - LYS  430  <=> GLU  105  - ILE  109 )                          
 910: s001-Y 2fzt-B     5 -  20 <=>    3 -  18   (ARG  216  - VAL  231  <=> ASN    2  - GLU   17 )                          
 910: s001-Y 2fzt-B   169 - 176 <=>   25 -  32   (VAL  380  - ASN  387  <=> SER   24  - GLU   31 )                          
 910: s001-Y 2fzt-B   179 - 182 <=>   33 -  36   (ASN  390  - PRO  393  <=> LEU   32  - GLY   35 )                          
 910: s001-Y 2fzt-B   189 - 207 <=>   50 -  68   (THR  400  - SER  418  <=> ARG   49  - ASN   67 )                          
 910: s001-Y 2fzt-B   208 - 215 <=>   70 -  77   (GLN  419  - ARG  426  <=> ILE   69  - LEU   76 )                          
 911: s001-Y 7kq3-A     6 -  26 <=>  259 - 279   (LEU  217  - ALA  237  <=> ALA  264  - ALA  284 )                          
 911: s001-Y 7kq3-A   188 - 211 <=>  283 - 306   (GLY  399  - LYS  422  <=> ARG  288  - GLY  311 )                          
 911: s001-Y 7kq3-A   213 - 219 <=>  475 - 481   (HIS  424  - LYS  430  <=> THR  480  - THR  486 )                          
 912: s001-Y 1n6j-A     1 -  26 <=>   12 -  37   (LEU  212  - ALA  237  <=> ASP   13  - LEU   38 )                          
 912: s001-Y 1n6j-A   180 - 183 <=>   49 -  52   (LEU  391  - SER  394  <=> SER   50  - ARG   53 )                          
 912: s001-Y 1n6j-A   185 - 188 <=>   53 -  56   (GLN  396  - GLY  399  <=> LEU   54  - TYR   57 )                          
 912: s001-Y 1n6j-A   194 - 198 <=>   57 -  61   (VAL  405  - ALA  409  <=> ALA   58  - MET   62 )                          
 912: s001-Y 1n6j-A   200 - 210 <=>   63 -  73   (GLU  411  - VAL  421  <=> ARG   64  - GLU   74 )                          
 913: s001-Y 7a23-R    57 -  82 <=>   11 -  36   (PRO  268  - THR  293  <=> ASP   24  - GLU   49 )                          
 913: s001-Y 7a23-R    83 -  95 <=>   38 -  50   (ASN  294  - TYR  306  <=> GLU   51  - GLN   63 )                          
 913: s001-Y 7a23-R   100 - 103 <=>   53 -  56   (GLY  311  - ILE  314  <=> ASN   66  - LYS   69 )                          
 913: s001-Y 7a23-R   108 - 111 <=>   73 -  76   (ILE  319  - PHE  322  <=> VAL   86  - LEU   89 )                          
 913: s001-Y 7a23-R   174 - 177 <=>  124 - 127   (PHE  385  - PHE  388  <=> PRO  137  - GLU  140 )                          
 914: s001-Y 5n9j-G    60 -  82 <=>    2 -  24   (VAL  271  - THR  293  <=> TYR    3  - VAL   25 )                          
 914: s001-Y 5n9j-G    86 -  95 <=>   25 -  34   (THR  297  - TYR  306  <=> ASP   26  - THR   35 )                          
 914: s001-Y 5n9j-G   100 - 105 <=>   35 -  40   (GLY  311  - VAL  316  <=> SER   36  - LEU   41 )                          
 914: s001-Y 5n9j-G   188 - 207 <=>   44 -  63   (GLY  399  - SER  418  <=> HIS   45  - LEU   64 )                          
 914: s001-Y 5n9j-G   208 - 214 <=>   65 -  71   (GLN  419  - TYR  425  <=> LYS   66  - ASP   72 )                          
 914: s001-Y 5n9j-G   215 - 219 <=>   75 -  79   (ARG  426  - LYS  430  <=> GLN   76  - ARG   80 )                          
 915: s001-Y 6kko-A    43 -  46 <=>    8 -  11   (PRO  254  - GLY  257  <=> UNK    9  - SER   12 )                          
 915: s001-Y 6kko-A    47 -  50 <=>   14 -  17   (HIS  258  - HIS  261  <=> ARG   15  - ILE   18 )                          
 915: s001-Y 6kko-A    51 -  57 <=>   19 -  25   (LEU  262  - PRO  268  <=> LEU   20  - ILE   26 )                          
 915: s001-Y 6kko-A   116 - 121 <=>   26 -  31   (ALA  327  - ASN  332  <=> SER   27  - GLU   32 )                          
 915: s001-Y 6kko-A   122 - 133 <=>   33 -  44   (PRO  333  - GLY  344  <=> ILE   34  - GLU   45 )                          
 915: s001-Y 6kko-A   140 - 165 <=>   49 -  74   (ARG  351  - ALA  376  <=> SER   50  - TYR   75 )                          
 915: s001-Y 6kko-A   190 - 193 <=>  159 - 162   (SER  401  - ILE  404  <=> ASP  169  - ALA  172 )                          
 916: s001-Y 5xa5-A    12 -  15 <=>   22 -  25   (ALA  223  - ALA  226  <=> ASN   34  - GLU   37 )                          
 916: s001-Y 5xa5-A    22 -  27 <=>   27 -  32   (TYR  233  - PHE  238  <=> PHE   39  - GLY   44 )                          
 916: s001-Y 5xa5-A    56 -  60 <=>   34 -  38   (ASN  267  - VAL  271  <=> THR   46  - LEU   50 )                          
 916: s001-Y 5xa5-A    61 -  72 <=>   40 -  51   (ILE  272  - ALA  283  <=> ALA   52  - GLN   63 )                          
 916: s001-Y 5xa5-A    73 -  82 <=>   53 -  62   (PRO  284  - THR  293  <=> GLY   65  - ILE   74 )                          
 916: s001-Y 5xa5-A    83 -  94 <=>   67 -  78   (ASN  294  - ASP  305  <=> PRO   79  - GLY   90 )                          
 916: s001-Y 5xa5-A    99 - 109 <=>   79 -  89   (VAL  310  - ILE  320  <=> ALA   91  - GLN  101 )                          
 916: s001-Y 5xa5-A   161 - 164 <=>   92 -  95   (SER  372  - LEU  375  <=> ARG  104  - VAL  107 )                          
 916: s001-Y 5xa5-A   169 - 172 <=>  110 - 113   (VAL  380  - VAL  383  <=> SER  122  - ASN  125 )                          
 917: s001-Y 2jn8-A    53 -  57 <=>    1 -   5   (LEU  264  - PRO  268  <=> VAL    2  - ASP    6 )                          
 917: s001-Y 2jn8-A    59 -  62 <=>    6 -   9   (GLY  270  - PRO  273  <=> LYS    7  - PRO   10 )                          
 917: s001-Y 2jn8-A    65 -  76 <=>   10 -  21   (PHE  276  - ILE  287  <=> THR   11  - GLY   22 )                          
 917: s001-Y 2jn8-A    79 -  82 <=>   24 -  27   (PHE  290  - THR  293  <=> THR   25  - SER   28 )                          
 917: s001-Y 2jn8-A    83 -  94 <=>   30 -  41   (ASN  294  - ASP  305  <=> HIS   31  - LEU   42 )                          
 917: s001-Y 2jn8-A    98 - 111 <=>   96 - 109   (PRO  309  - PHE  322  <=> THR   97  - HIS  110 )                          
 918: s001-Y 6ywd-C    62 -  82 <=>    1 -  21   (PRO  273  - THR  293  <=> VAL    3  - VAL   23 )                          
 918: s001-Y 6ywd-C    83 -  94 <=>   23 -  34   (ASN  294  - ASP  305  <=> ASN   25  - LEU   36 )                          
 918: s001-Y 6ywd-C   100 - 106 <=>   35 -  41   (GLY  311  - VAL  317  <=> LYS   37  - TRP   43 )                          
 918: s001-Y 6ywd-C   173 - 176 <=>   43 -  46   (PHE  384  - ASN  387  <=> SER   47  - GLU   50 )                          
 919: s001-Y 3l0m-A     1 -   4 <=>  226 - 229   (LEU  212  - VAL  215  <=> ASP  538  - ARG  541 )                          
 919: s001-Y 3l0m-A     5 -  21 <=>  252 - 268   (ARG  216  - ILE  232  <=> GLY  564  - ALA  580 )                          
 919: s001-Y 3l0m-A    23 -  26 <=>  269 - 272   (ILE  234  - ALA  237  <=> GLU  581  - ASP  584 )                          
 919: s001-Y 3l0m-A   159 - 170 <=>  275 - 286   (VAL  370  - LEU  381  <=> SER  587  - LYS  598 )                          
 919: s001-Y 3l0m-A   171 - 177 <=>  289 - 295   (PRO  382  - PHE  388  <=> TYR  601  - GLY  607 )                          
 919: s001-Y 3l0m-A   181 - 184 <=>  305 - 308   (PRO  392  - ALA  395  <=> LEU  617  - SER  620 )                          
 919: s001-Y 3l0m-A   185 - 188 <=>  311 - 314   (GLN  396  - GLY  399  <=> SER  623  - GLU  626 )                          
 919: s001-Y 3l0m-A   190 - 203 <=>  315 - 328   (SER  401  - LYS  414  <=> LYS  627  - GLU  640 )                          
 920: s001-Y 3i4m-D    43 -  54 <=>   14 -  25   (PRO  254  - LYS  265  <=> ARG   14  - ALA   25 )                          
 920: s001-Y 3i4m-D    61 -  79 <=>   51 -  69   (ILE  272  - PHE  290  <=> ASN   51  - ALA   69 )                          
 920: s001-Y 3i4m-D    80 -  83 <=>   71 -  74   (PHE  291  - ASN  294  <=> LYS   71  - GLN   74 )                          
 920: s001-Y 3i4m-D    88 -  91 <=>   97 - 100   (TRP  299  - ARG  302  <=> GLU  131  - THR  134 )                          
 920: s001-Y 3i4m-D    97 - 110 <=>  104 - 117   (HIS  308  - ALA  321  <=> ASN  138  - PHE  151 )                          
 920: s001-Y 3i4m-D   193 - 196 <=>  180 - 183   (ILE  404  - GLY  407  <=> LEU  214  - LEU  217 )                          
 921: s001-Y 6f5d-G    56 -  59 <=>    4 -   7   (ASN  267  - GLY  270  <=> ARG    5  - LYS    8 )                          
 921: s001-Y 6f5d-G    60 -  82 <=>   10 -  32   (VAL  271  - THR  293  <=> LEU   11  - ARG   33 )                          
 921: s001-Y 6f5d-G    83 -  95 <=>  226 - 238   (ASN  294  - TYR  306  <=> LEU  234  - GLY  246 )                          
 921: s001-Y 6f5d-G   100 - 106 <=>  239 - 245   (GLY  311  - VAL  317  <=> GLN  247  - SER  253 )                          
 921: s001-Y 6f5d-G   187 - 207 <=>  248 - 268   (GLY  398  - SER  418  <=> GLN  256  - GLU  276 )                          
 921: s001-Y 6f5d-G   208 - 215 <=>  270 - 277   (GLN  419  - ARG  426  <=> LEU  278  - GLU  285 )                          
 922: s001-Y 6gkm-A     1 -   4 <=>   60 -  63   (LEU  212  - VAL  215  <=> LYS  366  - LEU  369 )                          
 922: s001-Y 6gkm-A    40 -  45 <=>  224 - 229   (GLY  251  - GLY  256  <=> LYS  530  - GLU  535 )                          
 922: s001-Y 6gkm-A    47 -  55 <=>  230 - 238   (HIS  258  - VAL  266  <=> PRO  536  - ASP  544 )                          
 922: s001-Y 6gkm-A    59 -  81 <=>  310 - 332   (GLY  270  - GLY  292  <=> ASP  616  - LYS  638 )                          
 922: s001-Y 6gkm-A    83 -  94 <=>  344 - 355   (ASN  294  - ASP  305  <=> ASP  670  - PHE  681 )                          
 922: s001-Y 6gkm-A    99 - 109 <=>  356 - 366   (VAL  310  - ILE  320  <=> ASP  682  - GLU  692 )                          
 922: s001-Y 6gkm-A   114 - 120 <=>  370 - 376   (PHE  325  - VAL  331  <=> TYR  696  - ILE  702 )                          
 922: s001-Y 6gkm-A   194 - 204 <=>  413 - 423   (VAL  405  - GLN  415  <=> MET  739  - VAL  749 )                          
 922: s001-Y 6gkm-A   209 - 212 <=>  451 - 454   (LEU  420  - ARG  423  <=> LYS  777  - THR  780 )                          
 922: s001-Y 6gkm-A   216 - 219 <=>  532 - 535   (GLY  427  - LYS  430  <=> ILE  858  - VAL  861 )                          
 923: s001-Y 5k29-B    58 -  61 <=>    1 -   4   (ALA  269  - ILE  272  <=> ARG    5  - LEU    8 )                          
 923: s001-Y 5k29-B    62 -  81 <=>   41 -  60   (PRO  273  - GLY  292  <=> TYR   69  - ILE   88 )                          
 923: s001-Y 5k29-B    84 -  95 <=>   62 -  73   (ASP  295  - TYR  306  <=> ASP   99  - GLY  110 )                          
 923: s001-Y 5k29-B    99 - 106 <=>   74 -  81   (VAL  310  - VAL  317  <=> LYS  111  - GLN  118 )                          
 924: s001-Y 2ex3-B    37 -  41 <=>    1 -   5   (ARG  248  - ARG  252  <=> UNK    1  - UNK    5 )                          
 924: s001-Y 2ex3-B    43 -  46 <=>    8 -  11   (PRO  254  - GLY  257  <=> UNK    8  - UNK   11 )                          
 924: s001-Y 2ex3-B    54 -  57 <=>   66 -  69   (LYS  265  - PRO  268  <=> GLN  102  - VAL  105 )                          
 924: s001-Y 2ex3-B    58 -  78 <=>  115 - 135   (ALA  269  - SER  289  <=> ASP  171  - GLU  191 )                          
 924: s001-Y 2ex3-B    79 -  96 <=>  137 - 154   (PHE  290  - THR  307  <=> SER  193  - ILE  210 )                          
 924: s001-Y 2ex3-B   103 - 106 <=>  155 - 158   (ILE  314  - VAL  317  <=> PRO  211  - ASP  214 )                          
 924: s001-Y 2ex3-B   182 - 185 <=>  193 - 196   (PRO  393  - GLN  396  <=> ARG  256  - PHE  259 )                          
 925: s001-Y 5dfz-B     1 -   9 <=>  284 - 292   (LEU  212  - VAL  220  <=> SER  332  - LEU  340 )                          
 925: s001-Y 5dfz-B    10 -  25 <=>  365 - 380   (ALA  221  - GLN  236  <=> VAL  437  - PHE  452 )                          
 925: s001-Y 5dfz-B    50 -  53 <=>  428 - 431   (HIS  261  - LEU  264  <=> GLN  500  - GLU  503 )                          
 925: s001-Y 5dfz-B    96 -  99 <=>  450 - 453   (THR  307  - VAL  310  <=> ARG  522  - THR  525 )                          
 925: s001-Y 5dfz-B   102 - 121 <=>  454 - 473   (THR  313  - ASN  332  <=> ASN  526  - ARG  545 )                          
 925: s001-Y 5dfz-B   122 - 135 <=>  475 - 488   (PRO  333  - TYR  346  <=> GLN  547  - SER  570 )                          
 925: s001-Y 5dfz-B   140 - 153 <=>  490 - 503   (ARG  351  - LEU  364  <=> LYS  572  - THR  585 )                          
 925: s001-Y 5dfz-B   179 - 182 <=>  806 - 809   (ASN  390  - PRO  393  <=> GLU 1027  - VAL 1030 )                          
 925: s001-Y 5dfz-B   215 - 219 <=>  999 -1003   (ARG  426  - LYS  430  <=> GLU 1220  - ILE 1224 )                          
 926: s001-Y 6wtw-A     1 -   4 <=>   83 -  86   (LEU  212  - VAL  215  <=> ASN   82  - GLY   85 )                          
 926: s001-Y 6wtw-A    33 -  36 <=>  132 - 135   (GLN  244  - LYS  247  <=> PHE  131  - ARG  134 )                          
 926: s001-Y 6wtw-A    51 -  54 <=>  145 - 148   (LEU  262  - LYS  265  <=> GLY  144  - LEU  147 )                          
 926: s001-Y 6wtw-A    55 -  59 <=>  151 - 155   (VAL  266  - GLY  270  <=> GLY  150  - PRO  154 )                          
 926: s001-Y 6wtw-A   115 - 120 <=>  156 - 161   (TYR  326  - VAL  331  <=> SER  155  - THR  160 )                          
 926: s001-Y 6wtw-A   121 - 133 <=>  164 - 176   (ASN  332  - GLY  344  <=> VAL  163  - TYR  175 )                          
 926: s001-Y 6wtw-A   140 - 161 <=>  187 - 208   (ARG  351  - SER  372  <=> LYS  186  - ILE  207 )                          
 926: s001-Y 6wtw-A   169 - 175 <=>  219 - 225   (VAL  380  - VAL  386  <=> GLN  218  - GLY  224 )                          
 926: s001-Y 6wtw-A   192 - 195 <=>  302 - 305   (LEU  403  - VAL  406  <=> GLY  301  - LYS  304 )                          
 926: s001-Y 6wtw-A   197 - 200 <=>  306 - 309   (VAL  408  - GLU  411  <=> ILE  305  - LEU  308 )                          
 926: s001-Y 6wtw-A   212 - 215 <=>  372 - 375   (ARG  423  - ARG  426  <=> GLU  371  - GLY  374 )                          
 927: s001-Y 2gd5-D    85 -  89 <=>    1 -   5   (VAL  296  - ILE  300  <=> GLY    5  - GLU    9 )                          
 927: s001-Y 2gd5-D    92 -  95 <=>    6 -   9   (THR  303  - TYR  306  <=> LYS   10  - LYS   13 )                          
 927: s001-Y 2gd5-D   100 - 121 <=>   10 -  31   (GLY  311  - ASN  332  <=> GLU   14  - ARG   35 )                          
 927: s001-Y 2gd5-D   122 - 133 <=>   33 -  44   (PRO  333  - GLY  344  <=> ILE   37  - VAL   48 )                          
 927: s001-Y 2gd5-D   144 - 159 <=>   64 -  79   (ASN  355  - VAL  370  <=> ILE   68  - HIS   83 )                          
 927: s001-Y 2gd5-D   161 - 169 <=>   80 -  88   (SER  372  - VAL  380  <=> UNK   84  - LYS   92 )                          
 927: s001-Y 2gd5-D   172 - 175 <=>  100 - 103   (VAL  383  - VAL  386  <=> LEU  104  - SER  107 )                          
 928: s001-Y 5mmi-Z    18 -  24 <=>    1 -   7   (VAL  229  - GLN  235  <=> VAL   59  - LEU   65 )                          
 928: s001-Y 5mmi-Z   100 - 126 <=>   13 -  39   (GLY  311  - ALA  337  <=> LYS   71  - ARG   97 )                          
 928: s001-Y 5mmi-Z   146 - 149 <=>   40 -  43   (GLN  357  - VAL  360  <=> GLU   98  - LYS  101 )                          
 928: s001-Y 5mmi-Z   151 - 177 <=>   44 -  70   (ARG  362  - PHE  388  <=> PRO  102  - VAL  128 )                          
 928: s001-Y 5mmi-Z   182 - 185 <=>   72 -  75   (PRO  393  - GLN  396  <=> LYS  130  - SER  133 )                          
 929: s001-Y 1upg-B     5 -  25 <=>   22 -  42   (ARG  216  - GLN  236  <=> ARG   22  - ARG   42 )                          
 929: s001-Y 1upg-B    55 -  58 <=>   43 -  46   (VAL  266  - ALA  269  <=> LEU   43  - LYS   46 )                          
 929: s001-Y 1upg-B   115 - 118 <=>   48 -  51   (TYR  326  - VAL  329  <=> ASP   48  - PHE   51 )                          
 929: s001-Y 1upg-B   120 - 130 <=>   52 -  62   (VAL  331  - LYS  341  <=> GLN   52  - GLN   62 )                          
 929: s001-Y 1upg-B   145 - 174 <=>   64 -  93   (THR  356  - PHE  385  <=> CYS   64  - LEU   93 )                          
 929: s001-Y 1upg-B   184 - 187 <=>   94 -  97   (ALA  395  - GLY  398  <=> GLY   94  - PRO   97 )                          
 930: s001-Y 2hh6-A     1 -  26 <=>    1 -  26   (LEU  212  - ALA  237  <=> UNK    1  - ALA   26 )                          
 930: s001-Y 2hh6-A    53 -  57 <=>   30 -  34   (LEU  264  - PRO  268  <=> GLU   30  - ALA   34 )                          
 930: s001-Y 2hh6-A    58 -  67 <=>   37 -  46   (ALA  269  - VAL  278  <=> ALA   37  - GLY   46 )                          
 930: s001-Y 2hh6-A   168 - 171 <=>   48 -  51   (ALA  379  - PRO  382  <=> PRO   48  - TRP   51 )                          
 930: s001-Y 2hh6-A   185 - 205 <=>   52 -  72   (GLN  396  - LEU  416  <=> GLN   52  - GLY   72 )                          
 931: s001-Y 6wxu-B     2 -  27 <=>   47 -  72   (ASN  213  - PHE  238  <=> THR   49  - SER   74 )                          
 931: s001-Y 6wxu-B    38 -  41 <=>   83 -  86   (LEU  249  - ARG  252  <=> THR   85  - LYS   88 )                          
 931: s001-Y 6wxu-B    45 -  48 <=>   95 -  98   (GLY  256  - SER  259  <=> VAL   97  - GLY  100 )                          
 931: s001-Y 6wxu-B    51 -  55 <=>   99 - 103   (LEU  262  - VAL  266  <=> LEU  101  - LEU  105 )                          
 931: s001-Y 6wxu-B   116 - 119 <=>  131 - 134   (ALA  327  - GLN  330  <=> ARG  133  - ARG  136 )                          
 931: s001-Y 6wxu-B   121 - 124 <=>  135 - 138   (ASN  332  - GLN  335  <=> SER  137  - GLU  140 )                          
 931: s001-Y 6wxu-B   130 - 133 <=>  143 - 146   (LYS  341  - GLY  344  <=> ALA  145  - LYS  148 )                          
 931: s001-Y 6wxu-B   141 - 144 <=>  162 - 165   (PRO  352  - ASN  355  <=> ARG  164  - CYS  167 )                          
 931: s001-Y 6wxu-B   147 - 179 <=>  166 - 198   (GLU  358  - ASN  390  <=> GLY  168  - MET  200 )                          
 931: s001-Y 6wxu-B   181 - 185 <=>  201 - 205   (PRO  392  - GLN  396  <=> LEU  203  - GLY  207 )                          
 931: s001-Y 6wxu-B   192 - 195 <=>  252 - 255   (LEU  403  - VAL  406  <=> THR  254  - THR  257 )                          
 932: s001-Y 6z2w-E     1 -   4 <=>  190 - 193   (LEU  212  - VAL  215  <=> LEU  202  - SER  205 )                          
 932: s001-Y 6z2w-E     5 -  27 <=>  196 - 218   (ARG  216  - PHE  238  <=> PHE  208  - GLU  230 )                          
 932: s001-Y 6z2w-E   156 - 163 <=>  221 - 228   (LEU  367  - PHE  374  <=> ALA  233  - GLN  240 )                          
 932: s001-Y 6z2w-E   165 - 179 <=>  229 - 243   (ALA  376  - ASN  390  <=> LEU  241  - THR  255 )                          
 932: s001-Y 6z2w-E   180 - 183 <=>  253 - 256   (LEU  391  - SER  394  <=> LEU  265  - CYS  268 )                          
 932: s001-Y 6z2w-E   184 - 187 <=>  259 - 262   (ALA  395  - GLY  398  <=> LEU  271  - VAL  274 )                          
 932: s001-Y 6z2w-E   188 - 196 <=>  265 - 273   (GLY  399  - GLY  407  <=> THR  277  - LYS  285 )                          
 933: s001-Y 2eul-A    17 -  20 <=>    1 -   4   (ILE  228  - VAL  231  <=> MET    1  - GLU    4 )                          
 933: s001-Y 2eul-A   101 - 134 <=>    8 -  41   (MET  312  - GLY  345  <=> THR    8  - ASP   41 )                          
 933: s001-Y 2eul-A   138 - 141 <=>   44 -  47   (GLY  349  - PRO  352  <=> ASP   44  - GLY   47 )                          
 933: s001-Y 2eul-A   143 - 159 <=>   48 -  64   (LYS  354  - VAL  370  <=> LEU   48  - SER   64 )                          
 933: s001-Y 2eul-A   161 - 169 <=>   65 -  73   (SER  372  - VAL  380  <=> LEU   65  - VAL   73 )                          
 933: s001-Y 2eul-A   176 - 179 <=>   81 -  84   (ASN  387  - ASN  390  <=> GLU   81  - GLY   84 )                          
 933: s001-Y 2eul-A   180 - 183 <=>   87 -  90   (LEU  391  - SER  394  <=> SER   87  - GLU   90 )                          
 933: s001-Y 2eul-A   210 - 215 <=>  106 - 111   (VAL  421  - ARG  426  <=> SER  106  - ASN  111 )                          
 934: s001-Y 6v4l-A     5 -  26 <=>   62 -  83   (ARG  216  - ALA  237  <=> SER   66  - PRO   87 )                          
 934: s001-Y 6v4l-A    27 -  30 <=>   86 -  89   (PHE  238  - ILE  241  <=> ILE   90  - ASN   93 )                          
 934: s001-Y 6v4l-A    59 -  62 <=>  108 - 111   (GLY  270  - PRO  273  <=> THR  112  - THR  115 )                          
 934: s001-Y 6v4l-A   118 - 122 <=>  114 - 118   (VAL  329  - PRO  333  <=> VAL  118  - GLU  122 )                          
 934: s001-Y 6v4l-A   153 - 175 <=>  120 - 142   (LEU  364  - VAL  386  <=> PRO  124  - ALA  146 )                          
 934: s001-Y 6v4l-A   176 - 179 <=>  144 - 147   (ASN  387  - ASN  390  <=> ALA  148  - PRO  151 )                          
 934: s001-Y 6v4l-A   180 - 183 <=>  151 - 154   (LEU  391  - SER  394  <=> ILE  155  - MET  158 )                          
 934: s001-Y 6v4l-A   197 - 200 <=>  453 - 456   (VAL  408  - GLU  411  <=> LYS  457  - LEU  460 )                          
 935: s001-Y 2xwu-B     8 -  26 <=>   76 -  94   (LEU  219  - ALA  237  <=> PRO   94  - PHE  112 )                          
 935: s001-Y 2xwu-B   156 - 175 <=>   98 - 117   (LEU  367  - VAL  386  <=> SER  116  - MET  135 )                          
 935: s001-Y 2xwu-B   182 - 185 <=>  118 - 121   (PRO  393  - GLN  396  <=> PRO  136  - TRP  139 )                          
 935: s001-Y 2xwu-B   188 - 198 <=>  124 - 134   (GLY  399  - ALA  409  <=> ALA  142  - ALA  152 )                          
 935: s001-Y 2xwu-B   205 - 209 <=>  187 - 191   (LEU  416  - LEU  420  <=> LEU  208  - PRO  212 )                          
 935: s001-Y 2xwu-B   216 - 219 <=>  267 - 270   (GLY  427  - LYS  430  <=> GLY  288  - GLU  291 )                          
 936: s001-Y 5eik-A     8 -  11 <=>    1 -   4   (LEU  219  - LEU  222  <=> ILE   10  - ASP   13 )                          
 936: s001-Y 5eik-A    37 -  40 <=>  102 - 105   (ARG  248  - GLY  251  <=> ASP  111  - PHE  114 )                          
 936: s001-Y 5eik-A    46 -  50 <=>  111 - 115   (GLY  257  - HIS  261  <=> PHE  120  - LEU  124 )                          
 936: s001-Y 5eik-A    51 -  54 <=>  119 - 122   (LEU  262  - LYS  265  <=> VAL  128  - GLU  131 )                          
 936: s001-Y 5eik-A    56 -  59 <=>  125 - 128   (ASN  267  - GLY  270  <=> ARG  134  - LYS  137 )                          
 936: s001-Y 5eik-A    60 -  70 <=>  130 - 140   (VAL  271  - LEU  281  <=> ALA  139  - TYR  149 )                          
 936: s001-Y 5eik-A   103 - 118 <=>  142 - 157   (ILE  314  - VAL  329  <=> GLU  151  - GLY  166 )                          
 936: s001-Y 5eik-A   121 - 128 <=>  158 - 165   (ASN  332  - ASN  339  <=> SER  167  - GLU  174 )                          
 936: s001-Y 5eik-A   141 - 144 <=>  172 - 175   (PRO  352  - ASN  355  <=> TRP  181  - THR  184 )                          
 936: s001-Y 5eik-A   151 - 171 <=>  183 - 203   (ARG  362  - PRO  382  <=> SER  192  - MET  212 )                          
 936: s001-Y 5eik-A   191 - 195 <=>  208 - 212   (LEU  402  - VAL  406  <=> PRO  217  - VAL  221 )                          
 937: s001-Y 6icz-V    10 -  25 <=>  291 - 306   (ALA  221  - GLN  236  <=> GLU  480  - ASP  495 )                          
 937: s001-Y 6icz-V    26 -  29 <=>  309 - 312   (ALA  237  - LYS  240  <=> ALA  498  - ARG  501 )                          
 937: s001-Y 6icz-V   156 - 171 <=>  315 - 330   (LEU  367  - PRO  382  <=> GLU  504  - LYS  519 )                          
 937: s001-Y 6icz-V   187 - 204 <=>  331 - 348   (GLY  398  - GLN  415  <=> GLU  520  - HIS  537 )                          
 937: s001-Y 6icz-V   206 - 209 <=>  387 - 390   (GLU  417  - LEU  420  <=> SER  578  - ILE  581 )                          
 937: s001-Y 6icz-V   213 - 216 <=>  438 - 441   (HIS  424  - GLY  427  <=> ILE  634  - GLY  637 )                          
 938: s001-Y 5szj-B    88 -  92 <=>    1 -   5   (TRP  299  - THR  303  <=> GLY  531  - GLN  535 )                          
 938: s001-Y 5szj-B    97 - 121 <=>    6 -  30   (HIS  308  - ASN  332  <=> GLU  536  - ALA  560 )                          
 938: s001-Y 5szj-B   122 - 133 <=>   32 -  43   (PRO  333  - GLY  344  <=> GLU  562  - ARG  573 )                          
 938: s001-Y 5szj-B   137 - 140 <=>   46 -  49   (PRO  348  - ARG  351  <=> ALA  584  - LEU  587 )                          
 938: s001-Y 5szj-B   157 - 178 <=>   65 -  86   (THR  368  - ALA  389  <=> TYR  603  - GLU  624 )                          
 938: s001-Y 5szj-B   180 - 183 <=>  114 - 117   (LEU  391  - SER  394  <=> GLU  652  - GLN  655 )                          
 938: s001-Y 5szj-B   184 - 187 <=>  119 - 122   (ALA  395  - GLY  398  <=> ILE  657  - ARG  660 )                          
 938: s001-Y 5szj-B   189 - 209 <=>  125 - 145   (THR  400  - LEU  420  <=> LEU  663  - SER  683 )                          
 939: s001-Y 6k9l-A     3 -  25 <=> 2356 -2378   (ILE  214  - GLN  236  <=> LEU 2840  - VAL 2862 )                          
 939: s001-Y 6k9l-A    26 -  29 <=> 2382 -2385   (ALA  237  - LYS  240  <=> LEU 2866  - GLY 2869 )                          
 939: s001-Y 6k9l-A   148 - 153 <=> 2415 -2420   (TYR  359  - LEU  364  <=> ILE 2899  - GLU 2904 )                          
 939: s001-Y 6k9l-A   157 - 160 <=> 2421 -2424   (THR  368  - GLY  371  <=> THR 2905  - PHE 2908 )                          
 939: s001-Y 6k9l-A   163 - 170 <=> 2426 -2433   (PHE  374  - LEU  381  <=> LEU 2910  - GLY 2917 )                          
 939: s001-Y 6k9l-A   186 - 209 <=> 2437 -2460   (ILE  397  - LEU  420  <=> THR 2921  - THR 2944 )                          
 940: s001-Y 6wuh-A     1 -   8 <=>   26 -  33   (LEU  212  - LEU  219  <=> GLU   39  - SER   46 )                          
 940: s001-Y 6wuh-A    64 -  67 <=>  124 - 127   (ILE  275  - VAL  278  <=> ALA  147  - PRO  150 )                          
 940: s001-Y 6wuh-A   109 - 119 <=>  129 - 139   (ILE  320  - GLN  330  <=> ARG  152  - HIS  162 )                          
 940: s001-Y 6wuh-A   120 - 134 <=>  141 - 155   (VAL  331  - GLY  345  <=> LEU  164  - HIS  178 )                          
 940: s001-Y 6wuh-A   142 - 163 <=>  212 - 233   (GLY  353  - PHE  374  <=> ASP  235  - GLU  256 )                          
 940: s001-Y 6wuh-A   164 - 167 <=>  239 - 242   (LEU  375  - ILE  378  <=> PHE  262  - THR  265 )                          
 940: s001-Y 6wuh-A   186 - 189 <=>  243 - 246   (ILE  397  - THR  400  <=> GLU  266  - GLY  269 )                          
 940: s001-Y 6wuh-A   194 - 204 <=>  294 - 304   (VAL  405  - GLN  415  <=> ARG  319  - ASP  329 )                          
 941: s001-Y 1flc-B    78 -  82 <=>   14 -  18   (SER  289  - THR  293  <=> VAL   17  - ILE   21 )                          
 941: s001-Y 1flc-B    90 -  93 <=>   36 -  39   (ARG  301  - PHE  304  <=> GLU   39  - GLU   42 )                          
 941: s001-Y 1flc-B    97 - 120 <=>   40 -  63   (HIS  308  - VAL  331  <=> LYS   43  - LEU   66 )                          
 941: s001-Y 1flc-B   124 - 127 <=>   65 -  68   (GLN  335  - ASP  338  <=> ASP   68  - SER   71 )                          
 941: s001-Y 1flc-B   131 - 134 <=>   69 -  72   (LYS  342  - GLY  345  <=> HIS   72  - GLN   75 )                          
 941: s001-Y 1flc-B   138 - 141 <=>   82 -  85   (GLY  349  - PRO  352  <=> GLU   85  - ARG   88 )                          
 941: s001-Y 1flc-B   143 - 179 <=>   86 - 122   (LYS  354  - ASN  390  <=> SER   89  - ARG  125 )                          
 941: s001-Y 1flc-B   181 - 186 <=>  128 - 133   (PRO  392  - ILE  397  <=> VAL  131  - GLY  136 )                          
 942: s001-Y 5che-A     1 -   8 <=>   71 -  78   (LEU  212  - LEU  219  <=> THR  164  - SER  171 )                          
 942: s001-Y 5che-A    73 -  80 <=>  148 - 155   (PRO  284  - PHE  291  <=> THR  241  - THR  248 )                          
 942: s001-Y 5che-A    82 -  94 <=>  321 - 333   (THR  293  - ASP  305  <=> LYS  418  - SER  430 )                          
 942: s001-Y 5che-A    96 - 104 <=>  336 - 344   (THR  307  - TYR  315  <=> PHE  433  - GLU  441 )                          
 942: s001-Y 5che-A   106 - 132 <=>  345 - 371   (VAL  317  - GLN  343  <=> THR  442  - MET  468 )                          
 942: s001-Y 5che-A   137 - 140 <=>  374 - 377   (PRO  348  - ARG  351  <=> LYS  474  - THR  477 )                          
 942: s001-Y 5che-A   143 - 166 <=>  378 - 401   (LYS  354  - PHE  377  <=> ARG  478  - CYS  501 )                          
 942: s001-Y 5che-A   171 - 174 <=>  405 - 408   (PRO  382  - PHE  385  <=> ASP  505  - THR  508 )                          
 943: s001-Y 2q5z-B   106 - 110 <=>   16 -  20   (VAL  317  - ALA  321  <=> ALA   16  - SER   20 )                          
 943: s001-Y 2q5z-B   112 - 117 <=>   21 -  26   (THR  323  - PHE  328  <=> GLU   21  - LYS   26 )                          
 943: s001-Y 2q5z-B   120 - 138 <=>   28 -  46   (VAL  331  - GLY  349  <=> ILE   28  - PRO   46 )                          
 943: s001-Y 2q5z-B   139 - 163 <=>   51 -  75   (ILE  350  - PHE  374  <=> LEU   51  - VAL   75 )                          
 943: s001-Y 2q5z-B   196 - 208 <=>   82 -  94   (GLY  407  - GLN  419  <=> GLU   82  - ARG   94 )                          
 944: s001-Y 2etd-A     1 -  26 <=>    2 -  27   (LEU  212  - ALA  237  <=> HIS    0  - LEU   59 )                          
 944: s001-Y 2etd-A    27 -  30 <=>   30 -  33   (PHE  238  - ILE  241  <=> ASN   62  - GLU   65 )                          
 944: s001-Y 2etd-A    59 -  62 <=>   72 -  75   (GLY  270  - PRO  273  <=> LEU  104  - ALA  107 )                          
 944: s001-Y 2etd-A   114 - 121 <=>   77 -  84   (PHE  325  - ASN  332  <=> SER  109  - GLU  116 )                          
 944: s001-Y 2etd-A   123 - 126 <=>   85 -  88   (GLU  334  - ALA  337  <=> ASN  117  - ASN  120 )                          
 944: s001-Y 2etd-A   149 - 180 <=>   91 - 122   (VAL  360  - LEU  391  <=> ALA  123  - UNK  154 )                          
 944: s001-Y 2etd-A   184 - 187 <=>  135 - 138   (ALA  395  - GLY  398  <=> GLN  177  - GLU  180 )                          
 945: s001-Y 3k8p-D     5 -  24 <=>  350 - 369   (ARG  216  - GLN  235  <=> ASN  431  - SER  450 )                          
 945: s001-Y 3k8p-D   159 - 163 <=>  372 - 376   (VAL  370  - PHE  374  <=> LEU  453  - PRO  457 )                          
 945: s001-Y 3k8p-D   164 - 180 <=>  378 - 394   (LEU  375  - LEU  391  <=> UNK  459  - GLN  475 )                          
 945: s001-Y 3k8p-D   182 - 185 <=>  397 - 400   (PRO  393  - GLN  396  <=> GLY  478  - LEU  481 )                          
 945: s001-Y 3k8p-D   187 - 193 <=>  403 - 409   (GLY  398  - ILE  404  <=> LEU  484  - ILE  490 )                          
 945: s001-Y 3k8p-D   195 - 207 <=>  425 - 437   (VAL  406  - SER  418  <=> PRO  515  - ASP  527 )                          
 945: s001-Y 3k8p-D   211 - 214 <=>  481 - 484   (LYS  422  - TYR  425  <=> ASP  571  - VAL  574 )                          
 945: s001-Y 3k8p-D   216 - 219 <=>  528 - 531   (GLY  427  - LYS  430  <=> THR  618  - GLN  621 )                          
 946: s001-Y 1m5i-A    53 -  57 <=>    3 -   7   (LEU  264  - PRO  268  <=> GLY  132  - GLU  136 )                          
 946: s001-Y 1m5i-A    58 -  81 <=>   10 -  33   (ALA  269  - GLY  292  <=> LYS  139  - LEU  162 )                          
 946: s001-Y 1m5i-A    82 -  94 <=>   59 -  71   (THR  293  - ASP  305  <=> ALA  193  - GLY  205 )                          
 946: s001-Y 1m5i-A    97 - 106 <=>   73 -  82   (HIS  308  - VAL  317  <=> CYS  207  - ARG  216 )                          
 946: s001-Y 1m5i-A   187 - 207 <=>   85 - 105   (GLY  398  - SER  418  <=> ALA  219  - ALA  239 )                          
 947: s001-Y 6rwy-g    54 -  60 <=>    1 -   7   (LYS  265  - VAL  271  <=> MET    1  - MET    7 )                          
 947: s001-Y 6rwy-g    61 -  81 <=>    9 -  29   (ILE  272  - GLY  292  <=> ASN    9  - ILE   29 )                          
 947: s001-Y 6rwy-g    82 -  94 <=>   52 -  64   (THR  293  - ASP  305  <=> LYS   52  - SER   64 )                          
 947: s001-Y 6rwy-g    98 - 105 <=>   65 -  72   (PRO  309  - VAL  316  <=> GLY   65  - LEU   72 )                          
 947: s001-Y 6rwy-g   165 - 168 <=>   74 -  77   (ALA  376  - ALA  379  <=> PHE   74  - GLU   77 )                          
 947: s001-Y 6rwy-g   191 - 197 <=>   80 -  86   (LEU  402  - VAL  408  <=> PHE   80  - VAL   86 )                          
 948: s001-Y 5oqm-i     2 -   5 <=>   37 -  40   (ASN  213  - ARG  216  <=> PRO   70  - LYS   73 )                          
 948: s001-Y 5oqm-i    58 -  95 <=>   41 -  78   (ALA  269  - TYR  306  <=> GLN  113  - THR  153 )                          
 948: s001-Y 5oqm-i   100 - 104 <=>   79 -  83   (GLY  311  - TYR  315  <=> ILE  154  - ILE  158 )                          
 948: s001-Y 5oqm-i   188 - 214 <=>   87 - 113   (GLY  399  - TYR  425  <=> LEU  162  - GLU  188 )                          
 948: s001-Y 5oqm-i   215 - 219 <=>  116 - 120   (ARG  426  - LYS  430  <=> GLU  191  - VAL  195 )                          
 949: s001-Y 5f0n-A     1 -  26 <=>  195 - 220   (LEU  212  - ALA  237  <=> CYS  253  - GLU  278 )                          
 949: s001-Y 5f0n-A   158 - 180 <=>  221 - 243   (LEU  369  - LEU  391  <=> SER  288  - GLU  310 )                          
 949: s001-Y 5f0n-A   190 - 199 <=>  250 - 259   (SER  401  - LEU  410  <=> GLY  317  - ASP  326 )                          
 949: s001-Y 5f0n-A   204 - 207 <=>  300 - 303   (GLN  415  - SER  418  <=> ASP  367  - PRO  370 )                          
 949: s001-Y 5f0n-A   211 - 214 <=>  337 - 340   (LYS  422  - TYR  425  <=> ASP  404  - HIS  407 )                          
 949: s001-Y 5f0n-A   216 - 219 <=>  378 - 381   (GLY  427  - LYS  430  <=> THR  445  - ASP  448 )                          
 950: s001-Y 2l35-A    57 -  62 <=>    1 -   6   (PRO  268  - PRO  273  <=> CYS    1  - PRO    6 )                          
 950: s001-Y 2l35-A    64 -  81 <=>    7 -  24   (ILE  275  - GLY  292  <=> GLY    7  - ALA   24 )                          
 950: s001-Y 2l35-A    82 -  94 <=>   41 -  53   (THR  293  - ASP  305  <=> ILE   41  - THR   53 )                          
 950: s001-Y 2l35-A    99 - 104 <=>   55 -  60   (VAL  310  - TYR  315  <=> VAL   55  - LEU   60 )                          
 951: s001-Y 4zl4-A     2 -   6 <=>  191 - 195   (ASN  213  - LEU  217  <=> ASP  234  - ILE  238 )                          
 951: s001-Y 4zl4-A     9 -  12 <=>  196 - 199   (VAL  220  - ALA  223  <=> VAL  239  - GLU  274 )                          
 951: s001-Y 4zl4-A    44 -  47 <=>  208 - 211   (VAL  255  - HIS  258  <=> ARG  283  - TYR  286 )                          
 951: s001-Y 4zl4-A    61 -  78 <=>  267 - 284   (ILE  272  - SER  289  <=> ASN  342  - ASN  359 )                          
 951: s001-Y 4zl4-A    80 -  83 <=>  285 - 288   (PHE  291  - ASN  294  <=> ASN  360  - VAL  363 )                          
 951: s001-Y 4zl4-A    85 -  94 <=>  289 - 298   (VAL  296  - ASP  305  <=> GLN  364  - LYS  373 )                          
 951: s001-Y 4zl4-A    99 - 103 <=>  299 - 303   (VAL  310  - ILE  314  <=> SER  374  - LYS  378 )                          
 951: s001-Y 4zl4-A   181 - 184 <=>  341 - 344   (PRO  392  - ALA  395  <=> HIS  416  - LEU  419 )                          
 952: s001-Y 5tsa-A     2 -  26 <=>   97 - 121   (ASN  213  - ALA  237  <=> VAL  164  - SER  188 )                          
 952: s001-Y 5tsa-A    52 -  55 <=>  127 - 130   (PRO  263  - VAL  266  <=> LEU  194  - GLY  197 )                          
 952: s001-Y 5tsa-A   157 - 179 <=>  131 - 153   (THR  368  - ASN  390  <=> LEU  198  - ARG  220 )                          
 952: s001-Y 5tsa-A   180 - 186 <=>  161 - 167   (LEU  391  - ILE  397  <=> ARG  228  - VAL  234 )                          
 952: s001-Y 5tsa-A   190 - 198 <=>  171 - 179   (SER  401  - ALA  409  <=> LEU  238  - VAL  246 )                          
 952: s001-Y 5tsa-A   203 - 207 <=>  185 - 189   (LYS  414  - SER  418  <=> SER  252  - LEU  256 )                          
 953: s001-Y 5gpo-B    57 -  81 <=>    1 -  25   (PRO  268  - GLY  292  <=> HIS   36  - ASP   60 )                          
 953: s001-Y 5gpo-B    82 -  98 <=>   35 -  51   (THR  293  - PRO  309  <=> GLN   70  - LEU   86 )                          
 953: s001-Y 5gpo-B   173 - 176 <=>   99 - 102   (PHE  384  - ASN  387  <=> GLN  136  - LEU  139 )                          
 954: s001-Y 6egc-A    14 -  21 <=>    2 -   9   (VAL  225  - ILE  232  <=> THR    3  - GLU   10 )                          
 954: s001-Y 6egc-A    52 -  55 <=>   74 -  77   (PRO  263  - VAL  266  <=> GLY   79  - ILE   82 )                          
 954: s001-Y 6egc-A    56 -  59 <=>   80 -  83   (ASN  267  - GLY  270  <=> GLU   85  - ARG   88 )                          
 954: s001-Y 6egc-A    60 -  81 <=>   85 - 106   (VAL  271  - GLY  292  <=> LEU   90  - GLN  111 )                          
 954: s001-Y 6egc-A    82 -  95 <=>  110 - 123   (THR  293  - TYR  306  <=> SER  115  - LYS  128 )                          
 954: s001-Y 6egc-A    99 - 106 <=>  124 - 131   (VAL  310  - VAL  317  <=> GLU  129  - LYS  136 )                          
 954: s001-Y 6egc-A   161 - 164 <=>  133 - 136   (SER  372  - LEU  375  <=> ALA  138  - GLN  141 )                          
 955: s001-Y 4wzx-A    56 -  62 <=>   33 -  39   (ASN  267  - PRO  273  <=> ALA   44  - ASP   50 )                          
 955: s001-Y 4wzx-A    63 -  95 <=>   41 -  73   (VAL  274  - TYR  306  <=> LEU   52  - ASN   84 )                          
 955: s001-Y 4wzx-A   100 - 103 <=>   74 -  77   (GLY  311  - ILE  314  <=> LEU   85  - ARG   88 )                          
 955: s001-Y 4wzx-A   188 - 194 <=>   81 -  87   (GLY  399  - VAL  405  <=> LEU   92  - MET   98 )                          
 956: s001-Y 2d7d-A     1 -   4 <=>   66 -  69   (LEU  212  - VAL  215  <=> THR   68  - GLY   71 )                          
 956: s001-Y 2d7d-A    10 -  15 <=>   89 -  94   (ALA  221  - ALA  226  <=> SER   91  - TYR   96 )                          
 956: s001-Y 2d7d-A    26 -  34 <=>  176 - 184   (ALA  237  - TYR  245  <=> ASP  178  - ILE  186 )                          
 956: s001-Y 2d7d-A    56 -  59 <=>  250 - 253   (ASN  267  - GLY  270  <=> ARG  252  - LYS  255 )                          
 956: s001-Y 2d7d-A    60 -  81 <=>  255 - 276   (VAL  271  - GLY  292  <=> GLU  257  - GLY  278 )                          
 956: s001-Y 2d7d-A    85 -  95 <=>  277 - 287   (VAL  296  - TYR  306  <=> LYS  279  - ARG  289 )                          
 956: s001-Y 2d7d-A   100 - 105 <=>  288 - 293   (GLY  311  - VAL  316  <=> THR  290  - GLU  295 )                          
 956: s001-Y 2d7d-A   108 - 115 <=>  307 - 314   (ILE  319  - TYR  326  <=> TYR  309  - ARG  316 )                          
 956: s001-Y 2d7d-A   207 - 211 <=>  327 - 331   (SER  418  - LYS  422  <=> PHE  329  - PHE  333 )                          
 956: s001-Y 2d7d-A   213 - 217 <=>  385 - 389   (HIS  424  - PHE  428  <=> HIS  387  - TYR  391 )                          
 957: s001-Y 2js5-A    56 -  77 <=>    1 -  22   (ASN  267  - ALA  288  <=> MET    1  - LEU   22 )                          
 957: s001-Y 2js5-A    78 -  81 <=>   24 -  27   (SER  289  - GLY  292  <=> MET   24  - HIS   27 )                          
 957: s001-Y 2js5-A    83 -  94 <=>   40 -  51   (ASN  294  - ASP  305  <=> ILE   40  - TYR   51 )                          
 957: s001-Y 2js5-A    99 - 106 <=>   52 -  59   (VAL  310  - VAL  317  <=> ARG   52  - LYS   59 )                          
 957: s001-Y 2js5-A   165 - 168 <=>   62 -  65   (ALA  376  - ALA  379  <=> ALA   62  - GLU   65 )                          
 957: s001-Y 2js5-A   173 - 176 <=>   68 -  71   (PHE  384  - ASN  387  <=> HIS   68  - HIS   71 )                          
 958: s001-Y 3c18-A    33 -  40 <=>   92 -  99   (GLN  244  - GLY  251  <=> SER   91  - GLU   98 )                          
 958: s001-Y 3c18-A    42 -  45 <=>  100 - 103   (ASN  253  - GLY  256  <=> ARG   99  - TYR  102 )                          
 958: s001-Y 3c18-A    47 -  50 <=>  106 - 109   (HIS  258  - HIS  261  <=> ASP  105  - LYS  108 )                          
 958: s001-Y 3c18-A    51 -  55 <=>  112 - 116   (LEU  262  - VAL  266  <=> ARG  111  - GLU  115 )                          
 958: s001-Y 3c18-A    56 -  59 <=>  118 - 121   (ASN  267  - GLY  270  <=> GLU  117  - LEU  120 )                          
 958: s001-Y 3c18-A    60 -  81 <=>  124 - 145   (VAL  271  - GLY  292  <=> SER  123  - ASN  144 )                          
 958: s001-Y 3c18-A    84 -  94 <=>  200 - 210   (ASP  295  - ASP  305  <=> THR  199  - ILE  209 )                          
 958: s001-Y 3c18-A    99 - 106 <=>  211 - 218   (VAL  310  - VAL  317  <=> GLY  210  - SER  217 )                          
 958: s001-Y 3c18-A   165 - 168 <=>  219 - 222   (ALA  376  - ALA  379  <=> LYS  218  - SER  221 )                          
 958: s001-Y 3c18-A   191 - 199 <=>  225 - 233   (LEU  402  - LEU  410  <=> LYS  224  - GLU  232 )                          
 958: s001-Y 3c18-A   201 - 204 <=>  234 - 237   (THR  412  - GLN  415  <=> ARG  233  - PRO  236 )                          
 958: s001-Y 3c18-A   211 - 215 <=>  274 - 278   (LYS  422  - ARG  426  <=> GLN  273  - GLY  277 )                          
 959: s001-Y 6bqn-B    28 -  31 <=>   30 -  33   (ARG  239  - PRO  242  <=> TRP   77  - SER   80 )                          
 959: s001-Y 6bqn-B    53 -  58 <=>  294 - 299   (LEU  264  - ALA  269  <=> PRO  357  - THR  362 )                          
 959: s001-Y 6bqn-B    60 -  72 <=>  318 - 330   (VAL  271  - ALA  283  <=> TYR  381  - ASP  393 )                          
 959: s001-Y 6bqn-B    73 -  78 <=>  332 - 337   (PRO  284  - SER  289  <=> MET  395  - ASN  400 )                          
 959: s001-Y 6bqn-B    79 -  82 <=>  351 - 354   (PHE  290  - THR  293  <=> TYR  414  - ASN  417 )                          
 959: s001-Y 6bqn-B    83 -  94 <=>  357 - 368   (ASN  294  - ASP  305  <=> PHE  420  - GLN  431 )                          
 959: s001-Y 6bqn-B    99 - 111 <=>  369 - 381   (VAL  310  - PHE  322  <=> MET  432  - CYS  444 )                          
 959: s001-Y 6bqn-B   114 - 117 <=>  382 - 385   (PHE  325  - PHE  328  <=> LYS  445  - CYS  448 )                          
 959: s001-Y 6bqn-B   195 - 198 <=>  388 - 391   (VAL  406  - ALA  409  <=> THR  451  - LYS  454 )                          
 959: s001-Y 6bqn-B   202 - 205 <=>  439 - 442   (MET  413  - LEU  416  <=> PHE  502  - ARG  505 )                          
 959: s001-Y 6bqn-B   216 - 219 <=>  470 - 473   (GLY  427  - LYS  430  <=> UNK  533  - UNK  536 )                          
 960: s001-Y 6tug-B     4 -  26 <=>  238 - 260   (VAL  215  - ALA  237  <=> PRO  244  - GLY  266 )                          
 960: s001-Y 6tug-B    67 -  72 <=>  328 - 333   (VAL  278  - ALA  283  <=> PRO  343  - PHE  348 )                          
 960: s001-Y 6tug-B    89 -  92 <=>  337 - 340   (ILE  300  - THR  303  <=> LEU  352  - SER  355 )                          
 960: s001-Y 6tug-B    97 - 120 <=>  341 - 364   (HIS  308  - VAL  331  <=> ASN  356  - LEU  379 )                          
 960: s001-Y 6tug-B   153 - 156 <=>  366 - 369   (LEU  364  - LEU  367  <=> SER  381  - LEU  384 )                          
 960: s001-Y 6tug-B   158 - 180 <=>  373 - 395   (LEU  369  - LEU  391  <=> LYS  388  - GLU  410 )                          
 960: s001-Y 6tug-B   194 - 207 <=>  402 - 415   (VAL  405  - SER  418  <=> HIS  417  - LEU  430 )                          
 961: s001-Y 1e52-A    51 -  54 <=>    1 -   4   (LEU  262  - LYS  265  <=> LEU    8  - ASP   11 )                          
 961: s001-Y 1e52-A    55 -  81 <=>    7 -  33   (VAL  266  - GLY  292  <=> PRO   14  - LEU   40 )                          
 961: s001-Y 1e52-A    86 -  90 <=>   35 -  39   (THR  297  - ARG  301  <=> PHE   42  - ALA   46 )                          
 961: s001-Y 1e52-A    92 -  95 <=>   40 -  43   (THR  303  - TYR  306  <=> GLN   47  - ASP   50 )                          
 961: s001-Y 1e52-A   102 - 111 <=>   46 -  55   (THR  313  - PHE  322  <=> HIS   53  - ALA   62 )                          
 962: s001-Y 1fxk-C    58 -  81 <=>    1 -  24   (ALA  269  - GLY  292  <=> ALA    5  - MET   28 )                          
 962: s001-Y 1fxk-C    83 -  94 <=>  104 - 115   (ASN  294  - ASP  305  <=> LEU  108  - THR  119 )                          
 962: s001-Y 1fxk-C    99 - 105 <=>  116 - 122   (VAL  310  - VAL  316  <=> ASP  120  - SER  126 )                          
 962: s001-Y 1fxk-C   187 - 194 <=>  126 - 133   (GLY  398  - VAL  405  <=> GLU  130  - ALA  137 )                          
 963: s001-Y 7d3u-G    57 -  60 <=>   33 -  36   (PRO  268  - VAL  271  <=> PRO   33  - TYR   36 )                          
 963: s001-Y 7d3u-G    61 -  81 <=>   38 -  58   (ILE  272  - GLY  292  <=> ARG   38  - PHE   58 )                          
 963: s001-Y 7d3u-G    83 -  95 <=>   67 -  79   (ASN  294  - TYR  306  <=> ALA   67  - ALA   79 )                          
 963: s001-Y 7d3u-G   104 - 114 <=>   82 -  92   (TYR  315  - PHE  325  <=> ALA   82  - GLY   92 )                          
 963: s001-Y 7d3u-G   117 - 120 <=>   95 -  98   (PHE  328  - VAL  331  <=> SER   95  - ALA   98 )                          
 963: s001-Y 7d3u-G   195 - 198 <=>  102 - 105   (VAL  406  - ALA  409  <=> ALA  102  - TYR  105 )                          
 964: s001-Y 6fea-C    51 -  54 <=>    8 -  11   (LEU  262  - LYS  265  <=> ASP    8  - ALA   11 )                          
 964: s001-Y 6fea-C    58 -  61 <=>   20 -  23   (ALA  269  - ILE  272  <=> GLN   20  - SER   23 )                          
 964: s001-Y 6fea-C   108 - 118 <=>   24 -  34   (ILE  319  - VAL  329  <=> ARG   24  - GLY   34 )                          
 964: s001-Y 6fea-C   121 - 132 <=>   35 -  46   (ASN  332  - GLN  343  <=> VAL   35  - GLN   46 )                          
 964: s001-Y 6fea-C   136 - 141 <=>   76 -  81   (ILE  347  - PRO  352  <=> ALA   76  - LYS   81 )                          
 964: s001-Y 6fea-C   143 - 164 <=>   82 - 103   (LYS  354  - LEU  375  <=> GLU   82  - SER  103 )                          
 964: s001-Y 6fea-C   166 - 169 <=>  104 - 107   (PHE  377  - VAL  380  <=> THR  104  - GLU  107 )                          
 965: s001-Y 6xt4-A     1 -  14 <=>   86 -  99   (LEU  212  - VAL  225  <=> LEU   88  - GLU  101 )                          
 965: s001-Y 6xt4-A    15 -  20 <=>  136 - 141   (ALA  226  - VAL  231  <=> ILE  138  - ALA  143 )                          
 965: s001-Y 6xt4-A    52 -  55 <=>  169 - 172   (PRO  263  - VAL  266  <=> LYS  177  - VAL  180 )                          
 965: s001-Y 6xt4-A    56 -  59 <=>  175 - 178   (ASN  267  - GLY  270  <=> THR  183  - ALA  186 )                          
 965: s001-Y 6xt4-A    60 -  81 <=>  180 - 201   (VAL  271  - GLY  292  <=> LEU  188  - GLU  209 )                          
 965: s001-Y 6xt4-A    84 -  94 <=>  202 - 212   (ASP  295  - ASP  305  <=> ASP  215  - VAL  225 )                          
 965: s001-Y 6xt4-A   100 - 109 <=>  213 - 222   (GLY  311  - ILE  320  <=> LYS  226  - GLN  235 )                          
 965: s001-Y 6xt4-A   160 - 163 <=>  224 - 227   (GLY  371  - PHE  374  <=> ILE  237  - ILE  240 )                          
 966: s001-Y 3dkq-A     1 -   4 <=>   61 -  64   (LEU  212  - VAL  215  <=> ALA   55  - GLN   58 )                          
 966: s001-Y 3dkq-A     9 -  12 <=>  110 - 113   (VAL  220  - ALA  223  <=> THR  104  - GLY  107 )                          
 966: s001-Y 3dkq-A    15 -  18 <=>  114 - 117   (ALA  226  - VAL  229  <=> UNK  108  - THR  111 )                          
 966: s001-Y 3dkq-A    23 -  35 <=>  159 - 171   (ILE  234  - ALA  246  <=> SER  153  - GLY  165 )                          
 966: s001-Y 3dkq-A    60 -  80 <=>  187 - 207   (VAL  271  - PHE  291  <=> GLU  181  - THR  201 )                          
 966: s001-Y 3dkq-A    86 -  94 <=>  209 - 217   (THR  297  - ASP  305  <=> ALA  203  - SER  211 )                          
 966: s001-Y 3dkq-A    99 - 106 <=>  218 - 225   (VAL  310  - VAL  317  <=> GLY  212  - ARG  219 )                          
 966: s001-Y 3dkq-A   168 - 171 <=>  227 - 230   (ALA  379  - PRO  382  <=> TRP  221  - LEU  224 )                          
 967: s001-Y 1ufz-A     1 -  25 <=>   21 -  45   (LEU  212  - GLN  236  <=> LEU   21  - LEU   45 )                          
 967: s001-Y 1ufz-A   191 - 210 <=>   64 -  83   (LEU  402  - VAL  421  <=> ASP   64  - GLY   83 )                          
 968: s001-Y 4mu6-A    47 -  50 <=>   43 -  46   (HIS  258  - HIS  261  <=> TRP   44  - SER   47 )                          
 968: s001-Y 4mu6-A    52 -  55 <=>   51 -  54   (PRO  263  - VAL  266  <=> THR   52  - LYS   55 )                          
 968: s001-Y 4mu6-A    56 -  59 <=>   57 -  60   (ASN  267  - GLY  270  <=> ASP   58  - LYS   61 )                          
 968: s001-Y 4mu6-A    60 -  81 <=>   62 -  83   (VAL  271  - GLY  292  <=> GLU   63  - LYS   84 )                          
 968: s001-Y 4mu6-A    82 -  94 <=>  175 - 187   (THR  293  - ASP  305  <=> HIS  200  - ILE  212 )                          
 968: s001-Y 4mu6-A    95 -  98 <=>  189 - 192   (TYR  306  - PRO  309  <=> TYR  214  - THR  217 )                          
 968: s001-Y 4mu6-A   101 - 104 <=>  193 - 196   (MET  312  - TYR  315  <=> GLY  218  - ILE  221 )                          
 968: s001-Y 4mu6-A   109 - 122 <=>  209 - 222   (ILE  320  - PRO  333  <=> LEU  234  - LYS  247 )                          
 968: s001-Y 4mu6-A   135 - 138 <=>  230 - 233   (TYR  346  - GLY  349  <=> ALA  255  - ILE  258 )                          
 968: s001-Y 4mu6-A   206 - 214 <=>  241 - 249   (GLU  417  - TYR  425  <=> GLU  266  - LYS  274 )                          
 968: s001-Y 4mu6-A   215 - 218 <=>  253 - 256   (ARG  426  - ILE  429  <=> LEU  278  - GLN  281 )                          
 969: s001-Y 5aqd-M     1 -   4 <=>   66 -  69   (LEU  212  - VAL  215  <=> GLN   66  - GLY   69 )                          
 969: s001-Y 5aqd-M     5 -  26 <=>   72 -  93   (ARG  216  - ALA  237  <=> TYR   72  - TYR   93 )                          
 969: s001-Y 5aqd-M    52 -  55 <=>   97 - 100   (PRO  263  - VAL  266  <=> ALA   97  - ALA  100 )                          
 969: s001-Y 5aqd-M   158 - 162 <=>  101 - 105   (LEU  369  - LEU  373  <=> SER  101  - ASP  105 )                          
 969: s001-Y 5aqd-M   163 - 175 <=>  107 - 119   (PHE  374  - VAL  386  <=> CYS  107  - GLY  119 )                          
 969: s001-Y 5aqd-M   184 - 187 <=>  122 - 125   (ALA  395  - GLY  398  <=> THR  122  - THR  125 )                          
 969: s001-Y 5aqd-M   189 - 205 <=>  126 - 142   (THR  400  - LEU  416  <=> VAL  126  - ASP  142 )                          
 969: s001-Y 5aqd-M   206 - 211 <=>  155 - 160   (GLU  417  - LYS  422  <=> LYS  155  - VAL  160 )                          
 970: s001-Y 4ykn-A     2 -   6 <=>   21 -  25   (ASN  213  - LEU  217  <=> ALA  351  - PHE  355 )                          
 970: s001-Y 4ykn-A     7 -  10 <=>   72 -  75   (LEU  218  - ALA  221  <=> LEU  425  - VAL  428 )                          
 970: s001-Y 4ykn-A    60 -  77 <=>   76 -  93   (VAL  271  - ALA  288  <=> TYR  452  - GLU  469 )                          
 970: s001-Y 4ykn-A    78 -  81 <=>   95 -  98   (SER  289  - GLY  292  <=> THR  471  - SER  474 )                          
 970: s001-Y 4ykn-A    83 -  95 <=>  177 - 189   (ASN  294  - TYR  306  <=> ALA  553  - SER  565 )                          
 970: s001-Y 4ykn-A   100 - 103 <=>  190 - 193   (GLY  311  - ILE  314  <=> ILE  566  - ASP  569 )                          
 970: s001-Y 4ykn-A   187 - 192 <=>  199 - 204   (GLY  398  - LEU  403  <=> LYS  575  - TYR  580 )                          
 970: s001-Y 4ykn-A   201 - 214 <=> 1172 -1185   (THR  412  - TYR  425  <=> ALA 2020  - GLN 2033 )                          
 971: s001-Y 5l1a-A     1 -  24 <=>    4 -  27   (LEU  212  - GLN  235  <=> SER    3  - ASN   26 )                          
 971: s001-Y 5l1a-A   156 - 177 <=>   29 -  50   (LEU  367  - PHE  388  <=> SER   31  - THR   52 )                          
 971: s001-Y 5l1a-A   179 - 182 <=>   55 -  58   (ASN  390  - PRO  393  <=> ASP   57  - GLU   60 )                          
 971: s001-Y 5l1a-A   191 - 202 <=>   66 -  77   (LEU  402  - MET  413  <=> PHE   68  - GLN   79 )                          
 972: s001-Y 3trc-A     4 -  23 <=>    1 -  20   (VAL  215  - ILE  234  <=> SER   -2  - ALA   17 )                          
 972: s001-Y 3trc-A   160 - 177 <=>   23 -  40   (GLY  371  - PHE  388  <=> LEU   20  - ALA   37 )                          
 972: s001-Y 3trc-A   183 - 186 <=>  145 - 148   (SER  394  - ILE  397  <=> GLU  142  - CYS  145 )                          
 972: s001-Y 3trc-A   189 - 203 <=>  152 - 166   (THR  400  - LYS  414  <=> ALA  149  - GLY  163 )                          
 973: s001-Y 6yxu-H    44 -  47 <=>    1 -   4   (VAL  255  - HIS  258  <=> SER    2  - ASP    5 )                          
 973: s001-Y 6yxu-H    48 -  51 <=>    6 -   9   (SER  259  - LEU  262  <=> GLU    7  - LEU   10 )                          
 973: s001-Y 6yxu-H    52 -  55 <=>   13 -  16   (PRO  263  - VAL  266  <=> ARG   14  - VAL   17 )                          
 973: s001-Y 6yxu-H    56 -  59 <=>   18 -  21   (ASN  267  - GLY  270  <=> GLY   19  - ALA   22 )                          
 973: s001-Y 6yxu-H    60 -  78 <=>   24 -  42   (VAL  271  - SER  289  <=> ASP   25  - GLY   43 )                          
 973: s001-Y 6yxu-H    85 -  94 <=>   44 -  53   (VAL  296  - ASP  305  <=> THR   45  - ARG   54 )                          
 973: s001-Y 6yxu-H   100 - 110 <=>   54 -  64   (GLY  311  - ALA  321  <=> ALA   55  - VAL   65 )                          
 973: s001-Y 6yxu-H   141 - 146 <=>   75 -  80   (PRO  352  - GLN  357  <=> ASP   76  - ALA   81 )                          
 973: s001-Y 6yxu-H   154 - 157 <=>   97 - 100   (TYR  365  - THR  368  <=> GLU   98  - LEU  101 )                          
 973: s001-Y 6yxu-H   177 - 181 <=>  474 - 478   (PHE  388  - PRO  392  <=> GLN  505  - GLU  509 )                          
 973: s001-Y 6yxu-H   211 - 215 <=>  640 - 644   (LYS  422  - ARG  426  <=> LEU  671  - ALA  675 )                          
 973: s001-Y 6yxu-H   216 - 219 <=>  674 - 677   (GLY  427  - LYS  430  <=> ARG  705  - VAL  708 )                          
 974: s001-Y 4wpc-B    34 -  38 <=>   27 -  31   (TYR  245  - LEU  249  <=> LEU   52  - LEU   56 )                          
 974: s001-Y 4wpc-B    40 -  43 <=>  104 - 107   (GLY  251  - PRO  254  <=> LEU  133  - THR  136 )                          
 974: s001-Y 4wpc-B    47 -  51 <=>  113 - 117   (HIS  258  - LEU  262  <=> LYS  142  - GLU  146 )                          
 974: s001-Y 4wpc-B    54 -  57 <=>  125 - 128   (LYS  265  - PRO  268  <=> ASP  154  - ASP  157 )                          
 974: s001-Y 4wpc-B    58 -  84 <=>  131 - 157   (ALA  269  - ASP  295  <=> HIS  160  - LEU  189 )                          
 974: s001-Y 4wpc-B    85 -  94 <=>  164 - 173   (VAL  296  - ASP  305  <=> THR  196  - LEU  205 )                          
 974: s001-Y 4wpc-B    99 - 106 <=>  174 - 181   (VAL  310  - VAL  317  <=> ARG  206  - LEU  213 )                          
 974: s001-Y 4wpc-B   188 - 204 <=>  185 - 201   (GLY  399  - GLN  415  <=> GLN  217  - GLU  233 )                          
 974: s001-Y 4wpc-B   216 - 219 <=>  232 - 235   (GLY  427  - LYS  430  <=> GLU  264  - VAL  267 )                          
 975: s001-Y 6msr-A    53 -  59 <=>    1 -   7   (LEU  264  - GLY  270  <=> GLY    0  - ARG    6 )                          
 975: s001-Y 6msr-A    60 -  79 <=>   10 -  29   (VAL  271  - PHE  290  <=> LEU    9  - ALA   28 )                          
 975: s001-Y 6msr-A    80 -  83 <=>   31 -  34   (PHE  291  - ASN  294  <=> THR   30  - LEU   33 )                          
 975: s001-Y 6msr-A    84 -  94 <=>   44 -  54   (ASP  295  - ASP  305  <=> VAL   43  - ASN   53 )                          
 975: s001-Y 6msr-A   100 - 109 <=>   55 -  64   (GLY  311  - ILE  320  <=> ALA   54  - ILE   63 )                          
 975: s001-Y 6msr-A   160 - 163 <=>   66 -  69   (GLY  371  - PHE  374  <=> ALA   65  - GLU   68 )                          
 976: s001-Y 4it4-B    30 -  36 <=>   17 -  23   (ILE  241  - LYS  247  <=> LYS   18  - GLN   24 )                          
 976: s001-Y 4it4-B    51 -  56 <=>   97 - 102   (LEU  262  - ASN  267  <=> CYS   98  - LYS  103 )                          
 976: s001-Y 4it4-B    61 -  83 <=>  147 - 169   (ILE  272  - ASN  294  <=> THR  148  - PHE  170 )                          
 976: s001-Y 4it4-B    84 -  95 <=>  182 - 193   (ASP  295  - TYR  306  <=> GLN  183  - THR  194 )                          
 976: s001-Y 4it4-B   100 - 106 <=>  194 - 200   (GLY  311  - VAL  317  <=> ASN  195  - LEU  201 )                          
 976: s001-Y 4it4-B   191 - 196 <=>  205 - 210   (LEU  402  - GLY  407  <=> TYR  206  - TYR  211 )                          
 977: s001-Y 6cc4-A     1 -  27 <=>  361 - 387   (LEU  212  - PHE  238  <=> GLY  260  - ILE  286 )                          
 977: s001-Y 6cc4-A    57 -  61 <=>  413 - 417   (PRO  268  - ILE  272  <=> ARG  312  - LEU  316 )                          
 977: s001-Y 6cc4-A   164 - 179 <=>  420 - 435   (LEU  375  - ASN  390  <=> LEU  319  - VAL  334 )                          
 977: s001-Y 6cc4-A   184 - 188 <=>  456 - 460   (ALA  395  - GLY  399  <=> ILE  355  - VAL  359 )                          
 977: s001-Y 6cc4-A   190 - 201 <=>  461 - 472   (SER  401  - THR  412  <=> GLY  360  - ALA  371 )                          
 977: s001-Y 6cc4-A   203 - 210 <=>  473 - 480   (LYS  414  - VAL  421  <=> PRO  372  - ASP  379 )                          
 978: s001-Y 7dm1-A     9 -  17 <=>   70 -  78   (VAL  220  - ILE  228  <=> SER   87  - LYS   95 )                          
 978: s001-Y 7dm1-A    55 -  59 <=>  284 - 288   (VAL  266  - GLY  270  <=> LYS  301  - THR  305 )                          
 978: s001-Y 7dm1-A    60 -  70 <=>  290 - 300   (VAL  271  - LEU  281  <=> GLN  307  - ILE  317 )                          
 978: s001-Y 7dm1-A    71 -  75 <=>  302 - 306   (ILE  282  - THR  286  <=> ASP  319  - ALA  323 )                          
 978: s001-Y 7dm1-A    76 -  81 <=>  308 - 313   (ILE  287  - GLY  292  <=> PHE  325  - HIS  330 )                          
 978: s001-Y 7dm1-A    89 -  92 <=>  315 - 318   (ILE  300  - THR  303  <=> GLN  332  - PRO  335 )                          
 978: s001-Y 7dm1-A    97 - 110 <=>  319 - 332   (HIS  308  - ALA  321  <=> PRO  336  - ILE  349 )                          
 979: s001-Y 3av0-B    29 -  38 <=>    1 -  10   (LYS  240  - LEU  249  <=> MET    1  - MET   10 )                          
 979: s001-Y 3av0-B    56 -  59 <=>  159 - 162   (ASN  267  - GLY  270  <=> ASP  159  - GLU  162 )                          
 979: s001-Y 3av0-B    60 -  82 <=>  165 - 187   (VAL  271  - THR  293  <=> TYR  165  - ASN  187 )                          
 979: s001-Y 3av0-B    84 -  94 <=>  195 - 205   (ASP  295  - ASP  305  <=> SER  835  - THR  845 )                          
 979: s001-Y 3av0-B    99 - 108 <=>  206 - 215   (VAL  310  - ILE  319  <=> LYS  846  - ARG  855 )                          
 979: s001-Y 3av0-B   192 - 207 <=>  220 - 235   (LEU  403  - SER  418  <=> ARG  860  - ILE  875 )                          
 979: s001-Y 3av0-B   208 - 214 <=>  237 - 243   (GLN  419  - TYR  425  <=> LYS  877  - PHE  883 )                          
 979: s001-Y 3av0-B   215 - 219 <=>  246 - 250   (ARG  426  - LYS  430  <=> PHE  886  - TYR  890 )                          
 980: s001-Y 4x3n-A    10 -  18 <=>   36 -  44   (ALA  221  - VAL  229  <=> LYS   59  - VAL   67 )                          
 980: s001-Y 4x3n-A    48 -  55 <=>  152 - 159   (SER  259  - VAL  266  <=> MET  175  - GLU  182 )                          
 980: s001-Y 4x3n-A    56 -  59 <=>  161 - 164   (ASN  267  - GLY  270  <=> LYS  184  - ARG  187 )                          
 980: s001-Y 4x3n-A    60 -  82 <=>  167 - 189   (VAL  271  - THR  293  <=> LEU  190  - LYS  212 )                          
 980: s001-Y 4x3n-A    83 -  93 <=>  195 - 205   (ASN  294  - PHE  304  <=> GLY  218  - ILE  228 )                          
 980: s001-Y 4x3n-A    98 - 101 <=>  206 - 209   (PRO  309  - MET  312  <=> ASP  229  - PRO  232 )                          
 980: s001-Y 4x3n-A   103 - 112 <=>  212 - 221   (ILE  314  - THR  323  <=> GLU  235  - ALA  244 )                          
 980: s001-Y 4x3n-A   120 - 123 <=>  228 - 231   (VAL  331  - GLU  334  <=> ALA  251  - LYS  254 )                          
 980: s001-Y 4x3n-A   187 - 191 <=>  248 - 252   (GLY  398  - LEU  402  <=> ARG  281  - GLU  285 )                          
 981: s001-Y 6w2j-B     1 -   5 <=>  552 - 556   (LEU  212  - ARG  216  <=> HIS  659  - SER  663 )                          
 981: s001-Y 6w2j-B     8 -  23 <=>  735 - 750   (LEU  219  - ILE  234  <=> PRO  846  - ASN  861 )                          
 981: s001-Y 6w2j-B   166 - 175 <=>  752 - 761   (PHE  377  - VAL  386  <=> SER  863  - TYR  872 )                          
 981: s001-Y 6w2j-B   188 - 204 <=>  767 - 783   (GLY  399  - GLN  415  <=> LEU  878  - LEU  894 )                          
 981: s001-Y 6w2j-B   206 - 209 <=>  784 - 787   (GLU  417  - LEU  420  <=> ASN  895  - SER  898 )                          
 981: s001-Y 6w2j-B   216 - 219 <=>  959 - 962   (GLY  427  - LYS  430  <=> LYS 1070  - VAL 1073 )                          
 982: s001-Y 6vz0-B    56 -  59 <=>    1 -   4   (ASN  267  - GLY  270  <=> SER    1  - GLU    4 )                          
 982: s001-Y 6vz0-B    60 -  81 <=>    6 -  27   (VAL  271  - GLY  292  <=> HIS    6  - MET   27 )                          
 982: s001-Y 6vz0-B    82 -  93 <=>   45 -  56   (THR  293  - PHE  304  <=> VAL   45  - VAL   56 )                          
 982: s001-Y 6vz0-B   100 - 110 <=>   58 -  68   (GLY  311  - ALA  321  <=> ARG   58  - ALA   68 )                          
 982: s001-Y 6vz0-B   160 - 163 <=>   73 -  76   (GLY  371  - PHE  374  <=> GLU   73  - ALA   76 )                          
 983: s001-Y 3v9r-A    60 -  80 <=>    8 -  28   (VAL  271  - PHE  291  <=> GLN    9  - GLU   29 )                          
 983: s001-Y 3v9r-A    86 -  89 <=>   29 -  32   (THR  297  - ILE  300  <=> ASP   30  - TYR   33 )                          
 983: s001-Y 3v9r-A    97 - 111 <=>   34 -  48   (HIS  308  - PHE  322  <=> PRO   35  - LEU   49 )                          
 983: s001-Y 3v9r-A   120 - 129 <=>   56 -  65   (VAL  331  - LEU  340  <=> GLN   57  - GLY   66 )                          
 983: s001-Y 3v9r-A   146 - 153 <=>   68 -  75   (GLN  357  - LEU  364  <=> ASN   69  - TYR   76 )                          
 984: s001-Y 3ce9-A     1 -   5 <=>  131 - 135   (LEU  212  - ARG  216  <=> ILE  135  - ARG  139 )                          
 984: s001-Y 3ce9-A    12 -  15 <=>  138 - 141   (ALA  223  - ALA  226  <=> VAL  142  - LYS  145 )                          
 984: s001-Y 3ce9-A    23 -  26 <=>  182 - 185   (ILE  234  - ALA  237  <=> GLU  186  - HIS  189 )                          
 984: s001-Y 3ce9-A    55 -  58 <=>  186 - 189   (VAL  266  - ALA  269  <=> LYS  190  - ILE  193 )                          
 984: s001-Y 3ce9-A    60 -  78 <=>  190 - 208   (VAL  271  - SER  289  <=> ASP  194  - ASP  212 )                          
 984: s001-Y 3ce9-A    82 -  85 <=>  209 - 212   (THR  293  - VAL  296  <=> PHE  213  - ILE  216 )                          
 984: s001-Y 3ce9-A    87 -  95 <=>  214 - 222   (LEU  298  - TYR  306  <=> ASP  218  - VAL  226 )                          
 984: s001-Y 3ce9-A   100 - 108 <=>  223 - 231   (GLY  311  - ILE  319  <=> ASP  227  - ALA  235 )                          
 984: s001-Y 3ce9-A   164 - 167 <=>  234 - 237   (LEU  375  - ILE  378  <=> ILE  238  - ASN  241 )                          
 984: s001-Y 3ce9-A   187 - 190 <=>  238 - 241   (GLY  398  - SER  401  <=> SER  242  - ALA  245 )                          
 984: s001-Y 3ce9-A   196 - 199 <=>  323 - 326   (GLY  407  - LEU  410  <=> THR  327  - HIS  330 )                          
 984: s001-Y 3ce9-A   201 - 207 <=>  327 - 333   (THR  412  - SER  418  <=> VAL  331  - THR  337 )                          
 985: s001-Y 6hra-B    11 -  17 <=>  231 - 237   (LEU  222  - ILE  228  <=> LEU  234  - TRP  240 )                          
 985: s001-Y 6hra-B    23 -  26 <=>  592 - 595   (ILE  234  - ALA  237  <=> PHE  595  - THR  598 )                          
 985: s001-Y 6hra-B    56 -  84 <=>  610 - 638   (ASN  267  - ASP  295  <=> PRO  613  - TYR  641 )                          
 985: s001-Y 6hra-B    96 - 116 <=>  654 - 674   (THR  307  - ALA  327  <=> TYR  657  - THR  677 )                          
 985: s001-Y 6hra-B   117 - 120 <=>  676 - 679   (PHE  328  - VAL  331  <=> CYS  679  - VAL  682 )                          
 986: s001-Y 6hxs-A    60 -  76 <=>   15 -  31   (VAL  271  - ILE  287  <=> MET   17  - SER   33 )                          
 986: s001-Y 6hxs-A    77 -  80 <=>   33 -  36   (ALA  288  - PHE  291  <=> LYS   35  - SER   38 )                          
 986: s001-Y 6hxs-A    84 -  96 <=>   51 -  63   (ASP  295  - THR  307  <=> LYS   53  - LEU   65 )                          
 986: s001-Y 6hxs-A    97 - 109 <=>   77 -  89   (HIS  308  - ILE  320  <=> HIS   79  - SER   91 )                          
 986: s001-Y 6hxs-A   113 - 116 <=>   90 -  93   (TYR  324  - ALA  327  <=> SER   92  - LEU   95 )                          
 986: s001-Y 6hxs-A   117 - 120 <=>  127 - 130   (PHE  328  - VAL  331  <=> GLU  129  - ASP  132 )                          
 986: s001-Y 6hxs-A   121 - 129 <=>  133 - 141   (ASN  332  - LEU  340  <=> ASN  135  - GLY  143 )                          
 986: s001-Y 6hxs-A   131 - 134 <=>  142 - 145   (LYS  342  - GLY  345  <=> GLU  144  - LEU  147 )                          
 986: s001-Y 6hxs-A   135 - 139 <=>  217 - 221   (TYR  346  - ILE  350  <=> ASP  219  - VAL  223 )                          
 986: s001-Y 6hxs-A   143 - 146 <=>  234 - 237   (LYS  354  - GLN  357  <=> ASN  260  - LEU  263 )                          
 987: s001-Y 6zmq-A    46 -  59 <=>    1 -  14   (GLY  257  - GLY  270  <=> LYS   -9  - ALA    4 )                          
 987: s001-Y 6zmq-A    60 -  77 <=>   17 -  34   (VAL  271  - ALA  288  <=> GLY    7  - LEU   24 )                          
 987: s001-Y 6zmq-A    78 -  81 <=>   36 -  39   (SER  289  - GLY  292  <=> LEU   26  - TYR   29 )                          
 987: s001-Y 6zmq-A    82 -  95 <=>   42 -  55   (THR  293  - TYR  306  <=> GLY   32  - PHE   45 )                          
 987: s001-Y 6zmq-A   187 - 194 <=>   65 -  72   (GLY  398  - VAL  405  <=> PHE   55  - LEU   62 )                          
 987: s001-Y 6zmq-A   195 - 202 <=>   81 -  88   (VAL  406  - MET  413  <=> TYR   71  - THR   78 )                          
 987: s001-Y 6zmq-A   206 - 210 <=>  528 - 532   (GLU  417  - VAL  421  <=> ASN  569  - PRO  573 )                          
 987: s001-Y 6zmq-A   213 - 216 <=>  533 - 536   (HIS  424  - GLY  427  <=> ALA  574  - VAL  577 )                          
 988: s001-Y 3sjb-D    58 -  72 <=>    1 -  15   (ALA  269  - ALA  283  <=> ASN   36  - HIS   50 )                          
 988: s001-Y 3sjb-D    73 -  82 <=>   17 -  26   (PRO  284  - THR  293  <=> LEU   52  - ALA   61 )                          
 988: s001-Y 3sjb-D    83 -  95 <=>   30 -  42   (ASN  294  - TYR  306  <=> TYR   65  - SER   77 )                          
 988: s001-Y 3sjb-D   100 - 103 <=>   43 -  46   (GLY  311  - ILE  314  <=> LEU   78  - GLU   81 )                          
 988: s001-Y 3sjb-D   188 - 208 <=>   52 -  72   (GLY  399  - GLN  419  <=> ASP   87  - HIS  107 )                          
 989: s001-Y 6nr8-2    53 -  59 <=>    1 -   7   (LEU  264  - GLY  270  <=> SER   22  - ALA   28 )                          
 989: s001-Y 6nr8-2    60 -  82 <=>    9 -  31   (VAL  271  - THR  293  <=> PHE   30  - ASN   52 )                          
 989: s001-Y 6nr8-2    83 -  93 <=>   73 -  83   (ASN  294  - PHE  304  <=> LYS   94  - LEU  104 )                          
 989: s001-Y 6nr8-2   100 - 106 <=>   84 -  90   (GLY  311  - VAL  317  <=> THR  105  - LYS  111 )                          
 989: s001-Y 6nr8-2   108 - 114 <=>   91 -  97   (ILE  319  - PHE  325  <=> GLY  112  - PHE  118 )                          
 989: s001-Y 6nr8-2   153 - 156 <=>  100 - 103   (LEU  364  - LEU  367  <=> LYS  121  - ILE  124 )                          
 990: s001-Y 6wti-B    60 -  81 <=>   10 -  31   (VAL  271  - GLY  292  <=> LYS   33  - VAL   54 )                          
 990: s001-Y 6wti-B    82 -  94 <=>   72 -  84   (THR  293  - ASP  305  <=> VAL   95  - THR  107 )                          
 990: s001-Y 6wti-B    99 - 105 <=>   86 -  92   (VAL  310  - VAL  316  <=> LYS  109  - GLU  115 )                          
 990: s001-Y 6wti-B   154 - 157 <=>  100 - 103   (TYR  365  - THR  368  <=> ASP  123  - PRO  126 )                          
 990: s001-Y 6wti-B   184 - 187 <=>  150 - 153   (ALA  395  - GLY  398  <=> SER  173  - ILE  176 )                          
 990: s001-Y 6wti-B   194 - 197 <=>  199 - 202   (VAL  405  - VAL  408  <=> ALA  222  - THR  225 )                          
 990: s001-Y 6wti-B   202 - 209 <=>  211 - 218   (MET  413  - LEU  420  <=> TRP  234  - SER  241 )                          
 990: s001-Y 6wti-B   211 - 214 <=>  219 - 222   (LYS  422  - TYR  425  <=> PRO  242  - MET  245 )                          
 991: s001-Y 5v40-B    13 -  18 <=>    1 -   6   (VAL  224  - VAL  229  <=> GLN 1451  - VAL 1456 )                          
 991: s001-Y 5v40-B    23 -  26 <=>   62 -  65   (ILE  234  - ALA  237  <=> GLN 1512  - VAL 1515 )                          
 991: s001-Y 5v40-B    52 -  55 <=>   89 -  92   (PRO  263  - VAL  266  <=> ALA 1539  - CYS 1542 )                          
 991: s001-Y 5v40-B    61 -  77 <=>  155 - 171   (ILE  272  - ALA  288  <=> ASP 1606  - GLY 1622 )                          
 991: s001-Y 5v40-B    89 -  92 <=>  173 - 176   (ILE  300  - THR  303  <=> GLN 1624  - ALA 1627 )                          
 991: s001-Y 5v40-B    98 - 116 <=>  177 - 195   (PRO  309  - ALA  327  <=> GLY 1628  - ALA 1646 )                          
 991: s001-Y 5v40-B   119 - 122 <=>  196 - 199   (GLN  330  - PRO  333  <=> GLN 1647  - PRO 1650 )                          
 991: s001-Y 5v40-B   124 - 129 <=>  234 - 239   (GLN  335  - LEU  340  <=> GLU 1685  - LEU 1690 )                          
 991: s001-Y 5v40-B   135 - 138 <=>  240 - 243   (TYR  346  - GLY  349  <=> GLU 1691  - PRO 1694 )                          
 991: s001-Y 5v40-B   204 - 211 <=>  268 - 275   (GLN  415  - LYS  422  <=> LEU 1719  - ARG 1726 )                          
 992: s001-Y 6s8f-F     1 -  21 <=> 1712 -1732   (LEU  212  - ILE  232  <=> PHE 1913  - ALA 1933 )                          
 992: s001-Y 6s8f-F    23 -  26 <=> 1733 -1736   (ILE  234  - ALA  237  <=> ALA 1934  - GLN 1937 )                          
 992: s001-Y 6s8f-F    54 -  57 <=> 1737 -1740   (LYS  265  - PRO  268  <=> ASP 1938  - SER 1941 )                          
 992: s001-Y 6s8f-F   160 - 176 <=> 1741 -1757   (GLY  371  - ASN  387  <=> PHE 1942  - ASN 1958 )                          
 992: s001-Y 6s8f-F   179 - 185 <=> 1758 -1764   (ASN  390  - GLN  396  <=> THR 1959  - HIS 1965 )                          
 992: s001-Y 6s8f-F   190 - 206 <=> 1769 -1785   (SER  401  - GLU  417  <=> LYS 1970  - GLU 1986 )                          
 993: s001-Y 6eo1-A     2 -   5 <=>  102 - 105   (ASN  213  - ARG  216  <=> ALA  102  - LEU  105 )                          
 993: s001-Y 6eo1-A     7 -  12 <=>  106 - 111   (LEU  218  - ALA  223  <=> LEU  106  - ASP  111 )                          
 993: s001-Y 6eo1-A    14 -  24 <=>  112 - 122   (VAL  225  - GLN  235  <=> SER  112  - LEU  122 )                          
 993: s001-Y 6eo1-A    59 -  76 <=>  125 - 142   (GLY  270  - ILE  287  <=> GLU  125  - ALA  142 )                          
 993: s001-Y 6eo1-A    77 -  81 <=>  144 - 148   (ALA  288  - GLY  292  <=> ALA  144  - TYR  148 )                          
 993: s001-Y 6eo1-A    83 -  97 <=>  163 - 177   (ASN  294  - HIS  308  <=> PRO  163  - GLY  177 )                          
 993: s001-Y 6eo1-A   102 - 110 <=>  200 - 208   (THR  313  - ALA  321  <=> ILE  200  - GLY  208 )                          
 993: s001-Y 6eo1-A   160 - 163 <=>  210 - 213   (GLY  371  - PHE  374  <=> LEU  210  - GLY  213 )                          
 993: s001-Y 6eo1-A   197 - 206 <=>  219 - 228   (VAL  408  - GLU  417  <=> ARG  219  - GLN  228 )                          
 993: s001-Y 6eo1-A   207 - 212 <=>  230 - 235   (SER  418  - ARG  423  <=> VAL  230  - LEU  235 )                          
 993: s001-Y 6eo1-A   214 - 219 <=>  293 - 298   (TYR  425  - LYS  430  <=> GLY  293  - GLU  298 )                          
 994: s001-Y 3bjd-C     1 -   9 <=>  103 - 111   (LEU  212  - VAL  220  <=> SER  104  - LEU  112 )                          
 994: s001-Y 3bjd-C    57 -  61 <=>  131 - 135   (PRO  268  - ILE  272  <=> SER  132  - SER  136 )                          
 994: s001-Y 3bjd-C    62 -  83 <=>  137 - 158   (PRO  273  - ASN  294  <=> ALA  138  - ALA  159 )                          
 994: s001-Y 3bjd-C    88 -  91 <=>  218 - 221   (TRP  299  - ARG  302  <=> ALA  219  - ASN  222 )                          
 994: s001-Y 3bjd-C    96 - 111 <=>  309 - 324   (THR  307  - PHE  322  <=> VAL  312  - VAL  327 )                          
 995: s001-Y 5xbj-A    58 -  79 <=>    6 -  27   (ALA  269  - PHE  290  <=> TYR   75  - GLU   96 )                          
 995: s001-Y 5xbj-A    80 -  83 <=>   30 -  33   (PHE  291  - ASN  294  <=> GLN   99  - PRO  102 )                          
 995: s001-Y 5xbj-A    84 -  95 <=>  468 - 479   (ASP  295  - TYR  306  <=> GLY  537  - VAL  548 )                          
 995: s001-Y 5xbj-A   100 - 106 <=>  480 - 486   (GLY  311  - VAL  317  <=> VAL  549  - THR  555 )                          
 995: s001-Y 5xbj-A   188 - 198 <=>  490 - 500   (GLY  399  - ALA  409  <=> SER  559  - GLY  569 )                          
 996: s001-Y 3ezh-A    62 -  81 <=>    1 -  20   (PRO  273  - GLY  292  <=> GLY   42  - LEU   61 )                          
 996: s001-Y 3ezh-A    83 -  94 <=>   83 -  94   (ASN  294  - ASP  305  <=> SER  124  - ASP  135 )                          
 996: s001-Y 3ezh-A    99 - 112 <=>   95 - 108   (VAL  310  - THR  323  <=> GLN  136  - ILE  149 )                          
 996: s001-Y 3ezh-A   116 - 119 <=>  111 - 114   (ALA  327  - GLN  330  <=> ALA  152  - LEU  155 )                          
 997: s001-Y 4ixj-B    55 -  59 <=>    1 -   5   (VAL  266  - GLY  270  <=> ARG   26  - LYS   30 )                          
 997: s001-Y 4ixj-B    60 -  79 <=>    8 -  27   (VAL  271  - PHE  290  <=> ALA   33  - ALA   52 )                          
 997: s001-Y 4ixj-B    80 -  83 <=>   29 -  32   (PHE  291  - ASN  294  <=> GLU   54  - LYS   57 )                          
 997: s001-Y 4ixj-B    85 -  97 <=>   33 -  45   (VAL  296  - HIS  308  <=> ASP   58  - LYS   70 )                          
 997: s001-Y 4ixj-B   102 - 105 <=>   52 -  55   (THR  313  - VAL  316  <=> THR   77  - LYS   80 )                          
 997: s001-Y 4ixj-B   165 - 169 <=>   57 -  61   (ALA  376  - VAL  380  <=> LYS   82  - ILE   86 )                          
 997: s001-Y 4ixj-B   187 - 190 <=>   78 -  81   (GLY  398  - SER  401  <=> THR  112  - PRO  115 )                          
 997: s001-Y 4ixj-B   197 - 201 <=>  145 - 149   (VAL  408  - THR  412  <=> SER  179  - LEU  183 )                          
 997: s001-Y 4ixj-B   203 - 206 <=>  170 - 173   (LYS  414  - GLU  417  <=> ASN  204  - THR  207 )                          
 997: s001-Y 4ixj-B   208 - 211 <=>  174 - 177   (GLN  419  - LYS  422  <=> GLY  208  - TRP  211 )                          
 998: s001-Y 3g17-G     1 -  23 <=>  161 - 183   (LEU  212  - ILE  234  <=> GLN  163  - GLN  185 )                          
 998: s001-Y 3g17-G   161 - 167 <=>  190 - 196   (SER  372  - ILE  378  <=> ASN  192  - LEU  198 )                          
 998: s001-Y 3g17-G   169 - 179 <=>  199 - 209   (VAL  380  - ASN  390  <=> GLN  201  - GLN  211 )                          
 998: s001-Y 3g17-G   180 - 184 <=>  215 - 219   (LEU  391  - ALA  395  <=> PHE  217  - THR  221 )                          
 998: s001-Y 3g17-G   187 - 207 <=>  270 - 290   (GLY  398  - SER  418  <=> TYR  272  - HIS  292 )                          
 999: s001-Y 6hvn-A    56 -  59 <=>    7 -  10   (ASN  267  - GLY  270  <=> GLY    2  - ILE    5 )                          
 999: s001-Y 6hvn-A    60 -  79 <=>   12 -  31   (VAL  271  - PHE  290  <=> ARG    7  - ARG   26 )                          
 999: s001-Y 6hvn-A    83 -  86 <=>  128 - 131   (ASN  294  - THR  297  <=> GLU  123  - GLY  126 )                          
 999: s001-Y 6hvn-A    89 -  92 <=>  132 - 135   (ILE  300  - THR  303  <=> GLY  127  - LEU  130 )                          
 999: s001-Y 6hvn-A    99 - 113 <=>  146 - 160   (VAL  310  - TYR  324  <=> SER  141  - THR  155 )                          
 999: s001-Y 6hvn-A   119 - 122 <=>  162 - 165   (GLN  330  - PRO  333  <=> THR  157  - LYS  160 )                          
 999: s001-Y 6hvn-A   199 - 202 <=>  172 - 175   (LEU  410  - MET  413  <=> TRP  167  - GLY  170 )                          
1000: s001-Y 6dzk-Y     5 -  19 <=>   16 -  30   (ARG  216  - GLY  230  <=> VAL   16  - ARG   30 )                          
1000: s001-Y 6dzk-Y    21 -  26 <=>   31 -  36   (ILE  232  - ALA  237  <=> LEU   31  - LYS   36 )                          
1000: s001-Y 6dzk-Y   173 - 176 <=>   44 -  47   (PHE  384  - ASN  387  <=> GLU   44  - HIS   47 )                          
1000: s001-Y 6dzk-Y   181 - 184 <=>   77 -  80   (PRO  392  - ALA  395  <=> ALA   77  - PHE   80 )                          
1000: s001-Y 6dzk-Y   185 - 188 <=>   83 -  86   (GLN  396  - GLY  399  <=> ALA   83  - SER   86 )                          
1000: s001-Y 6dzk-Y   190 - 206 <=>   87 - 103   (SER  401  - GLU  417  <=> ALA   87  - LYS  103 )                          
1001: s001-Y 3s84-B    40 -  44 <=>   86 -  90   (GLY  251  - VAL  255  <=> ALA  177  - PRO  181 )                          
1001: s001-Y 3s84-B    45 -  48 <=>   93 -  96   (GLY  256  - SER  259  <=> ASP  184  - LYS  187 )                          
1001: s001-Y 3s84-B    49 -  52 <=>  101 - 104   (THR  260  - PRO  263  <=> GLN  192  - GLU  195 )                          
1001: s001-Y 3s84-B    53 -  59 <=>  107 - 113   (LEU  264  - GLY  270  <=> LYS  198  - TYR  204 )                          
1001: s001-Y 3s84-B    60 -  83 <=>  115 - 138   (VAL  271  - ASN  294  <=> ASP  206  - ASP  229 )                          
1001: s001-Y 3s84-B    85 -  95 <=>  139 - 149   (VAL  296  - TYR  306  <=> THR  230  - GLY  240 )                          
1001: s001-Y 3s84-B   103 - 108 <=>  150 - 155   (ILE  314  - ILE  319  <=> LEU  241  - LYS  246 )                          
1001: s001-Y 3s84-B   110 - 129 <=>  156 - 175   (ALA  321  - LEU  340  <=> LYS  247  - ARG  266 )                          
1001: s001-Y 3s84-B   137 - 140 <=>  203 - 206   (PRO  348  - ARG  351  <=> GLY  294  - ASP  297 )                          
1001: s001-Y 3s84-B   144 - 155 <=>  207 - 218   (ASN  355  - ARG  366  <=> GLN  298  - PRO  309 )                          
1001: s001-Y 3s84-B   157 - 164 <=>  219 - 226   (THR  368  - LEU  375  <=> TYR  310  - ALA  317 )                          
1002: s001-Y 3s4w-A     4 -  25 <=> 1086 -1107   (VAL  215  - GLN  236  <=> PRO 1155  - ALA 1176 )                          
1002: s001-Y 3s4w-A    26 -  29 <=> 1110 -1113   (ALA  237  - LYS  240  <=> LYS 1179  - LEU 1182 )                          
1002: s001-Y 3s4w-A    30 -  33 <=> 1116 -1119   (ILE  241  - GLN  244  <=> CYS 1185  - SER 1188 )                          
1002: s001-Y 3s4w-A   152 - 165 <=> 1122 -1135   (ILE  363  - ALA  376  <=> ILE 1191  - SER 1204 )                          
1002: s001-Y 3s4w-A   166 - 176 <=> 1137 -1147   (PHE  377  - ASN  387  <=> LEU 1206  - TYR 1216 )                          
1002: s001-Y 3s4w-A   178 - 181 <=> 1148 -1151   (ALA  389  - PRO  392  <=> VAL 1217  - LYS 1220 )                          
1002: s001-Y 3s4w-A   189 - 196 <=> 1159 -1166   (THR  400  - GLY  407  <=> VAL 1253  - GLU 1260 )                          
1003: s001-Y 5lc5-n    61 -  82 <=>    1 -  22   (ILE  272  - THR  293  <=> THR   10  - ILE   31 )                          
1003: s001-Y 5lc5-n    83 -  94 <=>   24 -  35   (ASN  294  - ASP  305  <=> ARG   33  - ARG   44 )                          
1003: s001-Y 5lc5-n    99 - 105 <=>   36 -  42   (VAL  310  - VAL  316  <=> ALA   45  - LYS   51 )                          
1003: s001-Y 5lc5-n   110 - 113 <=>   49 -  52   (ALA  321  - TYR  324  <=> LYS   58  - GLN   61 )                          
1003: s001-Y 5lc5-n   127 - 133 <=>  127 - 133   (ASP  338  - GLY  344  <=> VAL  136  - UNK  142 )                          
1003: s001-Y 5lc5-n   135 - 138 <=>  146 - 149   (TYR  346  - GLY  349  <=> UNK  155  - UNK  158 )                          
1003: s001-Y 5lc5-n   139 - 144 <=>  152 - 157   (ILE  350  - ASN  355  <=> UNK  161  - UNK  166 )                          
1004: s001-Y 4par-A     4 -   7 <=>   17 -  20   (VAL  215  - LEU  218  <=> LYS   21  - ARG   24 )                          
1004: s001-Y 4par-A     9 -  23 <=>   21 -  35   (VAL  220  - ILE  234  <=> TYR   25  - ASP   39 )                          
1004: s001-Y 4par-A   121 - 125 <=>   48 -  52   (ASN  332  - MET  336  <=> LEU   52  - LYS   56 )                          
1004: s001-Y 4par-A   134 - 137 <=>  102 - 105   (GLY  345  - PRO  348  <=> ALA  106  - GLU  109 )                          
1004: s001-Y 4par-A   173 - 176 <=>  120 - 123   (PHE  384  - ASN  387  <=> ASN  124  - LYS  127 )                          
1004: s001-Y 4par-A   181 - 184 <=>  128 - 131   (PRO  392  - ALA  395  <=> GLN  132  - ASN  135 )                          
1004: s001-Y 4par-A   185 - 188 <=>  134 - 137   (GLN  396  - GLY  399  <=> ASN  138  - GLN  141 )                          
1004: s001-Y 4par-A   190 - 210 <=>  138 - 158   (SER  401  - VAL  421  <=> GLN  142  - THR  162 )                          
1004: s001-Y 4par-A   215 - 218 <=>  306 - 309   (ARG  426  - ILE  429  <=> GLU  310  - THR  313 )                          
1005: s001-Y 6f03-B    54 -  57 <=>   10 -  13   (LYS  265  - PRO  268  <=> ALA   43  - LYS   46 )                          
1005: s001-Y 6f03-B    60 -  72 <=>   19 -  31   (VAL  271  - ALA  283  <=> ILE   52  - SER   64 )                          
1005: s001-Y 6f03-B    73 -  81 <=>   33 -  41   (PRO  284  - GLY  292  <=> GLU   66  - PRO   74 )                          
1005: s001-Y 6f03-B    82 -  90 <=>   71 -  79   (THR  293  - ARG  301  <=> VAL  104  - GLY  112 )                          
1005: s001-Y 6f03-B    92 -  95 <=>   80 -  83   (THR  303  - TYR  306  <=> LYS  113  - GLY  116 )                          
1005: s001-Y 6f03-B   100 - 122 <=>   84 - 106   (GLY  311  - PRO  333  <=> THR  117  - SER  139 )                          
1005: s001-Y 6f03-B   193 - 200 <=>  113 - 120   (ILE  404  - GLU  411  <=> THR  146  - GLY  153 )                          
1006: s001-Y 4h3z-B     4 -  27 <=>  203 - 226   (VAL  215  - PHE  238  <=> LEU  201  - ARG  224 )                          
1006: s001-Y 4h3z-B    54 -  63 <=>  228 - 237   (LYS  265  - VAL  274  <=> ASP  226  - LYS  235 )                          
1006: s001-Y 4h3z-B   188 - 204 <=>  240 - 256   (GLY  399  - GLN  415  <=> SER  238  - LYS  254 )                          
1007: s001-Y 7ltq-A    41 -  45 <=>    3 -   7   (ARG  252  - GLY  256  <=> ILE    5  - PRO    9 )                          
1007: s001-Y 7ltq-A    46 -  49 <=>   10 -  13   (GLY  257  - THR  260  <=> ASP   12  - ARG   15 )                          
1007: s001-Y 7ltq-A    52 -  55 <=>   22 -  25   (PRO  263  - VAL  266  <=> GLU   24  - LEU   27 )                          
1007: s001-Y 7ltq-A    56 -  59 <=>   27 -  30   (ASN  267  - GLY  270  <=> LEU   29  - GLN   32 )                          
1007: s001-Y 7ltq-A    60 -  81 <=>   33 -  54   (VAL  271  - GLY  292  <=> SER   35  - GLU   56 )                          
1007: s001-Y 7ltq-A    83 -  94 <=>   65 -  76   (ASN  294  - ASP  305  <=> GLN   67  - ASP   78 )                          
1007: s001-Y 7ltq-A    99 - 109 <=>   77 -  87   (VAL  310  - ILE  320  <=> GLN   79  - ASP   89 )                          
1007: s001-Y 7ltq-A   124 - 128 <=>  157 - 161   (GLN  335  - ASN  339  <=> ALA  159  - SER  163 )                          
1007: s001-Y 7ltq-A   130 - 133 <=>  162 - 165   (LYS  341  - GLY  344  <=> ALA  164  - ASN  167 )                          
1007: s001-Y 7ltq-A   142 - 145 <=>  195 - 198   (GLY  353  - THR  356  <=> ALA  197  - HIS  200 )                          
1007: s001-Y 7ltq-A   148 - 156 <=>  199 - 207   (TYR  359  - LEU  367  <=> ALA  201  - GLU  209 )                          
1007: s001-Y 7ltq-A   195 - 203 <=>  225 - 233   (VAL  406  - LYS  414  <=> GLN  227  - GLY  235 )                          
1007: s001-Y 7ltq-A   205 - 209 <=>  252 - 256   (LEU  416  - LEU  420  <=> VAL  254  - ALA  258 )                          
1008: s001-Y 3s27-B     2 -   8 <=>  137 - 143   (ASN  213  - LEU  219  <=> LEU  151  - ASN  157 )                          
1008: s001-Y 3s27-B    10 -  14 <=>  144 - 148   (ALA  221  - VAL  225  <=> GLY  158  - LEU  162 )                          
1008: s001-Y 3s27-B    61 -  84 <=>  187 - 210   (ILE  272  - ASP  295  <=> GLN  201  - THR  224 )                          
1008: s001-Y 3s27-B    85 -  95 <=>  231 - 241   (VAL  296  - TYR  306  <=> ASN  245  - LEU  255 )                          
1008: s001-Y 3s27-B   100 - 103 <=>  243 - 246   (GLY  311  - ILE  314  <=> LEU  257  - LEU  260 )                          
1008: s001-Y 3s27-B   172 - 175 <=>  249 - 252   (VAL  383  - VAL  386  <=> PRO  263  - CYS  266 )                          
1008: s001-Y 3s27-B   192 - 209 <=>  760 - 777   (LEU  403  - LEU  420  <=> HIS  774  - TYR  791 )                          
1008: s001-Y 3s27-B   210 - 214 <=>  779 - 783   (VAL  421  - TYR  425  <=> LEU  793  - PRO  797 )                          
1008: s001-Y 3s27-B   215 - 219 <=>  786 - 790   (ARG  426  - LYS  430  <=> GLN  800  - LEU  804 )                          
1009: s001-Y 2h5g-B    51 -  54 <=>    1 -   4   (LEU  262  - LYS  265  <=> THR  362  - GLN  365 )                          
1009: s001-Y 2h5g-B    60 -  81 <=>   18 -  39   (VAL  271  - GLY  292  <=> THR  379  - ARG  400 )                          
1009: s001-Y 2h5g-B    83 -  95 <=>   69 -  81   (ASN  294  - TYR  306  <=> THR  430  - GLN  442 )                          
1009: s001-Y 2h5g-B   101 - 106 <=>  132 - 137   (MET  312  - VAL  317  <=> LEU  493  - GLY  498 )                          
1009: s001-Y 2h5g-B   145 - 148 <=>  179 - 182   (THR  356  - TYR  359  <=> GLU  540  - GLU  543 )                          
1009: s001-Y 2h5g-B   153 - 159 <=>  183 - 189   (LEU  364  - VAL  370  <=> LEU  548  - LEU  554 )                          
1009: s001-Y 2h5g-B   183 - 186 <=>  422 - 425   (SER  394  - ILE  397  <=> GLN  791  - THR  794 )                          
1010: s001-Y 5xki-B     1 -  23 <=>  105 - 127   (LEU  212  - ILE  234  <=> THR  105  - ARG  127 )                          
1010: s001-Y 5xki-B   158 - 177 <=>  130 - 149   (LEU  369  - PHE  388  <=> SER  130  - VAL  149 )                          
1010: s001-Y 5xki-B   181 - 186 <=>  165 - 170   (PRO  392  - ILE  397  <=> VAL  165  - ILE  170 )                          
1010: s001-Y 5xki-B   187 - 193 <=>  173 - 179   (GLY  398  - ILE  404  <=> ILE  173  - ALA  179 )                          
1010: s001-Y 5xki-B   197 - 202 <=>  189 - 194   (VAL  408  - MET  413  <=> ILE  189  - SER  194 )                          
1011: s001-Y 6w4x-C     2 -  26 <=>  184 - 208   (ASN  213  - ALA  237  <=> VAL  184  - PHE  208 )                          
1011: s001-Y 6w4x-C    27 -  30 <=>  211 - 214   (PHE  238  - ILE  241  <=> SER  211  - CYS  214 )                          
1011: s001-Y 6w4x-C   136 - 139 <=>  220 - 223   (ILE  347  - ILE  350  <=> GLU  220  - LEU  223 )                          
1011: s001-Y 6w4x-C   145 - 169 <=>  224 - 248   (THR  356  - VAL  380  <=> MET  224  - MET  248 )                          
1011: s001-Y 6w4x-C   170 - 180 <=>  250 - 260   (LEU  381  - LEU  391  <=> ASN  250  - GLU  260 )                          
1011: s001-Y 6w4x-C   181 - 184 <=>  263 - 266   (PRO  392  - ALA  395  <=> GLU  263  - GLU  266 )                          
1011: s001-Y 6w4x-C   193 - 205 <=>  273 - 285   (ILE  404  - LEU  416  <=> TYR  273  - ASP  285 )                          
1011: s001-Y 6w4x-C   216 - 219 <=>  363 - 366   (GLY  427  - LYS  430  <=> SER  363  - ASP  366 )                          
1012: s001-Y 2qib-A     2 -  26 <=>   73 -  97   (ASN  213  - ALA  237  <=> GLN   81  - GLY  105 )                          
1012: s001-Y 2qib-A    57 -  66 <=>  100 - 109   (PRO  268  - ALA  277  <=> ALA  108  - GLY  117 )                          
1012: s001-Y 2qib-A   106 - 109 <=>  112 - 115   (VAL  317  - ILE  320  <=> THR  120  - ALA  123 )                          
1012: s001-Y 2qib-A   164 - 179 <=>  117 - 132   (LEU  375  - ASN  390  <=> VAL  125  - LEU  140 )                          
1012: s001-Y 2qib-A   181 - 185 <=>  141 - 145   (PRO  392  - GLN  396  <=> LEU  149  - VAL  153 )                          
1012: s001-Y 2qib-A   189 - 203 <=>  150 - 164   (THR  400  - LYS  414  <=> SER  158  - ARG  172 )                          
1013: s001-Y 1yoz-B     1 -   5 <=>   19 -  23   (LEU  212  - ARG  216  <=> GLY   27  - VAL   31 )                          
1013: s001-Y 1yoz-B     7 -  12 <=>   24 -  29   (LEU  218  - ALA  223  <=> GLU   32  - LEU   37 )                          
1013: s001-Y 1yoz-B    13 -  26 <=>   32 -  45   (VAL  224  - ALA  237  <=> GLN   40  - GLU   53 )                          
1013: s001-Y 1yoz-B    27 -  30 <=>   49 -  52   (PHE  238  - ILE  241  <=> LEU   57  - SER   60 )                          
1013: s001-Y 1yoz-B   152 - 168 <=>   56 -  72   (ILE  363  - ALA  379  <=> GLU   64  - VAL   80 )                          
1013: s001-Y 1yoz-B   169 - 180 <=>   74 -  85   (VAL  380  - LEU  391  <=> GLN   82  - PHE   93 )                          
1013: s001-Y 1yoz-B   188 - 194 <=>  102 - 108   (GLY  399  - VAL  405  <=> ILE  110  - TYR  116 )                          
1014: s001-Y 2kse-A    56 -  59 <=>    1 -   4   (ASN  267  - GLY  270  <=> MET    1  - PHE    4 )                          
1014: s001-Y 2kse-A    60 -  82 <=>   14 -  36   (VAL  271  - THR  293  <=> LEU   14  - GLN   36 )                          
1014: s001-Y 2kse-A    84 -  95 <=>   49 -  60   (ASP  295  - TYR  306  <=> LEU  158  - LEU  169 )                          
1014: s001-Y 2kse-A    99 - 106 <=>   61 -  68   (VAL  310  - VAL  317  <=> VAL  170  - ILE  177 )                          
1014: s001-Y 2kse-A   160 - 163 <=>   72 -  75   (GLY  371  - PHE  374  <=> VAL  181  - GLY  184 )                          
1015: s001-Y 5yud-C    50 -  59 <=>    1 -  10   (HIS  261  - GLY  270  <=> ALA  421  - ARG  430 )                          
1015: s001-Y 5yud-C    60 -  74 <=>   12 -  26   (VAL  271  - PRO  285  <=> ASN  432  - SER  446 )                          
1015: s001-Y 5yud-C    77 -  80 <=>   27 -  30   (ALA  288  - PHE  291  <=> GLY  447  - SER  450 )                          
1015: s001-Y 5yud-C    82 -  94 <=>   36 -  48   (THR  293  - ASP  305  <=> ASP  456  - ARG  468 )                          
1015: s001-Y 5yud-C    99 - 111 <=>   49 -  61   (VAL  310  - PHE  322  <=> ALA  469  - ALA  481 )                          
1015: s001-Y 5yud-C   121 - 125 <=>   69 -  73   (ASN  332  - MET  336  <=> ASN  489  - LEU  493 )                          
1016: s001-Y 5e5w-B     8 -  11 <=>    8 -  11   (LEU  219  - LEU  222  <=> PHE   16  - GLY   19 )                          
1016: s001-Y 5e5w-B    13 -  16 <=>   12 -  15   (VAL  224  - VAL  227  <=> GLY   20  - GLY   23 )                          
1016: s001-Y 5e5w-B    21 -  24 <=>   34 -  37   (ILE  232  - GLN  235  <=> THR   42  - GLY   45 )                          
1016: s001-Y 5e5w-B    58 -  81 <=>   40 -  63   (ALA  269  - GLY  292  <=> LYS   48  - ILE   71 )                          
1016: s001-Y 5e5w-B    83 -  93 <=>   85 -  95   (ASN  294  - PHE  304  <=> LEU   93  - LEU  103 )                          
1016: s001-Y 5e5w-B   100 - 115 <=>   96 - 111   (GLY  311  - TYR  326  <=> ILE  104  - LEU  119 )                          
1016: s001-Y 5e5w-B   145 - 151 <=>  119 - 125   (THR  356  - ARG  362  <=> GLY  127  - GLU  133 )                          
1016: s001-Y 5e5w-B   156 - 159 <=>  127 - 130   (LEU  367  - VAL  370  <=> GLY  135  - CYS  138 )                          
1017: s001-Y 6icz-J     1 -  24 <=>   38 -  61   (LEU  212  - GLN  235  <=> ASP  216  - ARG  239 )                          
1017: s001-Y 6icz-J   163 - 177 <=>   63 -  77   (PHE  374  - PHE  388  <=> VAL  241  - LEU  255 )                          
1017: s001-Y 6icz-J   180 - 185 <=>   78 -  83   (LEU  391  - GLN  396  <=> LYS  256  - ALA  261 )                          
1017: s001-Y 6icz-J   187 - 194 <=>   86 -  93   (GLY  398  - VAL  405  <=> ILE  264  - VAL  271 )                          
1017: s001-Y 6icz-J   214 - 219 <=>  195 - 200   (TYR  425  - LYS  430  <=> HIS  373  - ASN  378 )                          
1018: s001-Y 6lcn-F    37 -  40 <=>   19 -  22   (ARG  248  - GLY  251  <=> LYS    8  - LEU   11 )                          
1018: s001-Y 6lcn-F    48 -  51 <=>   27 -  30   (SER  259  - LEU  262  <=> ASP   16  - VAL   19 )                          
1018: s001-Y 6lcn-F    53 -  56 <=>   38 -  41   (LEU  264  - ASN  267  <=> THR   27  - HIS   30 )                          
1018: s001-Y 6lcn-F    59 -  62 <=>   47 -  50   (GLY  270  - PRO  273  <=> LEU   36  - SER   39 )                          
1018: s001-Y 6lcn-F    63 -  78 <=>   52 -  67   (VAL  274  - SER  289  <=> ALA   41  - GLY   56 )                          
1018: s001-Y 6lcn-F    79 -  94 <=>   72 -  87   (PHE  290  - ASP  305  <=> GLN   61  - VAL   76 )                          
1018: s001-Y 6lcn-F    99 - 106 <=>   88 -  95   (VAL  310  - VAL  317  <=> ASP   77  - THR   84 )                          
1018: s001-Y 6lcn-F   187 - 199 <=>   99 - 111   (GLY  398  - LEU  410  <=> ALA   88  - GLY  100 )                          
1018: s001-Y 6lcn-F   208 - 211 <=>  248 - 251   (GLN  419  - LYS  422  <=> ARG  250  - ARG  253 )                          
1018: s001-Y 6lcn-F   213 - 216 <=>  270 - 273   (HIS  424  - GLY  427  <=> GLY  272  - VAL  275 )                          
1019: s001-Y 6ji1-A     3 -  26 <=>    1 -  24   (ILE  214  - ALA  237  <=> VAL    8  - MET   31 )                          
1019: s001-Y 6ji1-A    29 -  32 <=>   31 -  34   (LYS  240  - ILE  243  <=> PHE   38  - GLN   41 )                          
1019: s001-Y 6ji1-A    60 -  63 <=>   54 -  57   (VAL  271  - VAL  274  <=> ILE   61  - SER   64 )                          
1019: s001-Y 6ji1-A    97 - 101 <=>   66 -  70   (HIS  308  - MET  312  <=> ASP   73  - GLY   77 )                          
1019: s001-Y 6ji1-A   144 - 147 <=>   92 -  95   (ASN  355  - GLU  358  <=> PRO   99  - ASN  102 )                          
1019: s001-Y 6ji1-A   149 - 154 <=>   96 - 101   (VAL  360  - TYR  365  <=> THR  103  - SER  108 )                          
1019: s001-Y 6ji1-A   156 - 170 <=>  102 - 116   (LEU  367  - LEU  381  <=> ALA  109  - ASN  123 )                          
1019: s001-Y 6ji1-A   171 - 174 <=>  118 - 121   (PRO  382  - PHE  385  <=> GLY  125  - VAL  128 )                          
1019: s001-Y 6ji1-A   176 - 179 <=>  122 - 125   (ASN  387  - ASN  390  <=> ARG  129  - TYR  132 )                          
1019: s001-Y 6ji1-A   181 - 185 <=>  129 - 133   (PRO  392  - GLN  396  <=> ILE  139  - PHE  143 )                          
1019: s001-Y 6ji1-A   193 - 202 <=>  141 - 150   (ILE  404  - MET  413  <=> ASN  151  - LEU  160 )                          
1019: s001-Y 6ji1-A   211 - 216 <=>  296 - 301   (LYS  422  - GLY  427  <=> ASP  309  - GLY  314 )                          
1020: s001-Y 1dj3-A     2 -   6 <=>    1 -   5   (ASN  213  - LEU  217  <=> ALA   11  - SER   15 )                          
1020: s001-Y 1dj3-A     9 -  17 <=>   30 -  38   (VAL  220  - ILE  228  <=> LEU   40  - ALA   48 )                          
1020: s001-Y 1dj3-A    18 -  21 <=>   73 -  76   (VAL  229  - ILE  232  <=> LEU   83  - VAL   86 )                          
1020: s001-Y 1dj3-A    29 -  33 <=>  114 - 118   (LYS  240  - GLN  244  <=> LEU  124  - HIS  128 )                          
1020: s001-Y 1dj3-A    36 -  39 <=>  124 - 127   (LYS  247  - GLU  250  <=> LEU  134  - ALA  137 )                          
1020: s001-Y 1dj3-A    40 -  49 <=>  131 - 140   (GLY  251  - THR  260  <=> ASN  141  - GLY  150 )                          
1020: s001-Y 1dj3-A   115 - 118 <=>  160 - 163   (TYR  326  - VAL  329  <=> ARG  170  - ASP  173 )                          
1020: s001-Y 1dj3-A   121 - 133 <=>  165 - 177   (ASN  332  - GLY  344  <=> PHE  175  - ALA  187 )                          
1020: s001-Y 1dj3-A   140 - 164 <=>  184 - 208   (ARG  351  - LEU  375  <=> LYS  194  - ILE  218 )                          
1020: s001-Y 1dj3-A   192 - 197 <=>  211 - 216   (LEU  403  - VAL  408  <=> THR  221  - ASN  226 )                          
1020: s001-Y 1dj3-A   199 - 202 <=>  259 - 262   (LEU  410  - MET  413  <=> LEU  269  - ALA  272 )                          
1020: s001-Y 1dj3-A   211 - 214 <=>  318 - 321   (LYS  422  - TYR  425  <=> ASP  328  - ALA  331 )                          
1020: s001-Y 1dj3-A   215 - 219 <=>  365 - 369   (ARG  426  - LYS  430  <=> PHE  375  - LEU  379 )                          
1021: s001-Y 6wqz-A    16 -  19 <=>    4 -   7   (VAL  227  - GLY  230  <=> HIS   39  - ASN   42 )                          
1021: s001-Y 6wqz-A    21 -  26 <=>    8 -  13   (ILE  232  - ALA  237  <=> LEU   43  - SER   48 )                          
1021: s001-Y 6wqz-A    54 -  57 <=>   15 -  18   (LYS  265  - PRO  268  <=> VAL   50  - LEU   53 )                          
1021: s001-Y 6wqz-A    59 -  72 <=>   27 -  40   (GLY  270  - ALA  283  <=> MET   62  - PHE   75 )                          
1021: s001-Y 6wqz-A    73 -  81 <=>   42 -  50   (PRO  284  - GLY  292  <=> VAL   77  - SER   85 )                          
1021: s001-Y 6wqz-A    83 -  94 <=>   81 -  92   (ASN  294  - ASP  305  <=> ASN  129  - GLY  140 )                          
1021: s001-Y 6wqz-A    99 - 110 <=>   93 - 104   (VAL  310  - ALA  321  <=> VAL  141  - TYR  152 )                          
1021: s001-Y 6wqz-A   120 - 129 <=>  299 - 308   (VAL  331  - LEU  340  <=> GLU  347  - ARG  356 )                          
1021: s001-Y 6wqz-A   131 - 134 <=>  396 - 399   (LYS  342  - GLY  345  <=> HIS  444  - TYR  447 )                          
1021: s001-Y 6wqz-A   136 - 139 <=>  505 - 508   (ILE  347  - ILE  350  <=> SER  556  - HIS  559 )                          
1022: s001-Y 6vjy-B    52 -  55 <=>    3 -   6   (PRO  263  - VAL  266  <=> PRO    3  - ARG    6 )                          
1022: s001-Y 6vjy-B    56 -  59 <=>    9 -  12   (ASN  267  - GLY  270  <=> GLN    9  - ILE   12 )                          
1022: s001-Y 6vjy-B    60 -  78 <=>   14 -  32   (VAL  271  - SER  289  <=> VAL   14  - SER   32 )                          
1022: s001-Y 6vjy-B    85 -  94 <=>   34 -  43   (VAL  296  - ASP  305  <=> SER   34  - ASN   43 )                          
1022: s001-Y 6vjy-B    97 - 106 <=>   44 -  53   (HIS  308  - VAL  317  <=> GLU   44  - ILE   53 )                          
1022: s001-Y 6vjy-B   165 - 168 <=>   55 -  58   (ALA  376  - ALA  379  <=> ILE   55  - ASN   58 )                          
1022: s001-Y 6vjy-B   199 - 202 <=>   79 -  82   (LEU  410  - MET  413  <=> HIS   79  - ILE   82 )                          
1022: s001-Y 6vjy-B   205 - 208 <=>  123 - 126   (LEU  416  - GLN  419  <=> TRP  123  - LYS  126 )                          
1022: s001-Y 6vjy-B   209 - 213 <=>  128 - 132   (LEU  420  - HIS  424  <=> ARG  128  - LEU  132 )                          
1022: s001-Y 6vjy-B   214 - 219 <=>  135 - 140   (TYR  425  - LYS  430  <=> SER  135  - THR  140 )                          
1023: s001-Y 5b86-A     1 -  26 <=>  234 - 259   (LEU  212  - ALA  237  <=> PRO  305  - ARG  330 )                          
1023: s001-Y 5b86-A    27 -  30 <=>  263 - 266   (PHE  238  - ILE  241  <=> LEU  334  - GLN  337 )                          
1023: s001-Y 5b86-A   121 - 124 <=>  276 - 279   (ASN  332  - GLN  335  <=> SER  347  - GLY  350 )                          
1023: s001-Y 5b86-A   153 - 176 <=>  282 - 305   (LEU  364  - ASN  387  <=> HIS  353  - SER  376 )                          
1023: s001-Y 5b86-A   185 - 188 <=>  309 - 312   (GLN  396  - GLY  399  <=> UNK  380  - LYS  383 )                          
1023: s001-Y 5b86-A   190 - 201 <=>  313 - 324   (SER  401  - THR  412  <=> GLN  384  - ARG  395 )                          
1023: s001-Y 5b86-A   203 - 207 <=>  378 - 382   (LYS  414  - SER  418  <=> PRO  449  - LEU  453 )                          
1023: s001-Y 5b86-A   208 - 211 <=>  384 - 387   (GLN  419  - LYS  422  <=> ALA  455  - PHE  458 )                          
1023: s001-Y 5b86-A   215 - 219 <=>  394 - 398   (ARG  426  - LYS  430  <=> LEU  465  - LEU  469 )                          
1024: s001-Y 3f3s-A     1 -  23 <=>  188 - 210   (LEU  212  - ILE  234  <=> GLY  192  - ILE  214 )                          
1024: s001-Y 3f3s-A    97 - 101 <=>  247 - 251   (HIS  308  - MET  312  <=> TYR  251  - TYR  255 )                          
1024: s001-Y 3f3s-A   186 - 203 <=>  267 - 284   (ILE  397  - LYS  414  <=> GLU  271  - VAL  288 )                          
1024: s001-Y 3f3s-A   205 - 208 <=>  290 - 293   (LEU  416  - GLN  419  <=> HIS  294  - ALA  297 )                          
1025: s001-Y 5ogs-A    31 -  35 <=>  171 - 175   (PRO  242  - ALA  246  <=> THR  591  - GLY  595 )                          
1025: s001-Y 5ogs-A    60 -  81 <=>  299 - 320   (VAL  271  - GLY  292  <=> ALA  719  - ASP  740 )                          
1025: s001-Y 5ogs-A    82 -  95 <=>  329 - 342   (THR  293  - TYR  306  <=> TYR  749  - GLN  762 )                          
1025: s001-Y 5ogs-A   100 - 105 <=>  343 - 348   (GLY  311  - VAL  316  <=> GLU  763  - MET  768 )                          
1025: s001-Y 5ogs-A   164 - 167 <=>  351 - 354   (LEU  375  - ILE  378  <=> LEU  771  - LYS  774 )                          
1025: s001-Y 5ogs-A   170 - 173 <=>  360 - 363   (LEU  381  - PHE  384  <=> ARG  780  - GLU  783 )                          
1025: s001-Y 5ogs-A   177 - 180 <=>  388 - 391   (PHE  388  - LEU  391  <=> LEU  808  - LYS  811 )                          
1025: s001-Y 5ogs-A   181 - 184 <=>  394 - 397   (PRO  392  - ALA  395  <=> GLU  814  - VAL  817 )                          
1026: s001-Y 6en8-A     7 -  26 <=>   79 -  98   (LEU  218  - ALA  237  <=> ASP   84  - GLU  103 )                          
1026: s001-Y 6en8-A    54 -  59 <=>  101 - 106   (LYS  265  - GLY  270  <=> LYS  106  - PHE  111 )                          
1026: s001-Y 6en8-A   109 - 112 <=>  114 - 117   (ILE  320  - THR  323  <=> PRO  119  - TYR  122 )                          
1026: s001-Y 6en8-A   164 - 168 <=>  121 - 125   (LEU  375  - ALA  379  <=> PHE  126  - ALA  130 )                          
1026: s001-Y 6en8-A   169 - 179 <=>  127 - 137   (VAL  380  - ASN  390  <=> ARG  132  - ARG  142 )                          
1026: s001-Y 6en8-A   180 - 183 <=>  142 - 145   (LEU  391  - SER  394  <=> ILE  147  - ASP  150 )                          
1026: s001-Y 6en8-A   184 - 187 <=>  148 - 151   (ALA  395  - GLY  398  <=> LEU  153  - TYR  156 )                          
1026: s001-Y 6en8-A   188 - 199 <=>  153 - 164   (GLY  399  - LEU  410  <=> LEU  158  - TYR  169 )                          
1026: s001-Y 6en8-A   200 - 204 <=>  166 - 170   (GLU  411  - GLN  415  <=> LEU  171  - SER  175 )                          
1027: s001-Y 2jok-A     1 -  24 <=>   33 -  56   (LEU  212  - GLN  235  <=> PHE  110  - ASP  133 )                          
1027: s001-Y 2jok-A    25 -  28 <=>   59 -  62   (GLN  236  - ARG  239  <=> THR  136  - GLY  139 )                          
1027: s001-Y 2jok-A    97 - 103 <=>  107 - 113   (HIS  308  - ILE  314  <=> ARG  184  - GLY  190 )                          
1027: s001-Y 2jok-A   106 - 110 <=>  115 - 119   (VAL  317  - ALA  321  <=> GLU  192  - ARG  196 )                          
1027: s001-Y 2jok-A   165 - 168 <=>  122 - 125   (ALA  376  - ALA  379  <=> TYR  199  - LEU  202 )                          
1027: s001-Y 2jok-A   170 - 180 <=>  126 - 136   (LEU  381  - LEU  391  <=> GLN  203  - LEU  213 )                          
1027: s001-Y 2jok-A   183 - 186 <=>  151 - 154   (SER  394  - ILE  397  <=> GLU  228  - GLN  231 )                          
1027: s001-Y 2jok-A   190 - 207 <=>  158 - 175   (SER  401  - SER  418  <=> THR  235  - LYS  252 )                          
1027: s001-Y 2jok-A   209 - 212 <=>  176 - 179   (LEU  420  - ARG  423  <=> GLY  253  - ASN  256 )                          
1028: s001-Y 1cii-A    21 -  24 <=>  225 - 228   (ILE  232  - GLN  235  <=> ASP  247  - ILE  250 )                          
1028: s001-Y 1cii-A    56 -  60 <=>  230 - 234   (ASN  267  - VAL  271  <=> GLU  252  - LYS  256 )                          
1028: s001-Y 1cii-A    61 -  76 <=>  236 - 251   (ILE  272  - ILE  287  <=> SER  258  - ARG  273 )                          
1028: s001-Y 1cii-A    77 -  83 <=>  253 - 259   (ALA  288  - ASN  294  <=> GLU  275  - GLN  281 )                          
1028: s001-Y 1cii-A    84 -  95 <=>  366 - 377   (ASP  295  - TYR  306  <=> THR  388  - ASN  399 )                          
1028: s001-Y 1cii-A   100 - 106 <=>  378 - 384   (GLY  311  - VAL  317  <=> ASN  400  - ASN  406 )                          
1028: s001-Y 1cii-A   187 - 207 <=>  387 - 407   (GLY  398  - SER  418  <=> LYS  409  - LEU  429 )                          
1028: s001-Y 1cii-A   208 - 214 <=>  409 - 415   (GLN  419  - TYR  425  <=> GLY  431  - ALA  437 )                          
1028: s001-Y 1cii-A   215 - 219 <=>  418 - 422   (ARG  426  - LYS  430  <=> LYS  440  - ASP  444 )                          
1029: s001-Y 5mps-R    38 -  43 <=>   38 -  43   (LEU  249  - PRO  254  <=> ARG   39  - ASN   44 )                          
1029: s001-Y 5mps-R    44 -  47 <=>   46 -  49   (VAL  255  - HIS  258  <=> LYS   47  - SER   50 )                          
1029: s001-Y 5mps-R    59 -  81 <=>   58 -  80   (GLY  270  - GLY  292  <=> THR   66  - GLU   88 )                          
1029: s001-Y 5mps-R    85 -  93 <=>   82 -  90   (VAL  296  - PHE  304  <=> LEU   90  - LYS   98 )                          
1029: s001-Y 5mps-R   101 - 117 <=>   92 - 108   (MET  312  - PHE  328  <=> GLU  100  - MET  116 )                          
1030: s001-Y 6s8h-F    51 -  54 <=>    1 -   4   (LEU  262  - LYS  265  <=> ILE    2  - ARG    5 )                          
1030: s001-Y 6s8h-F    55 -  72 <=>    7 -  24   (VAL  266  - ALA  283  <=> VAL    8  - ILE   25 )                          
1030: s001-Y 6s8h-F    73 -  79 <=>   26 -  32   (PRO  284  - PHE  290  <=> PHE   27  - ARG   33 )                          
1030: s001-Y 6s8h-F    80 -  83 <=>   34 -  37   (PHE  291  - ASN  294  <=> LEU   35  - ALA   38 )                          
1030: s001-Y 6s8h-F    84 -  96 <=>   45 -  57   (ASP  295  - THR  307  <=> ASN   46  - GLU   58 )                          
1030: s001-Y 6s8h-F   100 - 111 <=>   58 -  69   (GLY  311  - PHE  322  <=> MET   59  - LEU   70 )                          
1030: s001-Y 6s8h-F   114 - 117 <=>   72 -  75   (PHE  325  - PHE  328  <=> LEU   73  - LEU   76 )                          
1030: s001-Y 6s8h-F   123 - 130 <=>   82 -  89   (GLU  334  - LYS  341  <=> SER   83  - ALA   90 )                          
1030: s001-Y 6s8h-F   145 - 159 <=>   92 - 106   (THR  356  - VAL  370  <=> LEU   93  - VAL  107 )                          
1030: s001-Y 6s8h-F   161 - 166 <=>  107 - 112   (SER  372  - PHE  377  <=> PHE  108  - ALA  113 )                          
1030: s001-Y 6s8h-F   169 - 172 <=>  115 - 118   (VAL  380  - VAL  383  <=> ASN  116  - TRP  119 )                          
1030: s001-Y 6s8h-F   175 - 181 <=>  139 - 145   (VAL  386  - PRO  392  <=> THR  253  - THR  259 )                          
1031: s001-Y 3j7a-E    55 -  58 <=>   34 -  37   (VAL  266  - ALA  269  <=> GLY   35  - ASN   38 )                          
1031: s001-Y 3j7a-E    59 -  82 <=>   40 -  63   (GLY  270  - THR  293  <=> GLU   41  - GLU   64 )                          
1031: s001-Y 3j7a-E    83 -  94 <=>   65 -  76   (ASN  294  - ASP  305  <=> SER   66  - LEU   77 )                          
1031: s001-Y 3j7a-E    99 - 102 <=>   77 -  80   (VAL  310  - THR  313  <=> ARG   78  - VAL   81 )                          
1031: s001-Y 3j7a-E   106 - 110 <=>  101 - 105   (VAL  317  - ALA  321  <=> PRO  102  - GLU  106 )                          
1031: s001-Y 3j7a-E   150 - 156 <=>  119 - 125   (THR  361  - LEU  367  <=> LYS  120  - ARG  126 )                          
1031: s001-Y 3j7a-E   163 - 166 <=>  143 - 146   (PHE  374  - PHE  377  <=> PRO  144  - LEU  147 )                          
1031: s001-Y 3j7a-E   170 - 177 <=>  147 - 154   (LEU  381  - PHE  388  <=> VAL  148  - HIS  155 )                          
1031: s001-Y 3j7a-E   208 - 214 <=>  171 - 177   (GLN  419  - TYR  425  <=> VAL  172  - LYS  178 )                          
1031: s001-Y 3j7a-E   215 - 219 <=>  181 - 185   (ARG  426  - LYS  430  <=> GLU  182  - ALA  186 )                          
1032: s001-Y 2p01-A    19 -  27 <=>  229 - 237   (GLY  230  - PHE  238  <=> LEU  229  - ASP  237 )                          
1032: s001-Y 2p01-A    53 -  57 <=>  238 - 242   (LEU  264  - PRO  268  <=> LYS  238  - ALA  242 )                          
1032: s001-Y 2p01-A    58 -  81 <=>  245 - 268   (ALA  269  - GLY  292  <=> GLU  245  - HIS  268 )                          
1032: s001-Y 2p01-A    82 -  94 <=>  286 - 298   (THR  293  - ASP  305  <=> SER  286  - LYS  298 )                          
1032: s001-Y 2p01-A    99 - 105 <=>  299 - 305   (VAL  310  - VAL  316  <=> GLU  299  - LYS  305 )                          
1032: s001-Y 2p01-A   168 - 171 <=>  307 - 310   (ALA  379  - PRO  382  <=> HIS  307  - ASP  310 )                          
1032: s001-Y 2p01-A   194 - 197 <=>  316 - 319   (VAL  405  - VAL  408  <=> SER  316  - ARG  319 )                          
1033: s001-Y 4mk0-A    25 -  32 <=>  519 - 526   (GLN  236  - ILE  243  <=> LYS  557  - TYR  564 )                          
1033: s001-Y 4mk0-A    49 -  57 <=>  541 - 549   (THR  260  - PRO  268  <=> ARG  579  - ARG  587 )                          
1033: s001-Y 4mk0-A   112 - 117 <=>  566 - 571   (THR  323  - PHE  328  <=> GLU  604  - VAL  609 )                          
1033: s001-Y 4mk0-A   123 - 126 <=>  593 - 596   (GLU  334  - ALA  337  <=> ILE  631  - CYS  634 )                          
1033: s001-Y 4mk0-A   141 - 169 <=>  597 - 625   (PRO  352  - VAL  380  <=> ASP  635  - LYS  663 )                          
1033: s001-Y 4mk0-A   188 - 191 <=>  628 - 631   (GLY  399  - LEU  402  <=> ASN  666  - ALA  669 )                          
1034: s001-Y 7jsv-a    50 -  53 <=>    2 -   5   (HIS  261  - LEU  264  <=> THR    5  - MET    8 )                          
1034: s001-Y 7jsv-a    54 -  58 <=>    7 -  11   (LYS  265  - ALA  269  <=> SER   10  - THR   14 )                          
1034: s001-Y 7jsv-a    59 -  62 <=>   13 -  16   (GLY  270  - PRO  273  <=> LYS   16  - PHE   19 )                          
1034: s001-Y 7jsv-a    63 -  81 <=>   20 -  38   (VAL  274  - GLY  292  <=> SER   23  - TYR   41 )                          
1034: s001-Y 7jsv-a    82 -  95 <=>   42 -  55   (THR  293  - TYR  306  <=> LYS   45  - THR   58 )                          
1034: s001-Y 7jsv-a    99 - 102 <=>   56 -  59   (VAL  310  - THR  313  <=> PHE   59  - ILE   62 )                          
1034: s001-Y 7jsv-a   165 - 168 <=>   63 -  66   (ALA  376  - ALA  379  <=> VAL   66  - TYR   69 )                          
1035: s001-Y 6w1s-Y    52 -  59 <=>    1 -   8   (PRO  263  - GLY  270  <=> GLU   27  - CYS   34 )                          
1035: s001-Y 6w1s-Y    60 -  81 <=>   11 -  32   (VAL  271  - GLY  292  <=> GLY   37  - MET   58 )                          
1035: s001-Y 6w1s-Y    83 -  94 <=>   45 -  56   (ASN  294  - ASP  305  <=> TYR   71  - LEU   82 )                          
1035: s001-Y 6w1s-Y    99 - 106 <=>   57 -  64   (VAL  310  - VAL  317  <=> ARG   83  - ARG   90 )                          
1035: s001-Y 6w1s-Y   187 - 197 <=>   67 -  77   (GLY  398  - VAL  408  <=> ARG   93  - CYS  103 )                          
1035: s001-Y 6w1s-Y   200 - 206 <=>   78 -  84   (GLU  411  - GLU  417  <=> GLY  104  - PRO  110 )                          
1036: s001-Y 6uak-A     1 -   4 <=>  192 - 195   (LEU  212  - VAL  215  <=> CYS  195  - VAL  198 )                          
1036: s001-Y 6uak-A    33 -  40 <=>  201 - 208   (GLN  244  - GLY  251  <=> GLY  204  - SER  211 )                          
1036: s001-Y 6uak-A    56 -  60 <=>  221 - 225   (ASN  267  - VAL  271  <=> ALA  224  - ASP  228 )                          
1036: s001-Y 6uak-A    61 -  81 <=>  227 - 247   (ILE  272  - GLY  292  <=> ASP  230  - MET  250 )                          
1036: s001-Y 6uak-A    82 -  94 <=>  254 - 266   (THR  293  - ASP  305  <=> THR  260  - GLY  272 )                          
1036: s001-Y 6uak-A   100 - 103 <=>  267 - 270   (GLY  311  - ILE  314  <=> GLN  273  - LYS  276 )                          
1036: s001-Y 6uak-A   105 - 110 <=>  271 - 276   (VAL  316  - ALA  321  <=> TRP  277  - LEU  282 )                          
1036: s001-Y 6uak-A   160 - 163 <=>  277 - 280   (GLY  371  - PHE  374  <=> HIS  283  - TYR  286 )                          
1036: s001-Y 6uak-A   166 - 169 <=>  281 - 284   (PHE  377  - VAL  380  <=> ALA  287  - TRP  290 )                          
1036: s001-Y 6uak-A   177 - 180 <=>  287 - 290   (PHE  388  - LEU  391  <=> GLY  293  - LEU  296 )                          
1037: s001-Y 3v53-B     2 -   5 <=>   55 -  58   (ASN  213  - ARG  216  <=> GLY  784  - GLU  787 )                          
1037: s001-Y 3v53-B     7 -  20 <=>   59 -  72   (LEU  218  - VAL  231  <=> ALA  788  - HIS  801 )                          
1037: s001-Y 3v53-B   166 - 177 <=>   74 -  85   (PHE  377  - PHE  388  <=> SER  803  - VAL  814 )                          
1037: s001-Y 3v53-B   182 - 186 <=>   87 -  91   (PRO  393  - ILE  397  <=> ASP  816  - GLU  820 )                          
1037: s001-Y 3v53-B   188 - 206 <=>   94 - 112   (GLY  399  - GLU  417  <=> ILE  823  - LEU  841 )                          
1038: s001-Y 4ude-A     4 -  23 <=>   22 -  41   (VAL  215  - ILE  234  <=> TYR   72  - MET   91 )                          
1038: s001-Y 4ude-A   163 - 183 <=>   42 -  62   (PHE  374  - SER  394  <=> THR   92  - LEU  112 )                          
1038: s001-Y 4ude-A   188 - 204 <=>   69 -  85   (GLY  399  - GLN  415  <=> ILE  119  - ARG  135 )                          
1039: s001-Y 2glu-A    34 -  37 <=>   14 -  17   (TYR  245  - ARG  248  <=> CYS   10  - GLU   13 )                          
1039: s001-Y 2glu-A    45 -  49 <=>   79 -  83   (GLY  256  - THR  260  <=> PRO   75  - PHE   79 )                          
1039: s001-Y 2glu-A    50 -  53 <=>  112 - 115   (HIS  261  - LEU  264  <=> ASP  108  - PHE  111 )                          
1039: s001-Y 2glu-A    62 -  79 <=>  123 - 140   (PRO  273  - PHE  290  <=> PRO  119  - ASP  136 )                          
1039: s001-Y 2glu-A    80 -  94 <=>  182 - 196   (PHE  291  - ASP  305  <=> GLY  178  - LEU  192 )                          
1039: s001-Y 2glu-A    99 - 107 <=>  198 - 206   (VAL  310  - LEU  318  <=> HIS  194  - THR  202 )                          
1040: s001-Y 6lul-A    41 -  57 <=>    1 -  17   (ARG  252  - PRO  268  <=> MET    1  - LEU   17 )                          
1040: s001-Y 6lul-A    58 -  79 <=>   19 -  40   (ALA  269  - PHE  290  <=> GLY   19  - ARG   40 )                          
1040: s001-Y 6lul-A    80 -  85 <=>   42 -  47   (PHE  291  - VAL  296  <=> TYR   42  - PRO   47 )                          
1040: s001-Y 6lul-A    87 -  94 <=>   48 -  55   (LEU  298  - ASP  305  <=> SER   48  - LYS   55 )                          
1040: s001-Y 6lul-A   100 - 103 <=>   56 -  59   (GLY  311  - ILE  314  <=> THR   56  - TRP   59 )                          
1040: s001-Y 6lul-A   105 - 110 <=>   60 -  65   (VAL  316  - ALA  321  <=> ILE   60  - VAL   65 )                          
1040: s001-Y 6lul-A   137 - 143 <=>   97 - 103   (PRO  348  - LYS  354  <=> ARG   97  - SER  103 )                          
1040: s001-Y 6lul-A   146 - 159 <=>  104 - 117   (GLN  357  - VAL  370  <=> THR  104  - TYR  117 )                          
1040: s001-Y 6lul-A   170 - 174 <=>  159 - 163   (LEU  381  - PHE  385  <=> VAL  159  - LEU  163 )                          
1040: s001-Y 6lul-A   207 - 210 <=>  178 - 181   (SER  418  - VAL  421  <=> ASN  178  - LYS  181 )                          
1041: s001-Y 6hum-L     1 -  16 <=>    5 -  20   (LEU  212  - VAL  227  <=> THR    5  - TYR   20 )                          
1041: s001-Y 6hum-L    17 -  26 <=>   22 -  31   (ILE  228  - ALA  237  <=> LEU   22  - TYR   31 )                          
1041: s001-Y 6hum-L   152 - 167 <=>   39 -  54   (ILE  363  - ILE  378  <=> ALA   39  - PHE   54 )                          
1041: s001-Y 6hum-L   190 - 200 <=>   56 -  66   (SER  401  - GLU  411  <=> PRO   56  - ASN   66 )                          
1041: s001-Y 6hum-L   205 - 208 <=>   68 -  71   (LEU  416  - GLN  419  <=> ARG   68  - PRO   71 )                          
1041: s001-Y 6hum-L   212 - 216 <=>   72 -  76   (ARG  423  - GLY  427  <=> ARG   72  - SER   76 )                          
1042: s001-Y 6f2d-F     2 -   8 <=>   34 -  40   (ASN  213  - LEU  219  <=> ILE   38  - LEU   44 )                          
1042: s001-Y 6f2d-F    19 -  24 <=>   85 -  90   (GLY  230  - GLN  235  <=> GLN   89  - ALA   94 )                          
1042: s001-Y 6f2d-F    59 -  62 <=>  180 - 183   (GLY  270  - PRO  273  <=> LEU  184  - ALA  187 )                          
1042: s001-Y 6f2d-F    64 -  81 <=>  184 - 201   (ILE  275  - GLY  292  <=> LEU  188  - ASN  205 )                          
1042: s001-Y 6f2d-F    82 -  93 <=>  205 - 216   (THR  293  - PHE  304  <=> PRO  209  - LEU  220 )                          
1042: s001-Y 6f2d-F   100 - 111 <=>  217 - 228   (GLY  311  - PHE  322  <=> THR  221  - LEU  232 )                          
1042: s001-Y 6f2d-F   113 - 116 <=>  229 - 232   (TYR  324  - ALA  327  <=> MET  233  - ILE  236 )                          
1042: s001-Y 6f2d-F   193 - 207 <=>  235 - 249   (ILE  404  - SER  418  <=> PHE  239  - ASP  253 )                          
1042: s001-Y 6f2d-F   208 - 215 <=>  251 - 258   (GLN  419  - ARG  426  <=> VAL  255  - ASN  262 )                          
1043: s001-Y 6q6g-O    22 -  26 <=>  386 - 390   (TYR  233  - ALA  237  <=> ARG  434  - ALA  438 )                          
1043: s001-Y 6q6g-O    41 -  47 <=>  404 - 410   (ARG  252  - HIS  258  <=> GLU  452  - ASN  462 )                          
1043: s001-Y 6q6g-O    51 -  54 <=>  417 - 420   (LEU  262  - LYS  265  <=> ALA  469  - HIS  472 )                          
1043: s001-Y 6q6g-O    55 -  59 <=>  424 - 428   (VAL  266  - GLY  270  <=> LEU  476  - GLN  480 )                          
1043: s001-Y 6q6g-O    60 -  95 <=>  605 - 640   (VAL  271  - TYR  306  <=> ILE  657  - GLU  692 )                          
1043: s001-Y 6q6g-O   188 - 191 <=>  650 - 653   (GLY  399  - LEU  402  <=> ALA  702  - ASP  705 )                          
1044: s001-Y 3l5k-A     4 -   7 <=>    5 -   8   (VAL  215  - LEU  218  <=> SER    0  - ALA    3 )                          
1044: s001-Y 3l5k-A    21 -  24 <=>   17 -  20   (ILE  232  - GLN  235  <=> ILE   12  - MET   15 )                          
1044: s001-Y 3l5k-A    57 -  76 <=>   25 -  44   (PRO  268  - ILE  287  <=> LEU   20  - LYS   39 )                          
1044: s001-Y 3l5k-A    85 -  88 <=>   68 -  71   (VAL  296  - TRP  299  <=> ASP   63  - GLN   66 )                          
1044: s001-Y 3l5k-A    90 -  93 <=>   72 -  75   (ARG  301  - PHE  304  <=> LEU   67  - SER   70 )                          
1044: s001-Y 3l5k-A    97 - 115 <=>   76 -  94   (HIS  308  - TYR  326  <=> LYS   71  - ALA   89 )                          
1044: s001-Y 3l5k-A   196 - 199 <=>   97 - 100   (GLY  407  - LEU  410  <=> MET   92  - ALA   95 )                          
1044: s001-Y 3l5k-A   201 - 211 <=>  101 - 111   (THR  412  - LYS  422  <=> GLU   96  - GLY  106 )                          
1045: s001-Y 4w8j-A    54 -  57 <=>   50 -  53   (LYS  265  - PRO  268  <=> GLN   82  - ASN   85 )                          
1045: s001-Y 4w8j-A    61 -  82 <=>  124 - 145   (ILE  272  - THR  293  <=> PRO  156  - VAL  177 )                          
1045: s001-Y 4w8j-A    83 -  94 <=>  157 - 168   (ASN  294  - ASP  305  <=> ILE  189  - ILE  200 )                          
1045: s001-Y 4w8j-A    99 - 108 <=>  169 - 178   (VAL  310  - ILE  319  <=> GLY  201  - TRP  210 )                          
1045: s001-Y 4w8j-A   161 - 164 <=>  180 - 183   (SER  372  - LEU  375  <=> ASN  212  - LEU  215 )                          
1045: s001-Y 4w8j-A   187 - 190 <=>  203 - 206   (GLY  398  - SER  401  <=> GLU  235  - LEU  238 )                          
1045: s001-Y 4w8j-A   194 - 197 <=>  234 - 237   (VAL  405  - VAL  408  <=> GLU  266  - THR  269 )                          
1045: s001-Y 4w8j-A   199 - 206 <=>  238 - 245   (LEU  410  - GLU  417  <=> ASN  270  - ASP  277 )                          
1045: s001-Y 4w8j-A   211 - 215 <=>  336 - 340   (LYS  422  - ARG  426  <=> ARG  368  - ASN  372 )                          
1046: s001-Y 5t58-B    57 -  63 <=>    1 -   7   (PRO  268  - VAL  274  <=> GLY    8  - HIS   14 )                          
1046: s001-Y 5t58-B    65 -  81 <=>    8 -  24   (PHE  276  - GLY  292  <=> ILE   15  - SER   31 )                          
1046: s001-Y 5t58-B    84 -  92 <=>   64 -  72   (ASP  295  - THR  303  <=> ASN   71  - ALA   79 )                          
1046: s001-Y 5t58-B    94 -  98 <=>   73 -  77   (ASP  305  - PRO  309  <=> ILE   80  - ARG   84 )                          
1046: s001-Y 5t58-B   104 - 113 <=>   80 -  89   (TYR  315  - TYR  324  <=> GLU   87  - LEU   96 )                          
1046: s001-Y 5t58-B   157 - 160 <=>   92 -  95   (THR  368  - GLY  371  <=> LYS   99  - SER  102 )                          
1046: s001-Y 5t58-B   202 - 207 <=>  127 - 132   (MET  413  - SER  418  <=> SER  134  - ILE  139 )                          
1046: s001-Y 5t58-B   208 - 214 <=>  134 - 140   (GLN  419  - TYR  425  <=> ASN  141  - LYS  147 )                          
1046: s001-Y 5t58-B   215 - 219 <=>  143 - 147   (ARG  426  - LYS  430  <=> ASN  150  - GLU  154 )                          
1047: s001-Y 6yp7-z    58 -  82 <=>    3 -  27   (ALA  269  - THR  293  <=> ILE    3  - PHE   27 )                          
1047: s001-Y 6yp7-z    83 -  94 <=>   33 -  44   (ASN  294  - ASP  305  <=> TRP   33  - THR   44 )                          
1047: s001-Y 6yp7-z    99 - 106 <=>   45 -  52   (VAL  310  - VAL  317  <=> SER   45  - PHE   52 )                          
1047: s001-Y 6yp7-z   188 - 194 <=>   56 -  62   (GLY  399  - VAL  405  <=> ILE   56  - SER   62 )                          
1048: s001-Y 2oev-A     1 -  27 <=>  369 - 395   (LEU  212  - PHE  238  <=> TYR  370  - LEU  396 )                          
1048: s001-Y 2oev-A    51 -  54 <=>  398 - 401   (LEU  262  - LYS  265  <=> LEU  399  - PRO  402 )                          
1048: s001-Y 2oev-A   120 - 124 <=>  404 - 408   (VAL  331  - GLN  335  <=> ILE  405  - SER  409 )                          
1048: s001-Y 2oev-A   142 - 145 <=>  539 - 542   (GLY  353  - THR  356  <=> ALA  540  - MET  543 )                          
1048: s001-Y 2oev-A   147 - 164 <=>  546 - 563   (GLU  358  - LEU  375  <=> GLU  547  - LYS  564 )                          
1048: s001-Y 2oev-A   166 - 170 <=>  564 - 568   (PHE  377  - LEU  381  <=> GLU  565  - LEU  569 )                          
1048: s001-Y 2oev-A   171 - 174 <=>  570 - 573   (PRO  382  - PHE  385  <=> ASN  571  - LYS  574 )                          
1048: s001-Y 2oev-A   176 - 179 <=>  574 - 577   (ASN  387  - ASN  390  <=> SER  575  - PHE  578 )                          
1048: s001-Y 2oev-A   181 - 186 <=>  606 - 611   (PRO  392  - ILE  397  <=> VAL  607  - THR  612 )                          
1048: s001-Y 2oev-A   196 - 202 <=>  660 - 666   (GLY  407  - MET  413  <=> ASP  661  - VAL  667 )                          
1049: s001-Y 2hqv-A     3 -  25 <=>    2 -  24   (ILE  214  - GLN  236  <=> TYR   12  - ALA   34 )                          
1049: s001-Y 2hqv-A    55 -  61 <=>   25 -  31   (VAL  266  - ILE  272  <=> GLU   35  - ALA   45 )                          
1049: s001-Y 2hqv-A   187 - 196 <=>   36 -  45   (GLY  398  - GLY  407  <=> VAL   50  - LEU   59 )                          
1049: s001-Y 2hqv-A   199 - 202 <=>   46 -  49   (LEU  410  - MET  413  <=> PRO   60  - ALA   63 )                          
1049: s001-Y 2hqv-A   206 - 209 <=>  168 - 171   (GLU  417  - LEU  420  <=> ARG  182  - PHE  185 )                          
1050: s001-Y 6w2r-B    13 -  18 <=>    3 -   8   (VAL  224  - VAL  229  <=> THR    4  - ARG    9 )                          
1050: s001-Y 6w2r-B    60 -  80 <=>   86 - 106   (VAL  271  - PHE  291  <=> SER   87  - VAL  107 )                          
1050: s001-Y 6w2r-B    81 -  95 <=>  110 - 124   (GLY  292  - TYR  306  <=> GLU  111  - GLU  125 )                          
1050: s001-Y 6w2r-B    99 - 107 <=>  125 - 133   (VAL  310  - LEU  318  <=> ALA  126  - ILE  134 )                          
1050: s001-Y 6w2r-B   109 - 112 <=>  147 - 150   (ILE  320  - THR  323  <=> LEU  148  - LYS  151 )                          
1050: s001-Y 6w2r-B   143 - 152 <=>  196 - 205   (LYS  354  - ILE  363  <=> GLY  197  - ARG  206 )                          
1050: s001-Y 6w2r-B   154 - 157 <=>  206 - 209   (TYR  365  - THR  368  <=> GLU  207  - ARG  210 )                          
1051: s001-Y 6l81-A     1 -  15 <=>   24 -  38   (LEU  212  - ALA  226  <=> ASN   36  - PHE   50 )                          
1051: s001-Y 6l81-A    59 -  62 <=>   41 -  44   (GLY  270  - PRO  273  <=> PHE   53  - VAL   56 )                          
1051: s001-Y 6l81-A    65 -  81 <=>   45 -  61   (PHE  276  - GLY  292  <=> ASN   57  - VAL   73 )                          
1051: s001-Y 6l81-A    82 -  94 <=>   65 -  77   (THR  293  - ASP  305  <=> ASP   77  - GLU   89 )                          
1051: s001-Y 6l81-A    99 - 102 <=>   79 -  82   (VAL  310  - THR  313  <=> PHE   91  - ALA   94 )                          
1051: s001-Y 6l81-A   105 - 108 <=>   84 -  87   (VAL  316  - ILE  319  <=> ALA  106  - SER  109 )                          
1052: s001-Y 6ikn-A    11 -  15 <=>   21 -  25   (LEU  222  - ALA  226  <=> GLN  191  - PRO  195 )                          
1052: s001-Y 6ikn-A    17 -  20 <=>   31 -  34   (ILE  228  - VAL  231  <=> CYS  201  - PHE  204 )                          
1052: s001-Y 6ikn-A    23 -  26 <=>   52 -  55   (ILE  234  - ALA  237  <=> LEU  222  - GLN  225 )                          
1052: s001-Y 6ikn-A    52 -  57 <=>  142 - 147   (PRO  263  - PRO  268  <=> LYS  312  - LYS  317 )                          
1052: s001-Y 6ikn-A    58 -  79 <=>  150 - 171   (ALA  269  - PHE  290  <=> HIS  320  - LYS  341 )                          
1052: s001-Y 6ikn-A    80 -  83 <=>  174 - 177   (PHE  291  - ASN  294  <=> THR  344  - GLN  347 )                          
1052: s001-Y 6ikn-A    84 -  95 <=>  207 - 218   (ASP  295  - TYR  306  <=> THR  377  - ASP  388 )                          
1052: s001-Y 6ikn-A   100 - 108 <=>  219 - 227   (GLY  311  - ILE  319  <=> LEU  389  - TRP  397 )                          
1052: s001-Y 6ikn-A   190 - 207 <=>  231 - 248   (SER  401  - SER  418  <=> UNK  401  - UNK  418 )                          
1052: s001-Y 6ikn-A   208 - 214 <=>  250 - 256   (GLN  419  - TYR  425  <=> ARG  420  - TYR  426 )                          
1052: s001-Y 6ikn-A   215 - 219 <=>  260 - 264   (ARG  426  - LYS  430  <=> ARG  430  - ASP  434 )                          
1053: s001-Y 4gr6-B    21 -  24 <=>    2 -   5   (ILE  232  - GLN  235  <=> PHE   12  - VAL   15 )                          
1053: s001-Y 4gr6-B    59 -  77 <=>   10 -  28   (GLY  270  - ALA  288  <=> VAL   20  - MET   38 )                          
1053: s001-Y 4gr6-B    86 -  92 <=>   30 -  36   (THR  297  - THR  303  <=> PRO   40  - PHE   46 )                          
1053: s001-Y 4gr6-B    96 - 118 <=>   58 -  80   (THR  307  - VAL  329  <=> GLU   68  - LYS   90 )                          
1053: s001-Y 4gr6-B   120 - 134 <=>   81 -  95   (VAL  331  - GLY  345  <=> ALA   91  - LEU  105 )                          
1054: s001-Y 2fug-7     4 -  26 <=>    1 -  23   (VAL  215  - ALA  237  <=> ALA    3  - GLN   25 )                          
1054: s001-Y 2fug-7   183 - 188 <=>   98 - 103   (SER  394  - GLY  399  <=> GLY  100  - THR  105 )                          
1054: s001-Y 2fug-7   190 - 209 <=>  108 - 127   (SER  401  - LEU  420  <=> LEU  110  - ALA  129 )                          
1055: s001-Y 5nrn-B     3 -  25 <=>   57 -  79   (ILE  214  - GLN  236  <=> GLY   57  - HIS   79 )                          
1055: s001-Y 5nrn-B    54 -  57 <=>   80 -  83   (LYS  265  - PRO  268  <=> THR   80  - GLY   83 )                          
1055: s001-Y 5nrn-B   153 - 159 <=>   87 -  93   (LEU  364  - VAL  370  <=> GLY   87  - LEU   93 )                          
1055: s001-Y 5nrn-B   165 - 182 <=>   95 - 112   (ALA  376  - PRO  393  <=> ARG   95  - ALA  112 )                          
1055: s001-Y 5nrn-B   183 - 186 <=>  114 - 117   (SER  394  - ILE  397  <=> GLY  114  - ALA  117 )                          
1055: s001-Y 5nrn-B   187 - 196 <=>  120 - 129   (GLY  398  - GLY  407  <=> VAL  120  - GLY  129 )                          
1056: s001-Y 1kyw-C    54 -  69 <=>  114 - 129   (LYS  265  - PHE  280  <=> ASN  118  - ASP  133 )                          
1056: s001-Y 1kyw-C    70 -  80 <=>  131 - 141   (LEU  281  - PHE  291  <=> VAL  135  - ASP  145 )                          
1056: s001-Y 1kyw-C    81 -  86 <=>  143 - 148   (GLY  292  - THR  297  <=> VAL  147  - ILE  152 )                          
1056: s001-Y 1kyw-C    88 -  91 <=>  151 - 154   (TRP  299  - ARG  302  <=> ASN  155  - TYR  158 )                          
1056: s001-Y 1kyw-C    97 - 101 <=>  158 - 162   (HIS  308  - MET  312  <=> ALA  162  - HIS  166 )                          
1056: s001-Y 1kyw-C   102 - 111 <=>  166 - 175   (THR  313  - PHE  322  <=> PRO  170  - GLY  179 )                          
1056: s001-Y 1kyw-C   177 - 180 <=>  201 - 204   (PHE  388  - LEU  391  <=> VAL  205  - GLY  208 )                          
1056: s001-Y 1kyw-C   181 - 186 <=>  260 - 265   (PRO  392  - ILE  397  <=> MET  264  - HIS  269 )                          
1057: s001-Y 6ar3-D     2 -  24 <=>  304 - 326   (ASN  213  - GLN  235  <=> SER  305  - ARG  327 )                          
1057: s001-Y 6ar3-D   159 - 162 <=>  327 - 330   (VAL  370  - LEU  373  <=> LEU  328  - THR  331 )                          
1057: s001-Y 6ar3-D   164 - 179 <=>  331 - 346   (LEU  375  - ASN  390  <=> PRO  332  - ARG  347 )                          
1057: s001-Y 6ar3-D   181 - 184 <=>  396 - 399   (PRO  392  - ALA  395  <=> LEU  397  - THR  400 )                          
1057: s001-Y 6ar3-D   186 - 189 <=>  408 - 411   (ILE  397  - THR  400  <=> SER  409  - GLN  412 )                          
1057: s001-Y 6ar3-D   191 - 198 <=>  412 - 419   (LEU  402  - ALA  409  <=> ARG  413  - GLY  420 )                          
1058: s001-Y 2ou3-A     1 -  23 <=>   86 - 108   (LEU  212  - ILE  234  <=> SER   86  - GLY  108 )                          
1058: s001-Y 2ou3-A   163 - 186 <=>  110 - 133   (PHE  374  - ILE  397  <=> LEU  110  - ASP  133 )                          
1058: s001-Y 2ou3-A   190 - 212 <=>  137 - 159   (SER  401  - ARG  423  <=> GLN  137  - PRO  159 )                          
1059: s001-Y 4m0m-A    57 -  80 <=>  441 - 464   (PRO  268  - PHE  291  <=> ASP  450  - LYS  473 )                          
1059: s001-Y 4m0m-A    82 -  94 <=>  465 - 477   (THR  293  - ASP  305  <=> PRO  474  - UNK  486 )                          
1059: s001-Y 4m0m-A   102 - 111 <=>  478 - 487   (THR  313  - PHE  322  <=> ASP  487  - LYS  496 )                          
1059: s001-Y 4m0m-A   164 - 171 <=>  489 - 496   (LEU  375  - PRO  382  <=> GLU  498  - GLN  505 )                          
1059: s001-Y 4m0m-A   178 - 184 <=>  608 - 614   (ALA  389  - ALA  395  <=> LEU  619  - GLY  625 )                          
1059: s001-Y 4m0m-A   206 - 213 <=>  685 - 692   (GLU  417  - HIS  424  <=> THR  696  - ARG  703 )                          
1060: s001-Y 7kzn-B     2 -  24 <=>  156 - 178   (ASN  213  - GLN  235  <=> LYS  197  - ASP  219 )                          
1060: s001-Y 7kzn-B   151 - 169 <=>  183 - 201   (ARG  362  - VAL  380  <=> ASN  238  - SER  256 )                          
1060: s001-Y 7kzn-B   171 - 182 <=>  204 - 215   (PRO  382  - PRO  393  <=> THR  259  - LYS  270 )                          
1060: s001-Y 7kzn-B   189 - 194 <=>  223 - 228   (THR  400  - VAL  405  <=> GLN  278  - GLU  283 )                          
1060: s001-Y 7kzn-B   211 - 214 <=>  382 - 385   (LYS  422  - TYR  425  <=> ALA  487  - PHE  490 )                          
1060: s001-Y 7kzn-B   216 - 219 <=>  390 - 393   (GLY  427  - LYS  430  <=> PHE  495  - ARG  498 )                          
1061: s001-Y 5i1u-B     6 -  12 <=>  187 - 193   (LEU  217  - ALA  223  <=> PRO  194  - HIS  200 )                          
1061: s001-Y 5i1u-B    13 -  26 <=>  196 - 209   (VAL  224  - ALA  237  <=> PHE  203  - PHE  216 )                          
1061: s001-Y 5i1u-B    45 -  48 <=>  228 - 231   (GLY  256  - SER  259  <=> ARG  243  - SER  246 )                          
1061: s001-Y 5i1u-B    49 -  52 <=>  234 - 237   (THR  260  - PRO  263  <=> GLU  249  - ALA  252 )                          
1061: s001-Y 5i1u-B    53 -  57 <=>  241 - 245   (LEU  264  - PRO  268  <=> ASP  256  - ARG  260 )                          
1061: s001-Y 5i1u-B   160 - 174 <=>  247 - 261   (GLY  371  - PHE  385  <=> ALA  262  - CYS  276 )                          
1061: s001-Y 5i1u-B   176 - 182 <=>  262 - 268   (ASN  387  - PRO  393  <=> ARG  277  - PRO  283 )                          
1061: s001-Y 5i1u-B   183 - 186 <=>  272 - 275   (SER  394  - ILE  397  <=> LEU  287  - GLU  290 )                          
1061: s001-Y 5i1u-B   188 - 204 <=>  278 - 294   (GLY  399  - GLN  415  <=> ALA  293  - HIS  309 )                          
1062: s001-Y 5e7p-A     9 -  27 <=>  370 - 388   (VAL  220  - PHE  238  <=> ASP  393  - GLU  411 )                          
1062: s001-Y 5e7p-A   184 - 210 <=>  400 - 426   (ALA  395  - VAL  421  <=> PRO  423  - ASP  449 )                          
1063: s001-Y 6cjd-A    46 -  54 <=>    9 -  17   (GLY  257  - LYS  265  <=> MET   31  - PRO   39 )                          
1063: s001-Y 6cjd-A    57 -  60 <=>   18 -  21   (PRO  268  - VAL  271  <=> LEU   40  - GLY   43 )                          
1063: s001-Y 6cjd-A    62 -  94 <=>   22 -  54   (PRO  273  - ASP  305  <=> GLY   44  - MET   76 )                          
1063: s001-Y 6cjd-A    99 - 102 <=>   55 -  58   (VAL  310  - THR  313  <=> ASN   77  - LYS   80 )                          
1063: s001-Y 6cjd-A   107 - 110 <=>   59 -  62   (LEU  318  - ALA  321  <=> ASP   81  - SER   84 )                          
1063: s001-Y 6cjd-A   169 - 173 <=>   67 -  71   (VAL  380  - PHE  384  <=> PHE   89  - GLU   93 )                          
1063: s001-Y 6cjd-A   181 - 184 <=>  103 - 106   (PRO  392  - ALA  395  <=> ASN  125  - SER  128 )                          
1064: s001-Y 5j2l-A    56 -  60 <=>    1 -   5   (ASN  267  - VAL  271  <=> SER    1  - LYS    5 )                          
1064: s001-Y 5j2l-A    61 -  81 <=>    7 -  27   (ILE  272  - GLY  292  <=> ARG    7  - LEU   27 )                          
1064: s001-Y 5j2l-A    83 -  94 <=>   48 -  59   (ASN  294  - ASP  305  <=> LEU   48  - SER   59 )                          
1064: s001-Y 5j2l-A   100 - 106 <=>   60 -  66   (GLY  311  - VAL  317  <=> GLU   60  - ILE   66 )                          
1064: s001-Y 5j2l-A   164 - 167 <=>   68 -  71   (LEU  375  - ILE  378  <=> GLU   68  - LYS   71 )                          
1065: s001-Y 5vbg-A     4 -  25 <=>  134 - 155   (VAL  215  - GLN  236  <=> THR  166  - THR  187 )                          
1065: s001-Y 5vbg-A    58 -  63 <=>  160 - 165   (ALA  269  - VAL  274  <=> ASN  192  - GLY  197 )                          
1065: s001-Y 5vbg-A   187 - 206 <=>  168 - 187   (GLY  398  - GLU  417  <=> ALA  200  - VAL  219 )                          
1065: s001-Y 5vbg-A   208 - 211 <=>  219 - 222   (GLN  419  - LYS  422  <=> PHE  251  - THR  254 )                          
1065: s001-Y 5vbg-A   213 - 216 <=>  223 - 226   (HIS  424  - GLY  427  <=> ASN  255  - GLN  258 )                          
1066: s001-Y 5jx1-A    47 -  50 <=>    5 -   8   (HIS  258  - HIS  261  <=> ALA    8  - ARG   11 )                          
1066: s001-Y 5jx1-A    52 -  55 <=>   14 -  17   (PRO  263  - VAL  266  <=> ILE   17  - LEU   20 )                          
1066: s001-Y 5jx1-A    56 -  59 <=>   20 -  23   (ASN  267  - GLY  270  <=> LYS   23  - GLU   26 )                          
1066: s001-Y 5jx1-A    60 -  78 <=>   25 -  43   (VAL  271  - SER  289  <=> GLU   28  - GLN   46 )                          
1066: s001-Y 5jx1-A    83 -  99 <=>   44 -  60   (ASN  294  - VAL  310  <=> ASP   53  - GLY   69 )                          
1067: s001-Y 2ymj-A    63 -  81 <=>    9 -  27   (VAL  274  - GLY  292  <=> THR   38  - PRO   56 )                          
1067: s001-Y 2ymj-A    82 -  85 <=>   30 -  33   (THR  293  - VAL  296  <=> SER   59  - PHE   62 )                          
1067: s001-Y 2ymj-A    87 -  95 <=>   34 -  42   (LEU  298  - TYR  306  <=> THR   63  - GLU   71 )                          
1067: s001-Y 2ymj-A    99 - 102 <=>   43 -  46   (VAL  310  - THR  313  <=> GLU   72  - ARG   75 )                          
1067: s001-Y 2ymj-A   104 - 107 <=>   47 -  50   (TYR  315  - LEU  318  <=> VAL   76  - ASP   79 )                          
1068: s001-Y 4kqt-A    52 -  55 <=>   30 -  33   (PRO  263  - VAL  266  <=> LYS   61  - ASP   64 )                          
1068: s001-Y 4kqt-A    56 -  59 <=>   35 -  38   (ASN  267  - GLY  270  <=> ARG   66  - THR   69 )                          
1068: s001-Y 4kqt-A    60 -  81 <=>   40 -  61   (VAL  271  - GLY  292  <=> ILE   71  - LEU   92 )                          
1068: s001-Y 4kqt-A    83 -  94 <=>   74 -  85   (ASN  294  - ASP  305  <=> GLU  105  - ASN  116 )                          
1068: s001-Y 4kqt-A    99 - 110 <=>   86 -  97   (VAL  310  - ALA  321  <=> ALA  117  - GLU  128 )                          
1068: s001-Y 4kqt-A   121 - 126 <=>  108 - 113   (ASN  332  - ALA  337  <=> ARG  139  - LEU  144 )                          
1068: s001-Y 4kqt-A   128 - 134 <=>  114 - 120   (ASN  339  - GLY  345  <=> ASN  145  - VAL  151 )                          
1068: s001-Y 4kqt-A   137 - 141 <=>  144 - 148   (PRO  348  - PRO  352  <=> ILE  175  - VAL  179 )                          
1068: s001-Y 4kqt-A   152 - 155 <=>  158 - 161   (ILE  363  - ARG  366  <=> THR  189  - PHE  192 )                          
1068: s001-Y 4kqt-A   160 - 163 <=>  162 - 165   (GLY  371  - PHE  374  <=> ASP  193  - ARG  196 )                          
1069: s001-Y 6csv-A    52 -  59 <=>    1 -   8   (PRO  263  - GLY  270  <=> ALA  499  - GLU  506 )                          
1069: s001-Y 6csv-A    60 -  81 <=>   11 -  32   (VAL  271  - GLY  292  <=> GLU  509  - SER  530 )                          
1069: s001-Y 6csv-A    82 -  94 <=>   52 -  64   (THR  293  - ASP  305  <=> LEU 1210  - LYS 1222 )                          
1069: s001-Y 6csv-A    99 - 106 <=>   65 -  72   (VAL  310  - VAL  317  <=> CYS 1223  - GLN 1230 )                          
1069: s001-Y 6csv-A   121 - 126 <=>   84 -  89   (ASN  332  - ALA  337  <=> ALA 1242  - GLU 1247 )                          
1070: s001-Y 6bx3-F     1 -   4 <=>   25 -  28   (LEU  212  - VAL  215  <=> MET  141  - GLN  144 )                          
1070: s001-Y 6bx3-F    15 -  18 <=>   63 -  66   (ALA  226  - VAL  229  <=> VAL  179  - ASP  182 )                          
1070: s001-Y 6bx3-F    47 -  50 <=>   73 -  76   (HIS  258  - HIS  261  <=> GLU  189  - LEU  192 )                          
1070: s001-Y 6bx3-F    52 -  57 <=>   82 -  87   (PRO  263  - PRO  268  <=> ILE  198  - PHE  203 )                          
1070: s001-Y 6bx3-F    58 -  68 <=>   89 -  99   (ALA  269  - SER  279  <=> LYS  205  - GLY  215 )                          
1070: s001-Y 6bx3-F    69 -  81 <=>  101 - 113   (PHE  280  - GLY  292  <=> LEU  217  - ASP  229 )                          
1070: s001-Y 6bx3-F    83 -  95 <=>  174 - 186   (ASN  294  - TYR  306  <=> SER  309  - SER  321 )                          
1070: s001-Y 6bx3-F   100 - 106 <=>  187 - 193   (GLY  311  - VAL  317  <=> LEU  322  - ARG  328 )                          
1070: s001-Y 6bx3-F   190 - 195 <=>  198 - 203   (SER  401  - VAL  406  <=> ILE  333  - LYS  338 )                          
1070: s001-Y 6bx3-F   202 - 206 <=>  211 - 215   (MET  413  - GLU  417  <=> GLU  346  - ARG  350 )                          
1071: s001-Y 3axj-B     1 -  25 <=>   21 -  45   (LEU  212  - GLN  236  <=> UNK   43  - PHE   67 )                          
1071: s001-Y 3axj-B    26 -  30 <=>   48 -  52   (ALA  237  - ILE  241  <=> HIS   70  - SER   74 )                          
1071: s001-Y 3axj-B   149 - 170 <=>   53 -  74   (VAL  360  - LEU  381  <=> ARG   75  - VAL   96 )                          
1071: s001-Y 3axj-B   171 - 175 <=>   76 -  80   (PRO  382  - VAL  386  <=> PHE   98  - ALA  102 )                          
1071: s001-Y 3axj-B   177 - 180 <=>   81 -  84   (PHE  388  - LEU  391  <=> LEU  103  - ARG  106 )                          
1071: s001-Y 3axj-B   181 - 184 <=>   86 -  89   (PRO  392  - ALA  395  <=> GLN  108  - TYR  111 )                          
1071: s001-Y 3axj-B   190 - 194 <=>  100 - 104   (SER  401  - VAL  405  <=> GLN  122  - GLN  126 )                          
1071: s001-Y 3axj-B   195 - 201 <=>  159 - 165   (VAL  406  - THR  412  <=> GLY  201  - GLY  207 )                          
1071: s001-Y 3axj-B   204 - 207 <=>  218 - 221   (GLN  415  - SER  418  <=> SER  260  - LYS  263 )                          
1071: s001-Y 3axj-B   208 - 214 <=>  223 - 229   (GLN  419  - TYR  425  <=> GLU  265  - VAL  271 )                          
1072: s001-Y 5wp4-A     1 -   4 <=>  225 - 228   (LEU  212  - VAL  215  <=> SER  231  - ASP  234 )                          
1072: s001-Y 5wp4-A     7 -  13 <=>  229 - 235   (LEU  218  - VAL  224  <=> ARG  235  - LEU  241 )                          
1072: s001-Y 5wp4-A    22 -  26 <=>  403 - 407   (TYR  233  - ALA  237  <=> HIS  409  - ALA  413 )                          
1072: s001-Y 5wp4-A    27 -  30 <=>  410 - 413   (PHE  238  - ILE  241  <=> GLN  416  - LYS  419 )                          
1072: s001-Y 5wp4-A    57 -  60 <=>  423 - 426   (PRO  268  - VAL  271  <=> GLU  429  - THR  432 )                          
1072: s001-Y 5wp4-A    61 -  79 <=>  428 - 446   (ILE  272  - PHE  290  <=> GLN  434  - LYS  452 )                          
1072: s001-Y 5wp4-A    83 -  95 <=>  449 - 461   (ASN  294  - TYR  306  <=> SER  455  - GLY  467 )                          
1072: s001-Y 5wp4-A    99 - 106 <=>  462 - 469   (VAL  310  - VAL  317  <=> GLY  468  - ARG  475 )                          
1072: s001-Y 5wp4-A   161 - 164 <=>  473 - 476   (SER  372  - LEU  375  <=> ASP  479  - LYS  482 )                          
1073: s001-Y 5y3t-B     1 -  25 <=>   45 -  69   (LEU  212  - GLN  236  <=> TRP  517  - GLY  541 )                          
1073: s001-Y 5y3t-B   183 - 188 <=>   84 -  89   (SER  394  - GLY  399  <=> HIS  556  - GLU  561 )                          
1073: s001-Y 5y3t-B   189 - 206 <=>   92 - 109   (THR  400  - GLU  417  <=> GLU  564  - GLY  581 )                          
1073: s001-Y 5y3t-B   209 - 214 <=>  134 - 139   (LEU  420  - TYR  425  <=> LEU  606  - LEU  611 )                          
1073: s001-Y 5y3t-B   215 - 219 <=>  142 - 146   (ARG  426  - LYS  430  <=> PHE  614  - LEU  618 )                          
1074: s001-Y 4tkr-B     5 -   8 <=>    1 -   4   (ARG  216  - LEU  219  <=> VAL    0  - ASN    3 )                          
1074: s001-Y 4tkr-B    21 -  27 <=>   18 -  24   (ILE  232  - PHE  238  <=> ALA   17  - SER   23 )                          
1074: s001-Y 4tkr-B    29 -  32 <=>   28 -  31   (LYS  240  - ILE  243  <=> LEU   27  - GLY   30 )                          
1074: s001-Y 4tkr-B    53 -  56 <=>   37 -  40   (LEU  264  - ASN  267  <=> SER   36  - MET   39 )                          
1074: s001-Y 4tkr-B    58 -  64 <=>   43 -  49   (ALA  269  - ILE  275  <=> MET   42  - ARG   48 )                          
1074: s001-Y 4tkr-B    66 -  69 <=>   97 - 100   (ALA  277  - PHE  280  <=> PHE   96  - GLN   99 )                          
1074: s001-Y 4tkr-B    95 -  98 <=>  105 - 108   (TYR  306  - PRO  309  <=> LEU  104  - ASN  107 )                          
1074: s001-Y 4tkr-B   100 - 118 <=>  109 - 127   (GLY  311  - VAL  329  <=> GLN  108  - ALA  126 )                          
1074: s001-Y 4tkr-B   121 - 134 <=>  128 - 141   (ASN  332  - GLY  345  <=> ARG  127  - GLY  140 )                          
1074: s001-Y 4tkr-B   140 - 170 <=>  152 - 182   (ARG  351  - LEU  381  <=> LEU  151  - LYS  181 )                          
1074: s001-Y 4tkr-B   187 - 190 <=>  183 - 186   (GLY  398  - SER  401  <=> LEU  182  - PRO  185 )                          
1075: s001-Y 6n7p-X     4 -   7 <=>   34 -  37   (VAL  215  - LEU  218  <=> GLY   69  - ASP   72 )                          
1075: s001-Y 6n7p-X     8 -  23 <=>   39 -  54   (LEU  219  - ILE  234  <=> PHE   74  - GLN   89 )                          
1075: s001-Y 6n7p-X   160 - 163 <=>   55 -  58   (GLY  371  - PHE  374  <=> PRO   90  - GLN   93 )                          
1075: s001-Y 6n7p-X   165 - 178 <=>   59 -  72   (ALA  376  - ALA  389  <=> ALA   94  - ASN  107 )                          
1075: s001-Y 6n7p-X   182 - 185 <=>   73 -  76   (PRO  393  - GLN  396  <=> ASN  108  - GLY  111 )                          
1075: s001-Y 6n7p-X   190 - 204 <=>   81 -  95   (SER  401  - GLN  415  <=> ASN  116  - TYR  130 )                          
1075: s001-Y 6n7p-X   205 - 208 <=>  285 - 288   (LEU  416  - GLN  419  <=> ASP  320  - TRP  323 )                          
1075: s001-Y 6n7p-X   216 - 219 <=>  742 - 745   (GLY  427  - LYS  430  <=> ASP  777  - ALA  780 )                          
1076: s001-Y 6tm5-I    36 -  39 <=>   65 -  68   (LYS  247  - GLU  250  <=> CYS   70  - TRP   73 )                          
1076: s001-Y 6tm5-I    42 -  45 <=>   70 -  73   (ASN  253  - GLY  256  <=> PRO   75  - LYS   78 )                          
1076: s001-Y 6tm5-I    49 -  52 <=>   93 -  96   (THR  260  - PRO  263  <=> PRO   98  - LEU  101 )                          
1076: s001-Y 6tm5-I    54 -  57 <=>  141 - 144   (LYS  265  - PRO  268  <=> PRO  146  - TYR  149 )                          
1076: s001-Y 6tm5-I    58 -  61 <=>  268 - 271   (ALA  269  - ILE  272  <=> CYS  273  - TRP  276 )                          
1076: s001-Y 6tm5-I    62 -  71 <=>  273 - 282   (PRO  273  - ILE  282  <=> GLU  278  - LEU  287 )                          
1076: s001-Y 6tm5-I    72 -  81 <=>  284 - 293   (ALA  283  - GLY  292  <=> LYS  289  - THR  298 )                          
1076: s001-Y 6tm5-I    83 -  94 <=>  309 - 320   (ASN  294  - ASP  305  <=> SER  314  - LEU  325 )                          
1076: s001-Y 6tm5-I    97 - 106 <=>  321 - 330   (HIS  308  - VAL  317  <=> THR  326  - GLN  335 )                          
1076: s001-Y 6tm5-I   187 - 198 <=>  333 - 344   (GLY  398  - ALA  409  <=> GLU  338  - ILE  349 )                          
1076: s001-Y 6tm5-I   199 - 207 <=>  346 - 354   (LEU  410  - SER  418  <=> HIS  351  - LEU  359 )                          
1076: s001-Y 6tm5-I   208 - 214 <=>  356 - 362   (GLN  419  - TYR  425  <=> TYR  361  - LYS  367 )                          
1076: s001-Y 6tm5-I   215 - 219 <=>  366 - 370   (ARG  426  - LYS  430  <=> SER  371  - LYS  375 )                          
1077: s001-Y 4ilo-A    56 -  59 <=>   57 -  60   (ASN  267  - GLY  270  <=> GLU   54  - LYS   57 )                          
1077: s001-Y 4ilo-A    60 -  81 <=>   63 -  84   (VAL  271  - GLY  292  <=> ILE   60  - GLN   81 )                          
1077: s001-Y 4ilo-A    82 -  95 <=>   92 - 105   (THR  293  - TYR  306  <=> GLU   89  - LYS  102 )                          
1077: s001-Y 4ilo-A   100 - 106 <=>  106 - 112   (GLY  311  - VAL  317  <=> GLU  103  - HIS  109 )                          
1077: s001-Y 4ilo-A   187 - 207 <=>  115 - 135   (GLY  398  - SER  418  <=> SER  112  - LEU  132 )                          
1077: s001-Y 4ilo-A   208 - 214 <=>  137 - 143   (GLN  419  - TYR  425  <=> SER  134  - SER  140 )                          
1077: s001-Y 4ilo-A   215 - 219 <=>  146 - 150   (ARG  426  - LYS  430  <=> GLU  143  - ARG  147 )                          
1078: s001-Y 5jvu-A    47 -  50 <=>   11 -  14   (HIS  258  - HIS  261  <=> ARG   21  - LYS   24 )                          
1078: s001-Y 5jvu-A    52 -  55 <=>   19 -  22   (PRO  263  - VAL  266  <=> ASN   29  - LEU   32 )                          
1078: s001-Y 5jvu-A    56 -  59 <=>   25 -  28   (ASN  267  - GLY  270  <=> LYS   35  - ASP   38 )                          
1078: s001-Y 5jvu-A    60 -  81 <=>   30 -  51   (VAL  271  - GLY  292  <=> GLU   40  - GLU   61 )                          
1078: s001-Y 5jvu-A    82 -  95 <=>   54 -  67   (THR  293  - TYR  306  <=> ASN   64  - ALA   77 )                          
1078: s001-Y 5jvu-A    96 -  99 <=>   72 -  75   (THR  307  - VAL  310  <=> PHE   82  - PRO   85 )                          
1079: s001-Y 6kbn-C     1 -  11 <=>  331 - 341   (LEU  212  - LEU  222  <=> VAL  378  - SER  388 )                          
1079: s001-Y 6kbn-C    21 -  25 <=>  401 - 405   (ILE  232  - GLN  236  <=> VAL  448  - THR  452 )                          
1079: s001-Y 6kbn-C    56 -  59 <=>  449 - 452   (ASN  267  - GLY  270  <=> ASN  496  - VAL  499 )                          
1079: s001-Y 6kbn-C    60 -  63 <=>  454 - 457   (VAL  271  - VAL  274  <=> ASP  501  - LYS  504 )                          
1079: s001-Y 6kbn-C    64 -  81 <=>  460 - 477   (ILE  275  - GLY  292  <=> ASP  507  - LEU  524 )                          
1079: s001-Y 6kbn-C    83 -  95 <=>  486 - 498   (ASN  294  - TYR  306  <=> GLU  560  - GLN  572 )                          
1079: s001-Y 6kbn-C   103 - 106 <=>  501 - 504   (ILE  314  - VAL  317  <=> GLN  575  - HIS  578 )                          
1080: s001-Y 2nn4-A    63 -  81 <=>   20 -  38   (VAL  274  - GLY  292  <=> PHE   20  - TYR   38 )                          
1080: s001-Y 2nn4-A    82 -  95 <=>   44 -  57   (THR  293  - TYR  306  <=> GLU   44  - LYS   57 )                          
1080: s001-Y 2nn4-A   100 - 103 <=>   59 -  62   (GLY  311  - ILE  314  <=> LEU   59  - THR   62 )                          
1081: s001-Y 6r6u-A    57 -  78 <=>   96 - 117   (PRO  268  - SER  289  <=> HIS   99  - PRO  120 )                          
1081: s001-Y 6r6u-A    86 -  91 <=>  118 - 123   (THR  297  - ARG  302  <=> ARG  121  - SER  126 )                          
1081: s001-Y 6r6u-A    97 - 116 <=>  124 - 143   (HIS  308  - ALA  327  <=> GLY  127  - HIS  146 )                          
1081: s001-Y 6r6u-A   121 - 124 <=>  242 - 245   (ASN  332  - GLN  335  <=> PHE  245  - ASN  248 )                          
1081: s001-Y 6r6u-A   152 - 155 <=>  247 - 250   (ILE  363  - ARG  366  <=> SER  250  - VAL  253 )                          
1081: s001-Y 6r6u-A   160 - 163 <=>  259 - 262   (GLY  371  - PHE  374  <=> TRP  262  - ASP  265 )                          
1081: s001-Y 6r6u-A   188 - 191 <=>  266 - 269   (GLY  399  - LEU  402  <=> VAL  269  - LYS  272 )                          
1081: s001-Y 6r6u-A   194 - 205 <=>  273 - 284   (VAL  405  - LEU  416  <=> ALA  276  - ALA  287 )                          
1081: s001-Y 6r6u-A   206 - 209 <=>  384 - 387   (GLU  417  - LEU  420  <=> GLU  387  - VAL  390 )                          
1081: s001-Y 6r6u-A   212 - 215 <=>  388 - 391   (ARG  423  - ARG  426  <=> THR  391  - ASP  394 )                          
1082: s001-Y 6h4j-A    23 -  26 <=>  194 - 197   (ILE  234  - ALA  237  <=> PHE  363  - LEU  366 )                          
1082: s001-Y 6h4j-A    55 -  59 <=>  236 - 240   (VAL  266  - GLY  270  <=> MET  405  - ARG  409 )                          
1082: s001-Y 6h4j-A    60 -  81 <=>  243 - 264   (VAL  271  - GLY  292  <=> THR  412  - LEU  433 )                          
1082: s001-Y 6h4j-A    82 -  94 <=>  353 - 365   (THR  293  - ASP  305  <=> ASP  562  - HIS  574 )                          
1082: s001-Y 6h4j-A    99 - 104 <=>  366 - 371   (VAL  310  - TYR  315  <=> ARG  575  - MET  580 )                          
1082: s001-Y 6h4j-A   168 - 171 <=>  372 - 375   (ALA  379  - PRO  382  <=> TYR  581  - LYS  584 )                          
1082: s001-Y 6h4j-A   178 - 181 <=>  432 - 435   (ALA  389  - PRO  392  <=> PHE  641  - TYR  644 )                          
1082: s001-Y 6h4j-A   205 - 208 <=>  451 - 454   (LEU  416  - GLN  419  <=> GLN  660  - ILE  663 )                          
1083: s001-Y 5xmk-G    54 -  81 <=>    1 -  28   (LYS  265  - GLY  292  <=> LYS  276  - ALA  303 )                          
1083: s001-Y 5xmk-G    82 -  96 <=>   40 -  54   (THR  293  - THR  307  <=> ALA  315  - ILE  329 )                          
1084: s001-Y 6e5o-Y    35 -  40 <=>   32 -  37   (ALA  246  - GLY  251  <=> ARG   33  - ASP   38 )                          
1084: s001-Y 6e5o-Y    43 -  47 <=>   41 -  45   (PRO  254  - HIS  258  <=> ARG   42  - ARG   46 )                          
1084: s001-Y 6e5o-Y    53 -  56 <=>  399 - 402   (LEU  264  - ASN  267  <=> ARG  450  - GLU  453 )                          
1084: s001-Y 6e5o-Y    58 -  79 <=>  403 - 424   (ALA  269  - PHE  290  <=> ASP  454  - ARG  475 )                          
1084: s001-Y 6e5o-Y    81 -  85 <=>  427 - 431   (GLY  292  - VAL  296  <=> GLU  478  - LYS  482 )                          
1084: s001-Y 6e5o-Y    87 -  92 <=>  432 - 437   (LEU  298  - THR  303  <=> GLU  483  - GLU  488 )                          
1084: s001-Y 6e5o-Y    99 - 110 <=>  439 - 450   (VAL  310  - ALA  321  <=> GLN  490  - ASN  501 )                          
1084: s001-Y 6e5o-Y   140 - 143 <=>  460 - 463   (ARG  351  - LYS  354  <=> VAL  511  - ILE  514 )                          
1084: s001-Y 6e5o-Y   186 - 189 <=>  660 - 663   (ILE  397  - THR  400  <=> GLU  725  - ARG  728 )                          
1084: s001-Y 6e5o-Y   196 - 199 <=>  669 - 672   (GLY  407  - LEU  410  <=> ARG  734  - ALA  737 )                          
1084: s001-Y 6e5o-Y   201 - 207 <=>  673 - 679   (THR  412  - SER  418  <=> SER  738  - ALA  744 )                          
1084: s001-Y 6e5o-Y   208 - 214 <=>  681 - 687   (GLN  419  - TYR  425  <=> ASP  746  - ALA  752 )                          
1085: s001-Y 4g9p-A     2 -  27 <=>  299 - 324   (ASN  213  - PHE  238  <=> CYS  300  - GLU  325 )                          
1085: s001-Y 4g9p-A   179 - 182 <=>  364 - 367   (ASN  390  - PRO  393  <=> GLU  365  - LYS  368 )                          
1085: s001-Y 4g9p-A   183 - 188 <=>  382 - 387   (SER  394  - GLY  399  <=> GLY  383  - GLU  388 )                          
1085: s001-Y 4g9p-A   190 - 203 <=>  388 - 401   (SER  401  - LYS  414  <=> GLU  389  - PHE  402 )                          
1085: s001-Y 4g9p-A   205 - 208 <=>  402 - 405   (LEU  416  - GLN  419  <=> ALA  403  - ALA  406 )                          
1086: s001-Y 6uxe-B    59 -  95 <=>    1 -  37   (GLY  270  - TYR  306  <=> ALA    2  - ASP   38 )                          
1086: s001-Y 6uxe-B    99 - 103 <=>   38 -  42   (VAL  310  - ILE  314  <=> ALA   39  - ASN   43 )                          
1086: s001-Y 6uxe-B   105 - 108 <=>   43 -  46   (VAL  316  - ILE  319  <=> LYS   44  - LYS   47 )                          
1086: s001-Y 6uxe-B   161 - 164 <=>   48 -  51   (SER  372  - LEU  375  <=> PRO   49  - ILE   52 )                          
1087: s001-Y 3vmr-A     1 -  18 <=>    3 -  20   (LEU  212  - VAL  229  <=> LEU   43  - ILE   60 )                          
1087: s001-Y 3vmr-A    20 -  26 <=>   21 -  27   (VAL  231  - ALA  237  <=> MET   61  - ARG   67 )                          
1087: s001-Y 3vmr-A    47 -  50 <=>   38 -  41   (HIS  258  - HIS  261  <=> ASN   78  - SER   81 )                          
1087: s001-Y 3vmr-A    59 -  63 <=>  101 - 105   (GLY  270  - VAL  274  <=> PHE  143  - ASP  147 )                          
1087: s001-Y 3vmr-A   189 - 211 <=>  107 - 129   (THR  400  - LYS  422  <=> SER  149  - GLU  171 )                          
1087: s001-Y 3vmr-A   216 - 219 <=>  210 - 213   (GLY  427  - LYS  430  <=> GLN  252  - ILE  255 )                          
1088: s001-Y 3lay-J    25 -  28 <=>    1 -   4   (GLN  236  - ARG  239  <=> PRO   43  - THR   46 )                          
1088: s001-Y 3lay-J    53 -  56 <=>    5 -   8   (LEU  264  - ASN  267  <=> GLU   47  - ALA   50 )                          
1088: s001-Y 3lay-J    57 -  60 <=>   10 -  13   (PRO  268  - VAL  271  <=> ALA   52  - ILE   55 )                          
1088: s001-Y 3lay-J    61 -  81 <=>   15 -  35   (ILE  272  - GLY  292  <=> ASP   57  - TYR   77 )                          
1088: s001-Y 3lay-J    83 -  94 <=>   49 -  60   (ASN  294  - ASP  305  <=> ILE   91  - GLY  102 )                          
1088: s001-Y 3lay-J    99 - 106 <=>   61 -  68   (VAL  310  - VAL  317  <=> GLN  103  - VAL  110 )                          
1088: s001-Y 3lay-J   164 - 167 <=>   70 -  73   (LEU  375  - ILE  378  <=> ARG  112  - ALA  115 )                          
1089: s001-Y 2o8e-B     1 -   9 <=>  218 - 226   (LEU  212  - VAL  220  <=> SER  580  - HIS  588 )                          
1089: s001-Y 2o8e-B    24 -  27 <=>  426 - 429   (GLN  235  - PHE  238  <=> LEU  798  - VAL  801 )                          
1089: s001-Y 2o8e-B    52 -  55 <=>  431 - 434   (PRO  263  - VAL  266  <=> ASP  803  - SER  806 )                          
1089: s001-Y 2o8e-B    56 -  62 <=>  437 - 443   (ASN  267  - PRO  273  <=> VAL  809  - LEU  815 )                          
1089: s001-Y 2o8e-B    64 -  76 <=>  444 - 456   (ILE  275  - ILE  287  <=> PRO  816  - VAL  828 )                          
1089: s001-Y 2o8e-B    77 -  81 <=>  458 - 462   (ALA  288  - GLY  292  <=> SER  830  - SER  834 )                          
1089: s001-Y 2o8e-B    82 -  94 <=>  656 - 668   (THR  293  - ASP  305  <=> LYS 1030  - LYS 1042 )                          
1089: s001-Y 2o8e-B    99 - 107 <=>  669 - 677   (VAL  310  - LEU  318  <=> ASN 1043  - VAL 1051 )                          
1089: s001-Y 2o8e-B   188 - 200 <=>  680 - 692   (GLY  399  - GLU  411  <=> ILE 1054  - TYR 1066 )                          
1089: s001-Y 2o8e-B   202 - 205 <=>  780 - 783   (MET  413  - LEU  416  <=> CYS 1158  - PRO 1161 )                          
1089: s001-Y 2o8e-B   207 - 212 <=>  784 - 789   (SER  418  - ARG  423  <=> ALA 1162  - LEU 1167 )                          
1089: s001-Y 2o8e-B   215 - 218 <=>  855 - 858   (ARG  426  - ILE  429  <=> ARG 1242  - PHE 1245 )                          
1090: s001-Y 6yse-A    55 -  60 <=>    1 -   6   (VAL  266  - VAL  271  <=> MET    1  - GLU    6 )                          
1090: s001-Y 6yse-A    61 -  81 <=>    8 -  28   (ILE  272  - GLY  292  <=> ALA    8  - HIS   28 )                          
1090: s001-Y 6yse-A    86 -  95 <=>   30 -  39   (THR  297  - TYR  306  <=> ASP   30  - GLU   39 )                          
1090: s001-Y 6yse-A   103 - 107 <=>   42 -  46   (ILE  314  - LEU  318  <=> LYS   42  - LYS   46 )                          
1091: s001-Y 6zy2-E     7 -  16 <=>   61 -  70   (LEU  218  - VAL  227  <=> VAL   61  - LEU   70 )                          
1091: s001-Y 6zy2-E    18 -  24 <=>   90 -  96   (VAL  229  - GLN  235  <=> LEU   90  - LEU   96 )                          
1091: s001-Y 6zy2-E    51 -  55 <=>  194 - 198   (LEU  262  - VAL  266  <=> ASP  194  - ASP  198 )                          
1091: s001-Y 6zy2-E    56 -  78 <=>  202 - 224   (ASN  267  - SER  289  <=> CYS  202  - ALA  224 )                          
1091: s001-Y 6zy2-E    80 -  95 <=>  225 - 240   (PHE  291  - TYR  306  <=> ILE  225  - VAL  240 )                          
1091: s001-Y 6zy2-E   103 - 115 <=>  241 - 253   (ILE  314  - TYR  326  <=> HIS  241  - LEU  253 )                          
1091: s001-Y 6zy2-E   117 - 122 <=>  254 - 259   (PHE  328  - PRO  333  <=> THR  254  - GLY  259 )                          
1092: s001-Y 6vgc-D    54 -  57 <=>    2 -   5   (LYS  265  - PRO  268  <=> ASP    2  - THR    5 )                          
1092: s001-Y 6vgc-D    58 -  81 <=>    7 -  30   (ALA  269  - GLY  292  <=> GLY    7  - VAL   30 )                          
1092: s001-Y 6vgc-D    82 -  94 <=>   49 -  61   (THR  293  - ASP  305  <=> VAL   53  - PRO   65 )                          
1092: s001-Y 6vgc-D    99 - 105 <=>   62 -  68   (VAL  310  - VAL  316  <=> THR   66  - TRP   72 )                          
1092: s001-Y 6vgc-D   107 - 110 <=>   79 -  82   (LEU  318  - ALA  321  <=> ALA   83  - ALA   86 )                          
1092: s001-Y 6vgc-D   121 - 134 <=>  125 - 138   (ASN  332  - GLY  345  <=> ASN  132  - ASN  145 )                          
1092: s001-Y 6vgc-D   214 - 218 <=>  151 - 155   (TYR  425  - ILE  429  <=> LEU  158  - GLU  162 )                          
1093: s001-Y 6t9i-T     1 -   4 <=>  304 - 307   (LEU  212  - VAL  215  <=> GLY  378  - PHE  381 )                          
1093: s001-Y 6t9i-T    14 -  18 <=>  340 - 344   (VAL  225  - VAL  229  <=> THR  414  - TYR  418 )                          
1093: s001-Y 6t9i-T    32 -  38 <=>  502 - 508   (ILE  243  - LEU  249  <=> TYR  611  - LYS  617 )                          
1093: s001-Y 6t9i-T    45 -  49 <=> 1398 -1402   (GLY  256  - THR  260  <=> ALA 1528  - VAL 1532 )                          
1093: s001-Y 6t9i-T    57 -  82 <=> 1527 -1552   (PRO  268  - THR  293  <=> LYS 1657  - ASP 1682 )                          
1093: s001-Y 6t9i-T    85 -  88 <=> 1555 -1558   (VAL  296  - TRP  299  <=> LEU 1685  - LYS 1688 )                          
1093: s001-Y 6t9i-T    91 -  94 <=> 1559 -1562   (ARG  302  - ASP  305  <=> GLY 1689  - ILE 1692 )                          
1093: s001-Y 6t9i-T    99 - 109 <=> 1563 -1573   (VAL  310  - ILE  320  <=> LEU 1693  - LEU 1703 )                          
1093: s001-Y 6t9i-T   161 - 164 <=> 1576 -1579   (SER  372  - LEU  375  <=> ILE 1706  - ASN 1709 )                          
1093: s001-Y 6t9i-T   170 - 173 <=> 1622 -1625   (LEU  381  - PHE  384  <=> PHE 1752  - GLY 1755 )                          
1093: s001-Y 6t9i-T   181 - 184 <=> 1626 -1629   (PRO  392  - ALA  395  <=> ILE 1756  - SER 1759 )                          
1093: s001-Y 6t9i-T   216 - 219 <=> 1939 -1942   (GLY  427  - LYS  430  <=> GLU 2126  - SER 2129 )                          
1094: s001-Y 4mxm-A     7 -  25 <=>   91 - 109   (LEU  218  - GLN  236  <=> SER   86  - UNK  104 )                          
1094: s001-Y 4mxm-A    26 -  29 <=>  112 - 115   (ALA  237  - LYS  240  <=> SER  107  - ALA  110 )                          
1094: s001-Y 4mxm-A   119 - 122 <=>  119 - 122   (GLN  330  - PRO  333  <=> GLU  117  - SER  120 )                          
1094: s001-Y 4mxm-A   149 - 180 <=>  124 - 155   (VAL  360  - LEU  391  <=> SER  122  - ILE  153 )                          
1094: s001-Y 4mxm-A   182 - 185 <=>  156 - 159   (PRO  393  - GLN  396  <=> ARG  154  - VAL  157 )                          
1094: s001-Y 4mxm-A   188 - 197 <=>  163 - 172   (GLY  399  - VAL  408  <=> ARG  161  - TRP  170 )                          
1094: s001-Y 4mxm-A   199 - 208 <=>  173 - 182   (LEU  410  - GLN  419  <=> THR  171  - SER  180 )                          
1095: s001-Y 2qwt-A     4 -  26 <=>    1 -  23   (VAL  215  - ALA  237  <=> PRO    4  - ALA   26 )                          
1095: s001-Y 2qwt-A   160 - 167 <=>   26 -  33   (GLY  371  - ILE  378  <=> LEU   29  - ILE   36 )                          
1095: s001-Y 2qwt-A   171 - 174 <=>   40 -  43   (PRO  382  - PHE  385  <=> GLY   43  - THR   46 )                          
1095: s001-Y 2qwt-A   185 - 188 <=>   46 -  49   (GLN  396  - GLY  399  <=> ARG   49  - PRO   52 )                          
1095: s001-Y 2qwt-A   189 - 202 <=>   52 -  65   (THR  400  - MET  413  <=> GLN   55  - ARG   68 )                          
1095: s001-Y 2qwt-A   205 - 208 <=>  121 - 124   (LEU  416  - GLN  419  <=> ALA  124  - ALA  127 )                          
1095: s001-Y 2qwt-A   214 - 217 <=>  164 - 167   (TYR  425  - PHE  428  <=> GLY  179  - VAL  182 )                          
1096: s001-Y 6u0o-A     2 -  25 <=>   70 -  93   (ASN  213  - GLN  236  <=> ILE   75  - MET   98 )                          
1096: s001-Y 6u0o-A    26 -  29 <=>   96 -  99   (ALA  237  - LYS  240  <=> PHE  101  - PHE  104 )                          
1096: s001-Y 6u0o-A    63 -  66 <=>  162 - 165   (VAL  274  - ALA  277  <=> SER  167  - THR  170 )                          
1096: s001-Y 6u0o-A   165 - 179 <=>  177 - 191   (ALA  376  - ASN  390  <=> LEU  182  - ARG  196 )                          
1096: s001-Y 6u0o-A   193 - 203 <=>  209 - 219   (ILE  404  - LYS  414  <=> THR  214  - GLU  224 )                          
1097: s001-Y 3wvz-A     1 -   5 <=>  118 - 122   (LEU  212  - ARG  216  <=> LEU  118  - ALA  122 )                          
1097: s001-Y 3wvz-A     7 -  10 <=>  123 - 126   (LEU  218  - ALA  221  <=> GLN  123  - PRO  126 )                          
1097: s001-Y 3wvz-A    63 -  81 <=>  133 - 151   (VAL  274  - GLY  292  <=> ASP  136  - SER  154 )                          
1097: s001-Y 3wvz-A    83 -  95 <=>  171 - 183   (ASN  294  - TYR  306  <=> ALA  174  - ARG  186 )                          
1097: s001-Y 3wvz-A    99 - 106 <=>  184 - 191   (VAL  310  - VAL  317  <=> ARG  187  - PHE  194 )                          
1098: s001-Y 1te2-A    17 -  20 <=>    6 -   9   (ILE  228  - VAL  231  <=> ALA   10  - ASP   13 )                          
1098: s001-Y 1te2-A    58 -  72 <=>   16 -  30   (ALA  269  - ALA  283  <=> ASP   20  - ALA   34 )                          
1098: s001-Y 1te2-A    73 -  76 <=>   32 -  35   (PRO  284  - ILE  287  <=> LEU   36  - ASP   39 )                          
1098: s001-Y 1te2-A    89 -  92 <=>   63 -  66   (ILE  300  - THR  303  <=> TRP   67  - PRO   70 )                          
1098: s001-Y 1te2-A    97 - 116 <=>   68 -  87   (HIS  308  - ALA  327  <=> ARG   72  - ARG   91 )                          
1098: s001-Y 1te2-A   167 - 170 <=>  112 - 115   (ILE  378  - LEU  381  <=> ALA  116  - LEU  119 )                          
1098: s001-Y 1te2-A   173 - 176 <=>  138 - 141   (PHE  384  - ASN  387  <=> GLU  142  - PRO  145 )                          
1098: s001-Y 1te2-A   183 - 186 <=>  142 - 145   (SER  394  - ILE  397  <=> TYR  146  - PRO  149 )                          
1098: s001-Y 1te2-A   194 - 197 <=>  186 - 189   (VAL  405  - VAL  408  <=> VAL  190  - ALA  193 )                          
1098: s001-Y 1te2-A   198 - 204 <=>  205 - 211   (ALA  409  - GLN  415  <=> LEU  209  - LEU  215 )                          
1099: s001-Y 4dwl-B    56 -  81 <=>   47 -  72   (ASN  267  - GLY  292  <=> LYS   61  - ALA   86 )                          
1099: s001-Y 4dwl-B    82 -  95 <=>   81 -  94   (THR  293  - TYR  306  <=> THR   95  - GLU  108 )                          
1099: s001-Y 4dwl-B   100 - 105 <=>   95 - 100   (GLY  311  - VAL  316  <=> VAL  109  - GLY  114 )                          
1099: s001-Y 4dwl-B   188 - 196 <=>  102 - 110   (GLY  399  - GLY  407  <=> TRP  116  - GLY  124 )                          
1100: s001-Y 6e11-E     1 -   7 <=>   22 -  28   (LEU  212  - LEU  218  <=> THR   48  - GLU   54 )                          
1100: s001-Y 6e11-E     8 -  17 <=>   30 -  39   (LEU  219  - ILE  228  <=> GLY   56  - ILE   65 )                          
1100: s001-Y 6e11-E    60 -  81 <=>   49 -  70   (VAL  271  - GLY  292  <=> ARG   75  - ASN   96 )                          
1100: s001-Y 6e11-E    85 -  88 <=>   71 -  74   (VAL  296  - TRP  299  <=> THR   97  - LYS  100 )                          
1100: s001-Y 6e11-E    91 -  95 <=>   76 -  80   (ARG  302  - TYR  306  <=> THR  102  - LEU  106 )                          
1100: s001-Y 6e11-E   100 - 114 <=>   81 -  95   (GLY  311  - PHE  325  <=> ARG  107  - THR  121 )                          
1100: s001-Y 6e11-E   117 - 120 <=>   96 -  99   (PHE  328  - VAL  331  <=> LEU  122  - VAL  125 )                          
1101: s001-Y 1jr3-D     9 -  25 <=>  143 - 159   (VAL  220  - GLN  236  <=> GLU  143  - ASN  159 )                          
1101: s001-Y 1jr3-D   185 - 204 <=>  175 - 194   (GLN  396  - GLN  415  <=> GLU  175  - ASP  194 )                          
1102: s001-Y 6rfq-X    42 -  51 <=>    1 -  10   (ASN  253  - LEU  262  <=> SER    2  - SER   11 )                          
1102: s001-Y 6rfq-X    56 -  77 <=>   32 -  53   (ASN  267  - ALA  288  <=> GLY   33  - ILE   54 )                          
1102: s001-Y 6rfq-X    78 -  81 <=>   55 -  58   (SER  289  - GLY  292  <=> PHE   56  - TRP   59 )                          
1102: s001-Y 6rfq-X    82 -  85 <=>   67 -  70   (THR  293  - VAL  296  <=> ALA   68  - SER   71 )                          
1102: s001-Y 6rfq-X    87 -  95 <=>   71 -  79   (LEU  298  - TYR  306  <=> VAL   72  - MET   80 )                          
1102: s001-Y 6rfq-X   104 - 118 <=>   82 -  96   (TYR  315  - VAL  329  <=> PHE   83  - ARG   97 )                          
1102: s001-Y 6rfq-X   120 - 123 <=>   97 - 100   (VAL  331  - GLU  334  <=> PHE   98  - VAL  101 )                          
1102: s001-Y 6rfq-X   135 - 138 <=>  165 - 168   (TYR  346  - GLY  349  <=> ARG  166  - LYS  169 )                          
1103: s001-Y 1sfx-A    55 -  71 <=>    1 -  17   (VAL  266  - ILE  282  <=> HIS    0  - SER   16 )                          
1103: s001-Y 1sfx-A    74 -  79 <=>   18 -  23   (PRO  285  - PHE  290  <=> PHE   17  - VAL   22 )                          
1103: s001-Y 1sfx-A    81 -  92 <=>   50 -  61   (GLY  292  - THR  303  <=> PHE   49  - ARG   60 )                          
1103: s001-Y 1sfx-A    96 - 111 <=>   86 - 101   (THR  307  - PHE  322  <=> VAL   85  - ILE  100 )                          
1103: s001-Y 1sfx-A   113 - 116 <=>  102 - 105   (TYR  324  - ALA  327  <=> GLU  101  - PHE  104 )                          
1103: s001-Y 1sfx-A   120 - 123 <=>  106 - 109   (VAL  331  - GLU  334  <=> THR  105  - SER  108 )                          
1104: s001-Y 6dxo-D     5 -  24 <=>    1 -  20   (ARG  216  - GLN  235  <=> ILE    2  - ARG   21 )                          
1104: s001-Y 6dxo-D   190 - 204 <=>   21 -  35   (SER  401  - GLN  415  <=> GLU   39  - LEU   53 )                          
1104: s001-Y 6dxo-D   207 - 210 <=>   36 -  39   (SER  418  - VAL  421  <=> PRO   54  - GLN   57 )                          
1104: s001-Y 6dxo-D   213 - 216 <=>   40 -  43   (HIS  424  - GLY  427  <=> LEU   58  - GLU   61 )                          
1105: s001-Y 3zpj-A     1 -  24 <=>  151 - 174   (LEU  212  - GLN  235  <=> TYR  151  - SER  174 )                          
1105: s001-Y 3zpj-A   171 - 175 <=>  185 - 189   (PRO  382  - VAL  386  <=> PHE  185  - ASP  189 )                          
1105: s001-Y 3zpj-A   177 - 180 <=>  190 - 193   (PHE  388  - LEU  391  <=> LYS  190  - VAL  193 )                          
1105: s001-Y 3zpj-A   182 - 185 <=>  194 - 197   (PRO  393  - GLN  396  <=> ASN  194  - ALA  197 )                          
1105: s001-Y 3zpj-A   187 - 193 <=>  200 - 206   (GLY  398  - ILE  404  <=> VAL  200  - LEU  206 )                          
1105: s001-Y 3zpj-A   195 - 205 <=>  219 - 229   (VAL  406  - LEU  416  <=> ARG  219  - TYR  229 )                          
1105: s001-Y 3zpj-A   208 - 213 <=>  264 - 269   (GLN  419  - HIS  424  <=> ASP  264  - ALA  269 )                          
1105: s001-Y 3zpj-A   214 - 217 <=>  272 - 275   (TYR  425  - PHE  428  <=> CYS  272  - SER  275 )                          
1106: s001-Y 6ny2-Y     7 -  26 <=>  315 - 334   (LEU  218  - ALA  237  <=> VAL  341  - MET  360 )                          
1106: s001-Y 6ny2-Y    27 -  31 <=>  339 - 343   (PHE  238  - PRO  242  <=> TRP  365  - THR  369 )                          
1106: s001-Y 6ny2-Y    72 -  76 <=>  362 - 366   (ALA  283  - ILE  287  <=> ASP  388  - ARG  392 )                          
1106: s001-Y 6ny2-Y   107 - 120 <=>  375 - 388   (LEU  318  - VAL  331  <=> ARG  405  - TYR  418 )                          
1106: s001-Y 6ny2-Y   151 - 154 <=>  389 - 392   (ARG  362  - TYR  365  <=> TRP  422  - VAL  425 )                          
1106: s001-Y 6ny2-Y   156 - 179 <=>  393 - 416   (LEU  367  - ASN  390  <=> PHE  426  - ALA  449 )                          
1106: s001-Y 6ny2-Y   181 - 186 <=>  420 - 425   (PRO  392  - ILE  397  <=> GLU  453  - LYS  458 )                          
1106: s001-Y 6ny2-Y   187 - 196 <=>  428 - 437   (GLY  398  - GLY  407  <=> LEU  461  - SER  470 )                          
1106: s001-Y 6ny2-Y   202 - 205 <=>  450 - 453   (MET  413  - LEU  416  <=> GLU  483  - ALA  486 )                          
1106: s001-Y 6ny2-Y   216 - 219 <=>  729 - 732   (GLY  427  - LYS  430  <=> GLY  776  - GLY  779 )                          
1107: s001-Y 3h1n-B     2 -  25 <=>   93 - 116   (ASN  213  - GLN  236  <=> PRO   84  - HIS  107 )                          
1107: s001-Y 3h1n-B    26 -  29 <=>  119 - 122   (ALA  237  - LYS  240  <=> HIS  110  - VAL  113 )                          
1107: s001-Y 3h1n-B    50 -  53 <=>  129 - 132   (HIS  261  - LEU  264  <=> GLU  120  - GLN  123 )                          
1107: s001-Y 3h1n-B   155 - 161 <=>  137 - 143   (ARG  366  - SER  372  <=> ARG  128  - ARG  134 )                          
1107: s001-Y 3h1n-B   162 - 170 <=>  145 - 153   (LEU  373  - LEU  381  <=> THR  136  - TYR  144 )                          
1107: s001-Y 3h1n-B   171 - 175 <=>  155 - 159   (PRO  382  - VAL  386  <=> GLU  146  - ASP  150 )                          
1107: s001-Y 3h1n-B   180 - 184 <=>  160 - 164   (LEU  391  - ALA  395  <=> ARG  151  - TRP  155 )                          
1107: s001-Y 3h1n-B   189 - 198 <=>  178 - 187   (THR  400  - ALA  409  <=> LEU  169  - HIS  178 )                          
1107: s001-Y 3h1n-B   201 - 204 <=>  227 - 230   (THR  412  - GLN  415  <=> PRO  218  - ASP  221 )                          
1108: s001-Y 4u6u-D     1 -  26 <=>  135 - 160   (LEU  212  - ALA  237  <=> SER  239  - LYS  264 )                          
1108: s001-Y 4u6u-D   156 - 179 <=>  167 - 190   (LEU  367  - ASN  390  <=> ASN  271  - ALA  294 )                          
1108: s001-Y 4u6u-D   184 - 187 <=>  211 - 214   (ALA  395  - GLY  398  <=> SER  315  - ILE  318 )                          
1108: s001-Y 4u6u-D   189 - 211 <=>  215 - 237   (THR  400  - LYS  422  <=> ASP  319  - GLY  341 )                          
1109: s001-Y 1u6m-A    58 -  77 <=>    7 -  26   (ALA  269  - ALA  288  <=> THR    8  - GLU   27 )                          
1109: s001-Y 1u6m-A    88 -  92 <=>   28 -  32   (TRP  299  - THR  303  <=> PRO   29  - GLU   33 )                          
1109: s001-Y 1u6m-A    99 - 113 <=>   34 -  48   (VAL  310  - TYR  324  <=> SER   35  - TYR   49 )                          
1109: s001-Y 1u6m-A   114 - 119 <=>   54 -  59   (PHE  325  - GLN  330  <=> GLY   55  - LEU   60 )                          
1109: s001-Y 1u6m-A   123 - 126 <=>  138 - 141   (GLU  334  - ALA  337  <=> GLU  139  - LYS  142 )                          
1109: s001-Y 1u6m-A   127 - 130 <=>  143 - 146   (ASP  338  - LYS  341  <=> SER  144  - GLN  147 )                          
1109: s001-Y 1u6m-A   137 - 142 <=>  183 - 188   (PRO  348  - GLY  353  <=> HIS  184  - VAL  189 )                          
1110: s001-Y 3jbz-A     2 -  26 <=>  431 - 455   (ASN  213  - ALA  237  <=> LYS 1867  - SER 1891 )                          
1110: s001-Y 3jbz-A    27 -  30 <=>  458 - 461   (PHE  238  - ILE  241  <=> LEU 1894  - GLY 1897 )                          
1110: s001-Y 3jbz-A   156 - 171 <=>  463 - 478   (LEU  367  - PRO  382  <=> ASN 1899  - GLY 1914 )                          
1110: s001-Y 3jbz-A   189 - 198 <=>  484 - 493   (THR  400  - ALA  409  <=> ASN 1920  - ALA 1929 )                          
1110: s001-Y 3jbz-A   208 - 215 <=>  561 - 568   (GLN  419  - ARG  426  <=> ASN 1997  - THR 2004 )                          
1111: s001-Y 7egd-D    36 -  40 <=>   76 -  80   (LYS  247  - GLY  251  <=> LYS  924  - TYR  928 )                          
1111: s001-Y 7egd-D    42 -  45 <=>   82 -  85   (ASN  253  - GLY  256  <=> ASP  930  - ARG  933 )                          
1111: s001-Y 7egd-D   140 - 172 <=>   91 - 123   (ARG  351  - VAL  383  <=> ASP  939  - LYS  971 )                          
1111: s001-Y 7egd-D   174 - 180 <=>  124 - 130   (PHE  385  - LEU  391  <=> SER  972  - ASP  978 )                          
1111: s001-Y 7egd-D   184 - 187 <=>  133 - 136   (ALA  395  - GLY  398  <=> GLN  981  - LEU  984 )                          
1111: s001-Y 7egd-D   188 - 207 <=>  138 - 157   (GLY  399  - SER  418  <=> GLN  986  - ASN 1005 )                          
1111: s001-Y 7egd-D   208 - 213 <=>  159 - 164   (GLN  419  - HIS  424  <=> THR 1007  - ILE 1012 )                          
1111: s001-Y 7egd-D   216 - 219 <=>  182 - 185   (GLY  427  - LYS  430  <=> GLU 1070  - THR 1073 )                          
1112: s001-Y 2i0m-A     1 -  25 <=>    2 -  26   (LEU  212  - GLN  236  <=> PHE    5  - LYS   29 )                          
1112: s001-Y 2i0m-A    26 -  29 <=>   96 -  99   (ALA  237  - LYS  240  <=> ALA  101  - VAL  104 )                          
1112: s001-Y 2i0m-A    30 -  33 <=>  102 - 105   (ILE  241  - GLN  244  <=> LEU  107  - ASN  110 )                          
1112: s001-Y 2i0m-A    58 -  61 <=>  115 - 118   (ALA  269  - ILE  272  <=> MET  122  - LEU  125 )                          
1112: s001-Y 2i0m-A    63 -  66 <=>  144 - 147   (VAL  274  - ALA  277  <=> LYS  151  - GLN  154 )                          
1112: s001-Y 2i0m-A   109 - 118 <=>  148 - 157   (ILE  320  - VAL  329  <=> ILE  155  - LYS  164 )                          
1112: s001-Y 2i0m-A   120 - 129 <=>  158 - 167   (VAL  331  - LEU  340  <=> GLU  165  - GLU  174 )                          
1112: s001-Y 2i0m-A   146 - 177 <=>  168 - 199   (GLN  357  - PHE  388  <=> SER  176  - LEU  207 )                          
1113: s001-Y 6adq-A     1 -  11 <=>   13 -  23   (LEU  212  - LEU  222  <=> ARG   52  - ILE   62 )                          
1113: s001-Y 6adq-A    89 -  92 <=>   38 -  41   (ILE  300  - THR  303  <=> PRO   77  - LYS   80 )                          
1113: s001-Y 6adq-A    97 - 121 <=>   42 -  66   (HIS  308  - ASN  332  <=> ALA   81  - LEU  105 )                          
1113: s001-Y 6adq-A   122 - 125 <=>   68 -  71   (PRO  333  - MET  336  <=> PHE  107  - TRP  110 )                          
1113: s001-Y 6adq-A   128 - 133 <=>   72 -  77   (ASN  339  - GLY  344  <=> PRO  111  - PRO  116 )                          
1113: s001-Y 6adq-A   140 - 143 <=>   84 -  87   (ARG  351  - LYS  354  <=> PHE  123  - SER  126 )                          
1113: s001-Y 6adq-A   145 - 158 <=>   88 - 101   (THR  356  - LEU  369  <=> LEU  127  - ILE  140 )                          
1113: s001-Y 6adq-A   160 - 171 <=>  102 - 113   (GLY  371  - PRO  382  <=> LEU  141  - LYS  152 )                          
1113: s001-Y 6adq-A   172 - 176 <=>  115 - 119   (VAL  383  - ASN  387  <=> PHE  154  - GLU  158 )                          
1113: s001-Y 6adq-A   198 - 207 <=>  130 - 139   (ALA  409  - SER  418  <=> SER  169  - ALA  178 )                          
1113: s001-Y 6adq-A   208 - 214 <=>  141 - 147   (GLN  419  - TYR  425  <=> ASN  180  - GLU  186 )                          
1113: s001-Y 6adq-A   215 - 219 <=>  152 - 156   (ARG  426  - LYS  430  <=> LYS  191  - VAL  195 )                          
1114: s001-Y 2fbq-A    40 -  43 <=>    3 -   6   (GLY  251  - PRO  254  <=> SER    4  - VAL    7 )                          
1114: s001-Y 2fbq-A    44 -  47 <=>    9 -  12   (VAL  255  - HIS  258  <=> ILE   10  - ALA   13 )                          
1114: s001-Y 2fbq-A    72 -  79 <=>  125 - 132   (ALA  283  - PHE  290  <=> LEU  126  - VAL  133 )                          
1114: s001-Y 2fbq-A    98 - 120 <=>  152 - 174   (PRO  309  - VAL  331  <=> PRO  153  - ILE  175 )                          
1114: s001-Y 2fbq-A   121 - 130 <=>  177 - 186   (ASN  332  - LYS  341  <=> LEU  178  - GLY  187 )                          
1114: s001-Y 2fbq-A   145 - 148 <=>  187 - 190   (THR  356  - TYR  359  <=> VAL  188  - SER  191 )                          
1114: s001-Y 2fbq-A   150 - 167 <=>  191 - 208   (THR  361  - ILE  378  <=> THR  192  - ALA  209 )                          
1114: s001-Y 2fbq-A   170 - 174 <=>  209 - 213   (LEU  381  - PHE  385  <=> GLU  210  - ASP  214 )                          
1115: s001-Y 5ijz-K     6 -  11 <=>    1 -   6   (LEU  217  - LEU  222  <=> MET    1  - GLN    6 )                          
1115: s001-Y 5ijz-K    15 -  18 <=>   36 -  39   (ALA  226  - VAL  229  <=> LYS   36  - LEU   39 )                          
1115: s001-Y 5ijz-K    41 -  44 <=>   77 -  80   (ARG  252  - VAL  255  <=> ASN   77  - PHE   80 )                          
1115: s001-Y 5ijz-K   109 - 118 <=>  228 - 237   (ILE  320  - VAL  329  <=> GLY  366  - GLY  375 )                          
1115: s001-Y 5ijz-K   120 - 136 <=>  238 - 254   (VAL  331  - ILE  347  <=> VAL  376  - TRP  392 )                          
1115: s001-Y 5ijz-K   142 - 169 <=>  255 - 282   (GLY  353  - VAL  380  <=> SER  393  - GLY  420 )                          
1115: s001-Y 5ijz-K   194 - 202 <=>  292 - 300   (VAL  405  - MET  413  <=> LYS  435  - ALA  443 )                          
1115: s001-Y 5ijz-K   204 - 207 <=>  301 - 304   (GLN  415  - SER  418  <=> GLN  444  - ILE  447 )                          
1116: s001-Y 6xp5-H    97 - 126 <=>    3 -  32   (HIS  308  - ALA  337  <=> GLU    9  - THR   38 )                          
1116: s001-Y 6xp5-H   142 - 145 <=>   33 -  36   (GLY  353  - THR  356  <=> GLU   39  - PRO   42 )                          
1116: s001-Y 6xp5-H   147 - 181 <=>   37 -  71   (GLU  358  - PRO  392  <=> THR   43  - ILE   77 )                          
1116: s001-Y 6xp5-H   196 - 203 <=>   94 - 101   (GLY  407  - LYS  414  <=> LEU  100  - TRP  107 )                          
1116: s001-Y 6xp5-H   206 - 213 <=>  102 - 109   (GLU  417  - HIS  424  <=> VAL  108  - ALA  115 )                          
1117: s001-Y 2js9-A    24 -  27 <=>    1 -   4   (GLN  235  - PHE  238  <=> ARG    1  - LEU    4 )                          
1117: s001-Y 2js9-A    59 -  62 <=>    8 -  11   (GLY  270  - PRO  273  <=> MET    8  - LEU   11 )                          
1117: s001-Y 2js9-A    63 -  70 <=>   13 -  20   (VAL  274  - LEU  281  <=> VAL   13  - ALA   20 )                          
1117: s001-Y 2js9-A   103 - 122 <=>   22 -  41   (ILE  314  - PRO  333  <=> LYS   22  - THR   41 )                          
1117: s001-Y 2js9-A   150 - 167 <=>   42 -  59   (THR  361  - ILE  378  <=> ILE   42  - PRO   59 )                          
1117: s001-Y 2js9-A   168 - 173 <=>   61 -  66   (ALA  379  - PHE  384  <=> ILE   61  - GLY   66 )                          
1117: s001-Y 2js9-A   185 - 196 <=>   67 -  78   (GLN  396  - GLY  407  <=> GLY   67  - ASN   78 )                          
1118: s001-Y 3euh-B     1 -  15 <=>    1 -  15   (LEU  212  - ALA  226  <=> THR    7  - SER   21 )                          
1118: s001-Y 3euh-B    58 -  73 <=>   21 -  36   (ALA  269  - PRO  284  <=> ASP   27  - ARG   42 )                          
1118: s001-Y 3euh-B    90 -  93 <=>   37 -  40   (ARG  301  - PHE  304  <=> LEU   43  - GLU   46 )                          
1118: s001-Y 3euh-B   103 - 121 <=>   41 -  59   (ILE  314  - ASN  332  <=> MET   47  - GLN   65 )                          
1118: s001-Y 3euh-B   153 - 171 <=>   60 -  78   (LEU  364  - PRO  382  <=> THR   66  - GLN   84 )                          
1118: s001-Y 3euh-B   187 - 191 <=>   79 -  83   (GLY  398  - LEU  402  <=> ARG   85  - ARG   89 )                          
1118: s001-Y 3euh-B   209 - 214 <=>  121 - 126   (LEU  420  - TYR  425  <=> MET  127  - VAL  132 )                          
1118: s001-Y 3euh-B   215 - 219 <=>  130 - 134   (ARG  426  - LYS  430  <=> LEU  136  - ALA  140 )                          
1119: s001-Y 3icq-T     2 -  27 <=>  761 - 786   (ASN  213  - PHE  238  <=> LYS  769  - ALA  794 )                          
1119: s001-Y 3icq-T   153 - 176 <=>  789 - 812   (LEU  364  - ASN  387  <=> GLY  797  - ASN  820 )                          
1119: s001-Y 3icq-T   177 - 180 <=>  814 - 817   (PHE  388  - LEU  391  <=> GLY  822  - SER  825 )                          
1119: s001-Y 3icq-T   189 - 194 <=>  832 - 837   (THR  400  - VAL  405  <=> ILE  840  - HIS  845 )                          
1119: s001-Y 3icq-T   211 - 214 <=>  909 - 912   (LYS  422  - TYR  425  <=> THR  934  - PHE  937 )                          
1119: s001-Y 3icq-T   216 - 219 <=>  918 - 921   (GLY  427  - LYS  430  <=> PRO  943  - MET  946 )                          
1120: s001-Y 2gfp-A     3 -  26 <=>  192 - 215   (ILE  214  - ALA  237  <=> TYR  200  - ILE  223 )                          
1120: s001-Y 2gfp-A   109 - 112 <=>  241 - 244   (ILE  320  - THR  323  <=> PHE  249  - PRO  252 )                          
1120: s001-Y 2gfp-A   146 - 169 <=>  277 - 300   (GLN  357  - VAL  380  <=> GLY  285  - LEU  308 )                          
1120: s001-Y 2gfp-A   170 - 176 <=>  302 - 308   (LEU  381  - ASN  387  <=> PHE  310  - LEU  316 )                          
1120: s001-Y 2gfp-A   179 - 183 <=>  309 - 313   (ASN  390  - SER  394  <=> PHE  317  - THR  321 )                          
1120: s001-Y 2gfp-A   184 - 187 <=>  316 - 319   (ALA  395  - GLY  398  <=> ALA  324  - PRO  327 )                          
1120: s001-Y 2gfp-A   190 - 207 <=>  321 - 338   (SER  401  - SER  418  <=> PRO  329  - GLY  346 )                          
1120: s001-Y 2gfp-A   208 - 212 <=>  340 - 344   (GLN  419  - ARG  423  <=> GLY  348  - SER  352 )                          
1121: s001-Y 5lnk-Z    32 -  37 <=>   11 -  16   (ILE  243  - ARG  248  <=> PRO   13  - ALA   18 )                          
1121: s001-Y 5lnk-Z    39 -  42 <=>   17 -  20   (GLU  250  - ASN  253  <=> PRO   19  - GLN   22 )                          
1121: s001-Y 5lnk-Z    71 -  74 <=>   65 -  68   (ILE  282  - PRO  285  <=> PHE   67  - VAL   70 )                          
1121: s001-Y 5lnk-Z    91 -  94 <=>   82 -  85   (ARG  302  - ASP  305  <=> MET   84  - ALA   87 )                          
1121: s001-Y 5lnk-Z    99 - 128 <=>   86 - 115   (VAL  310  - ASN  339  <=> GLU   88  - GLY  117 )                          
1121: s001-Y 5lnk-Z   142 - 167 <=>  117 - 142   (GLY  353  - ILE  378  <=> SER  119  - ASP  144 )                          
1121: s001-Y 5lnk-Z   170 - 173 <=>  143 - 146   (LEU  381  - PHE  384  <=> LEU  145  - HIS  148 )                          
1121: s001-Y 5lnk-Z   187 - 207 <=>  151 - 171   (GLY  398  - SER  418  <=> LYS  153  - ALA  173 )                          
1122: s001-Y 3o10-A     2 -  21 <=>    3 -  22   (ASN  213  - ILE  232  <=> VAL 4441  - ALA 4460 )                          
1122: s001-Y 3o10-A    23 -  26 <=>   23 -  26   (ILE  234  - ALA  237  <=> ALA 4461  - ASP 4464 )                          
1122: s001-Y 3o10-A    53 -  57 <=>   30 -  34   (LEU  264  - PRO  268  <=> ASN 4468  - TRP 4472 )                          
1122: s001-Y 3o10-A    65 -  68 <=>   63 -  66   (PHE  276  - SER  279  <=> LYS 4501  - ALA 4504 )                          
1122: s001-Y 3o10-A    94 -  97 <=>   76 -  79   (ASP  305  - HIS  308  <=> GLN 4514  - GLU 4517 )                          
1122: s001-Y 3o10-A   100 - 105 <=>   80 -  85   (GLY  311  - VAL  316  <=> GLY 4518  - VAL 4523 )                          
1122: s001-Y 3o10-A   107 - 115 <=>   86 -  94   (LEU  318  - TYR  326  <=> HIS 4524  - ASP 4532 )                          
1122: s001-Y 3o10-A   118 - 124 <=>   97 - 103   (VAL  329  - GLN  335  <=> LYS 4535  - LEU 4541 )                          
1122: s001-Y 3o10-A   145 - 149 <=>  105 - 109   (THR  356  - VAL  360  <=> PRO 4543  - ILE 4547 )                          
1122: s001-Y 3o10-A   152 - 179 <=>  112 - 139   (ILE  363  - ASN  390  <=> ASP 4550  - GLN 4577 )                          
1123: s001-Y 4uy3-A    53 -  56 <=>   17 -  20   (LEU  264  - ASN  267  <=> ASN   39  - GLU   42 )                          
1123: s001-Y 4uy3-A    91 -  94 <=>   35 -  38   (ARG  302  - ASP  305  <=> ASN   57  - GLY   60 )                          
1123: s001-Y 4uy3-A    97 - 121 <=>   39 -  63   (HIS  308  - ASN  332  <=> GLU   61  - GLU   85 )                          
1123: s001-Y 4uy3-A   122 - 135 <=>   65 -  78   (PRO  333  - TYR  346  <=> LYS   87  - PHE  100 )                          
1123: s001-Y 4uy3-A   140 - 143 <=>   79 -  82   (ARG  351  - LYS  354  <=> ASN  101  - GLN  104 )                          
1123: s001-Y 4uy3-A   145 - 159 <=>   83 -  97   (THR  356  - VAL  370  <=> SER  105  - GLN  119 )                          
1123: s001-Y 4uy3-A   161 - 179 <=>   98 - 116   (SER  372  - ASN  390  <=> SER  120  - ASN  138 )                          
1123: s001-Y 4uy3-A   181 - 184 <=>  174 - 177   (PRO  392  - ALA  395  <=> ALA  196  - HIS  199 )                          
1124: s001-Y 4n4w-A     1 -   4 <=>  126 - 129   (LEU  212  - VAL  215  <=> TRP  206  - ASP  209 )                          
1124: s001-Y 4n4w-A    51 -  54 <=>  180 - 183   (LEU  262  - LYS  265  <=> ASN  260  - PRO  263 )                          
1124: s001-Y 4n4w-A    57 -  60 <=>  186 - 189   (PRO  268  - VAL  271  <=> ILE  266  - TYR  269 )                          
1124: s001-Y 4n4w-A    61 -  74 <=>  191 - 204   (ILE  272  - PRO  285  <=> ASN  271  - GLN  284 )                          
1124: s001-Y 4n4w-A    76 -  79 <=>  205 - 208   (ILE  287  - PHE  290  <=> PHE  285  - GLY  288 )                          
1124: s001-Y 4n4w-A    86 -  90 <=>  210 - 214   (THR  297  - ARG  301  <=> ARG  290  - VAL  294 )                          
1124: s001-Y 4n4w-A    97 - 121 <=>  235 - 259   (HIS  308  - ASN  332  <=> VAL  315  - TRP  339 )                          
1124: s001-Y 4n4w-A   122 - 125 <=>  261 - 264   (PRO  333  - MET  336  <=> THR  341  - LYS  344 )                          
1124: s001-Y 4n4w-A   127 - 130 <=>  265 - 268   (ASP  338  - LYS  341  <=> ALA  345  - THR  348 )                          
1124: s001-Y 4n4w-A   143 - 146 <=>  269 - 272   (LYS  354  - GLN  357  <=> THR  349  - PRO  352 )                          
1124: s001-Y 4n4w-A   149 - 153 <=>  273 - 277   (VAL  360  - LEU  364  <=> LEU  353  - THR  357 )                          
1124: s001-Y 4n4w-A   155 - 170 <=>  278 - 293   (ARG  366  - LEU  381  <=> SER  358  - VAL  373 )                          
1124: s001-Y 4n4w-A   171 - 176 <=>  295 - 300   (PRO  382  - ASN  387  <=> ILE  375  - GLN  380 )                          
1124: s001-Y 4n4w-A   181 - 184 <=>  316 - 319   (PRO  392  - ALA  395  <=> ASN  396  - TYR  399 )                          
1124: s001-Y 4n4w-A   196 - 207 <=>  441 - 452   (GLY  407  - SER  418  <=> TRP  537  - THR  548 )                          
1124: s001-Y 4n4w-A   208 - 211 <=>  454 - 457   (GLN  419  - LYS  422  <=> CYS  550  - THR  553 )                          
1125: s001-Y 2fup-A     1 -  28 <=>   36 -  63   (LEU  212  - ARG  239  <=> GLU   36  - GLU   63 )                          
1125: s001-Y 2fup-A   112 - 120 <=>   73 -  81   (THR  323  - VAL  331  <=> ASP   73  - ALA   81 )                          
1125: s001-Y 2fup-A   149 - 179 <=>   83 - 113   (VAL  360  - ASN  390  <=> GLU   83  - ARG  113 )                          
1125: s001-Y 2fup-A   185 - 188 <=>  121 - 124   (GLN  396  - GLY  399  <=> GLY  123  - LEU  126 )                          
1125: s001-Y 2fup-A   190 - 193 <=>  125 - 128   (SER  401  - ILE  404  <=> ASN  127  - ARG  130 )                          
1126: s001-Y 1grj-A   104 - 121 <=>    4 -  21   (TYR  315  - ASN  332  <=> PRO    5  - LYS   22 )                          
1126: s001-Y 1grj-A   122 - 133 <=>   24 -  35   (PRO  333  - GLY  344  <=> ARG   25  - ALA   36 )                          
1126: s001-Y 1grj-A   140 - 162 <=>   48 -  70   (ARG  351  - LEU  373  <=> HIS   49  - ASN   71 )                          
1126: s001-Y 1grj-A   169 - 172 <=>   88 -  91   (VAL  380  - VAL  383  <=> GLY   89  - VAL   92 )                          
1126: s001-Y 1grj-A   176 - 179 <=>   92 -  95   (ASN  387  - ASN  390  <=> THR   93  - ASN   96 )                          
1126: s001-Y 1grj-A   187 - 191 <=>  119 - 123   (GLY  398  - LEU  402  <=> ILE  120  - SER  124 )                          
1127: s001-Y 4n5a-A     9 -  27 <=>  419 - 437   (VAL  220  - PHE  238  <=> GLU  444  - ASP  462 )                          
1127: s001-Y 4n5a-A   156 - 171 <=>  438 - 453   (LEU  367  - PRO  382  <=> SER  463  - TYR  478 )                          
1127: s001-Y 4n5a-A   185 - 188 <=>  455 - 458   (GLN  396  - GLY  399  <=> LYS  480  - LEU  483 )                          
1127: s001-Y 4n5a-A   190 - 203 <=>  459 - 472   (SER  401  - LYS  414  <=> LEU  484  - PRO  497 )                          
1128: s001-Y 6lcp-B    79 -  82 <=>   13 -  16   (PHE  290  - THR  293  <=> GLN   35  - MET   38 )                          
1128: s001-Y 6lcp-B    86 -  89 <=>   17 -  20   (THR  297  - ILE  300  <=> ARG   39  - GLN   42 )                          
1128: s001-Y 6lcp-B    92 -  95 <=>   21 -  24   (THR  303  - TYR  306  <=> CYS   43  - THR   46 )                          
1128: s001-Y 6lcp-B   101 - 130 <=>   25 -  54   (MET  312  - LYS  341  <=> PRO   47  - ARG   76 )                          
1128: s001-Y 6lcp-B   131 - 134 <=>   83 -  86   (LYS  342  - GLY  345  <=> HIS  105  - ALA  108 )                          
1128: s001-Y 6lcp-B   142 - 146 <=>  330 - 334   (GLY  353  - GLN  357  <=> GLY  352  - ILE  356 )                          
1128: s001-Y 6lcp-B   148 - 158 <=>  335 - 345   (TYR  359  - LEU  369  <=> TRP  357  - GLY  367 )                          
1128: s001-Y 6lcp-B   160 - 171 <=>  346 - 357   (GLY  371  - PRO  382  <=> ILE  368  - SER  379 )                          
1128: s001-Y 6lcp-B   172 - 177 <=>  359 - 364   (VAL  383  - PHE  388  <=> PHE  381  - ARG  386 )                          
1129: s001-Y 7c3f-D    60 -  78 <=>    6 -  24   (VAL  271  - SER  289  <=> GLU    7  - GLY   25 )                          
1129: s001-Y 7c3f-D    89 -  92 <=>   25 -  28   (ILE  300  - THR  303  <=> THR   26  - CYS   29 )                          
1129: s001-Y 7c3f-D    96 - 115 <=>   30 -  49   (THR  307  - TYR  326  <=> ASP   31  - GLY   50 )                          
1129: s001-Y 7c3f-D   150 - 157 <=>   58 -  65   (THR  361  - THR  368  <=> TYR   59  - VAL   66 )                          
1129: s001-Y 7c3f-D   169 - 172 <=>  107 - 110   (VAL  380  - VAL  383  <=> ILE  108  - THR  111 )                          
1130: s001-Y 3crl-B     3 -   6 <=>   30 -  33   (ILE  214  - LEU  217  <=> SER   41  - ALA   44 )                          
1130: s001-Y 3crl-B     8 -  26 <=>   34 -  52   (LEU  219  - ALA  237  <=> CYS   45  - ASN   63 )                          
1130: s001-Y 3crl-B    27 -  30 <=>   56 -  59   (PHE  238  - ILE  241  <=> GLU   67  - LEU   70 )                          
1130: s001-Y 3crl-B    63 -  66 <=>  109 - 112   (VAL  274  - ALA  277  <=> ARG  120  - HIS  123 )                          
1130: s001-Y 3crl-B   111 - 115 <=>  114 - 118   (PHE  322  - TYR  326  <=> ASP  125  - THR  129 )                          
1130: s001-Y 3crl-B   117 - 121 <=>  119 - 123   (PHE  328  - ASN  332  <=> MET  130  - VAL  134 )                          
1130: s001-Y 3crl-B   124 - 130 <=>  125 - 131   (GLN  335  - LYS  341  <=> GLU  136  - GLY  142 )                          
1130: s001-Y 3crl-B   142 - 170 <=>  132 - 160   (GLY  353  - LEU  381  <=> ASP  143  - GLN  171 )                          
1130: s001-Y 3crl-B   171 - 176 <=>  162 - 167   (PRO  382  - ASN  387  <=> THR  173  - GLY  178 )                          
1130: s001-Y 3crl-B   180 - 183 <=>  169 - 172   (LEU  391  - SER  394  <=> THR  180  - ALA  183 )                          
1130: s001-Y 3crl-B   214 - 219 <=>  254 - 259   (TYR  425  - LYS  430  <=> GLU  265  - LEU  270 )                          
1131: s001-Y 1yvp-B     2 -   7 <=>    7 -  12   (ASN  213  - LEU  218  <=> PRO   10  - GLN   15 )                          
1131: s001-Y 1yvp-B    15 -  25 <=>   25 -  35   (ALA  226  - GLN  236  <=> SER   28  - CYS   38 )                          
1131: s001-Y 1yvp-B    26 -  29 <=>   37 -  40   (ALA  237  - LYS  240  <=> GLY   40  - GLY   43 )                          
1131: s001-Y 1yvp-B   149 - 171 <=>   43 -  65   (VAL  360  - PRO  382  <=> TYR   46  - GLY   68 )                          
1131: s001-Y 1yvp-B   188 - 203 <=>   66 -  81   (GLY  399  - LYS  414  <=> LYS   69  - GLY   84 )                          
1131: s001-Y 1yvp-B   210 - 214 <=>  276 - 280   (VAL  421  - TYR  425  <=> THR  279  - ARG  283 )                          
1131: s001-Y 1yvp-B   216 - 219 <=>  328 - 331   (GLY  427  - LYS  430  <=> TYR  331  - GLY  334 )                          
1132: s001-Y 3pla-A     2 -  26 <=>  131 - 155   (ASN  213  - ALA  237  <=> ALA  133  - PHE  157 )                          
1132: s001-Y 3pla-A   110 - 117 <=>  179 - 186   (ALA  321  - PHE  328  <=> GLU  181  - ARG  188 )                          
1132: s001-Y 3pla-A   120 - 125 <=>  187 - 192   (VAL  331  - MET  336  <=> PHE  189  - PHE  194 )                          
1132: s001-Y 3pla-A   131 - 135 <=>  216 - 220   (LYS  342  - TYR  346  <=> LYS  218  - GLY  222 )                          
1132: s001-Y 3pla-A   144 - 180 <=>  222 - 258   (ASN  355  - LEU  391  <=> ASP  224  - GLU  260 )                          
1132: s001-Y 3pla-A   183 - 187 <=>  267 - 271   (SER  394  - GLY  398  <=> VAL  269  - LEU  273 )                          
1132: s001-Y 3pla-A   204 - 214 <=>  299 - 309   (GLN  415  - TYR  425  <=> GLU  301  - GLY  311 )                          
1133: s001-Y 3j9t-O     1 -  25 <=>   57 -  81   (LEU  212  - GLN  236  <=> SER   57  - LYS   81 )                          
1133: s001-Y 3j9t-O    26 -  29 <=>   84 -  87   (ALA  237  - LYS  240  <=> GLU   84  - GLN   87 )                          
1133: s001-Y 3j9t-O    51 -  54 <=>   89 -  92   (LEU  262  - LYS  265  <=> LEU   89  - THR   92 )                          
1133: s001-Y 3j9t-O    58 -  61 <=>   96 -  99   (ALA  269  - ILE  272  <=> ALA   96  - THR   99 )                          
1133: s001-Y 3j9t-O    62 -  69 <=>  106 - 113   (PRO  273  - PHE  280  <=> PRO  106  - ASN  113 )                          
1133: s001-Y 3j9t-O   100 - 103 <=>  115 - 118   (GLY  311  - ILE  314  <=> GLN  115  - THR  118 )                          
1133: s001-Y 3j9t-O   123 - 133 <=>  152 - 162   (GLU  334  - GLY  344  <=> TYR  152  - ALA  162 )                          
1133: s001-Y 3j9t-O   140 - 180 <=>  276 - 316   (ARG  351  - LEU  391  <=> SER  276  - VAL  316 )                          
1133: s001-Y 3j9t-O   181 - 184 <=>  385 - 388   (PRO  392  - ALA  395  <=> PHE  385  - TYR  388 )                          
1133: s001-Y 3j9t-O   190 - 193 <=>  389 - 392   (SER  401  - ILE  404  <=> ILE  389  - LEU  392 )                          
1134: s001-Y 1dos-A     6 -  23 <=>   75 -  92   (LEU  217  - ILE  234  <=> SER   75  - HIS   92 )                          
1134: s001-Y 1dos-A    35 -  38 <=>  197 - 200   (ALA  246  - LEU  249  <=> THR  197  - GLU  200 )                          
1134: s001-Y 1dos-A    40 -  43 <=>  250 - 253   (GLY  251  - PRO  254  <=> LYS  250  - ASN  253 )                          
1134: s001-Y 1dos-A    46 -  49 <=>  256 - 259   (GLY  257  - THR  260  <=> HIS  256  - LEU  259 )                          
1134: s001-Y 1dos-A    50 -  56 <=>  282 - 288   (HIS  261  - ASN  267  <=> VAL  282  - ASP  288 )                          
1134: s001-Y 1dos-A    58 -  77 <=>  290 - 309   (ALA  269  - ALA  288  <=> ASP  290  - TYR  309 )                          
1134: s001-Y 1dos-A    81 -  87 <=>  317 - 323   (GLY  292  - LEU  298  <=> PRO  317  - PRO  323 )                          
1134: s001-Y 1dos-A    90 -  94 <=>  324 - 328   (ARG  301  - ASP  305  <=> ASN  324  - TYR  328 )                          
1134: s001-Y 1dos-A   100 - 120 <=>  329 - 349   (GLY  311  - VAL  331  <=> ASP  329  - PHE  349 )                          
1134: s001-Y 1dos-A   121 - 124 <=>  351 - 354   (ASN  332  - GLN  335  <=> GLU  351  - ALA  354 )                          
1134: s001-Y 1dos-A   146 - 149 <=>  355 - 358   (GLN  357  - VAL  360  <=> ILE  355  - LEU  358 )                          
1135: s001-Y 2jx0-A    51 -  54 <=>   35 -  38   (LEU  262  - LYS  265  <=> GLU  674  - HIS  677 )                          
1135: s001-Y 2jx0-A    56 -  59 <=>   41 -  44   (ASN  267  - GLY  270  <=> PHE  680  - CYS  683 )                          
1135: s001-Y 2jx0-A    60 -  72 <=>   46 -  58   (VAL  271  - ALA  283  <=> GLU  685  - LEU  697 )                          
1135: s001-Y 2jx0-A    89 -  92 <=>   60 -  63   (ILE  300  - THR  303  <=> PRO  699  - PRO  702 )                          
1135: s001-Y 2jx0-A    97 - 117 <=>   67 -  87   (HIS  308  - PHE  328  <=> PRO  706  - ARG  726 )                          
1135: s001-Y 2jx0-A   120 - 126 <=>   88 -  94   (VAL  331  - ALA  337  <=> LYS  727  - PRO  733 )                          
1135: s001-Y 2jx0-A   144 - 147 <=>   95 -  98   (ASN  355  - GLU  358  <=> GLY  734  - VAL  737 )                          
1135: s001-Y 2jx0-A   149 - 159 <=>   99 - 109   (VAL  360  - VAL  370  <=> ASP  738  - GLN  748 )                          
1135: s001-Y 2jx0-A   161 - 181 <=>  110 - 130   (SER  372  - PRO  392  <=> CYS  749  - LYS  769 )                          
1136: s001-Y 3hfh-B     9 -  24 <=>    4 -  19   (VAL  220  - GLN  235  <=> GLY  659  - GLY  674 )                          
1136: s001-Y 3hfh-B    58 -  62 <=>   24 -  28   (ALA  269  - PRO  273  <=> SER  679  - UNK  683 )                          
1136: s001-Y 3hfh-B   160 - 166 <=>   30 -  36   (GLY  371  - PHE  377  <=> LEU  685  - ASP  691 )                          
1136: s001-Y 3hfh-B   169 - 172 <=>   40 -  43   (VAL  380  - VAL  383  <=> LEU  695  - ASN  698 )                          
1136: s001-Y 3hfh-B   185 - 188 <=>   45 -  48   (GLN  396  - GLY  399  <=> UNK  700  - UNK  703 )                          
1136: s001-Y 3hfh-B   190 - 207 <=>   49 -  66   (SER  401  - SER  418  <=> GLN  704  - UNK  721 )                          
1136: s001-Y 3hfh-B   208 - 214 <=>   68 -  74   (GLN  419  - TYR  425  <=> ASN  723  - UNK  729 )                          
1136: s001-Y 3hfh-B   215 - 219 <=>   78 -  82   (ARG  426  - LYS  430  <=> UNK  733  - GLU  737 )                          
1137: s001-Y 2yfb-B     2 -  27 <=>    3 -  28   (ASN  213  - PHE  238  <=> ARG   42  - MET   67 )                          
1137: s001-Y 2yfb-B    33 -  36 <=>  102 - 105   (GLN  244  - LYS  247  <=> ALA  141  - ALA  144 )                          
1137: s001-Y 2yfb-B    37 -  40 <=>  108 - 111   (ARG  248  - GLY  251  <=> ALA  147  - ALA  150 )                          
1137: s001-Y 2yfb-B    41 -  44 <=>  113 - 116   (ARG  252  - VAL  255  <=> SER  152  - VAL  155 )                          
1137: s001-Y 2yfb-B   118 - 131 <=>  152 - 165   (VAL  329  - LYS  342  <=> ALA  191  - GLN  204 )                          
1137: s001-Y 2yfb-B   137 - 141 <=>  194 - 198   (PRO  348  - PRO  352  <=> VAL  233  - ARG  237 )                          
1137: s001-Y 2yfb-B   144 - 180 <=>  199 - 235   (ASN  355  - LEU  391  <=> ASP  238  - ILE  274 )                          
1138: s001-Y 6eqo-A     9 -  13 <=>  158 - 162   (VAL  220  - VAL  224  <=> LEU  183  - ASP  187 )                          
1138: s001-Y 6eqo-A    67 -  70 <=>  197 - 200   (VAL  278  - LEU  281  <=> ASP  222  - LEU  225 )                          
1138: s001-Y 6eqo-A    77 -  82 <=>  219 - 224   (ALA  288  - THR  293  <=> TYR  244  - MET  249 )                          
1138: s001-Y 6eqo-A    90 -  94 <=>  226 - 230   (ARG  301  - ASP  305  <=> PRO  251  - SER  255 )                          
1138: s001-Y 6eqo-A   100 - 110 <=>  231 - 241   (GLY  311  - ALA  321  <=> TYR  256  - ALA  266 )                          
1138: s001-Y 6eqo-A   111 - 121 <=>  278 - 288   (PHE  322  - ASN  332  <=> VAL  307  - GLY  317 )                          
1138: s001-Y 6eqo-A   124 - 132 <=>  289 - 297   (GLN  335  - GLN  343  <=> LYS  318  - GLY  326 )                          
1138: s001-Y 6eqo-A   133 - 136 <=>  302 - 305   (GLY  344  - ILE  347  <=> GLY  331  - THR  334 )                          
1138: s001-Y 6eqo-A   143 - 159 <=>  306 - 322   (LYS  354  - VAL  370  <=> PRO  335  - ASP  351 )                          
1138: s001-Y 6eqo-A   162 - 165 <=>  323 - 326   (LEU  373  - ALA  376  <=> SER  352  - ARG  355 )                          
1138: s001-Y 6eqo-A   169 - 172 <=>  327 - 330   (VAL  380  - VAL  383  <=> VAL  356  - VAL  359 )                          
1138: s001-Y 6eqo-A   180 - 183 <=>  406 - 409   (LEU  391  - SER  394  <=> ASN  435  - ILE  438 )                          
1138: s001-Y 6eqo-A   201 - 205 <=>  766 - 770   (THR  412  - LEU  416  <=> THR  800  - LYS  804 )                          
1138: s001-Y 6eqo-A   211 - 217 <=>  792 - 798   (LYS  422  - PHE  428  <=> GLU  826  - GLU  832 )                          
1139: s001-Y 6l7o-A   121 - 134 <=>    6 -  19   (ASN  332  - GLY  345  <=> LEU    7  - LEU   20 )                          
1139: s001-Y 6l7o-A   142 - 149 <=>   21 -  28   (GLY  353  - VAL  360  <=> HIS   22  - TRP   29 )                          
1139: s001-Y 6l7o-A   151 - 171 <=>   29 -  49   (ARG  362  - PRO  382  <=> LEU   30  - TRP   50 )                          
1139: s001-Y 6l7o-A   172 - 179 <=>   51 -  58   (VAL  383  - ASN  390  <=> GLU   52  - VAL   59 )                          
1139: s001-Y 6l7o-A   183 - 186 <=>   69 -  72   (SER  394  - ILE  397  <=> PRO   70  - ILE   73 )                          
1139: s001-Y 6l7o-A   187 - 196 <=>   74 -  83   (GLY  398  - GLY  407  <=> ALA   75  - ILE   84 )                          
1139: s001-Y 6l7o-A   198 - 201 <=>   84 -  87   (ALA  409  - THR  412  <=> PHE   85  - ASP   88 )                          
1139: s001-Y 6l7o-A   205 - 211 <=>   88 -  94   (LEU  416  - LYS  422  <=> VAL   89  - ASP   95 )                          
1139: s001-Y 6l7o-A   215 - 219 <=>  364 - 368   (ARG  426  - LYS  430  <=> ALA  365  - ALA  369 )                          
1140: s001-Y 3zh9-B     9 -  25 <=>  147 - 163   (VAL  220  - GLN  236  <=> ASN  147  - GLN  163 )                          
1140: s001-Y 3zh9-B   185 - 205 <=>  179 - 199   (GLN  396  - LEU  416  <=> ASN  179  - ARG  199 )                          
1141: s001-Y 1au1-A    96 - 116 <=>    1 -  21   (THR  307  - ALA  327  <=> MET    1  - LEU   21 )                          
1141: s001-Y 1au1-A   118 - 121 <=>   22 -  25   (VAL  329  - ASN  332  <=> TRP   22  - ASN   25 )                          
1141: s001-Y 1au1-A   124 - 127 <=>   26 -  29   (GLN  335  - ASP  338  <=> GLY   26  - GLU   29 )                          
1141: s001-Y 1au1-A   141 - 144 <=>   30 -  33   (PRO  352  - ASN  355  <=> TYR   30  - LYS   33 )                          
1141: s001-Y 1au1-A   151 - 154 <=>   81 -  84   (ARG  362  - TYR  365  <=> GLU   81  - VAL   84 )                          
1141: s001-Y 1au1-A   156 - 181 <=>   85 - 110   (LEU  367  - PRO  392  <=> GLU   85  - ASP  110 )                          
1141: s001-Y 1au1-A   194 - 203 <=>  121 - 130   (VAL  405  - LYS  414  <=> HIS  121  - LEU  130 )                          
1142: s001-Y 3oov-A    59 -  66 <=>    2 -   9   (GLY  270  - ALA  277  <=> ILE    4  - SER   11 )                          
1142: s001-Y 3oov-A   104 - 123 <=>   11 -  30   (TYR  315  - GLU  334  <=> ASP   13  - GLU   32 )                          
1142: s001-Y 3oov-A   125 - 129 <=>  128 - 132   (MET  336  - LEU  340  <=> ASP  130  - SER  134 )                          
1142: s001-Y 3oov-A   142 - 145 <=>  133 - 136   (GLY  353  - THR  356  <=> ARG  135  - LEU  138 )                          
1142: s001-Y 3oov-A   147 - 174 <=>  137 - 164   (GLU  358  - PHE  385  <=> ASN  139  - ILE  166 )                          
1143: s001-Y 4hku-A     1 -  27 <=>   73 -  99   (LEU  212  - PHE  238  <=> ALA   74  - ASP  100 )                          
1143: s001-Y 4hku-A    53 -  57 <=>  101 - 105   (LEU  264  - PRO  268  <=> LYS  102  - LEU  106 )                          
1143: s001-Y 4hku-A    58 -  62 <=>  108 - 112   (ALA  269  - PRO  273  <=> ASP  109  - GLN  113 )                          
1143: s001-Y 4hku-A    64 -  67 <=>  113 - 116   (ILE  275  - VAL  278  <=> ASN  114  - LEU  117 )                          
1143: s001-Y 4hku-A   165 - 182 <=>  119 - 136   (ALA  376  - PRO  393  <=> ASN  120  - ASN  137 )                          
1143: s001-Y 4hku-A   183 - 186 <=>  139 - 142   (SER  394  - ILE  397  <=> ASN  140  - ILE  143 )                          
1143: s001-Y 4hku-A   191 - 195 <=>  149 - 153   (LEU  402  - VAL  406  <=> HIS  150  - PHE  154 )                          
1143: s001-Y 4hku-A   197 - 202 <=>  155 - 160   (VAL  408  - MET  413  <=> SER  156  - ALA  161 )                          
1144: s001-Y 6spb-Y    62 -  81 <=>   10 -  29   (PRO  273  - GLY  292  <=> SER   10  - ARG   29 )                          
1144: s001-Y 6spb-Y    83 -  95 <=>   40 -  52   (ASN  294  - TYR  306  <=> SER   40  - ARG   52 )                          
1144: s001-Y 6spb-Y   100 - 107 <=>   53 -  60   (GLY  311  - LEU  318  <=> VAL   53  - GLN   60 )                          
1145: s001-Y 6zr2-d    52 -  56 <=>   20 -  24   (PRO  263  - ASN  267  <=> SER   20  - PRO   24 )                          
1145: s001-Y 6zr2-d    59 -  81 <=>   28 -  50   (GLY  270  - GLY  292  <=> ASP   28  - MET   50 )                          
1145: s001-Y 6zr2-d    85 -  95 <=>   52 -  62   (VAL  296  - TYR  306  <=> PRO   52  - LEU   62 )                          
1145: s001-Y 6zr2-d   103 - 134 <=>   64 -  95   (ILE  314  - GLY  345  <=> PHE   64  - LYS   95 )                          
1145: s001-Y 6zr2-d   209 - 212 <=>  106 - 109   (LEU  420  - ARG  423  <=> LYS  106  - TYR  109 )                          
1145: s001-Y 6zr2-d   213 - 218 <=>  111 - 116   (HIS  424  - ILE  429  <=> GLU  111  - PHE  116 )                          
1146: s001-Y 5ncn-B     1 -  24 <=>   18 -  41   (LEU  212  - GLN  235  <=> HIS  114  - GLN  137 )                          
1146: s001-Y 5ncn-B    25 -  28 <=>   43 -  46   (GLN  236  - ARG  239  <=> GLN  139  - LEU  142 )                          
1146: s001-Y 5ncn-B    52 -  55 <=>   47 -  50   (PRO  263  - VAL  266  <=> PRO  143  - ASP  146 )                          
1146: s001-Y 5ncn-B   157 - 176 <=>   51 -  70   (THR  368  - ASN  387  <=> GLN  147  - ARG  166 )                          
1146: s001-Y 5ncn-B   179 - 182 <=>   71 -  74   (ASN  390  - PRO  393  <=> LYS  167  - LEU  170 )                          
1147: s001-Y 5t76-A    62 -  84 <=>   30 -  52   (PRO  273  - ASP  295  <=> PRO   31  - GLN   53 )                          
1147: s001-Y 5t76-A    85 -  94 <=>   54 -  63   (VAL  296  - ASP  305  <=> GLN   55  - LYS   64 )                          
1147: s001-Y 5t76-A    99 - 106 <=>   64 -  71   (VAL  310  - VAL  317  <=> SER   65  - ASP   72 )                          
1147: s001-Y 5t76-A   164 - 167 <=>   73 -  76   (LEU  375  - ILE  378  <=> ASP   74  - SER   77 )                          
1147: s001-Y 5t76-A   193 - 196 <=>  108 - 111   (ILE  404  - GLY  407  <=> GLY  109  - ALA  112 )                          
1147: s001-Y 5t76-A   200 - 214 <=>  188 - 202   (GLU  411  - TYR  425  <=> VAL  189  - ALA  203 )                          
1147: s001-Y 5t76-A   215 - 218 <=>  205 - 208   (ARG  426  - ILE  429  <=> ARG  206  - ASP  209 )                          
1148: s001-Y 3rgc-B    15 -  26 <=>   25 -  36   (ALA  226  - ALA  237  <=> LYS   45  - ASN   57 )                          
1148: s001-Y 3rgc-B    54 -  57 <=>   38 -  41   (LYS  265  - PRO  268  <=> LYS   59  - ILE   62 )                          
1148: s001-Y 3rgc-B    61 -  64 <=>   50 -  53   (ILE  272  - ILE  275  <=> VAL   71  - ASP   74 )                          
1148: s001-Y 3rgc-B    65 -  78 <=>   55 -  68   (PHE  276  - SER  289  <=> GLU   76  - LYS   89 )                          
1148: s001-Y 3rgc-B    88 -  91 <=>   72 -  75   (TRP  299  - ARG  302  <=> ASN   93  - LYS   96 )                          
1148: s001-Y 3rgc-B    98 - 121 <=>   83 - 106   (PRO  309  - ASN  332  <=> GLN  104  - ALA  127 )                          
1148: s001-Y 3rgc-B   124 - 127 <=>  109 - 112   (GLN  335  - ASP  338  <=> ALA  130  - ASP  133 )                          
1148: s001-Y 3rgc-B   130 - 135 <=>  113 - 118   (LYS  341  - TYR  346  <=> PHE  134  - ALA  139 )                          
1148: s001-Y 3rgc-B   140 - 153 <=>  218 - 231   (ARG  351  - LEU  364  <=> VAL  241  - ILE  254 )                          
1148: s001-Y 3rgc-B   200 - 203 <=>  244 - 247   (GLU  411  - LYS  414  <=> ILE  267  - LEU  270 )                          
1149: s001-Y 3m1m-A     5 -   8 <=>  253 - 256   (ARG  216  - LEU  219  <=> ALA  303  - ASN  306 )                          
1149: s001-Y 3m1m-A    10 -  26 <=>  257 - 273   (ALA  221  - ALA  237  <=> ILE  307  - HIS  323 )                          
1149: s001-Y 3m1m-A   160 - 167 <=>  278 - 285   (GLY  371  - ILE  378  <=> PRO  328  - LEU  335 )                          
1149: s001-Y 3m1m-A   170 - 173 <=>  291 - 294   (LEU  381  - PHE  384  <=> ALA  341  - ASN  344 )                          
1149: s001-Y 3m1m-A   182 - 185 <=>  296 - 299   (PRO  393  - GLN  396  <=> LYS  346  - THR  349 )                          
1149: s001-Y 3m1m-A   187 - 205 <=>  302 - 320   (GLY  398  - LEU  416  <=> TYR  352  - ALA  370 )                          
1150: s001-Y 4rdq-A     2 -  26 <=>  116 - 140   (ASN  213  - ALA  237  <=> GLU  117  - ARG  141 )                          
1150: s001-Y 4rdq-A   110 - 113 <=>  171 - 174   (ALA  321  - TYR  324  <=> GLU  172  - ASN  175 )                          
1150: s001-Y 4rdq-A   156 - 160 <=>  175 - 179   (LEU  367  - GLY  371  <=> SER  176  - LYS  180 )                          
1150: s001-Y 4rdq-A   165 - 177 <=>  185 - 197   (ALA  376  - PHE  388  <=> VAL  186  - GLU  198 )                          
1150: s001-Y 4rdq-A   179 - 182 <=>  199 - 202   (ASN  390  - PRO  393  <=> ARG  200  - ASP  203 )                          
1150: s001-Y 4rdq-A   183 - 186 <=>  204 - 207   (SER  394  - ILE  397  <=> VAL  205  - GLN  208 )                          
1150: s001-Y 4rdq-A   188 - 203 <=>  210 - 225   (GLY  399  - LYS  414  <=> LEU  211  - GLY  226 )                          
1150: s001-Y 4rdq-A   206 - 209 <=>  228 - 231   (GLU  417  - LEU  420  <=> TRP  229  - ILE  232 )                          
1150: s001-Y 4rdq-A   211 - 214 <=>  232 - 235   (LYS  422  - TYR  425  <=> PRO  233  - TYR  236 )                          
1150: s001-Y 4rdq-A   215 - 219 <=>  239 - 243   (ARG  426  - LYS  430  <=> VAL  240  - VAL  244 )                          
1151: s001-Y 3ezu-A     2 -  25 <=>    1 -  24   (ASN  213  - GLN  236  <=> GLY    0  - VAL   23 )                          
1151: s001-Y 3ezu-A    55 -  58 <=>   25 -  28   (VAL  266  - ALA  269  <=> PHE   24  - PHE   27 )                          
1151: s001-Y 3ezu-A   149 - 182 <=>   34 -  67   (VAL  360  - PRO  393  <=> SER   33  - LEU   66 )                          
1151: s001-Y 3ezu-A   193 - 205 <=>   86 -  98   (ILE  404  - LEU  416  <=> LYS   85  - ALA   97 )                          
1151: s001-Y 3ezu-A   216 - 219 <=>  208 - 211   (GLY  427  - LYS  430  <=> ARG  208  - SER  211 )                          
1152: s001-Y 5tth-A    17 -  20 <=>  476 - 479   (ILE  228  - VAL  231  <=> SER  590  - GLN  593 )                          
1152: s001-Y 5tth-A    59 -  82 <=>  546 - 569   (GLY  270  - THR  293  <=> ASP  674  - LEU  697 )                          
1152: s001-Y 5tth-A    86 -  89 <=>  570 - 573   (THR  297  - ILE  300  <=> ASN  698  - PRO  701 )                          
1152: s001-Y 5tth-A    91 -  95 <=>  574 - 578   (ARG  302  - TYR  306  <=> ARG  702  - SER  706 )                          
1152: s001-Y 5tth-A   100 - 107 <=>  580 - 587   (GLY  311  - LEU  318  <=> LEU  708  - ALA  715 )                          
1152: s001-Y 5tth-A   114 - 118 <=>  590 - 594   (PHE  325  - VAL  329  <=> ASP  722  - HIS  726 )                          
1152: s001-Y 5tth-A   125 - 129 <=>  615 - 619   (MET  336  - LEU  340  <=> ARG  747  - GLY  751 )                          
1152: s001-Y 5tth-A   137 - 141 <=>  655 - 659   (PRO  348  - PRO  352  <=> ALA  787  - THR  791 )                          
1152: s001-Y 5tth-A   149 - 155 <=>  661 - 667   (VAL  360  - ARG  366  <=> THR  793  - GLN  799 )                          
1153: s001-Y 5lph-B     4 -  22 <=>   32 -  50   (VAL  215  - TYR  233  <=> LYS  446  - GLU  464 )                          
1153: s001-Y 5lph-B    24 -  27 <=>   51 -  54   (GLN  235  - PHE  238  <=> UNK  465  - GLY  468 )                          
1153: s001-Y 5lph-B   156 - 176 <=>   56 -  76   (LEU  367  - ASN  387  <=> PRO  470  - LYS  490 )                          
1153: s001-Y 5lph-B   178 - 181 <=>   77 -  80   (ALA  389  - PRO  392  <=> ASP  491  - THR  494 )                          
1153: s001-Y 5lph-B   185 - 188 <=>   87 -  90   (GLN  396  - GLY  399  <=> LEU  501  - LEU  504 )                          
1153: s001-Y 5lph-B   190 - 193 <=>   91 -  94   (SER  401  - ILE  404  <=> LYS  505  - ILE  508 )                          
1153: s001-Y 5lph-B   194 - 198 <=>   96 - 100   (VAL  405  - ALA  409  <=> GLN  510  - LYS  514 )                          
1153: s001-Y 5lph-B   214 - 219 <=>  225 - 230   (TYR  425  - LYS  430  <=> GLN  639  - ILE  644 )                          
1154: s001-Y 4ut1-A    57 -  77 <=>    1 -  21   (PRO  268  - ALA  288  <=> SER   73  - VAL   93 )                          
1154: s001-Y 4ut1-A    78 -  81 <=>   23 -  26   (SER  289  - GLY  292  <=> GLN   95  - ASN   98 )                          
1154: s001-Y 4ut1-A    83 -  95 <=>  519 - 531   (ASN  294  - TYR  306  <=> VAL  595  - ALA  607 )                          
1154: s001-Y 4ut1-A   103 - 106 <=>  535 - 538   (ILE  314  - VAL  317  <=> ALA  611  - ALA  614 )                          
1154: s001-Y 4ut1-A   188 - 196 <=>  542 - 550   (GLY  399  - GLY  407  <=> GLN  618  - VAL  626 )                          
1155: s001-Y 2lm9-A     3 -   9 <=>    1 -   7   (ILE  214  - VAL  220  <=> ASN   18  - PHE   24 )                          
1155: s001-Y 2lm9-A    11 -  26 <=>    8 -  23   (LEU  222  - ALA  237  <=> HIS   25  - ASP   40 )                          
1155: s001-Y 2lm9-A    53 -  56 <=>   26 -  29   (LEU  264  - ASN  267  <=> LYS   43  - ASN   46 )                          
1155: s001-Y 2lm9-A   157 - 179 <=>   30 -  52   (THR  368  - ASN  390  <=> LYS   47  - GLY   69 )                          
1155: s001-Y 2lm9-A   183 - 186 <=>   79 -  82   (SER  394  - ILE  397  <=> ASP   96  - LEU   99 )                          
1155: s001-Y 2lm9-A   188 - 194 <=>   85 -  91   (GLY  399  - VAL  405  <=> LEU  102  - ARG  108 )                          
1156: s001-Y 6ihg-A     1 -   5 <=>   67 -  71   (LEU  212  - ARG  216  <=> ILE   71  - GLY   75 )                          
1156: s001-Y 6ihg-A    30 -  39 <=>   84 -  93   (ILE  241  - GLU  250  <=> ILE   88  - ALA   97 )                          
1156: s001-Y 6ihg-A    49 -  53 <=>   97 - 101   (THR  260  - LEU  264  <=> VAL  101  - GLU  105 )                          
1156: s001-Y 6ihg-A    60 -  80 <=>  109 - 129   (VAL  271  - PHE  291  <=> ASP  113  - ARG  133 )                          
1156: s001-Y 6ihg-A    86 -  95 <=>  131 - 140   (THR  297  - TYR  306  <=> ALA  135  - ARG  144 )                          
1156: s001-Y 6ihg-A   103 - 106 <=>  142 - 145   (ILE  314  - VAL  317  <=> THR  146  - SER  149 )                          
1156: s001-Y 6ihg-A   110 - 113 <=>  171 - 174   (ALA  321  - TYR  324  <=> VAL  175  - ARG  178 )                          
1157: s001-Y 5y9o-A    21 -  24 <=>   69 -  72   (ILE  232  - GLN  235  <=> TYR   78  - ILE   81 )                          
1157: s001-Y 5y9o-A    55 -  59 <=>   74 -  78   (VAL  266  - GLY  270  <=> THR   83  - LEU   87 )                          
1157: s001-Y 5y9o-A    60 -  82 <=>   80 - 102   (VAL  271  - THR  293  <=> GLN   89  - ASP  111 )                          
1157: s001-Y 5y9o-A    83 -  95 <=>  104 - 116   (ASN  294  - TYR  306  <=> GLN  113  - LYS  125 )                          
1157: s001-Y 5y9o-A   102 - 107 <=>  117 - 122   (THR  313  - LEU  318  <=> PRO  126  - LEU  131 )                          
1157: s001-Y 5y9o-A   165 - 168 <=>  123 - 126   (ALA  376  - ALA  379  <=> GLN  132  - GLU  135 )                          
1157: s001-Y 5y9o-A   187 - 202 <=>  127 - 142   (GLY  398  - MET  413  <=> LYS  136  - ARG  151 )                          
1157: s001-Y 5y9o-A   204 - 207 <=>  143 - 146   (GLN  415  - SER  418  <=> LEU  152  - CYS  155 )                          
1157: s001-Y 5y9o-A   208 - 214 <=>  148 - 154   (GLN  419  - TYR  425  <=> GLU  157  - MET  163 )                          
1157: s001-Y 5y9o-A   215 - 219 <=>  156 - 160   (ARG  426  - LYS  430  <=> GLN  165  - ASN  169 )                          
1158: s001-Y 1xkp-A     1 -   8 <=>   83 -  90   (LEU  212  - LEU  219  <=> LEU  121  - UNK  128 )                          
1158: s001-Y 1xkp-A    33 -  36 <=>  110 - 113   (GLN  244  - LYS  247  <=> GLY  148  - GLU  151 )                          
1158: s001-Y 1xkp-A    37 -  40 <=>  115 - 118   (ARG  248  - GLY  251  <=> ALA  153  - SER  156 )                          
1158: s001-Y 1xkp-A    58 -  95 <=>  186 - 223   (ALA  269  - TYR  306  <=> PRO  224  - ASP  261 )                          
1158: s001-Y 1xkp-A   100 - 106 <=>  224 - 230   (GLY  311  - VAL  317  <=> LEU  262  - PHE  268 )                          
1159: s001-Y 1ghh-A    58 -  80 <=>   13 -  35   (ALA  269  - PHE  291  <=> LEU   13  - ASP   35 )                          
1159: s001-Y 1ghh-A    82 -  95 <=>   55 -  68   (THR  293  - TYR  306  <=> ALA   55  - GLN   68 )                          
1159: s001-Y 1ghh-A    99 - 109 <=>   69 -  79   (VAL  310  - ILE  320  <=> GLU   69  - VAL   79 )                          
1160: s001-Y 1e7p-C     1 -   4 <=>   68 -  71   (LEU  212  - VAL  215  <=> ASP   68  - PHE   71 )                          
1160: s001-Y 1e7p-C     8 -  18 <=>   75 -  85   (LEU  219  - VAL  229  <=> LYS   75  - PHE   85 )                          
1160: s001-Y 1e7p-C    20 -  23 <=>  144 - 147   (VAL  231  - ILE  234  <=> LEU  144  - MET  147 )                          
1160: s001-Y 1e7p-C    53 -  57 <=>  165 - 169   (LEU  264  - PRO  268  <=> SER  165  - TRP  169 )                          
1160: s001-Y 1e7p-C    59 -  65 <=>  172 - 178   (GLY  270  - PHE  276  <=> TYR  172  - ALA  178 )                          
1160: s001-Y 1e7p-C    66 -  78 <=>  180 - 192   (ALA  277  - SER  289  <=> GLU  180  - VAL  192 )                          
1160: s001-Y 1e7p-C    79 -  82 <=>  195 - 198   (PHE  290  - THR  293  <=> GLY  195  - ASP  198 )                          
1160: s001-Y 1e7p-C    83 -  94 <=>  203 - 214   (ASN  294  - ASP  305  <=> ASP  203  - THR  214 )                          
1160: s001-Y 1e7p-C    99 - 123 <=>  215 - 239   (VAL  310  - GLU  334  <=> LEU  215  - THR  239 )                          
1160: s001-Y 1e7p-C   147 - 150 <=>  243 - 246   (GLU  358  - THR  361  <=> ILE  243  - LYS  246 )                          
1161: s001-Y 1sjj-A     1 -  23 <=>  610 - 632   (LEU  212  - ILE  234  <=> GLN  635  - ILE  657 )                          
1161: s001-Y 1sjj-A   153 - 180 <=>  636 - 663   (LEU  364  - LEU  391  <=> MET  661  - GLN  688 )                          
1161: s001-Y 1sjj-A   189 - 195 <=>  697 - 703   (THR  400  - VAL  406  <=> LEU  722  - THR  728 )                          
1161: s001-Y 1sjj-A   216 - 219 <=>  832 - 835   (GLY  427  - LYS  430  <=> ILE  857  - MET  860 )                          
1162: s001-Y 6qm7-C     7 -  10 <=>   38 -  41   (LEU  218  - ALA  221  <=> THR   39  - GLY   42 )                          
1162: s001-Y 6qm7-C    11 -  27 <=>  189 - 205   (LEU  222  - PHE  238  <=> THR  190  - MET  206 )                          
1162: s001-Y 6qm7-C   161 - 164 <=>  213 - 216   (SER  372  - LEU  375  <=> ASP  214  - GLU  217 )                          
1162: s001-Y 6qm7-C   168 - 171 <=>  248 - 251   (ALA  379  - PRO  382  <=> LEU  249  - SER  252 )                          
1162: s001-Y 6qm7-C   187 - 211 <=>  252 - 276   (GLY  398  - LYS  422  <=> GLU  253  - ARG  277 )                          
1163: s001-Y 2mn2-A     1 -  26 <=>    2 -  27   (LEU  212  - ALA  237  <=> ASP    2  - ALA   27 )                          
1163: s001-Y 2mn2-A    27 -  30 <=>   31 -  34   (PHE  238  - ILE  241  <=> ASP   31  - HIS   34 )                          
1163: s001-Y 2mn2-A    50 -  53 <=>   35 -  38   (HIS  261  - LEU  264  <=> GLY   35  - ASN   38 )                          
1163: s001-Y 2mn2-A   152 - 156 <=>   39 -  43   (ILE  363  - LEU  367  <=> ASP   39  - ALA   43 )                          
1163: s001-Y 2mn2-A   157 - 176 <=>   45 -  64   (THR  368  - ASN  387  <=> ASN   45  - ILE   64 )                          
1163: s001-Y 2mn2-A   178 - 186 <=>   65 -  73   (ALA  389  - ILE  397  <=> LYS   65  - SER   73 )                          
1163: s001-Y 2mn2-A   187 - 191 <=>   76 -  80   (GLY  398  - LEU  402  <=> VAL   76  - LEU   80 )                          
1163: s001-Y 2mn2-A   194 - 198 <=>   99 - 103   (VAL  405  - ALA  409  <=> ARG   99  - THR  103 )                          
1164: s001-Y 1zu2-A     1 -  12 <=>    6 -  17   (LEU  212  - ALA  223  <=> MET    1  - LEU   12 )                          
1164: s001-Y 1zu2-A    61 -  79 <=>   98 - 116   (ILE  272  - PHE  290  <=> PRO   93  - GLN  111 )                          
1164: s001-Y 1zu2-A    80 -  83 <=>  119 - 122   (PHE  291  - ASN  294  <=> ASP  114  - PRO  117 )                          
1164: s001-Y 1zu2-A    84 -  95 <=>  125 - 136   (ASP  295  - TYR  306  <=> THR  120  - LYS  131 )                          
1164: s001-Y 1zu2-A   100 - 108 <=>  137 - 145   (GLY  311  - ILE  319  <=> ALA  132  - TYR  140 )                          
1164: s001-Y 1zu2-A   157 - 160 <=>  150 - 153   (THR  368  - GLY  371  <=> GLY  145  - HIS  148 )                          
1165: s001-Y 6jqa-B    24 -  27 <=>    7 -  10   (GLN  235  - PHE  238  <=> ASN   10  - GLN   13 )                          
1165: s001-Y 6jqa-B    54 -  59 <=>   11 -  16   (LYS  265  - GLY  270  <=> ASN   14  - SER   19 )                          
1165: s001-Y 6jqa-B    60 -  81 <=>   18 -  39   (VAL  271  - GLY  292  <=> GLU   21  - GLU   42 )                          
1165: s001-Y 6jqa-B    82 -  95 <=>   55 -  68   (THR  293  - TYR  306  <=> LEU   58  - ASN   71 )                          
1165: s001-Y 6jqa-B   100 - 106 <=>   69 -  75   (GLY  311  - VAL  317  <=> GLN   72  - THR   78 )                          
1165: s001-Y 6jqa-B   164 - 167 <=>   76 -  79   (LEU  375  - ILE  378  <=> UNK   79  - LEU   82 )                          
1165: s001-Y 6jqa-B   195 - 198 <=>   85 -  88   (VAL  406  - ALA  409  <=> ASP   88  - ASN   91 )                          
1166: s001-Y 5oxf-A    37 -  40 <=>  482 - 485   (ARG  248  - GLY  251  <=> ASN  490  - LEU  493 )                          
1166: s001-Y 5oxf-A    49 -  52 <=>  493 - 496   (THR  260  - PRO  263  <=> SER  501  - ILE  504 )                          
1166: s001-Y 5oxf-A    60 -  81 <=>  500 - 521   (VAL  271  - GLY  292  <=> ASP  515  - LEU  536 )                          
1166: s001-Y 5oxf-A    83 -  95 <=>  613 - 625   (ASN  294  - TYR  306  <=> LEU  630  - ASP  642 )                          
1166: s001-Y 5oxf-A   100 - 110 <=>  626 - 636   (GLY  311  - ALA  321  <=> THR  643  - LYS  653 )                          
1166: s001-Y 5oxf-A   112 - 116 <=>  637 - 641   (THR  323  - ALA  327  <=> MET  654  - LEU  658 )                          
1166: s001-Y 5oxf-A   119 - 129 <=>  644 - 654   (GLN  330  - LEU  340  <=> LEU  661  - LEU  671 )                          
1166: s001-Y 5oxf-A   215 - 219 <=>  665 - 669   (ARG  426  - LYS  430  <=> GLN  694  - ASN  698 )                          
1167: s001-Y 6r9t-A    12 -  15 <=> 1703 -1706   (ALA  223  - ALA  226  <=> MET 1997  - THR 2000 )                          
1167: s001-Y 6r9t-A    17 -  20 <=> 1708 -1711   (ILE  228  - VAL  231  <=> GLY 2002  - ASN 2005 )                          
1167: s001-Y 6r9t-A    54 -  57 <=> 1714 -1717   (LYS  265  - PRO  268  <=> GLY 2008  - THR 2011 )                          
1167: s001-Y 6r9t-A    58 -  82 <=> 1719 -1743   (ALA  269  - THR  293  <=> ALA 2013  - ALA 2037 )                          
1167: s001-Y 6r9t-A    83 -  95 <=> 1747 -1759   (ASN  294  - TYR  306  <=> GLN 2041  - ALA 2053 )                          
1167: s001-Y 6r9t-A   100 - 105 <=> 1760 -1765   (GLY  311  - VAL  316  <=> THR 2054  - ALA 2059 )                          
1167: s001-Y 6r9t-A   164 - 167 <=> 1767 -1770   (LEU  375  - ILE  378  <=> VAL 2061  - LEU 2064 )                          
1167: s001-Y 6r9t-A   194 - 197 <=> 1779 -1782   (VAL  405  - VAL  408  <=> ASP 2073  - THR 2076 )                          
1167: s001-Y 6r9t-A   200 - 203 <=> 1904 -1907   (GLU  411  - LYS  414  <=> GLN 2198  - VAL 2201 )                          
1167: s001-Y 6r9t-A   207 - 210 <=> 1960 -1963   (SER  418  - VAL  421  <=> VAL 2254  - THR 2257 )                          
1167: s001-Y 6r9t-A   211 - 215 <=> 1965 -1969   (LYS  422  - ARG  426  <=> GLN 2259  - PRO 2263 )                          
1167: s001-Y 6r9t-A   216 - 219 <=> 2037 -2040   (GLY  427  - LYS  430  <=> LYS 2331  - GLU 2334 )                          
1168: s001-Y 7k15-A     6 -  20 <=>    2 -  16   (LEU  217  - VAL  231  <=> VAL   14  - ALA   28 )                          
1168: s001-Y 7k15-A    23 -  26 <=>   58 -  61   (ILE  234  - ALA  237  <=> THR   70  - PHE   73 )                          
1168: s001-Y 7k15-A    54 -  59 <=>   80 -  85   (LYS  265  - GLY  270  <=> LEU   92  - CYS   97 )                          
1168: s001-Y 7k15-A    60 -  83 <=>   88 - 111   (VAL  271  - ASN  294  <=> SER  100  - PHE  123 )                          
1168: s001-Y 7k15-A    85 -  91 <=>  112 - 118   (VAL  296  - ARG  302  <=> VAL  124  - THR  130 )                          
1168: s001-Y 7k15-A    97 - 114 <=>  122 - 139   (HIS  308  - PHE  325  <=> ALA  134  - PRO  151 )                          
1168: s001-Y 7k15-A   116 - 119 <=>  140 - 143   (ALA  327  - GLN  330  <=> VAL  152  - TYR  155 )                          
1168: s001-Y 7k15-A   124 - 128 <=>  161 - 165   (GLN  335  - ASN  339  <=> PRO  173  - HIS  177 )                          
1168: s001-Y 7k15-A   139 - 143 <=>  387 - 391   (ILE  350  - LYS  354  <=> ALA  250  - ALA  254 )                          
1168: s001-Y 7k15-A   191 - 194 <=>  413 - 416   (LEU  402  - VAL  405  <=> LEU  276  - SER  279 )                          
1169: s001-Y 2d1l-A    44 -  47 <=>   22 -  25   (VAL  255  - HIS  258  <=> ILE   19  - ASP   22 )                          
1169: s001-Y 2d1l-A    48 -  51 <=>   27 -  30   (SER  259  - LEU  262  <=> LYS   24  - TYR   27 )                          
1169: s001-Y 2d1l-A    52 -  55 <=>   33 -  36   (PRO  263  - VAL  266  <=> TRP   30  - PHE   33 )                          
1169: s001-Y 2d1l-A    56 -  60 <=>   39 -  43   (ASN  267  - VAL  271  <=> LYS   36  - LEU   40 )                          
1169: s001-Y 2d1l-A    61 -  82 <=>   45 -  66   (ILE  272  - THR  293  <=> SER   42  - ASP   63 )                          
1169: s001-Y 2d1l-A    83 -  94 <=>   79 -  90   (ASN  294  - ASP  305  <=> GLY   76  - ARG   87 )                          
1169: s001-Y 2d1l-A    99 - 110 <=>   91 - 102   (VAL  310  - ALA  321  <=> SER   88  - ALA   99 )                          
1169: s001-Y 2d1l-A   156 - 159 <=>  107 - 110   (LEU  367  - VAL  370  <=> LEU  104  - PRO  107 )                          
1169: s001-Y 2d1l-A   169 - 173 <=>  216 - 220   (VAL  380  - PHE  384  <=> GLU  213  - LEU  217 )                          
1170: s001-Y 4hlq-C     1 -  26 <=>   90 - 115   (LEU  212  - ALA  237  <=> MET  114  - GLN  139 )                          
1170: s001-Y 4hlq-C   183 - 186 <=>  132 - 135   (SER  394  - ILE  397  <=> VAL  156  - GLU  159 )                          
1170: s001-Y 4hlq-C   187 - 197 <=>  138 - 148   (GLY  398  - VAL  408  <=> ALA  162  - HIS  172 )                          
1170: s001-Y 4hlq-C   198 - 201 <=>  150 - 153   (ALA  409  - THR  412  <=> LEU  174  - PHE  177 )                          
1170: s001-Y 4hlq-C   202 - 207 <=>  155 - 160   (MET  413  - SER  418  <=> ASP  179  - ASN  184 )                          
1170: s001-Y 4hlq-C   210 - 214 <=>  165 - 169   (VAL  421  - TYR  425  <=> LEU  189  - MET  193 )                          
1170: s001-Y 4hlq-C   216 - 219 <=>  180 - 183   (GLY  427  - LYS  430  <=> HIS  204  - MET  207 )                          
1171: s001-Y 6oiw-A    16 -  27 <=>   40 -  51   (VAL  227  - PHE  238  <=> ASN   41  - THR   52 )                          
1171: s001-Y 6oiw-A    28 -  31 <=>   56 -  59   (ARG  239  - PRO  242  <=> LEU   57  - ASN   60 )                          
1171: s001-Y 6oiw-A    53 -  56 <=>   62 -  65   (LEU  264  - ASN  267  <=> VAL   63  - ARG   66 )                          
1171: s001-Y 6oiw-A    58 -  82 <=>   68 -  92   (ALA  269  - THR  293  <=> HIS   69  - LEU   93 )                          
1171: s001-Y 6oiw-A    85 -  95 <=>   94 - 104   (VAL  296  - TYR  306  <=> GLU   95  - PRO  105 )                          
1171: s001-Y 6oiw-A   100 - 108 <=>  105 - 113   (GLY  311  - ILE  319  <=> PHE  106  - CYS  114 )                          
1171: s001-Y 6oiw-A   110 - 121 <=>  265 - 276   (ALA  321  - ASN  332  <=> ALA  266  - LEU  277 )                          
1171: s001-Y 6oiw-A   122 - 130 <=>  385 - 393   (PRO  333  - LYS  341  <=> ALA  386  - PRO  394 )                          
1171: s001-Y 6oiw-A   201 - 204 <=>  481 - 484   (THR  412  - GLN  415  <=> GLN  482  - ILE  485 )                          
1171: s001-Y 6oiw-A   209 - 213 <=>  498 - 502   (LEU  420  - HIS  424  <=> ARG  499  - VAL  503 )                          
1172: s001-Y 6l1k-A    25 -  29 <=>   48 -  52   (GLN  236  - LYS  240  <=> LYS   49  - TYR   53 )                          
1172: s001-Y 6l1k-A    33 -  36 <=>   80 -  83   (GLN  244  - LYS  247  <=> LEU   81  - GLU   84 )                          
1172: s001-Y 6l1k-A    37 -  40 <=>   85 -  88   (ARG  248  - GLY  251  <=> ILE   86  - CYS   89 )                          
1172: s001-Y 6l1k-A    41 -  45 <=>   91 -  95   (ARG  252  - GLY  256  <=> GLU   92  - PHE   96 )                          
1172: s001-Y 6l1k-A    57 -  80 <=>  186 - 209   (PRO  268  - PHE  291  <=> THR  187  - THR  210 )                          
1172: s001-Y 6l1k-A    82 -  94 <=>  214 - 226   (THR  293  - ASP  305  <=> THR  215  - LYS  227 )                          
1172: s001-Y 6l1k-A    95 -  98 <=>  228 - 231   (TYR  306  - PRO  309  <=> VAL  229  - TYR  232 )                          
1172: s001-Y 6l1k-A   102 - 106 <=>  246 - 250   (THR  313  - VAL  317  <=> SER  247  - TRP  251 )                          
1172: s001-Y 6l1k-A   180 - 184 <=>  322 - 326   (LEU  391  - ALA  395  <=> ASP  323  - ASN  327 )                          
1172: s001-Y 6l1k-A   188 - 191 <=>  336 - 339   (GLY  399  - LEU  402  <=> GLY  337  - LEU  340 )                          
1173: s001-Y 6n7p-G    58 -  61 <=>   20 -  23   (ALA  269  - ILE  272  <=> GLY   62  - ILE   65 )                          
1173: s001-Y 6n7p-G    62 -  80 <=>   80 -  98   (PRO  273  - PHE  291  <=> ILE  122  - TRP  140 )                          
1173: s001-Y 6n7p-G    81 -  84 <=>  100 - 103   (GLY  292  - ASP  295  <=> ALA  142  - GLU  145 )                          
1173: s001-Y 6n7p-G    89 -  92 <=>  109 - 112   (ILE  300  - THR  303  <=> VAL  151  - ASN  154 )                          
1173: s001-Y 6n7p-G    98 - 114 <=>  150 - 166   (PRO  309  - PHE  325  <=> CYS  206  - VAL  222 )                          
1173: s001-Y 6n7p-G   118 - 122 <=>  167 - 171   (VAL  329  - PRO  333  <=> GLU  223  - CYS  227 )                          
1173: s001-Y 6n7p-G   125 - 128 <=>  172 - 175   (MET  336  - ASN  339  <=> GLU  228  - VAL  231 )                          
1173: s001-Y 6n7p-G   213 - 219 <=>  203 - 209   (HIS  424  - LYS  430  <=> GLY  259  - SER  265 )                          
1174: s001-Y 1zc4-B    24 -  36 <=>    1 -  13   (GLN  235  - LYS  247  <=> GLY  171  - TYR  183 )                          
1174: s001-Y 1zc4-B    49 -  57 <=>   24 -  32   (THR  260  - PRO  268  <=> VAL  194  - CYS  202 )                          
1174: s001-Y 1zc4-B   115 - 119 <=>   53 -  57   (TYR  326  - GLN  330  <=> PRO  223  - LEU  227 )                          
1174: s001-Y 1zc4-B   121 - 124 <=>   58 -  61   (ASN  332  - GLN  335  <=> ALA  228  - ASN  231 )                          
1174: s001-Y 1zc4-B   135 - 139 <=>   84 -  88   (TYR  346  - ILE  350  <=> GLN  254  - ALA  258 )                          
1174: s001-Y 1zc4-B   144 - 168 <=>   89 - 113   (ASN  355  - ALA  379  <=> LYS  259  - GLN  283 )                          
1175: s001-Y 2pft-A     1 -  26 <=>  184 - 209   (LEU  212  - ALA  237  <=> GLN  309  - ALA  334 )                          
1175: s001-Y 2pft-A    27 -  30 <=>  213 - 216   (PHE  238  - ILE  241  <=> ALA  338  - ARG  341 )                          
1175: s001-Y 2pft-A   155 - 180 <=>  220 - 245   (ARG  366  - LEU  391  <=> SER  345  - GLY  370 )                          
1175: s001-Y 2pft-A   184 - 187 <=>  251 - 254   (ALA  395  - GLY  398  <=> LYS  376  - LEU  379 )                          
1175: s001-Y 2pft-A   189 - 194 <=>  255 - 260   (THR  400  - VAL  405  <=> PRO  380  - SER  385 )                          
1175: s001-Y 2pft-A   210 - 214 <=>  287 - 291   (VAL  421  - TYR  425  <=> PRO  412  - THR  416 )                          
1175: s001-Y 2pft-A   215 - 219 <=>  460 - 464   (ARG  426  - LYS  430  <=> ILE  593  - GLU  597 )                          
1176: s001-Y 5jm8-A     4 -  26 <=>  380 - 402   (VAL  215  - ALA  237  <=> LEU  388  - PRO  410 )                          
1176: s001-Y 5jm8-A    51 -  54 <=>  411 - 414   (LEU  262  - LYS  265  <=> GLY  419  - LEU  422 )                          
1176: s001-Y 5jm8-A   114 - 117 <=>  438 - 441   (PHE  325  - PHE  328  <=> CYS  446  - SER  449 )                          
1176: s001-Y 5jm8-A   125 - 128 <=>  447 - 450   (MET  336  - ASN  339  <=> ALA  455  - TRP  458 )                          
1176: s001-Y 5jm8-A   143 - 152 <=>  455 - 464   (LYS  354  - ILE  363  <=> GLY  463  - THR  472 )                          
1176: s001-Y 5jm8-A   154 - 164 <=>  467 - 477   (TYR  365  - LEU  375  <=> GLN  475  - LEU  485 )                          
1176: s001-Y 5jm8-A   165 - 178 <=>  479 - 492   (ALA  376  - ALA  389  <=> ASN  487  - GLY  500 )                          
1176: s001-Y 5jm8-A   185 - 188 <=>  497 - 500   (GLN  396  - GLY  399  <=> ALA  505  - MET  508 )                          
1176: s001-Y 5jm8-A   190 - 203 <=>  501 - 514   (SER  401  - LYS  414  <=> ALA  509  - VAL  522 )                          
1177: s001-Y 4o3v-B    60 -  81 <=>    1 -  22   (VAL  271  - GLY  292  <=> ALA   90  - TYR  111 )                          
1177: s001-Y 4o3v-B    82 -  94 <=>   26 -  38   (THR  293  - ASP  305  <=> THR  115  - SER  127 )                          
1177: s001-Y 4o3v-B    99 - 104 <=>  120 - 125   (VAL  310  - TYR  315  <=> ASN  211  - PHE  216 )                          
1178: s001-Y 6lth-I    48 -  54 <=>    6 -  12   (SER  259  - LYS  265  <=> ILE  355  - LEU  361 )                          
1178: s001-Y 6lth-I    56 -  59 <=>   13 -  16   (ASN  267  - GLY  270  <=> ASP  362  - GLU  365 )                          
1178: s001-Y 6lth-I    60 -  80 <=>   19 -  39   (VAL  271  - PHE  291  <=> GLN  368  - LEU  388 )                          
1178: s001-Y 6lth-I    82 -  94 <=>   40 -  52   (THR  293  - ASP  305  <=> LEU  396  - ARG  408 )                          
1178: s001-Y 6lth-I    99 - 102 <=>   53 -  56   (VAL  310  - THR  313  <=> LEU  409  - PHE  412 )                          
1178: s001-Y 6lth-I   171 - 179 <=>   60 -  68   (PRO  382  - ASN  390  <=> LEU  416  - MET  424 )                          
1178: s001-Y 6lth-I   208 - 214 <=>   75 -  81   (GLN  419  - TYR  425  <=> GLU  431  - LYS  437 )                          
1178: s001-Y 6lth-I   215 - 218 <=>   84 -  87   (ARG  426  - ILE  429  <=> LYS  440  - LYS  443 )                          
1179: s001-Y 4lws-B    54 -  59 <=>    2 -   7   (LYS  265  - GLY  270  <=> PRO   -1  - TYR    4 )                          
1179: s001-Y 4lws-B    60 -  81 <=>    9 -  30   (VAL  271  - GLY  292  <=> ARG    6  - LEU   27 )                          
1179: s001-Y 4lws-B    83 -  94 <=>   63 -  74   (ASN  294  - ASP  305  <=> ASP   60  - ALA   71 )                          
1179: s001-Y 4lws-B    99 - 105 <=>   75 -  81   (VAL  310  - VAL  316  <=> GLN   72  - ARG   78 )                          
1179: s001-Y 4lws-B   168 - 173 <=>   83 -  88   (ALA  379  - PHE  384  <=> ALA   80  - GLN   85 )                          
1180: s001-Y 6ksa-B     4 -  11 <=>  113 - 120   (VAL  215  - LEU  222  <=> LEU  110  - HIS  117 )                          
1180: s001-Y 6ksa-B    16 -  20 <=>  362 - 366   (VAL  227  - VAL  231  <=> LYS  359  - GLU  363 )                          
1180: s001-Y 6ksa-B    56 -  59 <=>  491 - 494   (ASN  267  - GLY  270  <=> LYS  491  - ARG  494 )                          
1180: s001-Y 6ksa-B    60 -  80 <=>  497 - 517   (VAL  271  - PHE  291  <=> LEU  497  - ALA  517 )                          
1180: s001-Y 6ksa-B    81 -  94 <=>  519 - 532   (GLY  292  - ASP  305  <=> GLN  519  - SER  532 )                          
1180: s001-Y 6ksa-B    99 - 105 <=>  533 - 539   (VAL  310  - VAL  316  <=> VAL  533  - VAL  539 )                          
1180: s001-Y 6ksa-B   187 - 209 <=>  543 - 565   (GLY  398  - LEU  420  <=> LEU  543  - GLY  565 )                          
1181: s001-Y 4ath-B     4 -  19 <=>    1 -  16   (VAL  215  - GLY  230  <=> GLY  214  - THR  229 )                          
1181: s001-Y 4ath-B    21 -  24 <=>   17 -  20   (ILE  232  - GLN  235  <=> LEU  230  - LYS  233 )                          
1181: s001-Y 4ath-B    54 -  59 <=>   21 -  26   (LYS  265  - GLY  270  <=> SER  234  - UNK  239 )                          
1181: s001-Y 4ath-B   186 - 189 <=>   29 -  32   (ILE  397  - THR  400  <=> ASN  242  - THR  245 )                          
1181: s001-Y 4ath-B   191 - 207 <=>   34 -  50   (LEU  402  - SER  418  <=> LEU  247  - ARG  263 )                          
1181: s001-Y 4ath-B   208 - 214 <=>   52 -  58   (GLN  419  - TYR  425  <=> LYS  265  - GLN  271 )                          
1181: s001-Y 4ath-B   215 - 219 <=>   61 -  65   (ARG  426  - LYS  430  <=> LEU  274  - ASN  278 )                          
1182: s001-Y 6lpf-B    14 -  17 <=>  737 - 740   (VAL  225  - ILE  228  <=> ALA  779  - ASP  782 )                          
1182: s001-Y 6lpf-B    60 -  77 <=>  748 - 765   (VAL  271  - ALA  288  <=> SER  790  - LYS  807 )                          
1182: s001-Y 6lpf-B    78 -  81 <=>  767 - 770   (SER  289  - GLY  292  <=> ASP  809  - TYR  812 )                          
1182: s001-Y 6lpf-B    82 -  90 <=>  774 - 782   (THR  293  - ARG  301  <=> MET  816  - GLY  824 )                          
1182: s001-Y 6lpf-B    91 -  95 <=>  784 - 788   (ARG  302  - TYR  306  <=> PHE  826  - ALA  830 )                          
1182: s001-Y 6lpf-B   100 - 109 <=>  789 - 798   (GLY  311  - ILE  320  <=> ALA  831  - VAL  840 )                          
1182: s001-Y 6lpf-B   164 - 167 <=>  800 - 803   (LEU  375  - ILE  378  <=> GLY  842  - ARG  845 )                          
1182: s001-Y 6lpf-B   201 - 206 <=>  983 - 988   (THR  412  - GLU  417  <=> LYS 1039  - ALA 1044 )                          
1182: s001-Y 6lpf-B   208 - 211 <=>  989 - 992   (GLN  419  - LYS  422  <=> GLU 1045  - ILE 1048 )                          
1183: s001-Y 5ujj-A    59 -  81 <=>    1 -  23   (GLY  270  - GLY  292  <=> SER    8  - ASN   30 )                          
1183: s001-Y 5ujj-A    85 -  95 <=>   24 -  34   (VAL  296  - TYR  306  <=> ALA   31  - LYS   41 )                          
1183: s001-Y 5ujj-A   100 - 106 <=>   35 -  41   (GLY  311  - VAL  317  <=> MET   42  - MET   48 )                          
1183: s001-Y 5ujj-A   164 - 167 <=>   43 -  46   (LEU  375  - ILE  378  <=> TYR   50  - ALA   53 )                          
1183: s001-Y 5ujj-A   204 - 207 <=>  359 - 362   (GLN  415  - SER  418  <=> THR  383  - GLU  386 )                          
1183: s001-Y 5ujj-A   208 - 211 <=>  364 - 367   (GLN  419  - LYS  422  <=> ARG  388  - GLY  391 )                          
1184: s001-Y 7anw-A     4 -  25 <=>    1 -  22   (VAL  215  - GLN  236  <=> GLY   56  - SER   77 )                          
1184: s001-Y 7anw-A    55 -  58 <=>   23 -  26   (VAL  266  - ALA  269  <=> ALA   78  - GLN   81 )                          
1184: s001-Y 7anw-A   153 - 174 <=>   29 -  50   (LEU  364  - PHE  385  <=> GLY   84  - LEU  105 )                          
1184: s001-Y 7anw-A   176 - 179 <=>   51 -  54   (ASN  387  - ASN  390  <=> PRO  106  - GLY  109 )                          
1184: s001-Y 7anw-A   185 - 188 <=>   59 -  62   (GLN  396  - GLY  399  <=> GLN  114  - CYS  117 )                          
1184: s001-Y 7anw-A   190 - 197 <=>   63 -  70   (SER  401  - VAL  408  <=> ASP  118  - GLY  125 )                          
1184: s001-Y 7anw-A   203 - 207 <=>  107 - 111   (LYS  414  - SER  418  <=> ARG  162  - GLY  166 )                          
1184: s001-Y 7anw-A   211 - 214 <=>  150 - 153   (LYS  422  - TYR  425  <=> ALA  205  - LEU  208 )                          
1184: s001-Y 7anw-A   216 - 219 <=>  190 - 193   (GLY  427  - LYS  430  <=> MET  245  - LYS  248 )                          
1185: s001-Y 1zk8-A     5 -  26 <=>   74 -  95   (ARG  216  - ALA  237  <=> ARG   79  - GLY  100 )                          
1185: s001-Y 1zk8-A    60 -  66 <=>   98 - 104   (VAL  271  - ALA  277  <=> GLU  103  - ASP  109 )                          
1185: s001-Y 1zk8-A   106 - 109 <=>  105 - 108   (VAL  317  - ILE  320  <=> GLU  110  - ARG  113 )                          
1185: s001-Y 1zk8-A   169 - 179 <=>  113 - 123   (VAL  380  - ASN  390  <=> GLY  118  - GLN  128 )                          
1185: s001-Y 1zk8-A   181 - 185 <=>  132 - 136   (PRO  392  - GLN  396  <=> ALA  137  - THR  141 )                          
1185: s001-Y 1zk8-A   190 - 203 <=>  142 - 155   (SER  401  - LYS  414  <=> ILE  147  - PHE  160 )                          
1185: s001-Y 1zk8-A   205 - 208 <=>  156 - 159   (LEU  416  - GLN  419  <=> GLY  161  - LEU  164 )                          
1186: s001-Y 4phz-B     1 -  26 <=>   15 -  40   (LEU  212  - ALA  237  <=> VAL   23  - LEU   48 )                          
1186: s001-Y 4phz-B    54 -  58 <=>   41 -  45   (LYS  265  - ALA  269  <=> THR   49  - TRP   53 )                          
1186: s001-Y 4phz-B   113 - 117 <=>   55 -  59   (TYR  324  - PHE  328  <=> ARG   63  - THR   67 )                          
1186: s001-Y 4phz-B   162 - 177 <=>   64 -  79   (LEU  373  - PHE  388  <=> LEU   72  - ASN   87 )                          
1186: s001-Y 4phz-B   180 - 183 <=>   80 -  83   (LEU  391  - SER  394  <=> PHE   88  - PRO   91 )                          
1186: s001-Y 4phz-B   185 - 188 <=>   84 -  87   (GLN  396  - GLY  399  <=> PHE   92  - VAL   95 )                          
1186: s001-Y 4phz-B   189 - 203 <=>   90 - 104   (THR  400  - LYS  414  <=> ALA   98  - ASN  112 )                          
1186: s001-Y 4phz-B   204 - 208 <=>  106 - 110   (GLN  415  - GLN  419  <=> TRP  114  - TYR  118 )                          
1186: s001-Y 4phz-B   216 - 219 <=>  170 - 173   (GLY  427  - LYS  430  <=> GLN  178  - GLN  181 )                          
1187: s001-Y 5lsj-A    21 -  24 <=>    1 -   4   (ILE  232  - GLN  235  <=> SER    2  - PRO    5 )                          
1187: s001-Y 5lsj-A    53 -  56 <=>    6 -   9   (LEU  264  - ASN  267  <=> THR    7  - ALA   10 )                          
1187: s001-Y 5lsj-A    57 -  81 <=>   15 -  39   (PRO  268  - GLY  292  <=> THR   16  - GLU   40 )                          
1187: s001-Y 5lsj-A    83 -  94 <=>   60 -  71   (ASN  294  - ASP  305  <=> ARG   61  - LYS   72 )                          
1187: s001-Y 5lsj-A    98 - 117 <=>   72 -  91   (PRO  309  - PHE  328  <=> GLY   73  - ARG   92 )                          
1187: s001-Y 5lsj-A   120 - 133 <=>   92 - 105   (VAL  331  - GLY  344  <=> ILE   93  - GLU  106 )                          
1187: s001-Y 5lsj-A   209 - 214 <=>  115 - 120   (LEU  420  - TYR  425  <=> HIS  116  - ILE  121 )                          
1187: s001-Y 5lsj-A   216 - 219 <=>  126 - 129   (GLY  427  - LYS  430  <=> LYS  127  - THR  130 )                          
1188: s001-Y 2b9z-A    56 -  59 <=>    6 -   9   (ASN  267  - GLY  270  <=> LYS    4  - LEU    7 )                          
1188: s001-Y 2b9z-A    60 -  78 <=>   11 -  29   (VAL  271  - SER  289  <=> GLN    9  - TYR   27 )                          
1188: s001-Y 2b9z-A    80 -  84 <=>   30 -  34   (PHE  291  - ASP  295  <=> GLN   28  - ASN   32 )                          
1188: s001-Y 2b9z-A    85 -  95 <=>   36 -  46   (VAL  296  - TYR  306  <=> VAL   34  - CYS   44 )                          
1188: s001-Y 2b9z-A   102 - 109 <=>   49 -  56   (THR  313  - ILE  320  <=> LYS   47  - ARG   54 )                          
1188: s001-Y 2b9z-A   151 - 156 <=>   65 -  70   (ARG  362  - LEU  367  <=> PRO   63  - TYR   68 )                          
1189: s001-Y 4clv-A     1 -  26 <=>   12 -  37   (LEU  212  - ALA  237  <=> VAL   15  - SER   40 )                          
1189: s001-Y 4clv-A    27 -  30 <=>   41 -  44   (PHE  238  - ILE  241  <=> MET   44  - ASP   47 )                          
1189: s001-Y 4clv-A   147 - 150 <=>   49 -  52   (GLU  358  - THR  361  <=> ASP   52  - GLU   55 )                          
1189: s001-Y 4clv-A   152 - 180 <=>   53 -  81   (ILE  363  - LEU  391  <=> ARG   56  - LEU   84 )                          
1189: s001-Y 4clv-A   181 - 184 <=>   98 - 101   (PRO  392  - ALA  395  <=> ALA  101  - GLU  104 )                          
1189: s001-Y 4clv-A   185 - 188 <=>  104 - 107   (GLN  396  - GLY  399  <=> ARG  107  - ALA  110 )                          
1189: s001-Y 4clv-A   190 - 193 <=>  108 - 111   (SER  401  - ILE  404  <=> ASP  111  - ARG  114 )                          
1189: s001-Y 4clv-A   202 - 205 <=>  139 - 142   (MET  413  - LEU  416  <=> ALA  142  - ARG  145 )                          
1190: s001-Y 6iu4-A    55 -  59 <=>    2 -   6   (VAL  266  - GLY  270  <=> GLU   32  - ASP   36 )                          
1190: s001-Y 6iu4-A    60 -  81 <=>    8 -  29   (VAL  271  - GLY  292  <=> ILE   38  - ASN   59 )                          
1190: s001-Y 6iu4-A    85 -  94 <=>   31 -  40   (VAL  296  - ASP  305  <=> SER   61  - ILE   70 )                          
1190: s001-Y 6iu4-A    99 - 116 <=>   41 -  58   (VAL  310  - ALA  327  <=> ALA   71  - ALA   88 )                          
1190: s001-Y 6iu4-A   136 - 139 <=>   69 -  72   (ILE  347  - ILE  350  <=> LEU   99  - GLU  102 )                          
1190: s001-Y 6iu4-A   141 - 144 <=>  118 - 121   (PRO  352  - ASN  355  <=> PHE  148  - LYS  151 )                          
1190: s001-Y 6iu4-A   146 - 149 <=>  125 - 128   (GLN  357  - VAL  360  <=> GLY  155  - LYS  158 )                          
1190: s001-Y 6iu4-A   152 - 169 <=>  129 - 146   (ILE  363  - VAL  380  <=> PRO  159  - VAL  176 )                          
1190: s001-Y 6iu4-A   193 - 200 <=>  184 - 191   (ILE  404  - GLU  411  <=> LYS  214  - LYS  221 )                          
1191: s001-Y 3ljl-A     5 -  26 <=>    1 -  22   (ARG  216  - ALA  237  <=> SER    5  - ARG   26 )                          
1191: s001-Y 3ljl-A    55 -  58 <=>   24 -  27   (VAL  266  - ALA  269  <=> GLY   28  - LYS   31 )                          
1191: s001-Y 3ljl-A   163 - 166 <=>   29 -  32   (PHE  374  - PHE  377  <=> SER   33  - THR   36 )                          
1191: s001-Y 3ljl-A   170 - 174 <=>   39 -  43   (LEU  381  - PHE  385  <=> VAL   43  - GLY   47 )                          
1191: s001-Y 3ljl-A   185 - 188 <=>   46 -  49   (GLN  396  - GLY  399  <=> HIS   50  - PRO   53 )                          
1191: s001-Y 3ljl-A   189 - 195 <=>   52 -  58   (THR  400  - VAL  406  <=> THR   56  - LEU   62 )                          
1191: s001-Y 3ljl-A   197 - 208 <=>   59 -  70   (VAL  408  - GLN  419  <=> ASP   63  - LEU   74 )                          
1191: s001-Y 3ljl-A   210 - 214 <=>   71 -  75   (VAL  421  - TYR  425  <=> GLU   75  - GLY   79 )                          
1191: s001-Y 3ljl-A   215 - 218 <=>  128 - 131   (ARG  426  - ILE  429  <=> PHE  132  - GLY  135 )                          
1192: s001-Y 5n9j-D    58 -  81 <=>    1 -  24   (ALA  269  - GLY  292  <=> CYS    3  - LEU   26 )                          
1192: s001-Y 5n9j-D    83 -  95 <=>   53 -  65   (ASN  294  - TYR  306  <=> GLN   55  - THR   67 )                          
1192: s001-Y 5n9j-D   100 - 106 <=>   66 -  72   (GLY  311  - VAL  317  <=> LYS   68  - THR   74 )                          
1192: s001-Y 5n9j-D   164 - 167 <=>   74 -  77   (LEU  375  - ILE  378  <=> ILE   76  - LEU   79 )                          
1192: s001-Y 5n9j-D   194 - 197 <=>   79 -  82   (VAL  405  - VAL  408  <=> GLY   81  - THR   84 )                          
1192: s001-Y 5n9j-D   200 - 207 <=>   83 -  90   (GLU  411  - SER  418  <=> ALA   85  - LYS   92 )                          
1192: s001-Y 5n9j-D   208 - 214 <=>   92 -  98   (GLN  419  - TYR  425  <=> LYS   94  - ILE  100 )                          
1192: s001-Y 5n9j-D   215 - 219 <=>  102 - 106   (ARG  426  - LYS  430  <=> GLN  104  - LYS  108 )                          
1193: s001-Y 5x62-B    47 -  50 <=>    1 -   4   (HIS  258  - HIS  261  <=> GLN    9  - ASN   12 )                          
1193: s001-Y 5x62-B    52 -  55 <=>    8 -  11   (PRO  263  - VAL  266  <=> ALA   16  - ILE   19 )                          
1193: s001-Y 5x62-B    56 -  59 <=>   14 -  17   (ASN  267  - GLY  270  <=> PHE   22  - TYR   25 )                          
1193: s001-Y 5x62-B    60 -  77 <=>   19 -  36   (VAL  271  - ALA  288  <=> GLU   27  - ILE   44 )                          
1193: s001-Y 5x62-B    83 -  89 <=>   38 -  44   (ASN  294  - ILE  300  <=> ASP   46  - VAL   52 )                          
1193: s001-Y 5x62-B    91 -  94 <=>   45 -  48   (ARG  302  - ASP  305  <=> PRO   53  - THR   56 )                          
1193: s001-Y 5x62-B    99 - 109 <=>   49 -  59   (VAL  310  - ILE  320  <=> LYS   57  - ILE   67 )                          
1193: s001-Y 5x62-B   117 - 120 <=>   87 -  90   (PHE  328  - VAL  331  <=> ASN   95  - ASP   98 )                          
1193: s001-Y 5x62-B   144 - 147 <=>  137 - 140   (ASN  355  - GLU  358  <=> PRO  145  - GLY  148 )                          
1193: s001-Y 5x62-B   153 - 156 <=>  163 - 166   (LEU  364  - LEU  367  <=> HIS  171  - LEU  174 )                          
1193: s001-Y 5x62-B   166 - 170 <=>  185 - 189   (PHE  377  - LEU  381  <=> PRO  193  - CYS  197 )                          
1193: s001-Y 5x62-B   173 - 176 <=>  191 - 194   (PHE  384  - ASN  387  <=> SER  199  - LYS  202 )                          
1193: s001-Y 5x62-B   178 - 183 <=>  369 - 374   (ALA  389  - SER  394  <=> PRO  377  - MET  382 )                          
1194: s001-Y 6odm-7     5 -   8 <=>   99 - 102   (ARG  216  - LEU  219  <=> ASN   99  - ASN  102 )                          
1194: s001-Y 6odm-7    15 -  18 <=>  124 - 127   (ALA  226  - VAL  229  <=> GLN  124  - ASP  127 )                          
1194: s001-Y 6odm-7    55 -  80 <=>  181 - 206   (VAL  266  - PHE  291  <=> LEU  189  - THR  214 )                          
1194: s001-Y 6odm-7    82 -  94 <=>  266 - 278   (THR  293  - ASP  305  <=> ALA  274  - GLY  286 )                          
1194: s001-Y 6odm-7    99 - 102 <=>  279 - 282   (VAL  310  - THR  313  <=> ASP  287  - ALA  290 )                          
1194: s001-Y 6odm-7   176 - 179 <=>  286 - 289   (ASN  387  - ASN  390  <=> VAL  294  - VAL  297 )                          
1195: s001-Y 6tda-L     1 -  26 <=>  287 - 312   (LEU  212  - ALA  237  <=> GLU  431  - MET  456 )                          
1195: s001-Y 6tda-L   124 - 134 <=>  321 - 331   (GLN  335  - GLY  345  <=> SER  465  - LEU  475 )                          
1195: s001-Y 6tda-L   179 - 184 <=>  539 - 544   (ASN  390  - ALA  395  <=> GLU 1431  - THR 1436 )                          
1195: s001-Y 6tda-L   185 - 188 <=>  546 - 549   (GLN  396  - GLY  399  <=> GLU 1438  - GLU 1441 )                          
1195: s001-Y 6tda-L   190 - 203 <=>  550 - 563   (SER  401  - LYS  414  <=> SER 1442  - GLU 1455 )                          
1196: s001-Y 3wcc-C     2 -  27 <=>   26 -  51   (ASN  213  - PHE  238  <=> LEU   52  - MET   77 )                          
1196: s001-Y 3wcc-C    52 -  55 <=>   52 -  55   (PRO  263  - VAL  266  <=> SER   78  - VAL   81 )                          
1196: s001-Y 3wcc-C    56 -  59 <=>   58 -  61   (ASN  267  - GLY  270  <=> LYS   84  - GLU   87 )                          
1196: s001-Y 3wcc-C   167 - 170 <=>   66 -  69   (ILE  378  - LEU  381  <=> HIS   92  - LEU   95 )                          
1196: s001-Y 3wcc-C   171 - 175 <=>   95 -  99   (PRO  382  - VAL  386  <=> THR  121  - SER  125 )                          
1196: s001-Y 3wcc-C   177 - 181 <=>  100 - 104   (PHE  388  - PRO  392  <=> ARG  126  - ALA  130 )                          
1196: s001-Y 3wcc-C   184 - 187 <=>  107 - 110   (ALA  395  - GLY  398  <=> ASP  133  - SER  136 )                          
1196: s001-Y 3wcc-C   190 - 202 <=>  111 - 123   (SER  401  - MET  413  <=> GLY  137  - PHE  149 )                          
1196: s001-Y 3wcc-C   206 - 209 <=>  127 - 130   (GLU  417  - LEU  420  <=> LYS  153  - THR  156 )                          
1196: s001-Y 3wcc-C   210 - 214 <=>  200 - 204   (VAL  421  - TYR  425  <=> PRO  226  - TRP  230 )                          
1197: s001-Y 6l85-B     3 -   6 <=>  101 - 104   (ILE  214  - LEU  217  <=> GLY  101  - VAL  104 )                          
1197: s001-Y 6l85-B    23 -  27 <=>  161 - 165   (ILE  234  - PHE  238  <=> VAL  161  - LYS  165 )                          
1197: s001-Y 6l85-B    54 -  57 <=>  166 - 169   (LYS  265  - PRO  268  <=> ASN  166  - LYS  169 )                          
1197: s001-Y 6l85-B    58 -  76 <=>  172 - 190   (ALA  269  - ILE  287  <=> THR  172  - PHE  190 )                          
1197: s001-Y 6l85-B    77 -  81 <=>  192 - 196   (ALA  288  - GLY  292  <=> LYS  192  - LYS  196 )                          
1197: s001-Y 6l85-B    85 -  93 <=>  198 - 206   (VAL  296  - PHE  304  <=> PRO  198  - GLY  206 )                          
1197: s001-Y 6l85-B   103 - 119 <=>  209 - 225   (ILE  314  - GLN  330  <=> PHE  209  - ILE  225 )                          
1197: s001-Y 6l85-B   121 - 125 <=>  226 - 230   (ASN  332  - MET  336  <=> ASN  226  - ASP  230 )                          
1197: s001-Y 6l85-B   177 - 180 <=>  345 - 348   (PHE  388  - LEU  391  <=> SER  345  - HIS  348 )                          
1197: s001-Y 6l85-B   181 - 184 <=>  351 - 354   (PRO  392  - ALA  395  <=> VAL  351  - VAL  354 )                          
1198: s001-Y 7dsk-A     5 -  26 <=>  160 - 181   (ARG  216  - ALA  237  <=> PHE  320  - ALA  341 )                          
1198: s001-Y 7dsk-A   166 - 169 <=>  187 - 190   (PHE  377  - VAL  380  <=> GLN  347  - ASP  350 )                          
1198: s001-Y 7dsk-A   171 - 175 <=>  191 - 195   (PRO  382  - VAL  386  <=> ILE  351  - LYS  355 )                          
1198: s001-Y 7dsk-A   184 - 187 <=>  198 - 201   (ALA  395  - GLY  398  <=> SER  358  - LEU  361 )                          
1198: s001-Y 7dsk-A   190 - 202 <=>  202 - 214   (SER  401  - MET  413  <=> ALA  362  - ASP  374 )                          
1198: s001-Y 7dsk-A   210 - 215 <=>  370 - 375   (VAL  421  - ARG  426  <=> GLN  530  - ARG  535 )                          
1198: s001-Y 7dsk-A   216 - 219 <=>  397 - 400   (GLY  427  - LYS  430  <=> HIS  557  - GLN  560 )                          
1199: s001-Y 6bjv-A    11 -  15 <=>   46 -  50   (LEU  222  - ALA  226  <=> ASP   47  - SER   51 )                          
1199: s001-Y 6bjv-A    17 -  22 <=>   51 -  56   (ILE  228  - TYR  233  <=> ASN   52  - LEU   57 )                          
1199: s001-Y 6bjv-A    25 -  34 <=>   57 -  66   (GLN  236  - TYR  245  <=> GLY   58  - LYS   67 )                          
1199: s001-Y 6bjv-A    49 -  52 <=>   67 -  70   (THR  260  - PRO  263  <=> VAL   68  - LYS   71 )                          
1199: s001-Y 6bjv-A    59 -  62 <=>   78 -  81   (GLY  270  - PRO  273  <=> THR   79  - SER   82 )                          
1199: s001-Y 6bjv-A   114 - 117 <=>   84 -  87   (PHE  325  - PHE  328  <=> ARG   85  - GLY   88 )                          
1199: s001-Y 6bjv-A   119 - 133 <=>   88 - 102   (GLN  330  - GLY  344  <=> SER   89  - LEU  103 )                          
1199: s001-Y 6bjv-A   138 - 142 <=>  123 - 127   (GLY  349  - GLY  353  <=> SER  124  - ARG  128 )                          
1199: s001-Y 6bjv-A   144 - 162 <=>  128 - 146   (ASN  355  - LEU  373  <=> THR  129  - LEU  147 )                          
1200: s001-Y 3r2x-C     4 -  24 <=>   21 -  41   (VAL  215  - GLN  235  <=> LEU   26  - GLU   46 )                          
1200: s001-Y 3r2x-C   164 - 177 <=>   47 -  60   (LEU  375  - PHE  388  <=> ALA   52  - ARG   65 )                          
1200: s001-Y 3r2x-C   188 - 203 <=>   67 -  82   (GLY  399  - LYS  414  <=> ALA   72  - SER   87 )                          
1201: s001-Y 5a5t-L     3 -  26 <=>    1 -  24   (ILE  214  - ALA  237  <=> GLN  181  - THR  204 )                          
1201: s001-Y 5a5t-L    27 -  30 <=>   27 -  30   (PHE  238  - ILE  241  <=> LYS  207  - GLU  210 )                          
1201: s001-Y 5a5t-L   119 - 124 <=>   35 -  40   (GLN  330  - GLN  335  <=> LEU  215  - LYS  220 )                          
1201: s001-Y 5a5t-L   162 - 167 <=>   47 -  52   (LEU  373  - ILE  378  <=> VAL  227  - HIS  232 )                          
1201: s001-Y 5a5t-L   169 - 179 <=>   54 -  64   (VAL  380  - ASN  390  <=> LEU  234  - LEU  244 )                          
1201: s001-Y 5a5t-L   182 - 185 <=>   71 -  74   (PRO  393  - GLN  396  <=> GLY  251  - GLU  254 )                          
1201: s001-Y 5a5t-L   187 - 200 <=>   77 -  90   (GLY  398  - GLU  411  <=> ALA  257  - GLY  270 )                          
1201: s001-Y 5a5t-L   204 - 209 <=>  122 - 127   (GLN  415  - LEU  420  <=> LYS  302  - ARG  307 )                          
1201: s001-Y 5a5t-L   216 - 219 <=>  351 - 354   (GLY  427  - LYS  430  <=> ALA  531  - LYS  534 )                          
1202: s001-Y 2q0j-A    37 -  42 <=>   12 -  17   (ARG  248  - ASN  253  <=> ARG    3  - GLY    8 )                          
1202: s001-Y 2q0j-A    47 -  52 <=>  196 - 201   (HIS  258  - PRO  263  <=> GLU  187  - PRO  192 )                          
1202: s001-Y 2q0j-A    54 -  57 <=>  253 - 256   (LYS  265  - PRO  268  <=> LEU  244  - ARG  247 )                          
1202: s001-Y 2q0j-A   112 - 115 <=>  258 - 261   (THR  323  - TYR  326  <=> LEU  249  - GLN  252 )                          
1202: s001-Y 2q0j-A   118 - 121 <=>  265 - 268   (VAL  329  - ASN  332  <=> GLU  256  - ASP  259 )                          
1202: s001-Y 2q0j-A   122 - 130 <=>  271 - 279   (PRO  333  - LYS  341  <=> SER  262  - GLY  270 )                          
1202: s001-Y 2q0j-A   134 - 141 <=>  281 - 288   (GLY  345  - PRO  352  <=> GLN  272  - GLY  279 )                          
1202: s001-Y 2q0j-A   143 - 160 <=>  289 - 306   (LYS  354  - GLY  371  <=> GLU  280  - ALA  297 )                          
1202: s001-Y 2q0j-A   162 - 165 <=>  307 - 310   (LEU  373  - ALA  376  <=> LEU  298  - ASP  301 )                          
1203: s001-Y 6ei6-A    55 -  60 <=>    2 -   7   (VAL  266  - VAL  271  <=> ASP  576  - ILE  581 )                          
1203: s001-Y 6ei6-A    61 -  80 <=>    9 -  28   (ILE  272  - PHE  291  <=> GLU  583  - THR  602 )                          
1203: s001-Y 6ei6-A    82 -  95 <=>   40 -  53   (THR  293  - TYR  306  <=> GLY  614  - LYS  627 )                          
1203: s001-Y 6ei6-A   100 - 106 <=>   54 -  60   (GLY  311  - VAL  317  <=> ASP  628  - TYR  634 )                          
1203: s001-Y 6ei6-A   166 - 170 <=>   66 -  70   (PHE  377  - LEU  381  <=> GLU  640  - LYS  644 )                          
1204: s001-Y 6q82-A     1 -  26 <=>  675 - 700   (LEU  212  - ALA  237  <=> GLY  720  - SER  745 )                          
1204: s001-Y 6q82-A    54 -  57 <=>  701 - 704   (LYS  265  - PRO  268  <=> SER  746  - LEU  749 )                          
1204: s001-Y 6q82-A   158 - 179 <=>  705 - 726   (LEU  369  - ASN  390  <=> GLN  750  - ILE  771 )                          
1204: s001-Y 6q82-A   189 - 198 <=>  760 - 769   (THR  400  - ALA  409  <=> UNK  805  - ASN  814 )                          
1204: s001-Y 6q82-A   208 - 213 <=>  855 - 860   (GLN  419  - HIS  424  <=> LEU  900  - ASP  905 )                          
1204: s001-Y 6q82-A   216 - 219 <=>  902 - 905   (GLY  427  - LYS  430  <=> PHE  947  - LEU  950 )                          
1205: s001-Y 5zwo-6     7 -  17 <=>    1 -  11   (LEU  218  - ILE  228  <=> MET    1  - GLN   11 )                          
1205: s001-Y 5zwo-6    59 -  79 <=>   25 -  45   (GLY  270  - PHE  290  <=> SER   25  - GLY   45 )                          
1205: s001-Y 5zwo-6    80 -  83 <=>   49 -  52   (PHE  291  - ASN  294  <=> SER   49  - TYR   52 )                          
1205: s001-Y 5zwo-6    85 -  98 <=>   65 -  78   (VAL  296  - PRO  309  <=> THR   65  - LYS   78 )                          
1206: s001-Y 1tvm-A     2 -  23 <=>   31 -  52   (ASN  213  - ILE  234  <=> ALA   31  - PRO   52 )                          
1206: s001-Y 1tvm-A    68 -  71 <=>   65 -  68   (SER  279  - ILE  282  <=> THR   65  - ASP   68 )                          
1206: s001-Y 1tvm-A    97 - 100 <=>   80 -  83   (HIS  308  - GLY  311  <=> ASP   80  - PHE   83 )                          
1206: s001-Y 1tvm-A   102 - 105 <=>   84 -  87   (THR  313  - VAL  316  <=> GLY   84  - PRO   87 )                          
1206: s001-Y 1tvm-A   173 - 182 <=>   90 -  99   (PHE  384  - PRO  393  <=> HIS   90  - GLY   99 )                          
1206: s001-Y 1tvm-A   183 - 186 <=>  101 - 104   (SER  394  - ILE  397  <=> GLU  101  - GLN  104 )                          
1206: s001-Y 1tvm-A   187 - 193 <=>  107 - 113   (GLY  398  - ILE  404  <=> ILE  107  - GLY  113 )                          
1207: s001-Y 7d3u-A    11 -  15 <=>   41 -  45   (LEU  222  - ALA  226  <=> LEU   41  - PHE   45 )                          
1207: s001-Y 7d3u-A    18 -  21 <=>   47 -  50   (VAL  229  - ILE  232  <=> ILE   47  - ASP   50 )                          
1207: s001-Y 7d3u-A    61 -  81 <=>  123 - 143   (ILE  272  - GLY  292  <=> ASP  123  - THR  143 )                          
1207: s001-Y 7d3u-A    82 -  94 <=>  149 - 161   (THR  293  - ASP  305  <=> GLY  149  - VAL  161 )                          
1207: s001-Y 7d3u-A    98 - 101 <=>  162 - 165   (PRO  309  - MET  312  <=> ALA  162  - LEU  165 )                          
1207: s001-Y 7d3u-A   103 - 111 <=>  166 - 174   (ILE  314  - PHE  322  <=> CYS  166  - MET  174 )                          
1207: s001-Y 7d3u-A   114 - 117 <=>  182 - 185   (PHE  325  - PHE  328  <=> VAL  182  - GLU  185 )                          
1207: s001-Y 7d3u-A   153 - 156 <=>  188 - 191   (LEU  364  - LEU  367  <=> VAL  188  - VAL  191 )                          
1207: s001-Y 7d3u-A   181 - 184 <=>  269 - 272   (PRO  392  - ALA  395  <=> THR  269  - MET  272 )                          
1207: s001-Y 7d3u-A   195 - 198 <=>  465 - 468   (VAL  406  - ALA  409  <=> ALA  482  - ARG  485 )                          
1207: s001-Y 7d3u-A   200 - 203 <=>  474 - 477   (GLU  411  - LYS  414  <=> GLY  491  - ALA  494 )                          
1207: s001-Y 7d3u-A   206 - 209 <=>  478 - 481   (GLU  417  - LEU  420  <=> ASP  495  - LEU  498 )                          
1207: s001-Y 7d3u-A   212 - 215 <=>  482 - 485   (ARG  423  - ARG  426  <=> TRP  499  - PHE  502 )                          
1207: s001-Y 7d3u-A   216 - 219 <=>  684 - 687   (GLY  427  - LYS  430  <=> TRP  701  - THR  704 )                          
1208: s001-Y 6ifn-C    18 -  30 <=>   14 -  26   (VAL  229  - ILE  241  <=> LYS   15  - ARG   27 )                          
1208: s001-Y 6ifn-C    51 -  57 <=>   27 -  33   (LEU  262  - PRO  268  <=> LYS   28  - PHE   34 )                          
1208: s001-Y 6ifn-C    59 -  80 <=>   34 -  55   (GLY  270  - PHE  291  <=> LEU   35  - VAL   56 )                          
1208: s001-Y 6ifn-C    85 -  88 <=>   57 -  60   (VAL  296  - TRP  299  <=> GLU   58  - ALA   61 )                          
1208: s001-Y 6ifn-C    90 -  95 <=>   61 -  66   (ARG  301  - TYR  306  <=> LEU   62  - ALA   67 )                          
1208: s001-Y 6ifn-C    99 - 109 <=>   67 -  77   (VAL  310  - ILE  320  <=> TYR   68  - GLY   78 )                          
1208: s001-Y 6ifn-C   161 - 164 <=>   78 -  81   (SER  372  - LEU  375  <=> ARG   79  - ALA   82 )                          
1208: s001-Y 6ifn-C   170 - 174 <=>   90 -  94   (LEU  381  - PHE  385  <=> GLN   91  - ALA   95 )                          
1208: s001-Y 6ifn-C   192 - 196 <=>  118 - 122   (LEU  403  - GLY  407  <=> PHE  119  - GLY  123 )                          
1209: s001-Y 6c6l-O    60 -  82 <=>    6 -  28   (VAL  271  - THR  293  <=> THR    7  - HIS   29 )                          
1209: s001-Y 6c6l-O    83 -  95 <=>   51 -  63   (ASN  294  - TYR  306  <=> ALA   52  - VAL   64 )                          
1209: s001-Y 6c6l-O   101 - 106 <=>   66 -  71   (MET  312  - VAL  317  <=> VAL   67  - GLN   72 )                          
1209: s001-Y 6c6l-O   165 - 168 <=>   73 -  76   (ALA  376  - ALA  379  <=> TYR   74  - ARG   77 )                          
1210: s001-Y 4kpk-A    50 -  53 <=>    1 -   4   (HIS  261  - LEU  264  <=> ALA    6  - THR    9 )                          
1210: s001-Y 4kpk-A    60 -  63 <=>  207 - 210   (VAL  271  - VAL  274  <=> LEU  212  - SER  215 )                          
1210: s001-Y 4kpk-A    65 -  79 <=>  211 - 225   (PHE  276  - PHE  290  <=> PRO  216  - GLU  230 )                          
1210: s001-Y 4kpk-A    80 -  94 <=>  227 - 241   (PHE  291  - ASP  305  <=> GLY  232  - ILE  246 )                          
1210: s001-Y 4kpk-A    99 - 103 <=>  243 - 247   (VAL  310  - ILE  314  <=> ARG  248  - SER  252 )                          
1210: s001-Y 4kpk-A   167 - 171 <=>  252 - 256   (ILE  378  - PRO  382  <=> GLU  257  - ALA  261 )                          
1210: s001-Y 4kpk-A   185 - 189 <=>  260 - 264   (GLN  396  - THR  400  <=> LYS  265  - GLN  269 )                          
1211: s001-Y 5gar-O    60 -  81 <=>    9 -  30   (VAL  271  - GLY  292  <=> GLY    9  - THR   30 )                          
1211: s001-Y 5gar-O    82 -  95 <=>   62 -  75   (THR  293  - TYR  306  <=> PRO   62  - ILE   75 )                          
1211: s001-Y 5gar-O    99 - 102 <=>   76 -  79   (VAL  310  - THR  313  <=> LEU   76  - ARG   79 )                          
1212: s001-Y 6c66-A     1 -  24 <=>  398 - 421   (LEU  212  - GLN  235  <=> ARG  414  - CYS  437 )                          
1212: s001-Y 6c66-A    25 -  28 <=>  424 - 427   (GLN  236  - ARG  239  <=> ALA  440  - GLU  443 )                          
1212: s001-Y 6c66-A    52 -  56 <=>  429 - 433   (PRO  263  - ASN  267  <=> ASN  445  - TRP  465 )                          
1212: s001-Y 6c66-A   160 - 167 <=>  434 - 441   (GLY  371  - ILE  378  <=> VAL  466  - TYR  473 )                          
1212: s001-Y 6c66-A   168 - 179 <=>  443 - 454   (ALA  379  - ASN  390  <=> ALA  475  - TYR  486 )                          
1212: s001-Y 6c66-A   181 - 184 <=>  457 - 460   (PRO  392  - ALA  395  <=> PRO  489  - GLY  492 )                          
1212: s001-Y 6c66-A   186 - 194 <=>  474 - 482   (ILE  397  - VAL  405  <=> LEU  506  - GLU  514 )                          
1212: s001-Y 6c66-A   203 - 206 <=>  488 - 491   (LYS  414  - GLU  417  <=> CYS  520  - PRO  523 )                          
1213: s001-Y 6g2j-K    59 -  81 <=>   23 -  45   (GLY  270  - GLY  292  <=> ARG   23  - SER   45 )                          
1213: s001-Y 6g2j-K    83 -  94 <=>   57 -  68   (ASN  294  - ASP  305  <=> MET   57  - ALA   68 )                          
1213: s001-Y 6g2j-K    99 - 109 <=>   69 -  79   (VAL  310  - ILE  320  <=> CYS   69  - VAL   79 )                          
1213: s001-Y 6g2j-K   113 - 116 <=>   88 -  91   (TYR  324  - ALA  327  <=> ASP   88  - GLN   91 )                          
1213: s001-Y 6g2j-K   118 - 124 <=>   92 -  98   (VAL  329  - GLN  335  <=> ASN   92  - CYS   98 )                          
1214: s001-Y 5j5l-A     1 -  14 <=>   62 -  75   (LEU  212  - VAL  225  <=> SER   86  - GLY   99 )                          
1214: s001-Y 5j5l-A    16 -  26 <=>   76 -  86   (VAL  227  - ALA  237  <=> LEU  100  - ALA  110 )                          
1214: s001-Y 5j5l-A    27 -  30 <=>   89 -  92   (PHE  238  - ILE  241  <=> ALA  113  - PRO  116 )                          
1214: s001-Y 5j5l-A   147 - 150 <=>   95 -  98   (GLU  358  - THR  361  <=> ASP  119  - GLY  122 )                          
1214: s001-Y 5j5l-A   152 - 181 <=>   99 - 128   (ILE  363  - PRO  392  <=> VAL  123  - THR  152 )                          
1214: s001-Y 5j5l-A   183 - 186 <=>  131 - 134   (SER  394  - ILE  397  <=> ASP  155  - ALA  158 )                          
1214: s001-Y 5j5l-A   190 - 197 <=>  138 - 145   (SER  401  - VAL  408  <=> GLN  162  - SER  169 )                          
1215: s001-Y 5zk4-C    60 -  77 <=>    2 -  19   (VAL  271  - ALA  288  <=> GLY    8  - ARG   25 )                          
1215: s001-Y 5zk4-C    80 -  94 <=>   29 -  43   (PHE  291  - ASP  305  <=> LEU   42  - LEU   56 )                          
1215: s001-Y 5zk4-C    96 -  99 <=>   47 -  50   (THR  307  - VAL  310  <=> TYR   60  - LEU   63 )                          
1215: s001-Y 5zk4-C   103 - 109 <=>   64 -  70   (ILE  314  - ILE  320  <=> LEU   77  - GLU   83 )                          
1216: s001-Y 5m41-A     1 -   8 <=>  175 - 182   (LEU  212  - LEU  219  <=> SER  210  - GLU  217 )                          
1216: s001-Y 5m41-A    58 -  79 <=>  258 - 279   (ALA  269  - PHE  290  <=> SER  298  - GLU  319 )                          
1216: s001-Y 5m41-A    80 -  84 <=>  283 - 287   (PHE  291  - ASP  295  <=> ILE  323  - ASP  327 )                          
1216: s001-Y 5m41-A    85 -  97 <=>  332 - 344   (VAL  296  - HIS  308  <=> SER  372  - ASN  384 )                          
1216: s001-Y 5m41-A   100 - 112 <=>  345 - 357   (GLY  311  - THR  323  <=> PHE  385  - SER  397 )                          
1216: s001-Y 5m41-A   115 - 118 <=>  358 - 361   (TYR  326  - VAL  329  <=> SER  398  - SER  401 )                          
1216: s001-Y 5m41-A   120 - 130 <=>  586 - 596   (VAL  331  - LYS  341  <=> MET  626  - LYS  636 )                          
1216: s001-Y 5m41-A   133 - 138 <=>  598 - 603   (GLY  344  - GLY  349  <=> ASN  638  - LYS  643 )                          
1216: s001-Y 5m41-A   204 - 210 <=>  706 - 712   (GLN  415  - VAL  421  <=> ALA  746  - GLY  752 )                          
1217: s001-Y 4jle-B    10 -  19 <=>    2 -  11   (ALA  221  - GLY  230  <=> LEU    7  - MET   16 )                          
1217: s001-Y 4jle-B    21 -  24 <=>   12 -  15   (ILE  232  - GLN  235  <=> LYS   17  - THR   20 )                          
1217: s001-Y 4jle-B    47 -  52 <=>   26 -  31   (HIS  258  - PRO  263  <=> SER   31  - ASN   36 )                          
1217: s001-Y 4jle-B    53 -  57 <=>   35 -  39   (LEU  264  - PRO  268  <=> MET   40  - PHE   44 )                          
1217: s001-Y 4jle-B    58 -  80 <=>   42 -  64   (ALA  269  - PHE  291  <=> VAL   47  - ILE   69 )                          
1217: s001-Y 4jle-B    81 -  94 <=>   67 -  80   (GLY  292  - ASP  305  <=> THR   72  - LYS   85 )                          
1217: s001-Y 4jle-B    99 - 110 <=>   81 -  92   (VAL  310  - ALA  321  <=> PHE   86  - LYS   97 )                          
1217: s001-Y 4jle-B   121 - 126 <=>  101 - 106   (ASN  332  - ALA  337  <=> ALA  106  - ASN  111 )                          
1217: s001-Y 4jle-B   141 - 144 <=>  107 - 110   (PRO  352  - ASN  355  <=> GLY  112  - CYS  115 )                          
1218: s001-Y 3cqx-D    49 -  52 <=>    4 -   7   (THR  260  - PRO  263  <=> SER  109  - HIS  112 )                          
1218: s001-Y 3cqx-D    53 -  56 <=>   11 -  14   (LEU  264  - ASN  267  <=> ILE  116  - GLU  119 )                          
1218: s001-Y 3cqx-D    57 -  60 <=>   16 -  19   (PRO  268  - VAL  271  <=> VAL  121  - PHE  124 )                          
1218: s001-Y 3cqx-D    61 -  78 <=>   21 -  38   (ILE  272  - SER  289  <=> ASP  126  - SER  143 )                          
1218: s001-Y 3cqx-D    80 -  83 <=>   55 -  58   (PHE  291  - ASN  294  <=> ILE  160  - ALA  163 )                          
1218: s001-Y 3cqx-D    84 -  94 <=>   60 -  70   (ASP  295  - ASP  305  <=> GLU  165  - GLU  175 )                          
1218: s001-Y 3cqx-D    99 - 106 <=>   71 -  78   (VAL  310  - VAL  317  <=> THR  176  - ASN  183 )                          
1218: s001-Y 3cqx-D   164 - 167 <=>   80 -  83   (LEU  375  - ILE  378  <=> ASP  185  - ILE  188 )                          
1219: s001-Y 6zka-K    59 -  81 <=>   23 -  45   (GLY  270  - GLY  292  <=> ARG   23  - THR   45 )                          
1219: s001-Y 6zka-K    83 -  95 <=>   57 -  69   (ASN  294  - TYR  306  <=> SER   57  - CYS   69 )                          
1219: s001-Y 6zka-K    99 - 109 <=>   70 -  80   (VAL  310  - ILE  320  <=> GLU   70  - MET   80 )                          
1219: s001-Y 6zka-K   114 - 117 <=>   89 -  92   (PHE  325  - PHE  328  <=> TYR   89  - ASN   92 )                          
1219: s001-Y 6zka-K   153 - 156 <=>   94 -  97   (LEU  364  - LEU  367  <=> ASN   94  - GLN   97 )                          
1220: s001-Y 4ayb-Q    57 -  77 <=>    1 -  21   (PRO  268  - ALA  288  <=> PHE   33  - ASN   53 )                          
1220: s001-Y 4ayb-Q    78 -  81 <=>   23 -  26   (SER  289  - GLY  292  <=> LEU   55  - LYS   58 )                          
1220: s001-Y 4ayb-Q    86 -  95 <=>   28 -  37   (THR  297  - TYR  306  <=> SER   60  - GLU   69 )                          
1220: s001-Y 4ayb-Q    99 - 105 <=>   38 -  44   (VAL  310  - VAL  316  <=> ASP   70  - GLU   76 )                          
1220: s001-Y 4ayb-Q   168 - 171 <=>   46 -  49   (ALA  379  - PRO  382  <=> ARG   78  - ARG   81 )                          
1221: s001-Y 5lfi-A    60 -  79 <=>   22 -  41   (VAL  271  - PHE  290  <=> LYS   22  - LYS   41 )                          
1221: s001-Y 5lfi-A    81 -  94 <=>   42 -  55   (GLY  292  - ASP  305  <=> ASP   42  - GLU   55 )                          
1221: s001-Y 5lfi-A    99 - 103 <=>   57 -  61   (VAL  310  - ILE  314  <=> ALA   57  - SER   61 )                          
1221: s001-Y 5lfi-A   177 - 183 <=>  108 - 114   (PHE  388  - SER  394  <=> GLY  108  - GLY  114 )                          
1222: s001-Y 1wgz-A    58 -  81 <=>    1 -  24   (ALA  269  - GLY  292  <=> MET    1  - GLY   24 )                          
1222: s001-Y 1wgz-A    83 -  94 <=>   47 -  58   (ASN  294  - ASP  305  <=> MET   47  - MET   58 )                          
1222: s001-Y 1wgz-A    99 - 102 <=>   59 -  62   (VAL  310  - THR  313  <=> THR   59  - ARG   62 )                          
1222: s001-Y 1wgz-A   104 - 107 <=>   63 -  66   (TYR  315  - LEU  318  <=> ILE   63  - TRP   66 )                          
1222: s001-Y 1wgz-A   188 - 197 <=>   71 -  80   (GLY  399  - VAL  408  <=> GLU   71  - LEU   80 )                          
1222: s001-Y 1wgz-A   206 - 210 <=>  486 - 490   (GLU  417  - VAL  421  <=> ARG  486  - GLU  490 )                          
1222: s001-Y 1wgz-A   212 - 215 <=>  491 - 494   (ARG  423  - ARG  426  <=> ALA  491  - ALA  494 )                          
1222: s001-Y 1wgz-A   216 - 219 <=>  497 - 500   (GLY  427  - LYS  430  <=> PHE  497  - TYR  500 )                          
1223: s001-Y 1sum-B    52 -  59 <=>    1 -   8   (PRO  263  - GLY  270  <=> ASN    2  - VAL    9 )                          
1223: s001-Y 1sum-B    60 -  80 <=>   11 -  31   (VAL  271  - PHE  291  <=> PHE   12  - SER   32 )                          
1223: s001-Y 1sum-B    81 -  94 <=>   35 -  48   (GLY  292  - ASP  305  <=> GLU   36  - GLU   49 )                          
1223: s001-Y 1sum-B    99 - 106 <=>   49 -  56   (VAL  310  - VAL  317  <=> GLU   50  - VAL   57 )                          
1223: s001-Y 1sum-B   165 - 168 <=>   58 -  61   (ALA  376  - ALA  379  <=> ILE   59  - LYS   62 )                          
1223: s001-Y 1sum-B   191 - 194 <=>   78 -  81   (LEU  402  - VAL  405  <=> THR   79  - ALA   82 )                          
1223: s001-Y 1sum-B   196 - 199 <=>  206 - 209   (GLY  407  - LEU  410  <=> MET  207  - GLY  210 )                          
1223: s001-Y 1sum-B   201 - 204 <=>  210 - 213   (THR  412  - GLN  415  <=> GLU  211  - LYS  214 )                          
1223: s001-Y 1sum-B   205 - 208 <=>  221 - 224   (LEU  416  - GLN  419  <=> LEU  222  - LYS  225 )                          
1224: s001-Y 1wrd-A     1 -  27 <=>    7 -  33   (LEU  212  - PHE  238  <=> GLN  216  - VAL  242 )                          
1224: s001-Y 1wrd-A    52 -  55 <=>   35 -  38   (PRO  263  - VAL  266  <=> THR  244  - GLU  247 )                          
1224: s001-Y 1wrd-A   155 - 163 <=>   40 -  48   (ARG  366  - PHE  374  <=> ALA  249  - LEU  257 )                          
1224: s001-Y 1wrd-A   169 - 179 <=>   54 -  64   (VAL  380  - ASN  390  <=> ALA  263  - PRO  273 )                          
1224: s001-Y 1wrd-A   181 - 184 <=>   72 -  75   (PRO  392  - ALA  395  <=> THR  281  - LEU  284 )                          
1224: s001-Y 1wrd-A   185 - 188 <=>   79 -  82   (GLN  396  - GLY  399  <=> ASN  288  - LEU  291 )                          
1224: s001-Y 1wrd-A   190 - 197 <=>   83 -  90   (SER  401  - VAL  408  <=> ASN  292  - GLU  299 )                          
1225: s001-Y 4wjw-B     3 -   8 <=>  205 - 210   (ILE  214  - LEU  219  <=> TRP  235  - SER  240 )                          
1225: s001-Y 4wjw-B    10 -  27 <=>  479 - 496   (ALA  221  - PHE  238  <=> GLY  522  - ILE  539 )                          
1225: s001-Y 4wjw-B    54 -  57 <=>  497 - 500   (LYS  265  - PRO  268  <=> GLY  540  - GLY  543 )                          
1225: s001-Y 4wjw-B    58 -  66 <=>  503 - 511   (ALA  269  - ALA  277  <=> ASN  546  - MET  554 )                          
1225: s001-Y 4wjw-B   185 - 188 <=>  514 - 517   (GLN  396  - GLY  399  <=> GLY  584  - ASP  587 )                          
1225: s001-Y 4wjw-B   190 - 202 <=>  518 - 530   (SER  401  - MET  413  <=> ASP  588  - SER  600 )                          
1225: s001-Y 4wjw-B   204 - 207 <=>  531 - 534   (GLN  415  - SER  418  <=> LYS  601  - LEU  604 )                          
1225: s001-Y 4wjw-B   210 - 215 <=>  535 - 540   (VAL  421  - ARG  426  <=> SER  605  - LYS  610 )                          
1226: s001-Y 2e5t-A    62 -  95 <=>    2 -  35   (PRO  273  - TYR  306  <=> ASP   89  - ARG  122 )                          
1226: s001-Y 2e5t-A   100 - 103 <=>   36 -  39   (GLY  311  - ILE  314  <=> ALA  123  - ARG  126 )                          
1226: s001-Y 2e5t-A   164 - 167 <=>   42 -  45   (LEU  375  - ILE  378  <=> VAL  129  - MET  132 )                          
1227: s001-Y 2ew2-B     1 -  22 <=>  179 - 200   (LEU  212  - TYR  233  <=> SER  178  - CYS  199 )                          
1227: s001-Y 2ew2-B    24 -  27 <=>  203 - 206   (GLN  235  - PHE  238  <=> LEU  202  - ASN  205 )                          
1227: s001-Y 2ew2-B   156 - 170 <=>  212 - 226   (LEU  367  - LEU  381  <=> ALA  211  - GLU  225 )                          
1227: s001-Y 2ew2-B   171 - 180 <=>  228 - 237   (PRO  382  - LEU  391  <=> ALA  227  - TYR  236 )                          
1227: s001-Y 2ew2-B   188 - 208 <=>  294 - 314   (GLY  399  - GLN  419  <=> THR  293  - LYS  313 )                          
1228: s001-Y 6cnb-R     2 -  26 <=>   42 -  66   (ASN  213  - ALA  237  <=> ALA   72  - ILE   96 )                          
1228: s001-Y 6cnb-R   183 - 188 <=>   89 -  94   (SER  394  - GLY  399  <=> GLY  119  - ASN  124 )                          
1228: s001-Y 6cnb-R   190 - 203 <=>   95 - 108   (SER  401  - LYS  414  <=> VAL  125  - LYS  138 )                          
1228: s001-Y 6cnb-R   205 - 209 <=>  145 - 149   (LEU  416  - LEU  420  <=> LEU  175  - SER  179 )                          
1228: s001-Y 6cnb-R   212 - 215 <=>  176 - 179   (ARG  423  - ARG  426  <=> ALA  206  - MET  209 )                          
1228: s001-Y 6cnb-R   216 - 219 <=>  250 - 253   (GLY  427  - LYS  430  <=> VAL  280  - GLY  283 )                          
1229: s001-Y 4hkr-A    28 -  31 <=>    3 -   6   (ARG  239  - PRO  242  <=> LEU  146  - ARG  149 )                          
1229: s001-Y 4hkr-A    50 -  54 <=>    7 -  11   (HIS  261  - LYS  265  <=> LYS  150  - SER  154 )                          
1229: s001-Y 4hkr-A    58 -  77 <=>   79 -  98   (ALA  269  - ALA  288  <=> TRP  248  - CYS  267 )                          
1229: s001-Y 4hkr-A    78 -  81 <=>  100 - 103   (SER  289  - GLY  292  <=> VAL  269  - TYR  272 )                          
1229: s001-Y 4hkr-A    82 -  94 <=>  106 - 118   (THR  293  - ASP  305  <=> SER  275  - ILE  287 )                          
1229: s001-Y 4hkr-A    99 - 105 <=>  119 - 125   (VAL  310  - VAL  316  <=> PRO  288  - MET  294 )                          
1229: s001-Y 4hkr-A   187 - 207 <=>  129 - 149   (GLY  398  - SER  418  <=> ILE  298  - GLU  318 )                          
1229: s001-Y 4hkr-A   208 - 214 <=>  151 - 157   (GLN  419  - TYR  425  <=> GLU  320  - MET  326 )                          
1229: s001-Y 4hkr-A   215 - 219 <=>  161 - 165   (ARG  426  - LYS  430  <=> HIS  330  - HIS  334 )                          
1230: s001-Y 2lqu-A     5 -  26 <=>    4 -  25   (ARG  216  - ALA  237  <=> LEU   27  - ALA   48 )                          
1230: s001-Y 2lqu-A    27 -  32 <=>   29 -  34   (PHE  238  - ILE  243  <=> ASP   52  - GLY   57 )                          
1230: s001-Y 2lqu-A   121 - 125 <=>   47 -  51   (ASN  332  - MET  336  <=> SER   70  - GLU   74 )                          
1230: s001-Y 2lqu-A   151 - 179 <=>   53 -  81   (ARG  362  - ASN  390  <=> PRO   76  - LYS  104 )                          
1230: s001-Y 2lqu-A   181 - 185 <=>   88 -  92   (PRO  392  - GLN  396  <=> GLU  111  - MET  115 )                          
1230: s001-Y 2lqu-A   189 - 197 <=>   96 - 104   (THR  400  - VAL  408  <=> MET  119  - GLN  127 )                          
1231: s001-Y 4rxx-A     1 -   4 <=>  122 - 125   (LEU  212  - VAL  215  <=> ASP  122  - SER  125 )                          
1231: s001-Y 4rxx-A     8 -  30 <=>  160 - 182   (LEU  219  - ILE  241  <=> LYS  160  - SER  182 )                          
1231: s001-Y 4rxx-A   149 - 174 <=>  184 - 209   (VAL  360  - PHE  385  <=> GLN  184  - GLU  209 )                          
1231: s001-Y 4rxx-A   189 - 202 <=>  213 - 226   (THR  400  - MET  413  <=> LEU  213  - SER  226 )                          
1231: s001-Y 4rxx-A   204 - 207 <=>  227 - 230   (GLN  415  - SER  418  <=> THR  227  - SER  230 )                          
1231: s001-Y 4rxx-A   211 - 214 <=>  305 - 308   (LYS  422  - TYR  425  <=> ILE  305  - ASP  308 )                          
1231: s001-Y 4rxx-A   216 - 219 <=>  347 - 350   (GLY  427  - LYS  430  <=> ALA  347  - LEU  350 )                          
1232: s001-Y 6hwh-Y     1 -  11 <=>  256 - 266   (LEU  212  - LEU  222  <=> PHE  257  - MET  267 )                          
1232: s001-Y 6hwh-Y    21 -  24 <=>  361 - 364   (ILE  232  - GLN  235  <=> ASN  362  - GLN  365 )                          
1232: s001-Y 6hwh-Y    55 -  59 <=>  365 - 369   (VAL  266  - GLY  270  <=> ARG  366  - VAL  370 )                          
1232: s001-Y 6hwh-Y    60 -  81 <=>  372 - 393   (VAL  271  - GLY  292  <=> ARG  373  - ASP  394 )                          
1232: s001-Y 6hwh-Y    82 -  95 <=>  402 - 415   (THR  293  - TYR  306  <=> SER  403  - VAL  416 )                          
1232: s001-Y 6hwh-Y   102 - 126 <=>  416 - 440   (THR  313  - ALA  337  <=> VAL  417  - LEU  441 )                          
1232: s001-Y 6hwh-Y   127 - 130 <=>  442 - 445   (ASP  338  - LYS  341  <=> HIS  443  - GLU  446 )                          
1232: s001-Y 6hwh-Y   135 - 139 <=>  486 - 490   (TYR  346  - ILE  350  <=> ARG  487  - LEU  491 )                          
1232: s001-Y 6hwh-Y   205 - 210 <=>  531 - 536   (LEU  416  - VAL  421  <=> HIS  532  - HIS  537 )                          
1233: s001-Y 5kqj-A     3 -   6 <=>  109 - 112   (ILE  214  - LEU  217  <=> GLU  109  - GLU  112 )                          
1233: s001-Y 5kqj-A     9 -  26 <=>  122 - 139   (VAL  220  - ALA  237  <=> CYS  122  - VAL  139 )                          
1233: s001-Y 5kqj-A   156 - 159 <=>  142 - 145   (LEU  367  - VAL  370  <=> VAL  142  - PRO  145 )                          
1233: s001-Y 5kqj-A   162 - 166 <=>  147 - 151   (LEU  373  - PHE  377  <=> LYS  147  - SER  151 )                          
1233: s001-Y 5kqj-A   170 - 174 <=>  156 - 160   (LEU  381  - PHE  385  <=> CYS  156  - GLY  160 )                          
1233: s001-Y 5kqj-A   185 - 188 <=>  162 - 165   (GLN  396  - GLY  399  <=> GLU  162  - GLU  165 )                          
1233: s001-Y 5kqj-A   190 - 209 <=>  166 - 185   (SER  401  - LEU  420  <=> VAL  166  - HIS  185 )                          
1234: s001-Y 6n04-B    19 -  22 <=>  159 - 162   (GLY  230  - TYR  233  <=> HIS  180  - ALA  183 )                          
1234: s001-Y 6n04-B    25 -  30 <=>  193 - 198   (GLN  236  - ILE  241  <=> ASN  214  - ALA  219 )                          
1234: s001-Y 6n04-B    46 -  50 <=>  244 - 248   (GLY  257  - HIS  261  <=> ASP  265  - THR  269 )                          
1234: s001-Y 6n04-B    58 -  76 <=>  290 - 308   (ALA  269  - ILE  287  <=> PRO  311  - ARG  329 )                          
1234: s001-Y 6n04-B    77 -  83 <=>  310 - 316   (ALA  288  - ASN  294  <=> PHE  331  - ASP  337 )                          
1234: s001-Y 6n04-B    86 -  94 <=>  317 - 325   (THR  297  - ASP  305  <=> PRO  338  - GLU  346 )                          
1234: s001-Y 6n04-B    99 - 109 <=>  327 - 337   (VAL  310  - ILE  320  <=> GLU  348  - ALA  358 )                          
1234: s001-Y 6n04-B   157 - 160 <=>  340 - 343   (THR  368  - GLY  371  <=> ALA  361  - GLU  364 )                          
1234: s001-Y 6n04-B   202 - 207 <=>  353 - 358   (MET  413  - SER  418  <=> GLU  374  - TYR  379 )                          
1235: s001-Y 5dlq-B     1 -  24 <=>  273 - 296   (LEU  212  - GLN  235  <=> ASP  312  - GLU  335 )                          
1235: s001-Y 5dlq-B   160 - 181 <=>  298 - 319   (GLY  371  - PRO  392  <=> GLU  337  - ASN  358 )                          
1235: s001-Y 5dlq-B   190 - 194 <=>  334 - 338   (SER  401  - VAL  405  <=> ASN  373  - HIS  377 )                          
1235: s001-Y 5dlq-B   208 - 214 <=>  450 - 456   (GLN  419  - TYR  425  <=> LEU  495  - GLU  501 )                          
1235: s001-Y 5dlq-B   216 - 219 <=>  462 - 465   (GLY  427  - LYS  430  <=> LEU  507  - GLN  510 )                          
1236: s001-Y 5efr-A     1 -  24 <=>  296 - 319   (LEU  212  - GLN  235  <=> ILE 1159  - LEU 1182 )                          
1236: s001-Y 5efr-A   176 - 180 <=>  332 - 336   (ASN  387  - LEU  391  <=> ASP 1195  - ASP 1199 )                          
1236: s001-Y 5efr-A   185 - 188 <=>  341 - 344   (GLN  396  - GLY  399  <=> ASP 1204  - LEU 1207 )                          
1236: s001-Y 5efr-A   190 - 197 <=>  345 - 352   (SER  401  - VAL  408  <=> VAL 1208  - ILE 1215 )                          
1236: s001-Y 5efr-A   199 - 207 <=>  354 - 362   (LEU  410  - SER  418  <=> TYR 1217  - ARG 1225 )                          
1237: s001-Y 5fno-A     1 -   5 <=>   63 -  67   (LEU  212  - ARG  216  <=> GLN  100  - ALA  104 )                          
1237: s001-Y 5fno-A     8 -  14 <=>  100 - 106   (LEU  219  - VAL  225  <=> GLY  137  - ILE  143 )                          
1237: s001-Y 5fno-A    17 -  20 <=>  107 - 110   (ILE  228  - VAL  231  <=> ALA  144  - GLN  147 )                          
1237: s001-Y 5fno-A    23 -  26 <=>  126 - 129   (ILE  234  - ALA  237  <=> SER  163  - PRO  166 )                          
1237: s001-Y 5fno-A    27 -  33 <=>  131 - 137   (PHE  238  - GLN  244  <=> ILE  168  - PRO  174 )                          
1237: s001-Y 5fno-A    38 -  41 <=>  150 - 153   (LEU  249  - ARG  252  <=> THR  187  - GLN  190 )                          
1237: s001-Y 5fno-A    42 -  48 <=>  156 - 162   (ASN  253  - SER  259  <=> LYS  193  - LEU  199 )                          
1237: s001-Y 5fno-A    49 -  53 <=>  167 - 171   (THR  260  - LEU  264  <=> ARG  204  - ALA  208 )                          
1237: s001-Y 5fno-A    55 -  60 <=>  352 - 357   (VAL  266  - VAL  271  <=> PHE  389  - ASP  394 )                          
1237: s001-Y 5fno-A    61 -  80 <=>  359 - 378   (ILE  272  - PHE  291  <=> SER  396  - HIS  415 )                          
1237: s001-Y 5fno-A    84 -  94 <=>  512 - 522   (ASP  295  - ASP  305  <=> LEU  549  - ASN  559 )                          
1237: s001-Y 5fno-A    99 - 107 <=>  523 - 531   (VAL  310  - LEU  318  <=> GLN  560  - ARG  568 )                          
1237: s001-Y 5fno-A   167 - 172 <=>  558 - 563   (ILE  378  - VAL  383  <=> ASP  595  - PRO  600 )                          
1237: s001-Y 5fno-A   182 - 185 <=>  565 - 568   (PRO  393  - GLN  396  <=> TYR  602  - VAL  605 )                          
1238: s001-Y 6qm5-A     1 -  26 <=>  269 - 294   (LEU  212  - ALA  237  <=> LYS  283  - THR  308 )                          
1238: s001-Y 6qm5-A    29 -  32 <=>  305 - 308   (LYS  240  - ILE  243  <=> VAL  319  - GLY  322 )                          
1238: s001-Y 6qm5-A   148 - 153 <=>  311 - 316   (TYR  359  - LEU  364  <=> LYS  325  - PHE  330 )                          
1238: s001-Y 6qm5-A   155 - 169 <=>  317 - 331   (ARG  366  - VAL  380  <=> LEU  331  - GLY  345 )                          
1238: s001-Y 6qm5-A   170 - 179 <=>  333 - 342   (LEU  381  - ASN  390  <=> LEU  347  - ALA  356 )                          
1238: s001-Y 6qm5-A   181 - 184 <=>  355 - 358   (PRO  392  - ALA  395  <=> ALA  369  - GLN  372 )                          
1238: s001-Y 6qm5-A   185 - 200 <=>  360 - 375   (GLN  396  - GLU  411  <=> GLN  374  - THR  389 )                          
1238: s001-Y 6qm5-A   201 - 205 <=>  377 - 381   (THR  412  - LEU  416  <=> PHE  391  - PRO  395 )                          
1238: s001-Y 6qm5-A   206 - 213 <=>  557 - 564   (GLU  417  - HIS  424  <=> LEU  582  - PRO  596 )                          
1239: s001-Y 6edw-B     1 -   4 <=>  262 - 265   (LEU  212  - VAL  215  <=> LEU  273  - ALA  276 )                          
1239: s001-Y 6edw-B     9 -  25 <=>  272 - 288   (VAL  220  - GLN  236  <=> SER  283  - GLY  299 )                          
1239: s001-Y 6edw-B   185 - 188 <=>  310 - 313   (GLN  396  - GLY  399  <=> GLY  321  - GLU  324 )                          
1239: s001-Y 6edw-B   190 - 206 <=>  316 - 332   (SER  401  - GLU  417  <=> GLY  327  - GLY  343 )                          
1240: s001-Y 7ae8-A    21 -  24 <=>    1 -   4   (ILE  232  - GLN  235  <=> THR    2  - GLU    5 )                          
1240: s001-Y 7ae8-A    58 -  81 <=>    6 -  29   (ALA  269  - GLY  292  <=> VAL    7  - SER   30 )                          
1240: s001-Y 7ae8-A    83 -  94 <=>   36 -  47   (ASN  294  - ASP  305  <=> SER   37  - LEU   48 )                          
1240: s001-Y 7ae8-A    99 - 103 <=>   48 -  52   (VAL  310  - ILE  314  <=> GLN   49  - GLN   53 )                          
1240: s001-Y 7ae8-A   164 - 167 <=>   57 -  60   (LEU  375  - ILE  378  <=> ILE   58  - HIS   61 )                          
1240: s001-Y 7ae8-A   173 - 177 <=>   75 -  79   (PHE  384  - PHE  388  <=> GLU   76  - GLU   80 )                          
1240: s001-Y 7ae8-A   181 - 184 <=>   88 -  91   (PRO  392  - ALA  395  <=> PRO   89  - ALA   92 )                          
1240: s001-Y 7ae8-A   187 - 204 <=>  133 - 150   (GLY  398  - GLN  415  <=> GLN  134  - GLY  151 )                          
1241: s001-Y 6p7r-A     4 -  26 <=>  163 - 185   (VAL  215  - ALA  237  <=> ILE  163  - ARG  185 )                          
1241: s001-Y 6p7r-A   163 - 167 <=>  188 - 192   (PHE  374  - ILE  378  <=> ARG  188  - ILE  192 )                          
1241: s001-Y 6p7r-A   170 - 173 <=>  203 - 206   (LEU  381  - PHE  384  <=> LEU  203  - GLU  206 )                          
1241: s001-Y 6p7r-A   183 - 186 <=>  209 - 212   (SER  394  - ILE  397  <=> SER  209  - VAL  212 )                          
1241: s001-Y 6p7r-A   188 - 207 <=>  214 - 233   (GLY  399  - SER  418  <=> PHE  214  - GLY  233 )                          
1241: s001-Y 6p7r-A   209 - 216 <=>  270 - 277   (LEU  420  - GLY  427  <=> MET  270  - GLU  277 )                          
1242: s001-Y 5ab0-A     2 -   7 <=>  236 - 241   (ASN  213  - LEU  218  <=> SER  289  - ASN  294 )                          
1242: s001-Y 5ab0-A     9 -  26 <=>  242 - 259   (VAL  220  - ALA  237  <=> GLN  295  - LYS  312 )                          
1242: s001-Y 5ab0-A   174 - 177 <=>  298 - 301   (PHE  385  - PHE  388  <=> PHE  351  - LYS  354 )                          
1242: s001-Y 5ab0-A   179 - 184 <=>  302 - 307   (ASN  390  - ALA  395  <=> THR  355  - ASP  360 )                          
1242: s001-Y 5ab0-A   185 - 188 <=>  310 - 313   (GLN  396  - GLY  399  <=> TRP  363  - ARG  366 )                          
1242: s001-Y 5ab0-A   190 - 200 <=>  314 - 324   (SER  401  - GLU  411  <=> VAL  367  - PHE  377 )                          
1242: s001-Y 5ab0-A   201 - 204 <=>  326 - 329   (THR  412  - GLN  415  <=> ASN  379  - THR  382 )                          
1242: s001-Y 5ab0-A   205 - 212 <=>  434 - 441   (LEU  416  - ARG  423  <=> TYR  487  - ASP  494 )                          
1242: s001-Y 5ab0-A   215 - 218 <=>  490 - 493   (ARG  426  - ILE  429  <=> LEU  543  - GLY  546 )                          
1243: s001-Y 7byl-A    21 -  30 <=>   40 -  49   (ILE  232  - ILE  241  <=> LEU  113  - GLN  122 )                          
1243: s001-Y 7byl-A    52 -  55 <=>   53 -  56   (PRO  263  - VAL  266  <=> GLU  126  - ASN  129 )                          
1243: s001-Y 7byl-A    56 -  59 <=>   59 -  62   (ASN  267  - GLY  270  <=> LEU  132  - LEU  135 )                          
1243: s001-Y 7byl-A    60 -  80 <=>   64 -  84   (VAL  271  - PHE  291  <=> PHE  137  - CYS  157 )                          
1243: s001-Y 7byl-A    81 -  91 <=>   88 -  98   (GLY  292  - ARG  302  <=> ARG  161  - ARG  171 )                          
1243: s001-Y 7byl-A    92 -  95 <=>  101 - 104   (THR  303  - TYR  306  <=> PHE  174  - ILE  177 )                          
1243: s001-Y 7byl-A   100 - 106 <=>  105 - 111   (GLY  311  - VAL  317  <=> ASP  178  - ALA  184 )                          
1243: s001-Y 7byl-A   165 - 170 <=>  113 - 118   (ALA  376  - LEU  381  <=> VAL  186  - ALA  191 )                          
1243: s001-Y 7byl-A   211 - 219 <=>  204 - 212   (LYS  422  - LYS  430  <=> THR  282  - THR  290 )                          
1244: s001-Y 5nx9-D    20 -  23 <=>  273 - 276   (VAL  231  - ILE  234  <=> GLU  280  - GLU  283 )                          
1244: s001-Y 5nx9-D    26 -  30 <=>  279 - 283   (ALA  237  - ILE  241  <=> GLN  286  - SER  290 )                          
1244: s001-Y 5nx9-D    50 -  53 <=>  284 - 287   (HIS  261  - LEU  264  <=> ALA  291  - TYR  294 )                          
1244: s001-Y 5nx9-D    54 -  57 <=>  289 - 292   (LYS  265  - PRO  268  <=> ARG  296  - MET  299 )                          
1244: s001-Y 5nx9-D    58 -  81 <=>  295 - 318   (ALA  269  - GLY  292  <=> GLU  302  - GLN  325 )                          
1244: s001-Y 5nx9-D    82 -  95 <=>  322 - 335   (THR  293  - TYR  306  <=> ARG  329  - ALA  342 )                          
1244: s001-Y 5nx9-D   100 - 106 <=>  336 - 342   (GLY  311  - VAL  317  <=> GLU  343  - ASP  349 )                          
1244: s001-Y 5nx9-D   187 - 198 <=>  345 - 356   (GLY  398  - ALA  409  <=> LEU  352  - VAL  363 )                          
1244: s001-Y 5nx9-D   202 - 207 <=>  357 - 362   (MET  413  - SER  418  <=> VAL  364  - ILE  369 )                          
1244: s001-Y 5nx9-D   208 - 214 <=>  364 - 370   (GLN  419  - TYR  425  <=> ARG  371  - LEU  377 )                          
1244: s001-Y 5nx9-D   215 - 219 <=>  373 - 377   (ARG  426  - LYS  430  <=> MET  380  - ASN  384 )                          
1245: s001-Y 3ck9-B    19 -  22 <=>   51 -  54   (GLY  230  - TYR  233  <=> ASN   87  - PRO   90 )                          
1245: s001-Y 3ck9-B    52 -  55 <=>   65 -  68   (PRO  263  - VAL  266  <=> ASN  101  - ILE  104 )                          
1245: s001-Y 3ck9-B    56 -  59 <=>   81 -  84   (ASN  267  - GLY  270  <=> GLN  117  - GLU  120 )                          
1245: s001-Y 3ck9-B    60 -  78 <=>   87 - 105   (VAL  271  - SER  289  <=> TYR  123  - GLU  141 )                          
1245: s001-Y 3ck9-B    80 -  95 <=>  106 - 121   (PHE  291  - TYR  306  <=> GLY  142  - PHE  157 )                          
1245: s001-Y 3ck9-B   100 - 105 <=>  122 - 127   (GLY  311  - VAL  316  <=> LEU  158  - TYR  163 )                          
1245: s001-Y 3ck9-B   164 - 167 <=>  130 - 133   (LEU  375  - ILE  378  <=> PHE  166  - LEU  169 )                          
1245: s001-Y 3ck9-B   172 - 180 <=>  191 - 199   (VAL  383  - LEU  391  <=> ARG  227  - GLY  235 )                          
1245: s001-Y 3ck9-B   191 - 194 <=>  496 - 499   (LEU  402  - VAL  405  <=> PRO  532  - VAL  535 )                          
1245: s001-Y 3ck9-B   198 - 201 <=>  512 - 515   (ALA  409  - THR  412  <=> GLU  548  - LYS  551 )                          
1246: s001-Y 1irx-B     1 -   4 <=>  403 - 406   (LEU  212  - VAL  215  <=> ARG  418  - VAL  421 )                          
1246: s001-Y 1irx-B     7 -  13 <=>  410 - 416   (LEU  218  - VAL  224  <=> ALA  425  - PHE  431 )                          
1246: s001-Y 1irx-B    60 -  77 <=>  428 - 445   (VAL  271  - ALA  288  <=> SER  443  - HIS  460 )                          
1246: s001-Y 1irx-B    88 -  91 <=>  446 - 449   (TRP  299  - ARG  302  <=> GLU  461  - SER  464 )                          
1246: s001-Y 1irx-B    97 - 112 <=>  450 - 465   (HIS  308  - THR  323  <=> VAL  465  - GLY  480 )                          
1246: s001-Y 1irx-B   161 - 174 <=>  467 - 480   (SER  372  - PHE  385  <=> SER  482  - ILE  495 )                          
1246: s001-Y 1irx-B   185 - 188 <=>  481 - 484   (GLN  396  - GLY  399  <=> GLY  496  - ARG  499 )                          
1247: s001-Y 5oc0-A    25 -  28 <=>   73 -  76   (GLN  236  - ARG  239  <=> LYS   74  - PRO   77 )                          
1247: s001-Y 5oc0-A    54 -  59 <=>   77 -  82   (LYS  265  - GLY  270  <=> UNK   78  - ALA   83 )                          
1247: s001-Y 5oc0-A    60 -  77 <=>   85 - 102   (VAL  271  - ALA  288  <=> GLY   86  - VAL  103 )                          
1247: s001-Y 5oc0-A    78 -  81 <=>  104 - 107   (SER  289  - GLY  292  <=> UNK  105  - ARG  108 )                          
1247: s001-Y 5oc0-A    82 -  95 <=>  125 - 138   (THR  293  - TYR  306  <=> ASN  126  - THR  139 )                          
1247: s001-Y 5oc0-A   100 - 105 <=>  139 - 144   (GLY  311  - VAL  316  <=> LEU  140  - TYR  145 )                          
1247: s001-Y 5oc0-A   187 - 201 <=>  148 - 162   (GLY  398  - THR  412  <=> GLY  149  - LYS  163 )                          
1248: s001-Y 2yf3-C    16 -  19 <=>   31 -  34   (VAL  227  - GLY  230  <=> PRO   26  - PRO   29 )                          
1248: s001-Y 2yf3-C    22 -  25 <=>   35 -  38   (TYR  233  - GLN  236  <=> THR   30  - PRO   33 )                          
1248: s001-Y 2yf3-C    54 -  59 <=>   39 -  44   (LYS  265  - GLY  270  <=> PRO   34  - LEU   39 )                          
1248: s001-Y 2yf3-C    60 -  81 <=>   46 -  67   (VAL  271  - GLY  292  <=> GLN   41  - GLN   62 )                          
1248: s001-Y 2yf3-C    82 -  85 <=>   71 -  74   (THR  293  - VAL  296  <=> GLU   66  - SER   69 )                          
1248: s001-Y 2yf3-C    87 -  95 <=>   75 -  83   (LEU  298  - TYR  306  <=> ALA   70  - HIS   78 )                          
1248: s001-Y 2yf3-C   102 - 106 <=>   86 -  90   (THR  313  - VAL  317  <=> ALA   81  - TYR   85 )                          
1248: s001-Y 2yf3-C   164 - 167 <=>   94 -  97   (LEU  375  - ILE  378  <=> GLY   89  - ASP   92 )                          
1248: s001-Y 2yf3-C   173 - 181 <=>  107 - 115   (PHE  384  - PRO  392  <=> PHE  102  - LEU  110 )                          
1249: s001-Y 5d1w-D     5 -   8 <=>   81 -  84   (ARG  216  - LEU  219  <=> VAL   94  - PHE   97 )                          
1249: s001-Y 5d1w-D    10 -  27 <=>   85 - 102   (ALA  221  - PHE  238  <=> TYR   98  - ASP  115 )                          
1249: s001-Y 5d1w-D    52 -  55 <=>  103 - 106   (PRO  263  - VAL  266  <=> PRO  116  - ILE  119 )                          
1249: s001-Y 5d1w-D    61 -  64 <=>  125 - 128   (ILE  272  - ILE  275  <=> SER  138  - ILE  141 )                          
1249: s001-Y 5d1w-D   168 - 177 <=>  134 - 143   (ALA  379  - PHE  388  <=> ALA  147  - THR  156 )                          
1249: s001-Y 5d1w-D   178 - 184 <=>  145 - 151   (ALA  389  - ALA  395  <=> VAL  158  - ASP  164 )                          
1249: s001-Y 5d1w-D   185 - 188 <=>  154 - 157   (GLN  396  - GLY  399  <=> VAL  167  - ARG  170 )                          
1249: s001-Y 5d1w-D   190 - 200 <=>  158 - 168   (SER  401  - GLU  411  <=> ALA  171  - SER  181 )                          
1250: s001-Y 6rax-N     1 -   4 <=>    9 -  12   (LEU  212  - VAL  215  <=> ASP   29  - GLN   32 )                          
1250: s001-Y 6rax-N     7 -  27 <=>   13 -  33   (LEU  218  - PHE  238  <=> ILE   33  - PRO   53 )                          
1250: s001-Y 6rax-N   169 - 179 <=>   44 -  54   (VAL  380  - ASN  390  <=> GLU   64  - GLU   74 )                          
1250: s001-Y 6rax-N   184 - 187 <=>   74 -  77   (ALA  395  - GLY  398  <=> LEU   94  - VAL   97 )                          
1250: s001-Y 6rax-N   189 - 207 <=>   78 -  96   (THR  400  - SER  418  <=> ARG   98  - THR  116 )                          
1250: s001-Y 6rax-N   208 - 214 <=>  123 - 129   (GLN  419  - TYR  425  <=> GLU  143  - ASP  149 )                          
1250: s001-Y 6rax-N   215 - 219 <=>  133 - 137   (ARG  426  - LYS  430  <=> HIS  153  - THR  157 )                          
1251: s001-Y 2ptf-A    63 -  80 <=>  165 - 182   (VAL  274  - PHE  291  <=> PRO  185  - VAL  202 )                          
1251: s001-Y 2ptf-A    82 -  95 <=>  183 - 196   (THR  293  - TYR  306  <=> GLY  203  - GLN  216 )                          
1251: s001-Y 2ptf-A    99 - 102 <=>  197 - 200   (VAL  310  - THR  313  <=> ALA  217  - SER  220 )                          
1252: s001-Y 7k0m-D     2 -  24 <=>   42 -  64   (ASN  213  - GLN  235  <=> PHE   42  - LEU   64 )                          
1252: s001-Y 7k0m-D    25 -  29 <=>   66 -  70   (GLN  236  - LYS  240  <=> THR   66  - THR   70 )                          
1252: s001-Y 7k0m-D    48 -  51 <=>   76 -  79   (SER  259  - LEU  262  <=> ASP   76  - LYS   79 )                          
1252: s001-Y 7k0m-D    52 -  57 <=>   82 -  87   (PRO  263  - PRO  268  <=> LEU   82  - GLU   87 )                          
1252: s001-Y 7k0m-D   116 - 120 <=>   89 -  93   (ALA  327  - VAL  331  <=> MET   89  - VAL   93 )                          
1252: s001-Y 7k0m-D   157 - 182 <=>   96 - 121   (THR  368  - PRO  393  <=> THR   96  - GLN  121 )                          
1252: s001-Y 7k0m-D   183 - 186 <=>  124 - 127   (SER  394  - ILE  397  <=> PHE  124  - ASN  127 )                          
1252: s001-Y 7k0m-D   189 - 195 <=>  131 - 137   (THR  400  - VAL  406  <=> LEU  131  - PRO  137 )                          
1252: s001-Y 7k0m-D   200 - 204 <=>  146 - 150   (GLU  411  - GLN  415  <=> ARG  146  - ILE  150 )                          
1253: s001-Y 1sc7-A     1 -  11 <=>  396 - 406   (LEU  212  - LEU  222  <=> ALA  594  - GLU  604 )                          
1253: s001-Y 1sc7-A    21 -  24 <=>  436 - 439   (ILE  232  - GLN  235  <=> ARG  634  - PRO  637 )                          
1253: s001-Y 1sc7-A    54 -  82 <=>  440 - 468   (LYS  265  - THR  293  <=> LYS  638  - LYS  666 )                          
1253: s001-Y 1sc7-A    83 -  94 <=>  486 - 497   (ASN  294  - ASP  305  <=> VAL  684  - GLU  695 )                          
1253: s001-Y 1sc7-A    99 - 106 <=>  498 - 505   (VAL  310  - VAL  317  <=> GLU  696  - VAL  703 )                          
1253: s001-Y 1sc7-A   165 - 168 <=>  507 - 510   (ALA  376  - ALA  379  <=> ALA  705  - ARG  708 )                          
1253: s001-Y 1sc7-A   205 - 212 <=>  548 - 555   (LEU  416  - ARG  423  <=> LYS  746  - ALA  753 )                          
1254: s001-Y 6rd4-R     1 -   4 <=>   33 -  36   (LEU  212  - VAL  215  <=> THR   55  - LYS   58 )                          
1254: s001-Y 6rd4-R    10 -  14 <=>   61 -  65   (ALA  221  - VAL  225  <=> GLN   83  - ASP   87 )                          
1254: s001-Y 6rd4-R    16 -  21 <=>   97 - 102   (VAL  227  - ILE  232  <=> HIS  119  - SER  124 )                          
1254: s001-Y 6rd4-R    60 -  63 <=>  130 - 133   (VAL  271  - VAL  274  <=> LEU  152  - VAL  155 )                          
1254: s001-Y 6rd4-R    66 -  81 <=>  134 - 149   (ALA  277  - GLY  292  <=> ASP  156  - GLN  171 )                          
1254: s001-Y 6rd4-R    82 -  95 <=>  155 - 168   (THR  293  - TYR  306  <=> GLU  177  - ALA  190 )                          
1254: s001-Y 6rd4-R   103 - 106 <=>  171 - 174   (ILE  314  - VAL  317  <=> SER  193  - GLU  196 )                          
1255: s001-Y 2yev-C    57 -  81 <=>    1 -  25   (PRO  268  - GLY  292  <=> UNK    1  - ARG   25 )                          
1255: s001-Y 2yev-C    83 -  95 <=>   34 -  46   (ASN  294  - TYR  306  <=> PHE   34  - ILE   46 )                          
1255: s001-Y 2yev-C   104 - 109 <=>   49 -  54   (TYR  315  - ILE  320  <=> ALA   49  - ALA   54 )                          
1255: s001-Y 2yev-C   161 - 164 <=>   56 -  59   (SER  372  - LEU  375  <=> MET   56  - ILE   59 )                          
1256: s001-Y 6f2d-G    54 -  60 <=>    3 -   9   (LYS  265  - VAL  271  <=> PRO    3  - MET    9 )                          
1256: s001-Y 6f2d-G    61 -  81 <=>   11 -  31   (ILE  272  - GLY  292  <=> THR   11  - THR   31 )                          
1256: s001-Y 6f2d-G    82 -  94 <=>   54 -  66   (THR  293  - ASP  305  <=> LYS   54  - GLY   66 )                          
1256: s001-Y 6f2d-G    98 - 106 <=>   67 -  75   (PRO  309  - VAL  317  <=> PRO   67  - ASP   75 )                          
1256: s001-Y 6f2d-G   165 - 168 <=>   77 -  80   (ALA  376  - ALA  379  <=> VAL   77  - LEU   80 )                          
1256: s001-Y 6f2d-G   194 - 198 <=>   85 -  89   (VAL  405  - ALA  409  <=> PRO   85  - GLY   89 )                          
1257: s001-Y 4dyl-A    20 -  23 <=>    9 -  12   (VAL  231  - ILE  234  <=> CYS    8  - GLN   11 )                          
1257: s001-Y 4dyl-A    38 -  43 <=>   85 -  90   (LEU  249  - PRO  254  <=> SER   96  - LYS  101 )                          
1257: s001-Y 4dyl-A    45 -  48 <=>   94 -  97   (GLY  256  - SER  259  <=> LEU  105  - GLU  108 )                          
1257: s001-Y 4dyl-A    49 -  52 <=>  100 - 103   (THR  260  - PRO  263  <=> GLN  111  - LYS  114 )                          
1257: s001-Y 4dyl-A    53 -  57 <=>  107 - 111   (LEU  264  - PRO  268  <=> GLU  118  - GLN  122 )                          
1257: s001-Y 4dyl-A    58 -  62 <=>  114 - 118   (ALA  269  - PRO  273  <=> GLN  125  - LYS  129 )                          
1257: s001-Y 4dyl-A    63 -  79 <=>  120 - 136   (VAL  274  - PHE  290  <=> HIS  131  - ARG  147 )                          
1257: s001-Y 4dyl-A    80 -  83 <=>  139 - 142   (PHE  291  - ASN  294  <=> ALA  150  - LYS  153 )                          
1257: s001-Y 4dyl-A    84 -  94 <=>  153 - 163   (ASP  295  - ASP  305  <=> VAL  173  - HIS  183 )                          
1257: s001-Y 4dyl-A    99 - 106 <=>  164 - 171   (VAL  310  - VAL  317  <=> ASN  184  - ARG  191 )                          
1257: s001-Y 4dyl-A   187 - 205 <=>  175 - 193   (GLY  398  - LEU  416  <=> LEU  195  - GLN  213 )                          
1257: s001-Y 4dyl-A   216 - 219 <=>  221 - 224   (GLY  427  - LYS  430  <=> VAL  241  - ILE  244 )                          
1258: s001-Y 4ps2-A     1 -  26 <=>   13 -  38   (LEU  212  - ALA  237  <=> ASP   99  - ASP  124 )                          
1258: s001-Y 4ps2-A    52 -  55 <=>   41 -  44   (PRO  263  - VAL  266  <=> ALA  127  - LEU  130 )                          
1258: s001-Y 4ps2-A   156 - 170 <=>   45 -  59   (LEU  367  - LEU  381  <=> ASP  131  - ASP  145 )                          
1258: s001-Y 4ps2-A   172 - 175 <=>   60 -  63   (VAL  383  - VAL  386  <=> PRO  146  - SER  149 )                          
1258: s001-Y 4ps2-A   185 - 188 <=>   65 -  68   (GLN  396  - GLY  399  <=> THR  151  - ASP  154 )                          
1258: s001-Y 4ps2-A   190 - 194 <=>   69 -  73   (SER  401  - VAL  405  <=> GLU  155  - LEU  159 )                          
1259: s001-Y 6v4d-A     1 -  26 <=>    8 -  33   (LEU  212  - ALA  237  <=> GLY   66  - LEU   91 )                          
1259: s001-Y 6v4d-A    49 -  52 <=>   44 -  47   (THR  260  - PRO  263  <=> PRO  121  - VAL  124 )                          
1259: s001-Y 6v4d-A    53 -  58 <=>   51 -  56   (LEU  264  - ALA  269  <=> HIS  128  - TRP  133 )                          
1259: s001-Y 6v4d-A   105 - 108 <=>   62 -  65   (VAL  316  - ILE  319  <=> GLN  139  - GLY  142 )                          
1259: s001-Y 6v4d-A   144 - 147 <=>   96 -  99   (ASN  355  - GLU  358  <=> ALA  173  - HIS  176 )                          
1259: s001-Y 6v4d-A   149 - 166 <=>  100 - 117   (VAL  360  - PHE  377  <=> TYR  177  - THR  194 )                          
1259: s001-Y 6v4d-A   168 - 179 <=>  118 - 129   (ALA  379  - ASN  390  <=> TYR  195  - ALA  206 )                          
1259: s001-Y 6v4d-A   181 - 186 <=>  134 - 139   (PRO  392  - ILE  397  <=> ARG  211  - THR  216 )                          
1259: s001-Y 6v4d-A   191 - 206 <=>  144 - 159   (LEU  402  - GLU  417  <=> GLY  221  - LEU  236 )                          
1259: s001-Y 6v4d-A   214 - 219 <=>  384 - 389   (TYR  425  - LYS  430  <=> ASN  470  - GLU  475 )                          
1260: s001-Y 1lrz-A     1 -   5 <=>  171 - 175   (LEU  212  - ARG  216  <=> ILE  171  - MET  175 )                          
1260: s001-Y 1lrz-A    25 -  30 <=>  194 - 199   (GLN  236  - ILE  241  <=> ARG  194  - GLU  199 )                          
1260: s001-Y 1lrz-A    45 -  50 <=>  209 - 214   (GLY  256  - HIS  261  <=> ASP  221  - TYR  226 )                          
1260: s001-Y 1lrz-A    55 -  77 <=>  228 - 250   (VAL  266  - ALA  288  <=> LEU  240  - ASP  262 )                          
1260: s001-Y 1lrz-A    78 -  81 <=>  252 - 255   (SER  289  - GLY  292  <=> ASN  264  - LEU  267 )                          
1260: s001-Y 1lrz-A    82 -  95 <=>  267 - 280   (THR  293  - TYR  306  <=> ALA  279  - ALA  292 )                          
1260: s001-Y 1lrz-A   100 - 103 <=>  281 - 284   (GLY  311  - ILE  314  <=> ASN  293  - LYS  296 )                          
1260: s001-Y 1lrz-A   187 - 193 <=>  290 - 296   (GLY  398  - ILE  404  <=> ARG  302  - GLY  308 )                          
1260: s001-Y 1lrz-A   208 - 212 <=>  361 - 365   (GLN  419  - ARG  423  <=> ASP  373  - ALA  377 )                          
1260: s001-Y 1lrz-A   216 - 219 <=>  378 - 381   (GLY  427  - LYS  430  <=> ILE  390  - TYR  393 )                          
1261: s001-Y 2i1k-A    28 -  33 <=>    1 -   6   (ARG  239  - GLN  244  <=> LYS    3  - ARG    8 )                          
1261: s001-Y 2i1k-A    40 -  45 <=>    9 -  14   (GLY  251  - GLY  256  <=> THR   11  - LEU   16 )                          
1261: s001-Y 2i1k-A    48 -  52 <=>   15 -  19   (SER  259  - PRO  263  <=> GLU   17  - GLN   21 )                          
1261: s001-Y 2i1k-A    56 -  59 <=>  348 - 351   (ASN  267  - GLY  270  <=> GLN  355  - LEU  358 )                          
1261: s001-Y 2i1k-A    60 -  76 <=>  354 - 370   (VAL  271  - ILE  287  <=> ALA  361  - ALA  377 )                          
1261: s001-Y 2i1k-A    77 -  81 <=>  372 - 376   (ALA  288  - GLY  292  <=> LYS  379  - GLU  383 )                          
1261: s001-Y 2i1k-A    83 -  95 <=>  408 - 420   (ASN  294  - TYR  306  <=> GLN  425  - ARG  437 )                          
1261: s001-Y 2i1k-A   100 - 105 <=>  421 - 426   (GLY  311  - VAL  316  <=> LEU  438  - GLU  443 )                          
1261: s001-Y 2i1k-A   188 - 199 <=>  430 - 441   (GLY  399  - LEU  410  <=> ARG  447  - ALA  458 )                          
1261: s001-Y 2i1k-A   202 - 209 <=>  443 - 450   (MET  413  - LEU  420  <=> THR  460  - VAL  467 )                          
1261: s001-Y 2i1k-A   212 - 219 <=>  451 - 458   (ARG  423  - LYS  430  <=> ALA  468  - GLY  488 )                          
1262: s001-Y 1kmi-Z    22 -  25 <=>   59 -  62   (TYR  233  - GLN  236  <=> ALA   63  - ALA   66 )                          
1262: s001-Y 1kmi-Z    58 -  61 <=>   66 -  69   (ALA  269  - ILE  272  <=> LEU   70  - VAL   73 )                          
1262: s001-Y 1kmi-Z    62 -  81 <=>   71 -  90   (PRO  273  - GLY  292  <=> ALA   75  - TRP   94 )                          
1262: s001-Y 1kmi-Z    83 -  94 <=>  103 - 114   (ASN  294  - ASP  305  <=> ALA  107  - LEU  118 )                          
1262: s001-Y 1kmi-Z    99 - 106 <=>  115 - 122   (VAL  310  - VAL  317  <=> ALA  119  - SER  126 )                          
1262: s001-Y 1kmi-Z   188 - 197 <=>  126 - 135   (GLY  399  - VAL  408  <=> ALA  130  - GLN  139 )                          
1262: s001-Y 1kmi-Z   199 - 207 <=>  136 - 144   (LEU  410  - SER  418  <=> ASP  140  - VAL  148 )                          
1262: s001-Y 1kmi-Z   208 - 214 <=>  146 - 152   (GLN  419  - TYR  425  <=> LYS  150  - ILE  156 )                          
1262: s001-Y 1kmi-Z   215 - 219 <=>  155 - 159   (ARG  426  - LYS  430  <=> ILE  159  - LEU  163 )                          
1263: s001-Y 1pw4-A     1 -  26 <=>   15 -  40   (LEU  212  - ALA  237  <=> ILE   19  - VAL   44 )                          
1263: s001-Y 1pw4-A    27 -  30 <=>   42 -  45   (PHE  238  - ILE  241  <=> LYS   46  - ALA   49 )                          
1263: s001-Y 1pw4-A    32 -  35 <=>   51 -  54   (ILE  243  - ALA  246  <=> LEU   55  - GLN   58 )                          
1263: s001-Y 1pw4-A   109 - 112 <=>   76 -  79   (ILE  320  - THR  323  <=> LYS   80  - MET   83 )                          
1263: s001-Y 1pw4-A   144 - 175 <=>  114 - 145   (ASN  355  - VAL  386  <=> SER  118  - TRP  149 )                          
1263: s001-Y 1pw4-A   182 - 185 <=>  146 - 149   (PRO  393  - GLN  396  <=> SER  150  - GLU  153 )                          
1263: s001-Y 1pw4-A   190 - 198 <=>  155 - 163   (SER  401  - ALA  409  <=> SER  159  - VAL  167 )                          
1263: s001-Y 1pw4-A   200 - 203 <=>  282 - 285   (GLU  411  - LYS  414  <=> GLU  299  - GLY  302 )                          
1263: s001-Y 1pw4-A   204 - 207 <=>  341 - 344   (GLN  415  - SER  418  <=> GLY  358  - ILE  361 )                          
1263: s001-Y 1pw4-A   213 - 216 <=>  410 - 413   (HIS  424  - GLY  427  <=> ALA  427  - LEU  430 )                          
1264: s001-Y 3k1j-A     5 -  26 <=>  258 - 279   (ARG  216  - ALA  237  <=> ASP  327  - LYS  348 )                          
1264: s001-Y 3k1j-A   177 - 180 <=>  301 - 304   (PHE  388  - LEU  391  <=> ARG  370  - HIS  373 )                          
1264: s001-Y 3k1j-A   184 - 206 <=>  306 - 328   (ALA  395  - GLU  417  <=> THR  375  - LYS  397 )                          
1265: s001-Y 6xl7-A    18 -  23 <=>   47 -  52   (VAL  229  - ILE  234  <=> ASN   47  - VAL   52 )                          
1265: s001-Y 6xl7-A    55 -  59 <=>   53 -  57   (VAL  266  - GLY  270  <=> LYS   53  - THR   57 )                          
1265: s001-Y 6xl7-A    60 -  79 <=>   59 -  78   (VAL  271  - PHE  290  <=> LEU   59  - SER   78 )                          
1265: s001-Y 6xl7-A    80 -  95 <=>   86 - 101   (PHE  291  - TYR  306  <=> GLN   86  - THR  101 )                          
1265: s001-Y 6xl7-A   100 - 109 <=>  102 - 111   (GLY  311  - ILE  320  <=> ALA  102  - GLU  111 )                          
1265: s001-Y 6xl7-A   162 - 165 <=>  112 - 115   (LEU  373  - ALA  376  <=> LYS  112  - THR  115 )                          
1266: s001-Y 1ku9-A    28 -  32 <=>   36 -  40   (ARG  239  - ILE  243  <=> TYR   36  - LYS   40 )                          
1266: s001-Y 1ku9-A    45 -  48 <=>   44 -  47   (GLY  256  - SER  259  <=> ILE   44  - ILE   47 )                          
1266: s001-Y 1ku9-A    52 -  57 <=>   85 -  90   (PRO  263  - PRO  268  <=> GLU   85  - PHE   90 )                          
1266: s001-Y 1ku9-A    58 -  81 <=>   92 - 115   (ALA  269  - GLY  292  <=> SER   92  - GLU  115 )                          
1266: s001-Y 1ku9-A    83 -  95 <=>  123 - 135   (ASN  294  - TYR  306  <=> LYS  123  - ARG  135 )                          
1266: s001-Y 1ku9-A   102 - 106 <=>  138 - 142   (THR  313  - VAL  317  <=> LYS  138  - LYS  142 )                          
1266: s001-Y 1ku9-A   188 - 193 <=>  146 - 151   (GLY  399  - ILE  404  <=> ALA  146  - ASP  151 )                          
1267: s001-Y 3iuk-A     5 -  27 <=>  296 - 318   (ARG  216  - PHE  238  <=> GLY  303  - VAL  325 )                          
1267: s001-Y 3iuk-A   177 - 181 <=>  364 - 368   (PHE  388  - PRO  392  <=> GLU  371  - THR  375 )                          
1267: s001-Y 3iuk-A   184 - 188 <=>  370 - 374   (ALA  395  - GLY  399  <=> TRP  377  - THR  381 )                          
1267: s001-Y 3iuk-A   190 - 194 <=>  375 - 379   (SER  401  - VAL  405  <=> THR  382  - GLU  386 )                          
1267: s001-Y 3iuk-A   195 - 215 <=>  381 - 401   (VAL  406  - ARG  426  <=> VAL  388  - TRP  408 )                          
1268: s001-Y 3cf4-A     1 -   5 <=>   47 -  51   (LEU  212  - ARG  216  <=> SER   87  - ARG   91 )                          
1268: s001-Y 3cf4-A     6 -  26 <=>   57 -  77   (LEU  217  - ALA  237  <=> ASP   97  - HIS  117 )                          
1268: s001-Y 3cf4-A   118 - 121 <=>   83 -  86   (VAL  329  - ASN  332  <=> HIS  123  - ASP  126 )                          
1268: s001-Y 3cf4-A   122 - 126 <=>   89 -  93   (PRO  333  - ALA  337  <=> ILE  129  - GLY  133 )                          
1268: s001-Y 3cf4-A   135 - 138 <=>   98 - 101   (TYR  346  - GLY  349  <=> LEU  138  - GLY  141 )                          
1268: s001-Y 3cf4-A   148 - 174 <=>  120 - 146   (TYR  359  - PHE  385  <=> THR  160  - GLN  186 )                          
1268: s001-Y 3cf4-A   199 - 202 <=>  281 - 284   (LEU  410  - MET  413  <=> GLU  321  - VAL  324 )                          
1268: s001-Y 3cf4-A   205 - 212 <=>  285 - 292   (LEU  416  - ARG  423  <=> ARG  325  - ALA  332 )                          
1268: s001-Y 3cf4-A   216 - 219 <=>  444 - 447   (GLY  427  - LYS  430  <=> ALA  484  - LYS  487 )                          
1269: s001-Y 6wlz-Y     3 -  21 <=>    3 -  21   (ILE  214  - ILE  232  <=> GLY   11  - ILE   29 )                          
1269: s001-Y 6wlz-Y    26 -  29 <=>   37 -  40   (ALA  237  - LYS  240  <=> ILE   45  - ASP   48 )                          
1269: s001-Y 6wlz-Y    56 -  59 <=>  108 - 111   (ASN  267  - GLY  270  <=> LYS  116  - VAL  119 )                          
1269: s001-Y 6wlz-Y    61 -  82 <=>  116 - 137   (ILE  272  - THR  293  <=> SER  124  - PRO  145 )                          
1269: s001-Y 6wlz-Y    83 -  94 <=>  141 - 152   (ASN  294  - ASP  305  <=> ASN  149  - GLN  160 )                          
1269: s001-Y 6wlz-Y    99 - 102 <=>  153 - 156   (VAL  310  - THR  313  <=> MET  161  - ALA  164 )                          
1269: s001-Y 6wlz-Y   106 - 110 <=>  159 - 163   (VAL  317  - ALA  321  <=> GLY  167  - ASP  171 )                          
1270: s001-Y 1vrb-D    13 -  18 <=>   17 -  22   (VAL  224  - VAL  229  <=> GLU   23  - VAL   28 )                          
1270: s001-Y 1vrb-D    22 -  26 <=>  107 - 111   (TYR  233  - ALA  237  <=> LEU  117  - LEU  121 )                          
1270: s001-Y 1vrb-D    55 -  59 <=>  113 - 117   (VAL  266  - GLY  270  <=> LEU  123  - THR  127 )                          
1270: s001-Y 1vrb-D    61 -  73 <=>  236 - 248   (ILE  272  - PRO  284  <=> ASP  246  - SER  258 )                          
1270: s001-Y 1vrb-D    75 -  80 <=>  249 - 254   (THR  286  - PHE  291  <=> ASP  259  - GLU  264 )                          
1270: s001-Y 1vrb-D    82 -  95 <=>  267 - 280   (THR  293  - TYR  306  <=> LEU  280  - GLU  293 )                          
1270: s001-Y 1vrb-D   100 - 105 <=>  281 - 286   (GLY  311  - VAL  316  <=> ASN  294  - THR  299 )                          
1270: s001-Y 1vrb-D   106 - 111 <=>  288 - 293   (VAL  317  - PHE  322  <=> GLU  301  - SER  306 )                          
1270: s001-Y 1vrb-D   121 - 130 <=>  304 - 313   (ASN  332  - LYS  341  <=> THR  317  - THR  326 )                          
1271: s001-Y 2hs5-A     3 -  12 <=>   28 -  37   (ILE  214  - ALA  223  <=> GLU   52  - VAL   61 )                          
1271: s001-Y 2hs5-A    59 -  94 <=>  114 - 149   (GLY  270  - ASP  305  <=> VAL  138  - ASN  173 )                          
1271: s001-Y 2hs5-A    99 - 106 <=>  150 - 157   (VAL  310  - VAL  317  <=> GLU  174  - VAL  181 )                          
1271: s001-Y 2hs5-A   109 - 114 <=>  159 - 164   (ILE  320  - PHE  325  <=> ASP  183  - PHE  188 )                          
1272: s001-Y 6njp-G    54 -  59 <=>    2 -   7   (LYS  265  - GLY  270  <=> MET    1  - LEU    6 )                          
1272: s001-Y 6njp-G    60 -  81 <=>   10 -  31   (VAL  271  - GLY  292  <=> ARG    9  - VAL   30 )                          
1272: s001-Y 6njp-G    85 -  95 <=>   32 -  42   (VAL  296  - TYR  306  <=> GLU   90  - ARG  100 )                          
1272: s001-Y 6njp-G   100 - 105 <=>   43 -  48   (GLY  311  - VAL  316  <=> THR  101  - GLN  106 )                          
1272: s001-Y 6njp-G   187 - 199 <=>   52 -  64   (GLY  398  - LEU  410  <=> LYS  110  - HIS  122 )                          
1273: s001-Y 4ocu-A     2 -   5 <=>   72 -  75   (ASN  213  - ARG  216  <=> ALA   74  - LYS   77 )                          
1273: s001-Y 4ocu-A     8 -  11 <=>   76 -  79   (LEU  219  - LEU  222  <=> GLU   78  - ASP   81 )                          
1273: s001-Y 4ocu-A    39 -  42 <=>   84 -  87   (GLU  250  - ASN  253  <=> THR   86  - ASP   89 )                          
1273: s001-Y 4ocu-A    58 -  61 <=>  279 - 282   (ALA  269  - ILE  272  <=> ARG  281  - ILE  284 )                          
1273: s001-Y 4ocu-A    64 -  81 <=>  285 - 302   (ILE  275  - GLY  292  <=> ARG  287  - GLY  304 )                          
1273: s001-Y 4ocu-A    82 -  94 <=>  328 - 340   (THR  293  - ASP  305  <=> SER  330  - GLN  342 )                          
1273: s001-Y 4ocu-A    99 - 114 <=>  341 - 356   (VAL  310  - PHE  325  <=> ARG  343  - THR  358 )                          
1274: s001-Y 5jk9-A    60 -  72 <=>   62 -  74   (VAL  271  - ALA  283  <=> ASP   79  - LEU   91 )                          
1274: s001-Y 5jk9-A    73 -  84 <=>   76 -  87   (PRO  284  - ASP  295  <=> ASP   93  - GLY  104 )                          
1274: s001-Y 5jk9-A    85 -  95 <=>   89 -  99   (VAL  296  - TYR  306  <=> LEU  106  - HIS  116 )                          
1274: s001-Y 5jk9-A    99 - 116 <=>  100 - 117   (VAL  310  - ALA  327  <=> LEU  117  - TYR  134 )                          
1274: s001-Y 5jk9-A   119 - 123 <=>  118 - 122   (GLN  330  - GLU  334  <=> CYS  135  - CYS  139 )                          
1274: s001-Y 5jk9-A   185 - 188 <=>  132 - 135   (GLN  396  - GLY  399  <=> CYS  149  - CYS  152 )                          
1274: s001-Y 5jk9-A   191 - 194 <=>  136 - 139   (LEU  402  - VAL  405  <=> LYS  153  - VAL  156 )                          
1274: s001-Y 5jk9-A   201 - 205 <=>  220 - 224   (THR  412  - LEU  416  <=> SER  237  - SER  241 )                          
1274: s001-Y 5jk9-A   212 - 218 <=>  229 - 235   (ARG  423  - ILE  429  <=> ILE  246  - VAL  252 )                          
1275: s001-Y 3pyb-B     1 -  27 <=>  487 - 513   (LEU  212  - PHE  238  <=> SER  576  - SER  602 )                          
1275: s001-Y 3pyb-B    57 -  60 <=>  519 - 522   (PRO  268  - VAL  271  <=> SER  608  - ASP  611 )                          
1275: s001-Y 3pyb-B    61 -  67 <=>  525 - 531   (ILE  272  - VAL  278  <=> HIS  614  - ALA  620 )                          
1275: s001-Y 3pyb-B   156 - 179 <=>  532 - 555   (LEU  367  - ASN  390  <=> GLY  638  - PHE  661 )                          
1275: s001-Y 3pyb-B   181 - 185 <=>  560 - 564   (PRO  392  - GLN  396  <=> ARG  666  - ASN  670 )                          
1275: s001-Y 3pyb-B   190 - 201 <=>  569 - 580   (SER  401  - THR  412  <=> SER  675  - TYR  686 )                          
1275: s001-Y 3pyb-B   208 - 214 <=>  624 - 630   (GLN  419  - TYR  425  <=> ASN  738  - THR  744 )                          
1276: s001-Y 6fj1-A    27 -  33 <=>   16 -  22   (PHE  238  - GLN  244  <=> LYS  232  - ASN  238 )                          
1276: s001-Y 6fj1-A    48 -  57 <=>   23 -  32   (SER  259  - PRO  268  <=> GLY  239  - ASP  248 )                          
1276: s001-Y 6fj1-A   115 - 118 <=>   34 -  37   (TYR  326  - VAL  329  <=> MET  250  - LEU  253 )                          
1276: s001-Y 6fj1-A   121 - 134 <=>   50 -  63   (ASN  332  - GLY  345  <=> GLN  266  - ASN  279 )                          
1276: s001-Y 6fj1-A   140 - 156 <=>   90 - 106   (ARG  351  - LEU  367  <=> ILE  306  - GLY  322 )                          
1276: s001-Y 6fj1-A   209 - 218 <=>  144 - 153   (LEU  420  - ILE  429  <=> LYS  360  - ASP  369 )                          
1277: s001-Y 2ajq-A     1 -   4 <=>  119 - 122   (LEU  212  - VAL  215  <=> ARG  119  - SER  122 )                          
1277: s001-Y 2ajq-A    21 -  24 <=>  232 - 235   (ILE  232  - GLN  235  <=> PHE  232  - ASP  235 )                          
1277: s001-Y 2ajq-A    56 -  59 <=>  237 - 240   (ASN  267  - GLY  270  <=> LYS  237  - GLU  240 )                          
1277: s001-Y 2ajq-A    60 -  79 <=>  243 - 262   (VAL  271  - PHE  290  <=> TYR  243  - GLY  262 )                          
1277: s001-Y 2ajq-A    83 -  95 <=>  375 - 387   (ASN  294  - TYR  306  <=> ASP  375  - LYS  387 )                          
1277: s001-Y 2ajq-A   100 - 106 <=>  388 - 394   (GLY  311  - VAL  317  <=> GLU  388  - LYS  394 )                          
1277: s001-Y 2ajq-A   187 - 190 <=>  398 - 401   (GLY  398  - SER  401  <=> GLN  398  - GLU  401 )                          
1277: s001-Y 2ajq-A   191 - 196 <=>  405 - 410   (LEU  402  - GLY  407  <=> ALA  405  - VAL  410 )                          
1277: s001-Y 2ajq-A   199 - 202 <=>  411 - 414   (LEU  410  - MET  413  <=> ALA  411  - GLY  414 )                          
1277: s001-Y 2ajq-A   216 - 219 <=>  686 - 689   (GLY  427  - LYS  430  <=> PHE  686  - LEU  689 )                          
1278: s001-Y 6wb9-6    56 -  60 <=>   33 -  37   (ASN  267  - VAL  271  <=> LEU   42  - SER   46 )                          
1278: s001-Y 6wb9-6    61 -  77 <=>   39 -  55   (ILE  272  - ALA  288  <=> HIS   48  - TYR   64 )                          
1278: s001-Y 6wb9-6    78 -  81 <=>   57 -  60   (SER  289  - GLY  292  <=> VAL   66  - CYS   69 )                          
1278: s001-Y 6wb9-6    82 -  85 <=>   62 -  65   (THR  293  - VAL  296  <=> LEU   71  - GLY   74 )                          
1278: s001-Y 6wb9-6    87 -  94 <=>   70 -  77   (LEU  298  - ASP  305  <=> SER   79  - PHE   86 )                          
1278: s001-Y 6wb9-6    99 - 118 <=>   79 -  98   (VAL  310  - VAL  329  <=> SER   88  - ILE  107 )                          
1279: s001-Y 7en0-A    56 -  63 <=>    2 -   9   (ASN  267  - VAL  274  <=> PRO  192  - ILE  199 )                          
1279: s001-Y 7en0-A    65 -  81 <=>   10 -  26   (PHE  276  - GLY  292  <=> GLY  200  - GLY  216 )                          
1279: s001-Y 7en0-A    83 -  95 <=>   41 -  53   (ASN  294  - TYR  306  <=> PRO  231  - ALA  243 )                          
1279: s001-Y 7en0-A   100 - 106 <=>   54 -  60   (GLY  311  - VAL  317  <=> VAL  244  - VAL  250 )                          
1279: s001-Y 7en0-A   188 - 196 <=>   64 -  72   (GLY  399  - GLY  407  <=> LEU  254  - ALA  262 )                          
1279: s001-Y 7en0-A   207 - 210 <=>  136 - 139   (SER  418  - VAL  421  <=> LEU  326  - GLY  329 )                          
1280: s001-Y 5ijj-A     1 -  26 <=>   50 -  75   (LEU  212  - ALA  237  <=> ALA   50  - VAL   75 )                          
1280: s001-Y 5ijj-A    27 -  30 <=>   78 -  81   (PHE  238  - ILE  241  <=> ASP   78  - GLY   81 )                          
1280: s001-Y 5ijj-A   118 - 124 <=>   83 -  89   (VAL  329  - GLN  335  <=> THR   83  - ASN   89 )                          
1280: s001-Y 5ijj-A   146 - 179 <=>   91 - 124   (GLN  357  - ASN  390  <=> ASP   91  - ILE  124 )                          
1280: s001-Y 5ijj-A   181 - 184 <=>  147 - 150   (PRO  392  - ALA  395  <=> LYS  147  - PRO  150 )                          
1280: s001-Y 5ijj-A   185 - 188 <=>  154 - 157   (GLN  396  - GLY  399  <=> ALA  154  - THR  157 )                          
1280: s001-Y 5ijj-A   190 - 193 <=>  158 - 161   (SER  401  - ILE  404  <=> THR  158  - ARG  161 )                          
1281: s001-Y 3vw4-A     2 -  25 <=>    3 -  26   (ASN  213  - GLN  236  <=> HIS  172  - TRP  195 )                          
1281: s001-Y 3vw4-A   169 - 178 <=>   38 -  47   (VAL  380  - ALA  389  <=> GLN  207  - LEU  216 )                          
1281: s001-Y 3vw4-A   179 - 185 <=>   50 -  56   (ASN  390  - GLN  396  <=> PRO  219  - CYS  225 )                          
1281: s001-Y 3vw4-A   190 - 199 <=>   62 -  71   (SER  401  - LEU  410  <=> SER  231  - PHE  240 )                          
1281: s001-Y 3vw4-A   206 - 213 <=>   81 -  88   (GLU  417  - HIS  424  <=> ALA  250  - GLY  257 )                          
1281: s001-Y 3vw4-A   214 - 218 <=>   90 -  94   (TYR  425  - ILE  429  <=> LYS  259  - ALA  263 )                          
1282: s001-Y 1f51-B    54 -  57 <=>    4 -   7   (LYS  265  - PRO  268  <=> ASP  214  - LEU  217 )                          
1282: s001-Y 1f51-B    58 -  81 <=>   10 -  33   (ALA  269  - GLY  292  <=> GLU  220  - LEU  243 )                          
1282: s001-Y 1f51-B    82 -  94 <=>   37 -  49   (THR  293  - ASP  305  <=> LYS  247  - VAL  259 )                          
1282: s001-Y 1f51-B    99 - 102 <=>   50 -  53   (VAL  310  - THR  313  <=> ILE  260  - LYS  263 )                          
1282: s001-Y 1f51-B   108 - 111 <=>   71 -  74   (ILE  319  - PHE  322  <=> LEU  281  - ASN  284 )                          
1282: s001-Y 1f51-B   176 - 181 <=>   89 -  94   (ASN  387  - PRO  392  <=> GLU  299  - SER  304 )                          
1283: s001-Y 3du5-A     1 -  26 <=>  456 - 481   (LEU  212  - ALA  237  <=> VAL  456  - ALA  481 )                          
1283: s001-Y 3du5-A    27 -  30 <=>  484 - 487   (PHE  238  - ILE  241  <=> ALA  484  - THR  487 )                          
1283: s001-Y 3du5-A    50 -  53 <=>  488 - 491   (HIS  261  - LEU  264  <=> SER  488  - VAL  491 )                          
1283: s001-Y 3du5-A    57 -  60 <=>  495 - 498   (PRO  268  - VAL  271  <=> GLY  495  - TRP  498 )                          
1283: s001-Y 3du5-A   162 - 179 <=>  500 - 517   (LEU  373  - ASN  390  <=> VAL  500  - VAL  517 )                          
1283: s001-Y 3du5-A   180 - 186 <=>  527 - 533   (LEU  391  - ILE  397  <=> VAL  527  - LYS  533 )                          
1283: s001-Y 3du5-A   190 - 197 <=>  538 - 545   (SER  401  - VAL  408  <=> ARG  538  - LYS  545 )                          
1283: s001-Y 3du5-A   199 - 203 <=>  546 - 550   (LEU  410  - LYS  414  <=> ARG  546  - ILE  550 )                          
1284: s001-Y 2h8r-A     1 -   7 <=>   38 -  44   (LEU  212  - LEU  218  <=> GLY  127  - ASN  133 )                          
1284: s001-Y 2h8r-A    10 -  25 <=>  107 - 122   (ALA  221  - GLN  236  <=> GLY  239  - LYS  254 )                          
1284: s001-Y 2h8r-A   162 - 170 <=>  127 - 135   (LEU  373  - LEU  381  <=> GLU  259  - GLU  267 )                          
1284: s001-Y 2h8r-A   171 - 179 <=>  137 - 145   (PRO  382  - ASN  390  <=> ASN  269  - GLY  277 )                          
1284: s001-Y 2h8r-A   181 - 184 <=>  153 - 156   (PRO  392  - ALA  395  <=> GLY  285  - SER  288 )                          
1284: s001-Y 2h8r-A   185 - 203 <=>  158 - 176   (GLN  396  - LYS  414  <=> LEU  290  - ALA  308 )                          
1285: s001-Y 6c8c-A     3 -   6 <=>   46 -  49   (ILE  214  - LEU  217  <=> THR   46  - ASP   49 )                          
1285: s001-Y 6c8c-A     8 -  26 <=>   50 -  68   (LEU  219  - ALA  237  <=> PRO   50  - GLU   68 )                          
1285: s001-Y 6c8c-A   159 - 177 <=>   70 -  88   (VAL  370  - PHE  388  <=> ASP   70  - SER   88 )                          
1285: s001-Y 6c8c-A   179 - 182 <=>   89 -  92   (ASN  390  - PRO  393  <=> VAL   89  - VAL   92 )                          
1285: s001-Y 6c8c-A   183 - 186 <=>   94 -  97   (SER  394  - ILE  397  <=> ASN   94  - PHE   97 )                          
1285: s001-Y 6c8c-A   189 - 205 <=>  101 - 117   (THR  400  - LEU  416  <=> LEU  101  - LYS  117 )                          
1286: s001-Y 6zpa-A    10 -  13 <=>    1 -   4   (ALA  221  - VAL  224  <=> LEU    3  - THR    6 )                          
1286: s001-Y 6zpa-A    15 -  21 <=>    5 -  11   (ALA  226  - ILE  232  <=> GLU    7  - ARG   13 )                          
1286: s001-Y 6zpa-A    57 -  60 <=>   26 -  29   (PRO  268  - VAL  271  <=> PRO   28  - ILE   31 )                          
1286: s001-Y 6zpa-A    61 -  71 <=>   31 -  41   (ILE  272  - ILE  282  <=> GLU   33  - ARG   43 )                          
1286: s001-Y 6zpa-A    72 -  75 <=>   43 -  46   (ALA  283  - THR  286  <=> TRP   45  - ALA   48 )                          
1286: s001-Y 6zpa-A    89 -  95 <=>   50 -  56   (ILE  300  - TYR  306  <=> PRO   52  - GLN   58 )                          
1286: s001-Y 6zpa-A    96 - 115 <=>  105 - 124   (THR  307  - TYR  326  <=> MET  107  - PHE  126 )                          
1286: s001-Y 6zpa-A   117 - 122 <=>  125 - 130   (PHE  328  - PRO  333  <=> LEU  127  - LEU  132 )                          
1286: s001-Y 6zpa-A   147 - 156 <=>  131 - 140   (GLU  358  - LEU  367  <=> GLY  133  - LEU  142 )                          
1287: s001-Y 6ici-A    12 -  15 <=>  225 - 228   (ALA  223  - ALA  226  <=> ARG  238  - LEU  241 )                          
1287: s001-Y 6ici-A    18 -  22 <=>  229 - 233   (VAL  229  - TYR  233  <=> ALA  242  - THR  246 )                          
1287: s001-Y 6ici-A    43 -  48 <=>  239 - 244   (PRO  254  - SER  259  <=> ARG  252  - GLU  257 )                          
1287: s001-Y 6ici-A    49 -  55 <=>  246 - 252   (THR  260  - VAL  266  <=> LYS  259  - GLY  265 )                          
1287: s001-Y 6ici-A    56 -  81 <=>  392 - 417   (ASN  267  - GLY  292  <=> PRO  406  - GLY  431 )                          
1287: s001-Y 6ici-A    85 -  95 <=>  419 - 429   (VAL  296  - TYR  306  <=> SER  433  - SER  443 )                          
1287: s001-Y 6ici-A    99 - 102 <=>  430 - 433   (VAL  310  - THR  313  <=> ILE  444  - LEU  447 )                          
1287: s001-Y 6ici-A   104 - 107 <=>  434 - 437   (TYR  315  - LEU  318  <=> LEU  448  - THR  451 )                          
1287: s001-Y 6ici-A   109 - 112 <=>  438 - 441   (ILE  320  - THR  323  <=> THR  452  - ASN  455 )                          
1288: s001-Y 1ufi-A    61 -  81 <=>    5 -  25   (ILE  272  - GLY  292  <=> PRO    7  - PRO   27 )                          
1288: s001-Y 1ufi-A    85 -  94 <=>   26 -  35   (VAL  296  - ASP  305  <=> ILE   28  - LEU   37 )                          
1288: s001-Y 1ufi-A    99 - 107 <=>   36 -  44   (VAL  310  - LEU  318  <=> HIS   38  - VAL   46 )                          
1288: s001-Y 1ufi-A   165 - 168 <=>   45 -  48   (ALA  376  - ALA  379  <=> THR   47  - ASN   50 )                          
1289: s001-Y 5yx4-A     1 -   4 <=>   66 -  69   (LEU  212  - VAL  215  <=> TRP   65  - LYS   68 )                          
1289: s001-Y 5yx4-A     6 -  12 <=>   70 -  76   (LEU  217  - ALA  223  <=> ALA   69  - SER   75 )                          
1289: s001-Y 5yx4-A    53 -  56 <=>   98 - 101   (LEU  264  - ASN  267  <=> ILE   97  - LEU  100 )                          
1289: s001-Y 5yx4-A    60 -  77 <=>  105 - 122   (VAL  271  - ALA  288  <=> GLN  104  - GLY  121 )                          
1289: s001-Y 5yx4-A    97 - 112 <=>  125 - 140   (HIS  308  - THR  323  <=> THR  124  - LYS  139 )                          
1289: s001-Y 5yx4-A   118 - 123 <=>  164 - 169   (VAL  329  - GLU  334  <=> PHE  163  - SER  168 )                          
1289: s001-Y 5yx4-A   214 - 219 <=>  227 - 232   (TYR  425  - LYS  430  <=> PRO  226  - ALA  231 )                          
1290: s001-Y 2jmh-A     2 -  26 <=>   15 -  39   (ASN  213  - ALA  237  <=> ASP   15  - GLN   39 )                          
1290: s001-Y 2jmh-A    27 -  30 <=>   43 -  46   (PHE  238  - ILE  241  <=> LEU   43  - ASN   46 )                          
1290: s001-Y 2jmh-A   153 - 170 <=>   48 -  65   (LEU  364  - LEU  381  <=> SER   48  - MET   65 )                          
1290: s001-Y 2jmh-A   171 - 180 <=>   67 -  76   (PRO  382  - LEU  391  <=> GLU   67  - GLU   76 )                          
1290: s001-Y 2jmh-A   190 - 194 <=>  102 - 106   (SER  401  - VAL  405  <=> LYS  102  - GLU  106 )                          
1291: s001-Y 5jhe-A     2 -  23 <=>  325 - 346   (ASN  213  - ILE  234  <=> ASN  323  - LYS  344 )                          
1291: s001-Y 5jhe-A   177 - 181 <=>  360 - 364   (PHE  388  - PRO  392  <=> GLU  358  - ASP  362 )                          
1291: s001-Y 5jhe-A   183 - 186 <=>  365 - 368   (SER  394  - ILE  397  <=> ASP  363  - ILE  366 )                          
1291: s001-Y 5jhe-A   187 - 190 <=>  371 - 374   (GLY  398  - SER  401  <=> ARG  369  - TYR  372 )                          
1291: s001-Y 5jhe-A   192 - 195 <=>  375 - 378   (LEU  403  - VAL  406  <=> VAL  373  - LEU  376 )                          
1291: s001-Y 5jhe-A   200 - 205 <=>  383 - 388   (GLU  411  - LEU  416  <=> LYS  381  - LYS  386 )                          
1292: s001-Y 1knv-B    28 -  33 <=>   10 -  15   (ARG  239  - GLN  244  <=> GLU   12  - ASN   17 )                          
1292: s001-Y 1knv-B    48 -  56 <=>   16 -  24   (SER  259  - ASN  267  <=> GLY   18  - PRO   26 )                          
1292: s001-Y 1knv-B    58 -  61 <=>   27 -  30   (ALA  269  - ILE  272  <=> ALA   29  - GLU   32 )                          
1292: s001-Y 1knv-B   101 - 104 <=>   38 -  41   (MET  312  - TYR  315  <=> THR   40  - ILE   43 )                          
1292: s001-Y 1knv-B   106 - 125 <=>   42 -  61   (VAL  317  - MET  336  <=> LYS   44  - LEU   63 )                          
1292: s001-Y 1knv-B   151 - 179 <=>   63 -  91   (ARG  362  - ASN  390  <=> ILE   65  - LYS   93 )                          
1292: s001-Y 1knv-B   181 - 186 <=>  158 - 163   (PRO  392  - ILE  397  <=> TYR  160  - ASN  165 )                          
1292: s001-Y 1knv-B   190 - 194 <=>  164 - 168   (SER  401  - VAL  405  <=> LYS  166  - GLU  170 )                          
1293: s001-Y 5b58-A    47 -  51 <=>    1 -   5   (HIS  258  - LEU  262  <=> LEU   22  - ARG   26 )                          
1293: s001-Y 5b58-A    75 -  78 <=>   39 -  42   (THR  286  - SER  289  <=> ALA   60  - ALA   63 )                          
1293: s001-Y 5b58-A    79 -  94 <=>   44 -  59   (PHE  290  - ASP  305  <=> SER   65  - ILE   80 )                          
1293: s001-Y 5b58-A    97 - 121 <=>   60 -  84   (HIS  308  - ASN  332  <=> ARG   81  - LEU  105 )                          
1293: s001-Y 5b58-A   122 - 131 <=>  215 - 224   (PRO  333  - LYS  342  <=> LEU  243  - GLU  252 )                          
1293: s001-Y 5b58-A   140 - 143 <=>  228 - 231   (ARG  351  - LYS  354  <=> LEU  256  - PRO  259 )                          
1293: s001-Y 5b58-A   149 - 169 <=>  275 - 295   (VAL  360  - VAL  380  <=> ASP  303  - ASP  323 )                          
1293: s001-Y 5b58-A   170 - 176 <=>  297 - 303   (LEU  381  - ASN  387  <=> ALA  325  - ALA  331 )                          
1293: s001-Y 5b58-A   182 - 187 <=>  304 - 309   (PRO  393  - GLY  398  <=> PRO  332  - LEU  337 )                          
1293: s001-Y 5b58-A   188 - 207 <=>  312 - 331   (GLY  399  - SER  418  <=> LEU  340  - ALA  359 )                          
1294: s001-Y 6qk7-A     1 -  26 <=> 1058 -1083   (LEU  212  - ALA  237  <=> LEU 1139  - GLN 1164 )                          
1294: s001-Y 6qk7-A    27 -  30 <=> 1087 -1090   (PHE  238  - ILE  241  <=> GLN 1168  - ARG 1171 )                          
1294: s001-Y 6qk7-A   149 - 153 <=> 1092 -1096   (VAL  360  - LEU  364  <=> GLU 1252  - VAL 1256 )                          
1294: s001-Y 6qk7-A   155 - 173 <=> 1097 -1115   (ARG  366  - PHE  384  <=> GLN 1257  - ARG 1275 )                          
1294: s001-Y 6qk7-A   178 - 181 <=> 1121 -1124   (ALA  389  - PRO  392  <=> CYS 1281  - ASN 1284 )                          
1294: s001-Y 6qk7-A   183 - 186 <=> 1126 -1129   (SER  394  - ILE  397  <=> ARG 1286  - ALA 1289 )                          
1294: s001-Y 6qk7-A   190 - 196 <=> 1134 -1140   (SER  401  - GLY  407  <=> LYS 1294  - LEU 1300 )                          
1295: s001-Y 2peg-B   104 - 134 <=>    2 -  32   (TYR  315  - GLY  345  <=> GLU    2  - LEU   32 )                          
1295: s001-Y 2peg-B   140 - 153 <=>   54 -  67   (ARG  351  - LEU  364  <=> ASN   59  - ASP   72 )                          
1295: s001-Y 2peg-B   155 - 160 <=>   68 -  73   (ARG  366  - GLY  371  <=> ARG   73  - MET   78 )                          
1296: s001-Y 3jv3-A     1 -  26 <=>   78 - 103   (LEU  212  - ALA  237  <=> PRO 1226  - LEU 1251 )                          
1296: s001-Y 3jv3-A    27 -  30 <=>  107 - 110   (PHE  238  - ILE  241  <=> ILE 1255  - LYS 1258 )                          
1296: s001-Y 3jv3-A    63 -  66 <=>  174 - 177   (VAL  274  - ALA  277  <=> TYR 1322  - PHE 1325 )                          
1296: s001-Y 3jv3-A   111 - 121 <=>  180 - 190   (PHE  322  - ASN  332  <=> CYS 1328  - GLN 1338 )                          
1296: s001-Y 3jv3-A   122 - 126 <=>  192 - 196   (PRO  333  - ALA  337  <=> THR 1340  - PRO 1344 )                          
1296: s001-Y 3jv3-A   145 - 151 <=>  197 - 203   (THR  356  - ARG  362  <=> ASP 1345  - LYS 1351 )                          
1296: s001-Y 3jv3-A   155 - 161 <=>  215 - 221   (ARG  366  - SER  372  <=> PRO 1363  - LEU 1369 )                          
1296: s001-Y 3jv3-A   163 - 180 <=>  222 - 239   (PHE  374  - LEU  391  <=> LYS 1370  - GLU 1387 )                          
1296: s001-Y 3jv3-A   181 - 185 <=>  251 - 255   (PRO  392  - GLN  396  <=> LEU 1399  - LEU 1403 )                          
1297: s001-Y 1jku-A     4 -  26 <=>   50 -  72   (VAL  215  - ALA  237  <=> THR   50  - MET   72 )                          
1297: s001-Y 1jku-A    27 -  30 <=>   75 -  78   (PHE  238  - ILE  241  <=> THR   75  - GLY   78 )                          
1297: s001-Y 1jku-A    45 -  51 <=>  110 - 116   (GLY  256  - LEU  262  <=> LEU  110  - ALA  116 )                          
1297: s001-Y 1jku-A    59 -  62 <=>  151 - 154   (GLY  270  - PRO  273  <=> ALA  151  - GLN  154 )                          
1297: s001-Y 1jku-A   112 - 116 <=>  155 - 159   (THR  323  - ALA  327  <=> VAL  155  - TYR  159 )                          
1297: s001-Y 1jku-A   118 - 121 <=>  160 - 163   (VAL  329  - ASN  332  <=> SER  160  - GLU  163 )                          
1297: s001-Y 1jku-A   150 - 179 <=>  164 - 193   (THR  361  - ASN  390  <=> ASP  164  - GLU  193 )                          
1298: s001-Y 2nr7-A     9 -  21 <=>    5 -  17   (VAL  220  - ILE  232  <=> ASN    3  - GLU   15 )                          
1298: s001-Y 2nr7-A    22 -  25 <=>   36 -  39   (TYR  233  - GLN  236  <=> THR   34  - THR   37 )                          
1298: s001-Y 2nr7-A    68 -  72 <=>  106 - 110   (SER  279  - ALA  283  <=> VAL  104  - ARG  108 )                          
1298: s001-Y 2nr7-A    73 -  76 <=>  112 - 115   (PRO  284  - ILE  287  <=> LEU  110  - GLN  113 )                          
1298: s001-Y 2nr7-A    87 -  91 <=>  125 - 129   (LEU  298  - ARG  302  <=> LEU  123  - ASN  127 )                          
1298: s001-Y 2nr7-A    96 - 129 <=>  132 - 165   (THR  307  - LEU  340  <=> ASP  130  - ARG  163 )                          
1298: s001-Y 2nr7-A   145 - 152 <=>  167 - 174   (THR  356  - ILE  363  <=> ALA  165  - ARG  172 )                          
1298: s001-Y 2nr7-A   153 - 164 <=>  177 - 188   (LEU  364  - LEU  375  <=> ASN  175  - LEU  186 )                          
1298: s001-Y 2nr7-A   166 - 171 <=>  189 - 194   (PHE  377  - PRO  382  <=> GLU  187  - LEU  192 )                          
1299: s001-Y 2v0x-B    21 -  24 <=>   14 -  17   (ILE  232  - GLN  235  <=> LEU  498  - VAL  501 )                          
1299: s001-Y 2v0x-B    68 -  71 <=>   47 -  50   (SER  279  - ILE  282  <=> SER  531  - LYS  534 )                          
1299: s001-Y 2v0x-B    73 -  80 <=>   51 -  58   (PRO  284  - PHE  291  <=> VAL  535  - PHE  542 )                          
1299: s001-Y 2v0x-B    81 -  84 <=>   60 -  63   (GLY  292  - ASP  295  <=> SER  544  - THR  547 )                          
1299: s001-Y 2v0x-B    97 - 121 <=>   78 - 102   (HIS  308  - ASN  332  <=> LYS  562  - ALA  586 )                          
1299: s001-Y 2v0x-B   122 - 133 <=>  104 - 115   (PRO  333  - GLY  344  <=> VAL  588  - ALA  599 )                          
1299: s001-Y 2v0x-B   141 - 157 <=>  134 - 150   (PRO  352  - THR  368  <=> ASN  618  - GLU  634 )                          
1299: s001-Y 2v0x-B   159 - 170 <=>  151 - 162   (VAL  370  - LEU  381  <=> VAL  635  - THR  646 )                          
1299: s001-Y 2v0x-B   178 - 182 <=>  179 - 183   (ALA  389  - PRO  393  <=> SER  663  - LEU  667 )                          
1299: s001-Y 2v0x-B   184 - 187 <=>  185 - 188   (ALA  395  - GLY  398  <=> VAL  669  - PHE  672 )                          
1300: s001-Y 3zhe-A     1 -   4 <=>   49 -  52   (LEU  212  - VAL  215  <=> ASP   50  - CYS   53 )                          
1300: s001-Y 3zhe-A     6 -  14 <=>   53 -  61   (LEU  217  - VAL  225  <=> THR   54  - ILE   62 )                          
1300: s001-Y 3zhe-A    15 -  28 <=>   63 -  76   (ALA  226  - ARG  239  <=> GLY   64  - GLU   77 )                          
1300: s001-Y 3zhe-A   157 - 177 <=>   78 -  98   (THR  368  - PHE  388  <=> ASN   79  - LEU   99 )                          
1300: s001-Y 3zhe-A   179 - 185 <=>  101 - 107   (ASN  390  - GLN  396  <=> ASP  102  - TRP  108 )                          
1300: s001-Y 3zhe-A   187 - 196 <=>  110 - 119   (GLY  398  - GLY  407  <=> TYR  111  - PRO  120 )                          
1300: s001-Y 3zhe-A   206 - 219 <=>  180 - 193   (GLU  417  - LYS  430  <=> GLU  181  - THR  194 )                          
1301: s001-Y 3opb-A     1 -   9 <=>   20 -  28   (LEU  212  - VAL  220  <=> ALA   21  - SER   29 )                          
1301: s001-Y 3opb-A    11 -  26 <=>   30 -  45   (LEU  222  - ALA  237  <=> PRO   31  - LEU   46 )                          
1301: s001-Y 3opb-A    27 -  30 <=>   54 -  57   (PHE  238  - ILE  241  <=> MET   55  - ASP   58 )                          
1301: s001-Y 3opb-A   149 - 152 <=>   60 -  63   (VAL  360  - ILE  363  <=> ASN   61  - ALA   64 )                          
1301: s001-Y 3opb-A   154 - 171 <=>   64 -  81   (TYR  365  - PRO  382  <=> LEU   65  - HIS   82 )                          
1301: s001-Y 3opb-A   185 - 188 <=>   82 -  85   (GLN  396  - GLY  399  <=> SER   83  - ARG   86 )                          
1301: s001-Y 3opb-A   190 - 200 <=>   86 -  96   (SER  401  - GLU  411  <=> VAL   87  - ILE   97 )                          
1301: s001-Y 3opb-A   202 - 208 <=>  127 - 133   (MET  413  - GLN  419  <=> LEU  128  - ILE  134 )                          
1301: s001-Y 3opb-A   209 - 212 <=>  135 - 138   (LEU  420  - ARG  423  <=> ILE  136  - GLY  139 )                          
1301: s001-Y 3opb-A   216 - 219 <=>  220 - 223   (GLY  427  - LYS  430  <=> ASN  221  - LEU  224 )                          
1302: s001-Y 5m4s-A    21 -  27 <=>   19 -  25   (ILE  232  - PHE  238  <=> ASP   20  - GLN   26 )                          
1302: s001-Y 5m4s-A    58 -  76 <=>   31 -  49   (ALA  269  - ILE  287  <=> LEU   32  - GLN   50 )                          
1302: s001-Y 5m4s-A    81 -  84 <=>   53 -  56   (GLY  292  - ASP  295  <=> ASN   54  - ASN   57 )                          
1302: s001-Y 5m4s-A    88 -  91 <=>  109 - 112   (TRP  299  - ARG  302  <=> ASN  110  - PRO  113 )                          
1302: s001-Y 5m4s-A    99 - 120 <=>  113 - 134   (VAL  310  - VAL  331  <=> LYS  114  - GLY  135 )                          
1302: s001-Y 5m4s-A   156 - 181 <=>  135 - 160   (LEU  367  - PRO  392  <=> VAL  136  - GLU  161 )                          
1303: s001-Y 4glt-A     2 -  26 <=>   88 - 112   (ASN  213  - ALA  237  <=> GLN   82  - ALA  106 )                          
1303: s001-Y 4glt-A    27 -  32 <=>  116 - 121   (PHE  238  - ILE  243  <=> GLU  110  - GLU  115 )                          
1303: s001-Y 4glt-A   152 - 176 <=>  125 - 149   (ILE  363  - ASN  387  <=> ASP  119  - LYS  143 )                          
1303: s001-Y 4glt-A   182 - 185 <=>  150 - 153   (PRO  393  - GLN  396  <=> ARG  144  - CYS  147 )                          
1303: s001-Y 4glt-A   192 - 198 <=>  168 - 174   (LEU  403  - ALA  409  <=> MET  162  - LEU  168 )                          
1303: s001-Y 4glt-A   201 - 204 <=>  205 - 208   (THR  412  - GLN  415  <=> ALA  199  - ILE  202 )                          
1304: s001-Y 7k0m-A    63 -  66 <=>   93 -  96   (VAL  274  - ALA  277  <=> ASN  102  - SER  105 )                          
1304: s001-Y 7k0m-A   111 - 114 <=>   98 - 101   (PHE  322  - PHE  325  <=> ASN  107  - GLY  110 )                          
1304: s001-Y 7k0m-A   117 - 120 <=>  102 - 105   (PHE  328  - VAL  331  <=> LEU  111  - ASN  114 )                          
1304: s001-Y 7k0m-A   121 - 134 <=>  107 - 120   (ASN  332  - GLY  345  <=> ARG  116  - GLY  129 )                          
1304: s001-Y 7k0m-A   136 - 139 <=>  135 - 138   (ILE  347  - ILE  350  <=> VAL  144  - ASP  147 )                          
1304: s001-Y 7k0m-A   141 - 175 <=>  334 - 368   (PRO  352  - VAL  386  <=> PRO  343  - LEU  377 )                          
1304: s001-Y 7k0m-A   178 - 181 <=>  369 - 372   (ALA  389  - PRO  392  <=> GLN  378  - SER  381 )                          
1304: s001-Y 7k0m-A   189 - 192 <=>  444 - 447   (THR  400  - LEU  403  <=> THR  453  - GLU  456 )                          
1305: s001-Y 6f7h-D    29 -  32 <=>    8 -  11   (LYS  240  - ILE  243  <=> LEU   20  - GLN   23 )                          
1305: s001-Y 6f7h-D    52 -  55 <=>   14 -  17   (PRO  263  - VAL  266  <=> ALA   26  - LEU   29 )                          
1305: s001-Y 6f7h-D    56 -  59 <=>   20 -  23   (ASN  267  - GLY  270  <=> PHE   32  - MET   35 )                          
1305: s001-Y 6f7h-D    60 -  68 <=>   25 -  33   (VAL  271  - SER  279  <=> LEU   37  - ALA   45 )                          
1305: s001-Y 6f7h-D    69 -  72 <=>   41 -  44   (PHE  280  - ALA  283  <=> GLY   53  - PHE   56 )                          
1305: s001-Y 6f7h-D   120 - 132 <=>   69 -  81   (VAL  331  - GLN  343  <=> LEU   81  - GLY   93 )                          
1305: s001-Y 6f7h-D   142 - 169 <=>   84 - 111   (GLY  353  - VAL  380  <=> PRO   96  - HIS  123 )                          
1305: s001-Y 6f7h-D   170 - 173 <=>  113 - 116   (LEU  381  - PHE  384  <=> ALA  125  - ASN  128 )                          
1305: s001-Y 6f7h-D   174 - 177 <=>  118 - 121   (PHE  385  - PHE  388  <=> THR  130  - ASN  133 )                          
1305: s001-Y 6f7h-D   201 - 204 <=>  174 - 177   (THR  412  - GLN  415  <=> PRO  186  - LEU  189 )                          
1306: s001-Y 2np3-B     3 -  27 <=>   77 - 101   (ILE  214  - PHE  238  <=> GLY   98  - PRO  122 )                          
1306: s001-Y 2np3-B    54 -  59 <=>  102 - 107   (LYS  265  - GLY  270  <=> ALA  123  - VAL  128 )                          
1306: s001-Y 2np3-B   164 - 168 <=>  112 - 116   (LEU  375  - ALA  379  <=> ARG  142  - THR  146 )                          
1306: s001-Y 2np3-B   169 - 174 <=>  118 - 123   (VAL  380  - PHE  385  <=> ILE  148  - LEU  153 )                          
1306: s001-Y 2np3-B   176 - 179 <=>  124 - 127   (ASN  387  - ASN  390  <=> GLY  154  - ILE  157 )                          
1306: s001-Y 2np3-B   181 - 186 <=>  135 - 140   (PRO  392  - ILE  397  <=> ARG  165  - ALA  170 )                          
1306: s001-Y 2np3-B   189 - 196 <=>  144 - 151   (THR  400  - GLY  407  <=> VAL  174  - TYR  181 )                          
1306: s001-Y 2np3-B   198 - 201 <=>  158 - 161   (ALA  409  - THR  412  <=> LEU  188  - ALA  191 )                          
1307: s001-Y 3gzr-A     1 -  20 <=>    2 -  21   (LEU  212  - VAL  231  <=> GLU   31  - ASN   50 )                          
1307: s001-Y 3gzr-A   167 - 171 <=>   23 -  27   (ILE  378  - PRO  382  <=> PRO   52  - ALA   56 )                          
1307: s001-Y 3gzr-A   173 - 176 <=>   28 -  31   (PHE  384  - ASN  387  <=> GLU   57  - TRP   60 )                          
1307: s001-Y 3gzr-A   181 - 184 <=>   33 -  36   (PRO  392  - ALA  395  <=> ASP   62  - TRP   65 )                          
1307: s001-Y 3gzr-A   188 - 198 <=>   51 -  61   (GLY  399  - ALA  409  <=> VAL   80  - ILE   90 )                          
1307: s001-Y 3gzr-A   200 - 206 <=>   93 -  99   (GLU  411  - GLU  417  <=> TYR  122  - ARG  128 )                          
1307: s001-Y 3gzr-A   214 - 219 <=>  132 - 137   (TYR  425  - LYS  430  <=> ASP  161  - ASP  166 )                          
1308: s001-Y 3vr8-D    38 -  43 <=>   12 -  17   (LEU  249  - PRO  254  <=> GLN   39  - ALA   44 )                          
1308: s001-Y 3vr8-D    44 -  47 <=>   20 -  23   (VAL  255  - HIS  258  <=> LYS   47  - LYS   50 )                          
1308: s001-Y 3vr8-D    67 -  73 <=>   42 -  48   (VAL  278  - PRO  284  <=> MET   69  - ALA   75 )                          
1308: s001-Y 3vr8-D    96 - 118 <=>   53 -  75   (THR  307  - VAL  329  <=> HIS   80  - GLY  102 )                          
1308: s001-Y 3vr8-D   120 - 129 <=>   76 -  85   (VAL  331  - LEU  340  <=> VAL  103  - VAL  112 )                          
1308: s001-Y 3vr8-D   141 - 167 <=>   86 - 112   (PRO  352  - ILE  378  <=> LEU  113  - PHE  139 )                          
1308: s001-Y 3vr8-D   169 - 178 <=>  119 - 128   (VAL  380  - ALA  389  <=> LEU  146  - GLU  155 )                          
1309: s001-Y 5i6c-A     8 -  26 <=>   42 -  60   (LEU  219  - ALA  237  <=> LEU  107  - LEU  125 )                          
1309: s001-Y 5i6c-A    28 -  31 <=>   66 -  69   (ARG  239  - PRO  242  <=> ILE  131  - PHE  134 )                          
1309: s001-Y 5i6c-A    51 -  56 <=>   82 -  87   (LEU  262  - ASN  267  <=> VAL  147  - GLY  152 )                          
1309: s001-Y 5i6c-A    59 -  66 <=>   88 -  95   (GLY  270  - ALA  277  <=> VAL  153  - VAL  160 )                          
1309: s001-Y 5i6c-A    87 -  90 <=>  105 - 108   (LEU  298  - ARG  301  <=> SER  170  - PHE  173 )                          
1309: s001-Y 5i6c-A    98 - 122 <=>  274 - 298   (PRO  309  - PRO  333  <=> TYR  339  - ALA  363 )                          
1309: s001-Y 5i6c-A   124 - 128 <=>  300 - 304   (GLN  335  - ASN  339  <=> CYS  365  - ARG  369 )                          
1309: s001-Y 5i6c-A   142 - 163 <=>  308 - 329   (GLY  353  - PHE  374  <=> ARG  373  - VAL  394 )                          
1309: s001-Y 5i6c-A   180 - 184 <=>  383 - 387   (LEU  391  - ALA  395  <=> PRO  448  - MET  452 )                          
1310: s001-Y 3dy5-A    32 -  38 <=>  476 - 482   (ILE  243  - LEU  249  <=> LEU  492  - PRO  498 )                          
1310: s001-Y 3dy5-A    39 -  42 <=>  485 - 488   (GLU  250  - ASN  253  <=> VAL  501  - GLN  504 )                          
1310: s001-Y 3dy5-A    43 -  46 <=>  490 - 493   (PRO  254  - GLY  257  <=> GLN  506  - LEU  509 )                          
1310: s001-Y 3dy5-A    47 -  50 <=>  720 - 723   (HIS  258  - HIS  261  <=> ALA  777  - HIS  780 )                          
1310: s001-Y 3dy5-A    51 -  54 <=>  726 - 729   (LEU  262  - LYS  265  <=> PHE  783  - LEU  786 )                          
1310: s001-Y 3dy5-A    69 -  73 <=>  794 - 798   (PHE  280  - PRO  284  <=> ASP  851  - LEU  855 )                          
1310: s001-Y 3dy5-A   103 - 121 <=>  801 - 819   (ILE  314  - ASN  332  <=> PHE  858  - GLY  876 )                          
1310: s001-Y 3dy5-A   123 - 130 <=>  820 - 827   (GLU  334  - LYS  341  <=> GLU  877  - LYS  884 )                          
1310: s001-Y 3dy5-A   139 - 142 <=>  829 - 832   (ILE  350  - GLY  353  <=> ASP  886  - VAL  889 )                          
1310: s001-Y 3dy5-A   144 - 156 <=>  866 - 878   (ASN  355  - LEU  367  <=> GLU  923  - LEU  935 )                          
1310: s001-Y 3dy5-A   157 - 171 <=>  880 - 894   (THR  368  - PRO  382  <=> PHE  937  - LYS  951 )                          
1310: s001-Y 3dy5-A   176 - 179 <=>  895 - 898   (ASN  387  - ASN  390  <=> ASN  959  - ALA  962 )                          
1310: s001-Y 3dy5-A   181 - 186 <=>  929 - 934   (PRO  392  - ILE  397  <=> ALA  993  - TYR  998 )                          
1310: s001-Y 3dy5-A   195 - 200 <=>  939 - 944   (VAL  406  - GLU  411  <=> PHE 1003  - ARG 1008 )                          
1311: s001-Y 4z3u-B    15 -  20 <=>   49 -  54   (ALA  226  - VAL  231  <=> GLN   67  - ASN   72 )                          
1311: s001-Y 4z3u-B    22 -  26 <=>   66 -  70   (TYR  233  - ALA  237  <=> GLY   84  - CYS   88 )                          
1311: s001-Y 4z3u-B    54 -  59 <=>   72 -  77   (LYS  265  - GLY  270  <=> PRO   90  - ALA   95 )                          
1311: s001-Y 4z3u-B    67 -  78 <=>  102 - 113   (VAL  278  - SER  289  <=> TYR  121  - ASP  132 )                          
1311: s001-Y 4z3u-B    82 -  91 <=>  115 - 124   (THR  293  - ARG  302  <=> SER  134  - ALA  143 )                          
1311: s001-Y 4z3u-B    97 - 111 <=>  126 - 140   (HIS  308  - PHE  322  <=> PRO  145  - LEU  159 )                          
1311: s001-Y 4z3u-B   158 - 161 <=>  168 - 171   (LEU  369  - SER  372  <=> VAL  187  - HIS  190 )                          
1311: s001-Y 4z3u-B   163 - 170 <=>  172 - 179   (PHE  374  - LEU  381  <=> HIS  191  - LEU  198 )                          
1311: s001-Y 4z3u-B   171 - 174 <=>  183 - 186   (PRO  382  - PHE  385  <=> ALA  202  - ARG  205 )                          
1311: s001-Y 4z3u-B   176 - 180 <=>  202 - 206   (ASN  387  - LEU  391  <=> LYS  221  - GLY  225 )                          
1312: s001-Y 1xzp-A     1 -   5 <=>  146 - 150   (LEU  212  - ARG  216  <=> LEU  140  - ASN  144 )                          
1312: s001-Y 1xzp-A     7 -  26 <=>  153 - 172   (LEU  218  - ALA  237  <=> GLY  147  - GLU  166 )                          
1312: s001-Y 1xzp-A    27 -  30 <=>  175 - 178   (PHE  238  - ILE  241  <=> VAL  169  - ASP  172 )                          
1312: s001-Y 1xzp-A    50 -  54 <=>  181 - 185   (HIS  261  - LYS  265  <=> ASP  175  - THR  179 )                          
1312: s001-Y 1xzp-A   156 - 177 <=>  186 - 207   (LEU  367  - PHE  388  <=> ASN  180  - LYS  201 )                          
1312: s001-Y 1xzp-A   178 - 181 <=>  388 - 391   (ALA  389  - PRO  392  <=> LEU  382  - ASN  385 )                          
1312: s001-Y 1xzp-A   182 - 185 <=>  395 - 398   (PRO  393  - GLN  396  <=> LYS  389  - LEU  392 )                          
1312: s001-Y 1xzp-A   187 - 191 <=>  401 - 405   (GLY  398  - LEU  402  <=> VAL  395  - LEU  399 )                          
1312: s001-Y 1xzp-A   194 - 197 <=>  424 - 427   (VAL  405  - VAL  408  <=> ASP  418  - ARG  421 )                          
1313: s001-Y 3hl1-A    12 -  26 <=>   40 -  54   (ALA  223  - ALA  237  <=> VAL   41  - LEU   55 )                          
1313: s001-Y 3hl1-A    27 -  30 <=>   58 -  61   (PHE  238  - ILE  241  <=> LEU   59  - ASN   62 )                          
1313: s001-Y 3hl1-A    67 -  70 <=>   90 -  93   (VAL  278  - LEU  281  <=> ASP   91  - ASN   94 )                          
1313: s001-Y 3hl1-A    94 -  99 <=>   96 - 101   (ASP  305  - VAL  310  <=> SER   97  - TYR  102 )                          
1313: s001-Y 3hl1-A   107 - 110 <=>  121 - 124   (LEU  318  - ALA  321  <=> TYR  122  - TRP  125 )                          
1313: s001-Y 3hl1-A   111 - 121 <=>  141 - 151   (PHE  322  - ASN  332  <=> SER  142  - VAL  152 )                          
1313: s001-Y 3hl1-A   122 - 129 <=>  153 - 160   (PRO  333  - LEU  340  <=> UNK  154  - VAL  161 )                          
1313: s001-Y 3hl1-A   134 - 137 <=>  161 - 164   (GLY  345  - PRO  348  <=> ARG  162  - GLN  165 )                          
1313: s001-Y 3hl1-A   139 - 162 <=>  177 - 200   (ILE  350  - LEU  373  <=> THR  184  - GLY  207 )                          
1313: s001-Y 3hl1-A   163 - 174 <=>  204 - 215   (PHE  374  - PHE  385  <=> PRO  231  - UNK  242 )                          
1313: s001-Y 3hl1-A   177 - 180 <=>  216 - 219   (PHE  388  - LEU  391  <=> PRO  243  - PRO  246 )                          
1313: s001-Y 3hl1-A   200 - 207 <=>  269 - 276   (GLU  411  - SER  418  <=> UNK  296  - ILE  303 )                          
1313: s001-Y 3hl1-A   208 - 212 <=>  278 - 282   (GLN  419  - ARG  423  <=> SER  305  - LEU  309 )                          
1314: s001-Y 2rji-A    62 -  82 <=>   41 -  61   (PRO  273  - THR  293  <=> THR   41  - THR   61 )                          
1314: s001-Y 2rji-A    83 -  94 <=>   64 -  75   (ASN  294  - ASP  305  <=> SER   64  - PHE   75 )                          
1314: s001-Y 2rji-A    96 -  99 <=>   76 -  79   (THR  307  - VAL  310  <=> ASP   76  - SER   79 )                          
1314: s001-Y 2rji-A   101 - 105 <=>   80 -  84   (MET  312  - VAL  316  <=> TYR   80  - ARG   84 )                          
1315: s001-Y 4neo-A    56 -  60 <=>    1 -   5   (ASN  267  - VAL  271  <=> ALA    3  - GLU    7 )                          
1315: s001-Y 4neo-A    61 -  79 <=>    7 -  25   (ILE  272  - PHE  290  <=> THR    9  - GLY   27 )                          
1315: s001-Y 4neo-A    81 -  92 <=>   39 -  50   (GLY  292  - THR  303  <=> GLY   41  - ASN   52 )                          
1315: s001-Y 4neo-A    93 -  96 <=>   52 -  55   (PHE  304  - THR  307  <=> VAL   54  - LEU   57 )                          
1315: s001-Y 4neo-A   103 - 108 <=>   74 -  79   (ILE  314  - ILE  319  <=> UNK   76  - HIS   81 )                          
1316: s001-Y 5ukv-A    21 -  24 <=>    9 -  12   (ILE  232  - GLN  235  <=> ASP  245  - ASP  248 )                          
1316: s001-Y 5ukv-A    58 -  71 <=>   17 -  30   (ALA  269  - ILE  282  <=> PHE  253  - THR  266 )                          
1316: s001-Y 5ukv-A    72 -  95 <=>   33 -  56   (ALA  283  - TYR  306  <=> ARG  269  - SER  292 )                          
1316: s001-Y 5ukv-A   100 - 109 <=>   57 -  66   (GLY  311  - ILE  320  <=> GLU  293  - ASP  302 )                          
1316: s001-Y 5ukv-A   157 - 160 <=>   71 -  74   (THR  368  - GLY  371  <=> LEU  307  - LEU  310 )                          
1317: s001-Y 3ont-A     2 -   5 <=>   32 -  35   (ASN  213  - ARG  216  <=> ASP   39  - LEU   42 )                          
1317: s001-Y 3ont-A     6 -  24 <=>   46 -  64   (LEU  217  - GLN  235  <=> ASP   55  - GLY   73 )                          
1317: s001-Y 3ont-A   181 - 184 <=>   69 -  72   (PRO  392  - ALA  395  <=> ARG  106  - GLU  109 )                          
1317: s001-Y 3ont-A   185 - 188 <=>   75 -  78   (GLN  396  - GLY  399  <=> ASP  112  - ALA  115 )                          
1317: s001-Y 3ont-A   190 - 207 <=>   79 -  96   (SER  401  - SER  418  <=> GLN  116  - ARG  133 )                          
1317: s001-Y 3ont-A   208 - 214 <=>   98 - 104   (GLN  419  - TYR  425  <=> ALA  135  - LYS  141 )                          
1317: s001-Y 3ont-A   215 - 219 <=>  107 - 111   (ARG  426  - LYS  430  <=> GLU  144  - GLN  148 )                          
1318: s001-Y 5b7i-C     8 -  12 <=>   61 -  65   (LEU  219  - ALA  223  <=> ASP   61  - HIS   65 )                          
1318: s001-Y 5b7i-C    23 -  26 <=>   82 -  85   (ILE  234  - ALA  237  <=> ASP   82  - VAL   85 )                          
1318: s001-Y 5b7i-C    55 -  59 <=>   86 -  90   (VAL  266  - GLY  270  <=> ALA   86  - PHE   90 )                          
1318: s001-Y 5b7i-C    60 -  78 <=>   94 - 112   (VAL  271  - SER  289  <=> GLY   94  - GLY  112 )                          
1318: s001-Y 5b7i-C   100 - 118 <=>  116 - 134   (GLY  311  - VAL  329  <=> GLY  116  - ARG  134 )                          
1318: s001-Y 5b7i-C   120 - 123 <=>  135 - 138   (VAL  331  - GLU  334  <=> TYR  135  - GLN  138 )                          
1319: s001-Y 6pw5-B    37 -  42 <=>  172 - 177   (ARG  248  - ASN  253  <=> VAL  188  - ARG  193 )                          
1319: s001-Y 6pw5-B    44 -  50 <=>  295 - 301   (VAL  255  - HIS  261  <=> TYR  357  - GLN  363 )                          
1319: s001-Y 6pw5-B    54 -  59 <=>  577 - 582   (LYS  265  - GLY  270  <=> ILE  639  - ARG  644 )                          
1319: s001-Y 6pw5-B    60 -  80 <=>  584 - 604   (VAL  271  - PHE  291  <=> ALA  646  - GLU  666 )                          
1319: s001-Y 6pw5-B    83 -  94 <=>  627 - 638   (ASN  294  - ASP  305  <=> ARG  717  - ALA  728 )                          
1319: s001-Y 6pw5-B    99 - 106 <=>  639 - 646   (VAL  310  - VAL  317  <=> ILE  729  - LEU  736 )                          
1319: s001-Y 6pw5-B   165 - 168 <=>  648 - 651   (ALA  376  - ALA  379  <=> LEU  738  - ALA  741 )                          
1319: s001-Y 6pw5-B   199 - 207 <=>  667 - 675   (LEU  410  - SER  418  <=> GLU  757  - LEU  765 )                          
1319: s001-Y 6pw5-B   208 - 213 <=>  677 - 682   (GLN  419  - HIS  424  <=> ALA  767  - ARG  772 )                          
1319: s001-Y 6pw5-B   215 - 219 <=>  728 - 732   (ARG  426  - LYS  430  <=> SER  818  - PRO  822 )                          
1320: s001-Y 5cr4-B    15 -  27 <=>   12 -  24   (ALA  226  - PHE  238  <=> ARG   16  - HIS   28 )                          
1320: s001-Y 5cr4-B    59 -  78 <=>  160 - 179   (GLY  270  - SER  289  <=> ASP  164  - ARG  183 )                          
1320: s001-Y 5cr4-B    81 -  94 <=>  181 - 194   (GLY  292  - ASP  305  <=> THR  185  - TRP  198 )                          
1320: s001-Y 5cr4-B    99 - 102 <=>  195 - 198   (VAL  310  - THR  313  <=> ALA  199  - HIS  202 )                          
1320: s001-Y 5cr4-B   105 - 115 <=>  199 - 209   (VAL  316  - TYR  326  <=> PRO  203  - TYR  213 )                          
1320: s001-Y 5cr4-B   195 - 199 <=>  216 - 220   (VAL  406  - LEU  410  <=> VAL  220  - LYS  224 )                          
1321: s001-Y 4rp5-A     8 -  13 <=>    2 -   7   (LEU  219  - VAL  224  <=> PRO    2  - GLU    7 )                          
1321: s001-Y 4rp5-A    16 -  25 <=>   11 -  20   (VAL  227  - GLN  236  <=> ALA   11  - ALA   20 )                          
1321: s001-Y 4rp5-A    53 -  57 <=>   33 -  37   (LEU  264  - PRO  268  <=> ALA   33  - VAL   37 )                          
1321: s001-Y 4rp5-A    58 -  80 <=>   40 -  62   (ALA  269  - PHE  291  <=> ILE   40  - ASP   62 )                          
1321: s001-Y 4rp5-A    81 -  94 <=>   65 -  78   (GLY  292  - ASP  305  <=> LYS   65  - ALA   78 )                          
1321: s001-Y 4rp5-A    99 - 103 <=>   80 -  84   (VAL  310  - ILE  314  <=> LYS   80  - ASP   84 )                          
1322: s001-Y 5a7d-R     1 -  23 <=>   75 -  97   (LEU  212  - ILE  234  <=> LEU  382  - GLU  404 )                          
1322: s001-Y 5a7d-R    25 -  29 <=>   98 - 102   (GLN  236  - LYS  240  <=> ARG  405  - PHE  409 )                          
1322: s001-Y 5a7d-R   151 - 175 <=>  105 - 129   (ARG  362  - VAL  386  <=> ASP  412  - TYR  436 )                          
1322: s001-Y 5a7d-R   177 - 181 <=>  130 - 134   (PHE  388  - PRO  392  <=> SER  437  - GLN  441 )                          
1322: s001-Y 5a7d-R   197 - 201 <=>  198 - 202   (VAL  408  - THR  412  <=> GLY  505  - LEU  509 )                          
1322: s001-Y 5a7d-R   206 - 214 <=>  241 - 249   (GLU  417  - TYR  425  <=> ALA  548  - GLY  556 )                          
1322: s001-Y 5a7d-R   215 - 219 <=>  254 - 258   (ARG  426  - LYS  430  <=> ILE  561  - ARG  565 )                          
1323: s001-Y 3bvo-A     1 -   4 <=>   57 -  60   (LEU  212  - VAL  215  <=> GLN   95  - GLN   98 )                          
1323: s001-Y 3bvo-A    21 -  24 <=>  135 - 138   (ILE  232  - GLN  235  <=> ALA  173  - GLU  176 )                          
1323: s001-Y 3bvo-A    54 -  59 <=>  139 - 144   (LYS  265  - GLY  270  <=> SER  177  - LYS  182 )                          
1323: s001-Y 3bvo-A    60 -  81 <=>  147 - 168   (VAL  271  - GLY  292  <=> GLU  185  - ASP  206 )                          
1323: s001-Y 3bvo-A    86 -  95 <=>  169 - 178   (THR  297  - TYR  306  <=> ASP  207  - THR  216 )                          
1323: s001-Y 3bvo-A   100 - 106 <=>  179 - 185   (GLY  311  - VAL  317  <=> LYS  217  - ASN  223 )                          
1323: s001-Y 3bvo-A   187 - 194 <=>  188 - 195   (GLY  398  - VAL  405  <=> GLU  226  - ILE  233 )                          
1324: s001-Y 6wv9-A     1 -   4 <=>   73 -  76   (LEU  212  - VAL  215  <=> ASP   76  - LYS   79 )                          
1324: s001-Y 6wv9-A    36 -  39 <=>  124 - 127   (LYS  247  - GLU  250  <=> GLY  127  - PHE  130 )                          
1324: s001-Y 6wv9-A    47 -  51 <=>  135 - 139   (HIS  258  - LEU  262  <=> GLY  138  - GLU  142 )                          
1324: s001-Y 6wv9-A    55 -  59 <=>  239 - 243   (VAL  266  - GLY  270  <=> THR  242  - MET  246 )                          
1324: s001-Y 6wv9-A    60 -  79 <=>  246 - 265   (VAL  271  - PHE  290  <=> LEU  249  - ILE  268 )                          
1324: s001-Y 6wv9-A    80 -  85 <=>  269 - 274   (PHE  291  - VAL  296  <=> VAL  272  - CYS  277 )                          
1324: s001-Y 6wv9-A    87 -  95 <=>  275 - 283   (LEU  298  - TYR  306  <=> VAL  278  - LEU  286 )                          
1324: s001-Y 6wv9-A   100 - 109 <=>  284 - 293   (GLY  311  - ILE  320  <=> ASN  287  - LYS  296 )                          
1324: s001-Y 6wv9-A   160 - 163 <=>  294 - 297   (GLY  371  - PHE  374  <=> ARG  297  - TYR  300 )                          
1324: s001-Y 6wv9-A   206 - 211 <=>  373 - 378   (GLU  417  - LYS  422  <=> LYS  378  - LYS  383 )                          
1325: s001-Y 3him-B     2 -  25 <=>   75 -  98   (ASN  213  - GLN  236  <=> ASP   86  - ALA  109 )                          
1325: s001-Y 3him-B    58 -  62 <=>  102 - 106   (ALA  269  - PRO  273  <=> VAL  113  - GLU  117 )                          
1325: s001-Y 3him-B    64 -  67 <=>  107 - 110   (ILE  275  - VAL  278  <=> LEU  118  - LEU  121 )                          
1325: s001-Y 3him-B   102 - 106 <=>  116 - 120   (THR  313  - VAL  317  <=> ALA  127  - ASP  131 )                          
1325: s001-Y 3him-B   169 - 179 <=>  124 - 134   (VAL  380  - ASN  390  <=> SER  135  - GLU  145 )                          
1325: s001-Y 3him-B   181 - 184 <=>  147 - 150   (PRO  392  - ALA  395  <=> ILE  158  - ALA  161 )                          
1325: s001-Y 3him-B   185 - 188 <=>  153 - 156   (GLN  396  - GLY  399  <=> ALA  164  - SER  167 )                          
1325: s001-Y 3him-B   190 - 202 <=>  157 - 169   (SER  401  - MET  413  <=> LEU  168  - THR  180 )                          
1326: s001-Y 5ydn-A    54 -  57 <=>   19 -  22   (LYS  265  - PRO  268  <=> ASP   19  - THR   22 )                          
1326: s001-Y 5ydn-A    60 -  78 <=>   37 -  55   (VAL  271  - SER  289  <=> GLU   37  - PHE   55 )                          
1326: s001-Y 5ydn-A    89 -  92 <=>   59 -  62   (ILE  300  - THR  303  <=> LEU   59  - VAL   62 )                          
1326: s001-Y 5ydn-A    97 - 114 <=>   63 -  80   (HIS  308  - PHE  325  <=> PRO   63  - GLU   80 )                          
1326: s001-Y 5ydn-A   117 - 120 <=>   81 -  84   (PHE  328  - VAL  331  <=> SER   81  - THR   84 )                          
1327: s001-Y 6tda-S    53 -  56 <=>  112 - 115   (LEU  264  - ASN  267  <=> ALA  181  - THR  184 )                          
1327: s001-Y 6tda-S    58 -  82 <=>  118 - 142   (ALA  269  - THR  293  <=> GLY  187  - ALA  211 )                          
1327: s001-Y 6tda-S    83 -  94 <=>  169 - 180   (ASN  294  - ASP  305  <=> LYS  238  - LYS  249 )                          
1327: s001-Y 6tda-S    99 - 103 <=>  181 - 185   (VAL  310  - ILE  314  <=> LEU  250  - GLN  254 )                          
1327: s001-Y 6tda-S   131 - 134 <=>  203 - 206   (LYS  342  - GLY  345  <=> ASN  272  - TYR  275 )                          
1327: s001-Y 6tda-S   211 - 218 <=>  221 - 228   (LYS  422  - ILE  429  <=> GLN  290  - VAL  297 )                          
1328: s001-Y 2of3-A     5 -  24 <=>  145 - 164   (ARG  216  - GLN  235  <=> LYS  746  - GLY  765 )                          
1328: s001-Y 2of3-A   163 - 170 <=>  168 - 175   (PHE  374  - LEU  381  <=> MET  769  - ALA  776 )                          
1328: s001-Y 2of3-A   181 - 184 <=>  179 - 182   (PRO  392  - ALA  395  <=> LYS  780  - ARG  783 )                          
1328: s001-Y 2of3-A   185 - 188 <=>  185 - 188   (GLN  396  - GLY  399  <=> SER  786  - LEU  789 )                          
1328: s001-Y 2of3-A   190 - 199 <=>  189 - 198   (SER  401  - LEU  410  <=> LEU  790  - ALA  799 )                          
1329: s001-Y 6sz9-E    61 -  81 <=>   17 -  37   (ILE  272  - GLY  292  <=> THR   21  - LYS   41 )                          
1329: s001-Y 6sz9-E    86 -  95 <=>   39 -  48   (THR  297  - TYR  306  <=> LEU   43  - LYS   52 )                          
1329: s001-Y 6sz9-E   100 - 108 <=>   49 -  57   (GLY  311  - ILE  319  <=> ILE   53  - LYS   61 )                          
1329: s001-Y 6sz9-E   192 - 195 <=>   61 -  64   (LEU  403  - VAL  406  <=> LEU   65  - ALA   68 )                          
1329: s001-Y 6sz9-E   198 - 202 <=>   65 -  69   (ALA  409  - MET  413  <=> GLN   69  - GLY   73 )                          
1330: s001-Y 5x11-E    59 -  82 <=>  108 - 131   (GLY  270  - THR  293  <=> SER  106  - SER  129 )                          
1330: s001-Y 5x11-E    83 -  95 <=>  164 - 176   (ASN  294  - TYR  306  <=> LEU  162  - SER  174 )                          
1330: s001-Y 5x11-E   100 - 104 <=>  177 - 181   (GLY  311  - TYR  315  <=> ILE  175  - ILE  179 )                          
1331: s001-Y 4cth-A     1 -   5 <=>  140 - 144   (LEU  212  - ARG  216  <=> SER  192  - LYS  196 )                          
1331: s001-Y 4cth-A    13 -  26 <=>  364 - 377   (VAL  224  - ALA  237  <=> GLY  416  - ALA  429 )                          
1331: s001-Y 4cth-A    55 -  60 <=>  379 - 384   (VAL  266  - VAL  271  <=> PHE  431  - LYS  436 )                          
1331: s001-Y 4cth-A    61 -  80 <=>  386 - 405   (ILE  272  - PHE  291  <=> VAL  438  - LEU  457 )                          
1331: s001-Y 4cth-A    81 -  94 <=>  408 - 421   (GLY  292  - ASP  305  <=> MET  460  - LEU  473 )                          
1331: s001-Y 4cth-A    99 - 102 <=>  422 - 425   (VAL  310  - THR  313  <=> ALA  474  - GLU  477 )                          
1331: s001-Y 4cth-A   106 - 109 <=>  500 - 503   (VAL  317  - ILE  320  <=> ILE  552  - PRO  555 )                          
1331: s001-Y 4cth-A   114 - 118 <=>  511 - 515   (PHE  325  - VAL  329  <=> PHE  563  - GLN  567 )                          
1331: s001-Y 4cth-A   126 - 129 <=>  621 - 624   (ALA  337  - LEU  340  <=> LEU  673  - GLY  676 )                          
1331: s001-Y 4cth-A   140 - 143 <=>  625 - 628   (ARG  351  - LYS  354  <=> LEU  677  - ASN  680 )                          
1332: s001-Y 3j7y-R     1 -  21 <=>   51 -  71   (LEU  212  - ILE  232  <=> LYS   60  - GLY   80 )                          
1332: s001-Y 3j7y-R   166 - 169 <=>  100 - 103   (PHE  377  - VAL  380  <=> GLU  109  - THR  112 )                          
1332: s001-Y 3j7y-R   187 - 210 <=>  104 - 127   (GLY  398  - VAL  421  <=> PHE  113  - LYS  136 )                          
1333: s001-Y 3zvh-A     1 -   5 <=>   50 -  54   (LEU  212  - ARG  216  <=> GLY   50  - SER   54 )                          
1333: s001-Y 3zvh-A     9 -  23 <=>  365 - 379   (VAL  220  - ILE  234  <=> ASN  365  - GLY  379 )                          
1333: s001-Y 3zvh-A   163 - 166 <=>  380 - 383   (PHE  374  - PHE  377  <=> ALA  380  - VAL  383 )                          
1333: s001-Y 3zvh-A   173 - 176 <=>  386 - 389   (PHE  384  - ASN  387  <=> LYS  386  - MET  389 )                          
1333: s001-Y 3zvh-A   181 - 184 <=>  390 - 393   (PRO  392  - ALA  395  <=> GLY  390  - GLU  393 )                          
1333: s001-Y 3zvh-A   185 - 188 <=>  396 - 399   (GLN  396  - GLY  399  <=> MET  396  - LYS  399 )                          
1333: s001-Y 3zvh-A   190 - 205 <=>  400 - 415   (SER  401  - LEU  416  <=> ASN  400  - LEU  415 )                          
1334: s001-Y 5c54-A     1 -   4 <=>  138 - 141   (LEU  212  - VAL  215  <=> ILE  140  - SER  143 )                          
1334: s001-Y 5c54-A     9 -  26 <=>  260 - 277   (VAL  220  - ALA  237  <=> SER  262  - GLY  279 )                          
1334: s001-Y 5c54-A   186 - 205 <=>  290 - 309   (ILE  397  - LEU  416  <=> SER  292  - THR  311 )                          
1335: s001-Y 6b2z-M    10 -  17 <=>   79 -  86   (ALA  221  - ILE  228  <=> GLY   79  - PHE   86 )                          
1335: s001-Y 6b2z-M    23 -  26 <=>  128 - 131   (ILE  234  - ALA  237  <=> GLY  128  - ILE  131 )                          
1335: s001-Y 6b2z-M    31 -  35 <=>  149 - 153   (PRO  242  - ALA  246  <=> GLY  149  - PRO  153 )                          
1335: s001-Y 6b2z-M    56 -  71 <=>  166 - 181   (ASN  267  - ILE  282  <=> TYR  166  - ILE  181 )                          
1335: s001-Y 6b2z-M    72 -  81 <=>  183 - 192   (ALA  283  - GLY  292  <=> ALA  183  - ALA  192 )                          
1335: s001-Y 6b2z-M    83 -  94 <=>  213 - 224   (ASN  294  - ASP  305  <=> LEU  213  - PHE  224 )                          
1335: s001-Y 6b2z-M    99 - 106 <=>  225 - 232   (VAL  310  - VAL  317  <=> ALA  225  - TYR  232 )                          
1335: s001-Y 6b2z-M   188 - 196 <=>  236 - 244   (GLY  399  - GLY  407  <=> ILE  236  - ASP  244 )                          
1336: s001-Y 6tg5-A    56 -  60 <=>    4 -   8   (ASN  267  - VAL  271  <=> PRO   -1  - ASN    3 )                          
1336: s001-Y 6tg5-A    61 -  78 <=>   10 -  27   (ILE  272  - SER  289  <=> GLN    5  - LEU   22 )                          
1336: s001-Y 6tg5-A    79 -  82 <=>   29 -  32   (PHE  290  - THR  293  <=> ALA   24  - GLY   27 )                          
1336: s001-Y 6tg5-A    85 -  88 <=>   47 -  50   (VAL  296  - TRP  299  <=> GLY   42  - SER   45 )                          
1336: s001-Y 6tg5-A    89 -  94 <=>   52 -  57   (ILE  300  - ASP  305  <=> ASP   47  - ILE   52 )                          
1336: s001-Y 6tg5-A    97 - 110 <=>   78 -  91   (HIS  308  - ALA  321  <=> ILE   73  - GLN   86 )                          
1336: s001-Y 6tg5-A   113 - 116 <=>   92 -  95   (TYR  324  - ALA  327  <=> GLY   87  - GLY   90 )                          
1336: s001-Y 6tg5-A   123 - 133 <=>   99 - 109   (GLU  334  - GLY  344  <=> ASP   94  - ARG  104 )                          
1337: s001-Y 5hsa-A    10 -  17 <=>  103 - 110   (ALA  221  - ILE  228  <=> GLY  104  - ASP  111 )                          
1337: s001-Y 5hsa-A    24 -  27 <=>  424 - 427   (GLN  235  - PHE  238  <=> SER  425  - SER  428 )                          
1337: s001-Y 5hsa-A    29 -  33 <=>  428 - 432   (LYS  240  - GLN  244  <=> ILE  429  - SER  433 )                          
1337: s001-Y 5hsa-A    45 -  54 <=>  434 - 443   (GLY  256  - LYS  265  <=> ASP  435  - PRO  444 )                          
1337: s001-Y 5hsa-A    56 -  59 <=>  444 - 447   (ASN  267  - GLY  270  <=> GLY  445  - ASN  448 )                          
1337: s001-Y 5hsa-A    60 -  81 <=>  450 - 471   (VAL  271  - GLY  292  <=> ARG  451  - HIS  472 )                          
1337: s001-Y 5hsa-A    86 -  89 <=>  539 - 542   (THR  297  - ILE  300  <=> LEU  540  - ASP  543 )                          
1337: s001-Y 5hsa-A    93 -  96 <=>  543 - 546   (PHE  304  - THR  307  <=> ILE  544  - ASP  547 )                          
1337: s001-Y 5hsa-A   101 - 116 <=>  547 - 562   (MET  312  - ALA  327  <=> GLU  548  - GLU  563 )                          
1337: s001-Y 5hsa-A   197 - 201 <=>  580 - 584   (VAL  408  - THR  412  <=> LYS  581  - TRP  585 )                          
1337: s001-Y 5hsa-A   204 - 207 <=>  585 - 588   (GLN  415  - SER  418  <=> GLY  586  - LEU  589 )                          
1337: s001-Y 5hsa-A   209 - 214 <=>  594 - 599   (LEU  420  - TYR  425  <=> VAL  595  - GLY  600 )                          
1337: s001-Y 5hsa-A   216 - 219 <=>  634 - 637   (GLY  427  - LYS  430  <=> ASP  635  - TYR  638 )                          
1338: s001-Y 5a1u-G    33 -  36 <=>  256 - 259   (GLN  244  - LYS  247  <=> LEU  271  - ALA  274 )                          
1338: s001-Y 5a1u-G    61 -  82 <=>  360 - 381   (ILE  272  - THR  293  <=> ASP  375  - ASP  396 )                          
1338: s001-Y 5a1u-G    86 -  94 <=>  383 - 391   (THR  297  - ASP  305  <=> ALA  398  - MET  406 )                          
1338: s001-Y 5a1u-G    99 - 102 <=>  392 - 395   (VAL  310  - THR  313  <=> GLU  407  - SER  410 )                          
1338: s001-Y 5a1u-G   165 - 168 <=>  397 - 400   (ALA  376  - ALA  379  <=> SER  412  - ALA  415 )                          
1338: s001-Y 5a1u-G   176 - 179 <=>  460 - 463   (ASN  387  - ASN  390  <=> VAL  475  - GLU  478 )                          
1338: s001-Y 5a1u-G   181 - 184 <=>  475 - 478   (PRO  392  - ALA  395  <=> GLU  490  - ILE  493 )                          
1338: s001-Y 5a1u-G   200 - 206 <=>  701 - 707   (GLU  411  - GLU  417  <=> GLN  857  - GLU  863 )                          
1338: s001-Y 5a1u-G   208 - 214 <=>  791 - 797   (GLN  419  - TYR  425  <=> LYS  947  - LEU  953 )                          
1338: s001-Y 5a1u-G   216 - 219 <=>  802 - 805   (GLY  427  - LYS  430  <=> LYS  958  - LEU  961 )                          
1339: s001-Y 7ljn-A     8 -  14 <=>  132 - 138   (LEU  219  - VAL  225  <=> ARG  146  - LYS  152 )                          
1339: s001-Y 7ljn-A    61 -  79 <=>  206 - 224   (ILE  272  - PHE  290  <=> VAL  227  - THR  245 )                          
1339: s001-Y 7ljn-A    86 -  89 <=>  226 - 229   (THR  297  - ILE  300  <=> THR  247  - ILE  250 )                          
1339: s001-Y 7ljn-A    99 - 111 <=>  231 - 243   (VAL  310  - PHE  322  <=> PRO  252  - ALA  264 )                          
1339: s001-Y 7ljn-A   114 - 117 <=>  244 - 247   (PHE  325  - PHE  328  <=> ARG  265  - MET  268 )                          
1339: s001-Y 7ljn-A   173 - 176 <=>  281 - 284   (PHE  384  - ASN  387  <=> PHE  302  - GLU  305 )                          
1340: s001-Y 7jr7-A    29 -  35 <=>   19 -  25   (LYS  240  - ALA  246  <=> ILE   68  - LEU   74 )                          
1340: s001-Y 7jr7-A    37 -  40 <=>  288 - 291   (ARG  248  - GLY  251  <=> LYS  337  - LYS  340 )                          
1340: s001-Y 7jr7-A    41 -  44 <=>  294 - 297   (ARG  252  - VAL  255  <=> GLU  343  - LYS  346 )                          
1340: s001-Y 7jr7-A    56 -  81 <=>  405 - 430   (ASN  267  - GLY  292  <=> GLN  454  - THR  479 )                          
1340: s001-Y 7jr7-A    82 -  95 <=>  454 - 467   (THR  293  - TYR  306  <=> SER  503  - LEU  516 )                          
1340: s001-Y 7jr7-A    97 - 112 <=>  571 - 586   (HIS  308  - THR  323  <=> ILE  631  - ASP  646 )                          
1341: s001-Y 2hi3-A     2 -   6 <=>    1 -   5   (ASN  213  - LEU  217  <=> MET    1  - THR    5 )                          
1341: s001-Y 2hi3-A     9 -  25 <=>   10 -  26   (VAL  220  - GLN  236  <=> THR   10  - LYS   26 )                          
1341: s001-Y 2hi3-A   160 - 169 <=>   29 -  38   (GLY  371  - VAL  380  <=> ASP   29  - ALA   38 )                          
1341: s001-Y 2hi3-A   185 - 188 <=>   45 -  48   (GLN  396  - GLY  399  <=> GLU   45  - GLN   48 )                          
1341: s001-Y 2hi3-A   190 - 206 <=>   49 -  65   (SER  401  - GLU  417  <=> LYS   49  - PRO   65 )                          
1341: s001-Y 2hi3-A   209 - 212 <=>   70 -  73   (LEU  420  - ARG  423  <=> SER   70  - ASP   73 )                          
1342: s001-Y 5n9j-Z    57 -  60 <=>    1 -   4   (PRO  268  - VAL  271  <=> SER    3  - PHE    6 )                          
1342: s001-Y 5n9j-Z    61 -  81 <=>    6 -  26   (ILE  272  - GLY  292  <=> ARG    8  - ILE   28 )                          
1342: s001-Y 5n9j-Z    82 -  94 <=>   60 -  72   (THR  293  - ASP  305  <=> SER   62  - SER   74 )                          
1342: s001-Y 5n9j-Z    99 - 102 <=>   73 -  76   (VAL  310  - THR  313  <=> ARG   75  - LYS   78 )                          
1342: s001-Y 5n9j-Z   169 - 174 <=>   79 -  84   (VAL  380  - PHE  385  <=> TRP   81  - LEU   86 )                          
1342: s001-Y 5n9j-Z   177 - 180 <=>   85 -  88   (PHE  388  - LEU  391  <=> SER   87  - PHE   90 )                          
1342: s001-Y 5n9j-Z   215 - 219 <=>   94 -  98   (ARG  426  - LYS  430  <=> SER   96  - LEU  100 )                          
1343: s001-Y 4xwj-A     1 -  26 <=>   48 -  73   (LEU  212  - ALA  237  <=> TYR   46  - SER   71 )                          
1343: s001-Y 4xwj-A    27 -  30 <=>   78 -  81   (PHE  238  - ILE  241  <=> ILE   76  - LYS   79 )                          
1343: s001-Y 4xwj-A   145 - 179 <=>   84 - 118   (THR  356  - ASN  390  <=> GLY   82  - ASP  116 )                          
1343: s001-Y 4xwj-A   181 - 186 <=>  124 - 129   (PRO  392  - ILE  397  <=> GLU  122  - LEU  127 )                          
1343: s001-Y 4xwj-A   187 - 190 <=>  132 - 135   (GLY  398  - SER  401  <=> ILE  130  - SER  133 )                          
1344: s001-Y 5t5i-A     9 -  12 <=>  153 - 156   (VAL  220  - ALA  223  <=> LEU  153  - GLY  156 )                          
1344: s001-Y 5t5i-A    14 -  26 <=>  157 - 169   (VAL  225  - ALA  237  <=> ASP  157  - LEU  169 )                          
1344: s001-Y 5t5i-A    34 -  42 <=>  499 - 507   (TYR  245  - ASN  253  <=> ASP  499  - GLY  507 )                          
1344: s001-Y 5t5i-A    50 -  56 <=>  516 - 522   (HIS  261  - ASN  267  <=> ARG  516  - THR  522 )                          
1344: s001-Y 5t5i-A   188 - 209 <=>  525 - 546   (GLY  399  - LEU  420  <=> ASP  525  - VAL  546 )                          
1345: s001-Y 6rw6-B    20 -  24 <=> 1983 -1987   (VAL  231  - GLN  235  <=> MET 2014  - ARG 2018 )                          
1345: s001-Y 6rw6-B    58 -  82 <=> 1993 -2017   (ALA  269  - THR  293  <=> GLU 2024  - ASP 2048 )                          
1345: s001-Y 6rw6-B    83 -  94 <=> 2217 -2228   (ASN  294  - ASP  305  <=> GLN 2248  - ALA 2259 )                          
1345: s001-Y 6rw6-B    99 - 106 <=> 2229 -2236   (VAL  310  - VAL  317  <=> ALA 2260  - ASP 2267 )                          
1345: s001-Y 6rw6-B   188 - 202 <=> 2240 -2254   (GLY  399  - MET  413  <=> ALA 2271  - ASN 2285 )                          
1345: s001-Y 6rw6-B   206 - 209 <=> 2378 -2381   (GLU  417  - LEU  420  <=> ILE 2409  - ILE 2412 )                          
1346: s001-Y 4g9s-A     1 -  25 <=>   38 -  62   (LEU  212  - GLN  236  <=> LYS   36  - GLY   60 )                          
1346: s001-Y 4g9s-A   179 - 184 <=>   80 -  85   (ASN  390  - ALA  395  <=> SER   78  - GLY   83 )                          
1346: s001-Y 4g9s-A   185 - 207 <=>  109 - 131   (GLN  396  - SER  418  <=> TRP  107  - ALA  129 )                          
1346: s001-Y 4g9s-A   208 - 212 <=>  133 - 137   (GLN  419  - ARG  423  <=> PHE  131  - PRO  135 )                          
1347: s001-Y 6zbj-B    27 -  30 <=>  158 - 161   (PHE  238  - ILE  241  <=> ASN 1104  - GLN 1107 )                          
1347: s001-Y 6zbj-B    51 -  55 <=>  162 - 166   (LEU  262  - VAL  266  <=> ASN 1108  - PHE 1112 )                          
1347: s001-Y 6zbj-B    56 -  59 <=>  169 - 172   (ASN  267  - GLY  270  <=> LYS 1115  - GLU 1118 )                          
1347: s001-Y 6zbj-B    60 -  81 <=>  174 - 195   (VAL  271  - GLY  292  <=> GLU 1120  - LEU 1141 )                          
1347: s001-Y 6zbj-B    82 -  95 <=>  221 - 234   (THR  293  - TYR  306  <=> ALA 1167  - GLY 1180 )                          
1347: s001-Y 6zbj-B   103 - 109 <=>  235 - 241   (ILE  314  - ILE  320  <=> LYS 1181  - HIS 1187 )                          
1347: s001-Y 6zbj-B   161 - 164 <=>  243 - 246   (SER  372  - LEU  375  <=> GLY 1189  - LYS 1192 )                          
1347: s001-Y 6zbj-B   169 - 172 <=>  329 - 332   (VAL  380  - VAL  383  <=> THR 1368  - LEU 1371 )                          
1347: s001-Y 6zbj-B   203 - 214 <=>  419 - 430   (LYS  414  - TYR  425  <=> ASP 1458  - GLU 1469 )                          
1347: s001-Y 6zbj-B   215 - 218 <=>  433 - 436   (ARG  426  - ILE  429  <=> LYS 1472  - GLU 1493 )                          
1348: s001-Y 6tgb-A     3 -  26 <=> 1322 -1345   (ILE  214  - ALA  237  <=> ILE 1492  - GLN 1515 )                          
1348: s001-Y 6tgb-A   154 - 169 <=> 1351 -1366   (TYR  365  - VAL  380  <=> THR 1521  - ASP 1536 )                          
1348: s001-Y 6tgb-A   171 - 178 <=> 1370 -1377   (PRO  382  - ALA  389  <=> MET 1540  - GLU 1547 )                          
1348: s001-Y 6tgb-A   179 - 182 <=> 1379 -1382   (ASN  390  - PRO  393  <=> ALA 1549  - THR 1552 )                          
1348: s001-Y 6tgb-A   190 - 197 <=> 1405 -1412   (SER  401  - VAL  408  <=> TRP 1575  - ALA 1582 )                          
1349: s001-Y 5j1i-A     1 -  30 <=>  107 - 136   (LEU  212  - ILE  241  <=> LYS 1116  - VAL 1145 )                          
1349: s001-Y 5j1i-A   145 - 180 <=>  138 - 173   (THR  356  - LEU  391  <=> ALA 1147  - GLY 1182 )                          
1349: s001-Y 5j1i-A   190 - 194 <=>  204 - 208   (SER  401  - VAL  405  <=> GLU 1213  - ALA 1217 )                          
1349: s001-Y 5j1i-A   197 - 200 <=>  306 - 309   (VAL  408  - GLU  411  <=> ALA 1318  - GLU 1321 )                          
1350: s001-Y 4fm3-C     3 -  23 <=>    1 -  21   (ILE  214  - ILE  234  <=> PRO   24  - GLY   44 )                          
1350: s001-Y 4fm3-C   163 - 180 <=>   25 -  42   (PHE  374  - LEU  391  <=> ASP   48  - ALA   65 )                          
1350: s001-Y 4fm3-C   190 - 194 <=>   64 -  68   (SER  401  - VAL  405  <=> LEU   87  - LYS   91 )                          
1350: s001-Y 4fm3-C   196 - 207 <=>   70 -  81   (GLY  407  - SER  418  <=> LEU   93  - LEU  104 )                          
1350: s001-Y 4fm3-C   208 - 214 <=>   83 -  89   (GLN  419  - TYR  425  <=> LYS  106  - ARG  112 )                          
1350: s001-Y 4fm3-C   215 - 219 <=>   92 -  96   (ARG  426  - LYS  430  <=> LEU  115  - ASP  119 )                          
1351: s001-Y 4k2m-A     1 -  26 <=>  310 - 335   (LEU  212  - ALA  237  <=> LYS  308  - ASN  333 )                          
1351: s001-Y 4k2m-A    31 -  34 <=>  382 - 385   (PRO  242  - TYR  245  <=> PRO  380  - SER  383 )                          
1351: s001-Y 4k2m-A    38 -  41 <=>  392 - 395   (LEU  249  - ARG  252  <=> LEU  390  - ASP  393 )                          
1351: s001-Y 4k2m-A    42 -  47 <=>  398 - 403   (ASN  253  - HIS  258  <=> ALA  396  - VAL  401 )                          
1351: s001-Y 4k2m-A    50 -  53 <=>  409 - 412   (HIS  261  - LEU  264  <=> HIS  407  - VAL  410 )                          
1351: s001-Y 4k2m-A   184 - 188 <=>  420 - 424   (ALA  395  - GLY  399  <=> SER  418  - GLU  422 )                          
1351: s001-Y 4k2m-A   190 - 207 <=>  425 - 442   (SER  401  - SER  418  <=> GLU  423  - GLY  440 )                          
1352: s001-Y 6mdm-H     1 -  25 <=>   39 -  63   (LEU  212  - GLN  236  <=> SER   39  - GLY   63 )                          
1352: s001-Y 6mdm-H    55 -  58 <=>   64 -  67   (VAL  266  - ALA  269  <=> MET   64  - ILE   67 )                          
1352: s001-Y 6mdm-H   119 - 122 <=>   71 -  74   (GLN  330  - PRO  333  <=> MET   71  - ALA   74 )                          
1352: s001-Y 6mdm-H   124 - 132 <=>   75 -  83   (GLN  335  - GLN  343  <=> GLU   75  - LYS   83 )                          
1352: s001-Y 6mdm-H   176 - 180 <=>  104 - 108   (ASN  387  - LEU  391  <=> ARG  161  - LEU  165 )                          
1352: s001-Y 6mdm-H   184 - 187 <=>  111 - 114   (ALA  395  - GLY  398  <=> GLY  168  - ILE  171 )                          
1352: s001-Y 6mdm-H   188 - 198 <=>  116 - 126   (GLY  399  - ALA  409  <=> THR  173  - GLU  183 )                          
1353: s001-Y 5tj5-A     6 -   9 <=>  364 - 367   (LEU  217  - VAL  220  <=> HIS  559  - ILE  568 )                          
1353: s001-Y 5tj5-A    11 -  25 <=>  368 - 382   (LEU  222  - GLN  236  <=> ILE  569  - PHE  583 )                          
1353: s001-Y 5tj5-A    26 -  29 <=>  386 - 389   (ALA  237  - LYS  240  <=> SER  587  - ILE  590 )                          
1353: s001-Y 5tj5-A    31 -  35 <=>  394 - 398   (PRO  242  - ALA  246  <=> ALA  595  - VAL  599 )                          
1353: s001-Y 5tj5-A    49 -  52 <=>  403 - 406   (THR  260  - PRO  263  <=> PRO  604  - GLY  607 )                          
1353: s001-Y 5tj5-A   114 - 117 <=>  415 - 418   (PHE  325  - PHE  328  <=> PHE  616  - PRO  619 )                          
1353: s001-Y 5tj5-A   119 - 122 <=>  419 - 422   (GLN  330  - PRO  333  <=> GLY  620  - ASP  623 )                          
1353: s001-Y 5tj5-A   148 - 151 <=>  426 - 429   (TYR  359  - ARG  362  <=> TYR  627  - GLN  630 )                          
1353: s001-Y 5tj5-A   153 - 179 <=>  430 - 456   (LEU  364  - ASN  390  <=> ALA  631  - LYS  657 )                          
1353: s001-Y 5tj5-A   181 - 186 <=>  459 - 464   (PRO  392  - ILE  397  <=> ILE  711  - VAL  716 )                          
1353: s001-Y 5tj5-A   188 - 201 <=>  467 - 480   (GLY  399  - THR  412  <=> THR  719  - SER  732 )                          
1353: s001-Y 5tj5-A   203 - 214 <=>  481 - 492   (LYS  414  - TYR  425  <=> TYR  733  - ALA  744 )                          
1353: s001-Y 5tj5-A   215 - 219 <=>  496 - 500   (ARG  426  - LYS  430  <=> SER  748  - THR  752 )                          
1354: s001-Y 5v2o-A    62 -  82 <=>    3 -  23   (PRO  273  - THR  293  <=> ASP    3  - ASP   23 )                          
1354: s001-Y 5v2o-A    86 -  94 <=>   24 -  32   (THR  297  - ASP  305  <=> LEU   24  - THR   32 )                          
1354: s001-Y 5v2o-A    99 - 105 <=>   50 -  56   (VAL  310  - VAL  316  <=> ARG   50  - ASN   56 )                          
1355: s001-Y 3c1y-A     5 -  26 <=>  140 - 161   (ARG  216  - ALA  237  <=> GLN  146  - ASN  167 )                          
1355: s001-Y 3c1y-A    27 -  30 <=>  165 - 168   (PHE  238  - ILE  241  <=> LEU  171  - GLU  174 )                          
1355: s001-Y 3c1y-A   122 - 126 <=>  173 - 177   (PRO  333  - ALA  337  <=> GLU  179  - ARG  183 )                          
1355: s001-Y 3c1y-A   148 - 171 <=>  178 - 201   (TYR  359  - PRO  382  <=> VAL  184  - ARG  207 )                          
1355: s001-Y 3c1y-A   173 - 180 <=>  202 - 209   (PHE  384  - LEU  391  <=> PRO  208  - GLU  215 )                          
1355: s001-Y 3c1y-A   190 - 197 <=>  216 - 223   (SER  401  - VAL  408  <=> MET  222  - GLU  229 )                          
1356: s001-Y 3b8m-A    35 -  38 <=>    9 -  12   (ALA  246  - LEU  249  <=> THR   72  - GLU   75 )                          
1356: s001-Y 3b8m-A    43 -  46 <=>  123 - 126   (PRO  254  - GLY  257  <=> ILE  192  - ILE  195 )                          
1356: s001-Y 3b8m-A    47 -  50 <=>  128 - 131   (HIS  258  - HIS  261  <=> ALA  197  - VAL  200 )                          
1356: s001-Y 3b8m-A    51 -  54 <=>  135 - 138   (LEU  262  - LYS  265  <=> ILE  204  - VAL  207 )                          
1356: s001-Y 3b8m-A    55 -  59 <=>  141 - 145   (VAL  266  - GLY  270  <=> LYS  210  - LYS  214 )                          
1356: s001-Y 3b8m-A    60 -  81 <=>  147 - 168   (VAL  271  - GLY  292  <=> GLN  216  - ILE  237 )                          
1356: s001-Y 3b8m-A    83 -  89 <=>  207 - 213   (ASN  294  - ILE  300  <=> LEU  282  - VAL  288 )                          
1356: s001-Y 3b8m-A    91 -  96 <=>  214 - 219   (ARG  302  - THR  307  <=> THR  289  - LEU  294 )                          
1356: s001-Y 3b8m-A   100 - 110 <=>  220 - 230   (GLY  311  - ALA  321  <=> ASN  295  - VAL  305 )                          
1356: s001-Y 3b8m-A   161 - 164 <=>  231 - 234   (SER  372  - LEU  375  <=> GLU  306  - THR  309 )                          
1357: s001-Y 6jp5-E    16 -  19 <=>   34 -  37   (VAL  227  - GLY  230  <=> VAL   34  - PRO   37 )                          
1357: s001-Y 6jp5-E    24 -  27 <=>   50 -  53   (GLN  235  - PHE  238  <=> CYS   57  - ARG   60 )                          
1357: s001-Y 6jp5-E    55 -  58 <=>   58 -  61   (VAL  266  - ALA  269  <=> CYS   80  - PHE   83 )                          
1357: s001-Y 6jp5-E    60 -  81 <=>   62 -  83   (VAL  271  - GLY  292  <=> SER  104  - ALA  125 )                          
1357: s001-Y 6jp5-E    82 -  95 <=>   94 - 107   (THR  293  - TYR  306  <=> LEU  136  - LEU  149 )                          
1357: s001-Y 6jp5-E   165 - 168 <=>  116 - 119   (ALA  376  - ALA  379  <=> MET  158  - SER  161 )                          
1357: s001-Y 6jp5-E   184 - 187 <=>  129 - 132   (ALA  395  - GLY  398  <=> SER  179  - PHE  182 )                          
1358: s001-Y 5wy3-B     1 -  13 <=>  213 - 225   (LEU  212  - VAL  224  <=> LEU  249  - ASN  261 )                          
1358: s001-Y 5wy3-B    15 -  18 <=>  226 - 229   (ALA  226  - VAL  229  <=> GLN  262  - ARG  265 )                          
1358: s001-Y 5wy3-B    21 -  24 <=>  230 - 233   (ILE  232  - GLN  235  <=> ILE  266  - THR  269 )                          
1358: s001-Y 5wy3-B    62 -  81 <=>  315 - 334   (PRO  273  - GLY  292  <=> LYS  351  - LYS  370 )                          
1358: s001-Y 5wy3-B    82 -  93 <=>  339 - 350   (THR  293  - PHE  304  <=> GLN  375  - LEU  386 )                          
1358: s001-Y 5wy3-B    98 - 101 <=>  351 - 354   (PRO  309  - MET  312  <=> ARG  387  - ASP  390 )                          
1358: s001-Y 5wy3-B   104 - 107 <=>  355 - 358   (TYR  315  - LEU  318  <=> LEU  391  - ASP  394 )                          
1359: s001-Y 5vtl-A    43 -  48 <=>    3 -   8   (PRO  254  - SER  259  <=> THR   28  - SER   33 )                          
1359: s001-Y 5vtl-A    50 -  53 <=>   14 -  17   (HIS  261  - LEU  264  <=> SER   39  - LEU   42 )                          
1359: s001-Y 5vtl-A    57 -  60 <=>   24 -  27   (PRO  268  - VAL  271  <=> VAL   49  - LEU   52 )                          
1359: s001-Y 5vtl-A    61 -  79 <=>   29 -  47   (ILE  272  - PHE  290  <=> ALA   54  - ASP   72 )                          
1359: s001-Y 5vtl-A    80 -  83 <=>   50 -  53   (PHE  291  - ASN  294  <=> ARG   75  - GLU   78 )                          
1359: s001-Y 5vtl-A    84 -  94 <=>   67 -  77   (ASP  295  - ASP  305  <=> GLY   92  - GLU  102 )                          
1359: s001-Y 5vtl-A    99 - 113 <=>   78 -  92   (VAL  310  - TYR  324  <=> SER  103  - GLN  117 )                          
1359: s001-Y 5vtl-A   133 - 136 <=>  130 - 133   (GLY  344  - ILE  347  <=> ARG  155  - SER  158 )                          
1359: s001-Y 5vtl-A   154 - 166 <=>  171 - 183   (TYR  365  - PHE  377  <=> ARG  196  - ARG  208 )                          
1360: s001-Y 5ziq-A    10 -  14 <=>   62 -  66   (ALA  221  - VAL  225  <=> ASP   97  - GLU  101 )                          
1360: s001-Y 5ziq-A    23 -  26 <=>  102 - 105   (ILE  234  - ALA  237  <=> THR  137  - GLY  140 )                          
1360: s001-Y 5ziq-A    59 -  78 <=>  108 - 127   (GLY  270  - SER  289  <=> GLU  143  - ALA  162 )                          
1360: s001-Y 5ziq-A    89 -  94 <=>  131 - 136   (ILE  300  - ASP  305  <=> THR  166  - ARG  171 )                          
1360: s001-Y 5ziq-A    99 - 117 <=>  137 - 155   (VAL  310  - PHE  328  <=> ILE  172  - GLU  190 )                          
1361: s001-Y 6z0l-A    69 -  81 <=>    1 -  13   (PHE  280  - GLY  292  <=> ASN    1  - ARG   13 )                          
1361: s001-Y 6z0l-A    82 -  94 <=>   18 -  30   (THR  293  - ASP  305  <=> SER   18  - GLN   30 )                          
1361: s001-Y 6z0l-A    99 - 109 <=>   31 -  41   (VAL  310  - ILE  320  <=> ALA   31  - SER   41 )                          
1361: s001-Y 6z0l-A   157 - 160 <=>   45 -  48   (THR  368  - GLY  371  <=> ALA   45  - GLY   48 )                          
1362: s001-Y 3td7-A     2 -  23 <=>    3 -  24   (ASN  213  - ILE  234  <=> GLY   34  - TYR   55 )                          
1362: s001-Y 3td7-A    25 -  29 <=>   25 -  29   (GLN  236  - LYS  240  <=> PRO   56  - THR   60 )                          
1362: s001-Y 3td7-A    95 -  98 <=>   55 -  58   (TYR  306  - PRO  309  <=> SER   86  - LYS   89 )                          
1362: s001-Y 3td7-A   101 - 105 <=>   60 -  64   (MET  312  - VAL  316  <=> ILE   91  - LYS   95 )                          
1362: s001-Y 3td7-A   157 - 160 <=>   69 -  72   (THR  368  - GLY  371  <=> ASN  100  - LEU  103 )                          
1362: s001-Y 3td7-A   161 - 177 <=>   77 -  93   (SER  372  - PHE  388  <=> THR  108  - LEU  124 )                          
1362: s001-Y 3td7-A   181 - 184 <=>   94 -  97   (PRO  392  - ALA  395  <=> GLU  125  - TYR  128 )                          
1362: s001-Y 3td7-A   188 - 199 <=>  101 - 112   (GLY  399  - LEU  410  <=> TYR  132  - ARG  143 )                          
1362: s001-Y 3td7-A   202 - 207 <=>  113 - 118   (MET  413  - SER  418  <=> ALA  144  - VAL  157 )                          
1363: s001-Y 2hxi-B     3 -  25 <=>   69 -  91   (ILE  214  - GLN  236  <=> GLY   74  - GLN   96 )                          
1363: s001-Y 2hxi-B    59 -  63 <=>   96 - 100   (GLY  270  - VAL  274  <=> TRP  101  - GLY  105 )                          
1363: s001-Y 2hxi-B   169 - 179 <=>  108 - 118   (VAL  380  - ASN  390  <=> LEU  113  - ARG  123 )                          
1363: s001-Y 2hxi-B   181 - 185 <=>  127 - 131   (PRO  392  - GLN  396  <=> ILE  132  - TYR  136 )                          
1363: s001-Y 2hxi-B   190 - 200 <=>  137 - 147   (SER  401  - GLU  411  <=> LEU  142  - GLY  152 )                          
1363: s001-Y 2hxi-B   210 - 214 <=>  167 - 171   (VAL  421  - TYR  425  <=> PHE  186  - ILE  190 )                          
1364: s001-Y 6zyx-C     1 -  26 <=>   32 -  57   (LEU  212  - ALA  237  <=> TYR 1096  - LYS 1121 )                          
1364: s001-Y 6zyx-C    50 -  53 <=>   62 -  65   (HIS  261  - LEU  264  <=> VAL 1126  - ILE 1129 )                          
1364: s001-Y 6zyx-C   152 - 180 <=>   70 -  98   (ILE  363  - LEU  391  <=> TYR 1134  - LEU 1162 )                          
1364: s001-Y 6zyx-C   190 - 200 <=>  117 - 127   (SER  401  - GLU  411  <=> SER 1181  - ILE 1191 )                          
1364: s001-Y 6zyx-C   214 - 219 <=>  215 - 220   (TYR  425  - LYS  430  <=> LYS 1279  - GLU 1284 )                          
1365: s001-Y 3w0l-B     1 -  21 <=>  279 - 299   (LEU  212  - ILE  232  <=> VAL  286  - TYR  306 )                          
1365: s001-Y 3w0l-B    23 -  26 <=>  300 - 303   (ILE  234  - ALA  237  <=> SER  307  - LYS  310 )                          
1365: s001-Y 3w0l-B    57 -  60 <=>  426 - 429   (PRO  268  - VAL  271  <=> GLN  433  - CYS  436 )                          
1365: s001-Y 3w0l-B   104 - 107 <=>  435 - 438   (TYR  315  - LEU  318  <=> GLN  442  - PRO  445 )                          
1365: s001-Y 3w0l-B   110 - 117 <=>  439 - 446   (ALA  321  - PHE  328  <=> ASN  446  - PRO  453 )                          
1365: s001-Y 3w0l-B   163 - 166 <=>  449 - 452   (PHE  374  - PHE  377  <=> ILE  456  - THR  459 )                          
1365: s001-Y 3w0l-B   170 - 173 <=>  453 - 456   (LEU  381  - PHE  384  <=> TRP  460  - LEU  463 )                          
1365: s001-Y 3w0l-B   177 - 184 <=>  457 - 464   (PHE  388  - ALA  395  <=> PHE  464  - PHE  471 )                          
1365: s001-Y 3w0l-B   185 - 188 <=>  467 - 470   (GLN  396  - GLY  399  <=> LYS  474  - ARG  477 )                          
1365: s001-Y 3w0l-B   190 - 207 <=>  471 - 488   (SER  401  - SER  418  <=> GLU  478  - LEU  495 )                          
1365: s001-Y 3w0l-B   208 - 211 <=>  490 - 493   (GLN  419  - LYS  422  <=> GLY  497  - PHE  500 )                          
1365: s001-Y 3w0l-B   212 - 215 <=>  589 - 592   (ARG  423  - ARG  426  <=> ILE  596  - ALA  599 )                          
1365: s001-Y 3w0l-B   216 - 219 <=>  595 - 598   (GLY  427  - LYS  430  <=> SER  602  - ASN  605 )                          
1366: s001-Y 4xxk-A     6 -  26 <=>   59 -  79   (LEU  217  - ALA  237  <=> LYS   78  - TYR  171 )                          
1366: s001-Y 4xxk-A   156 - 165 <=>   85 -  94   (LEU  367  - ALA  376  <=> ASP  177  - ARG  186 )                          
1366: s001-Y 4xxk-A   169 - 178 <=>   95 - 104   (VAL  380  - ALA  389  <=> GLY  187  - CYS  196 )                          
1366: s001-Y 4xxk-A   184 - 187 <=>  106 - 109   (ALA  395  - GLY  398  <=> GLY  198  - THR  201 )                          
1366: s001-Y 4xxk-A   189 - 202 <=>  110 - 123   (THR  400  - MET  413  <=> ILE  202  - TYR  215 )                          
1366: s001-Y 4xxk-A   204 - 209 <=>  124 - 129   (GLN  415  - LEU  420  <=> PHE  216  - GLU  221 )                          
1367: s001-Y 6xws-C    58 -  82 <=>    1 -  25   (ALA  269  - THR  293  <=> ALA    4  - ASP   28 )                          
1367: s001-Y 6xws-C    85 -  94 <=>   89 -  98   (VAL  296  - ASP  305  <=> UNK  132  - UNK  141 )                          
1367: s001-Y 6xws-C    99 - 103 <=>   99 - 103   (VAL  310  - ILE  314  <=> UNK  142  - UNK  146 )                          
1368: s001-Y 5b6b-G    48 -  52 <=>    1 -   5   (SER  259  - PRO  263  <=> ARG  629  - TYR  633 )                          
1368: s001-Y 5b6b-G    53 -  56 <=>    9 -  12   (LEU  264  - ASN  267  <=> ALA  637  - PHE  640 )                          
1368: s001-Y 5b6b-G    57 -  60 <=>   14 -  17   (PRO  268  - VAL  271  <=> MET  642  - HIS  645 )                          
1368: s001-Y 5b6b-G    61 -  81 <=>   19 -  39   (ILE  272  - GLY  292  <=> GLU  647  - MET  667 )                          
1368: s001-Y 5b6b-G    82 -  94 <=>   49 -  61   (THR  293  - ASP  305  <=> GLN  677  - SER  689 )                          
1368: s001-Y 5b6b-G    99 - 103 <=>   62 -  66   (VAL  310  - ILE  314  <=> ASN  690  - LEU  694 )                          
1369: s001-Y 4p1w-A     1 -   4 <=>    3 -   6   (LEU  212  - VAL  215  <=> SER    3  - THR    6 )                          
1369: s001-Y 4p1w-A     8 -  23 <=>   26 -  41   (LEU  219  - ILE  234  <=> TRP   28  - LEU   43 )                          
1369: s001-Y 4p1w-A   166 - 175 <=>   42 -  51   (PHE  377  - VAL  386  <=> UNK   52  - UNK   61 )                          
1369: s001-Y 4p1w-A   185 - 188 <=>   54 -  57   (GLN  396  - GLY  399  <=> UNK   64  - UNK   67 )                          
1369: s001-Y 4p1w-A   190 - 204 <=>   58 -  72   (SER  401  - GLN  415  <=> UNK   68  - UNK   82 )                          
1370: s001-Y 5fiq-A     9 -  15 <=>    6 -  12   (VAL  220  - ALA  226  <=> SER   78  - GLU   84 )                          
1370: s001-Y 5fiq-A    44 -  49 <=>   49 -  54   (VAL  255  - THR  260  <=> GLY  121  - ARG  126 )                          
1370: s001-Y 5fiq-A    54 -  57 <=>  127 - 130   (LYS  265  - PRO  268  <=> ASP  199  - ILE  202 )                          
1370: s001-Y 5fiq-A    58 -  77 <=>  199 - 218   (ALA  269  - ALA  288  <=> GLU  271  - SER  290 )                          
1370: s001-Y 5fiq-A    83 -  92 <=>  220 - 229   (ASN  294  - THR  303  <=> ASP  292  - LYS  301 )                          
1370: s001-Y 5fiq-A    97 - 100 <=>  231 - 234   (HIS  308  - GLY  311  <=> ASN  303  - PRO  306 )                          
1370: s001-Y 5fiq-A   103 - 109 <=>  236 - 242   (ILE  314  - ILE  320  <=> GLU  308  - ASP  314 )                          
1371: s001-Y 6yel-A    47 -  50 <=>    1 -   4   (HIS  258  - HIS  261  <=> GLY    1  - GLU    4 )                          
1371: s001-Y 6yel-A    56 -  59 <=>   18 -  21   (ASN  267  - GLY  270  <=> LYS   18  - GLU   21 )                          
1371: s001-Y 6yel-A    60 -  80 <=>   24 -  44   (VAL  271  - PHE  291  <=> HIS   24  - HIS   44 )                          
1371: s001-Y 6yel-A    86 -  93 <=>   46 -  53   (THR  297  - PHE  304  <=> THR   46  - HIS   53 )                          
1371: s001-Y 6yel-A    97 - 124 <=>   54 -  81   (HIS  308  - GLN  335  <=> LEU   54  - ASN   81 )                          
1371: s001-Y 6yel-A   143 - 147 <=>   83 -  87   (LYS  354  - GLU  358  <=> ARG   83  - LYS   87 )                          
1371: s001-Y 6yel-A   149 - 159 <=>   88 -  98   (VAL  360  - VAL  370  <=> TYR   88  - GLU   98 )                          
1372: s001-Y 5zx1-A     3 -  25 <=>    1 -  23   (ILE  214  - GLN  236  <=> VAL   14  - ARG   36 )                          
1372: s001-Y 5zx1-A    26 -  29 <=>   27 -  30   (ALA  237  - LYS  240  <=> MET   40  - GLY   43 )                          
1372: s001-Y 5zx1-A   156 - 170 <=>   34 -  48   (LEU  367  - LEU  381  <=> THR   47  - LEU   61 )                          
1372: s001-Y 5zx1-A   187 - 198 <=>   50 -  61   (GLY  398  - ALA  409  <=> LEU   63  - ALA   74 )                          
1373: s001-Y 3ogi-B    23 -  26 <=>    1 -   4   (ILE  234  - ALA  237  <=> PHE    5  - ASP    8 )                          
1373: s001-Y 3ogi-B    54 -  59 <=>    6 -  11   (LYS  265  - GLY  270  <=> HIS   10  - UNK   15 )                          
1373: s001-Y 3ogi-B    60 -  81 <=>   13 -  34   (VAL  271  - GLY  292  <=> GLY   17  - GLN   38 )                          
1373: s001-Y 3ogi-B    82 -  94 <=>   45 -  57   (THR  293  - ASP  305  <=> SER   53  - ARG   65 )                          
1373: s001-Y 3ogi-B    99 - 109 <=>   58 -  68   (VAL  310  - ILE  320  <=> ASN   66  - ASP   76 )                          
1373: s001-Y 3ogi-B   160 - 163 <=>   70 -  73   (GLY  371  - PHE  374  <=> LEU   78  - ASP   81 )                          
1373: s001-Y 3ogi-B   199 - 207 <=>   81 -  89   (LEU  410  - SER  418  <=> GLU   89  - SER   97 )                          
1374: s001-Y 5wql-C     1 -  25 <=>   90 - 114   (LEU  212  - GLN  236  <=> ASP  114  - MET  138 )                          
1374: s001-Y 5wql-C    57 -  60 <=>  118 - 121   (PRO  268  - VAL  271  <=> GLY  142  - THR  145 )                          
1374: s001-Y 5wql-C   171 - 174 <=>  132 - 135   (PRO  382  - PHE  385  <=> PRO  156  - GLU  159 )                          
1374: s001-Y 5wql-C   185 - 188 <=>  137 - 140   (GLN  396  - GLY  399  <=> GLU  161  - ALA  164 )                          
1374: s001-Y 5wql-C   190 - 207 <=>  141 - 158   (SER  401  - SER  418  <=> LEU  165  - LYS  182 )                          
1374: s001-Y 5wql-C   213 - 219 <=>  618 - 624   (HIS  424  - LYS  430  <=> LEU  642  - ASP  648 )                          
1375: s001-Y 2ehw-C    62 -  82 <=>   49 -  69   (PRO  273  - THR  293  <=> THR   49  - ALA   69 )                          
1375: s001-Y 2ehw-C    83 -  94 <=>   74 -  85   (ASN  294  - ASP  305  <=> GLU   74  - GLU   85 )                          
1375: s001-Y 2ehw-C    99 - 106 <=>   86 -  93   (VAL  310  - VAL  317  <=> ALA   86  - ALA   93 )                          
1375: s001-Y 2ehw-C   187 - 207 <=>   97 - 117   (GLY  398  - SER  418  <=> GLU   97  - PRO  117 )                          
1376: s001-Y 1g5h-D     5 -  25 <=>  311 - 331   (ARG  216  - GLN  236  <=> GLY  364  - GLY  384 )                          
1376: s001-Y 1g5h-D   100 - 112 <=>  345 - 357   (GLY  311  - THR  323  <=> SER  398  - SER  410 )                          
1376: s001-Y 1g5h-D   184 - 188 <=>  370 - 374   (ALA  395  - GLY  399  <=> GLU  423  - ILE  427 )                          
1376: s001-Y 1g5h-D   189 - 209 <=>  387 - 407   (THR  400  - LEU  420  <=> UNK  440  - ALA  460 )                          
1376: s001-Y 1g5h-D   211 - 215 <=>  410 - 414   (LYS  422  - ARG  426  <=> LEU  463  - HIS  467 )                          
1377: s001-Y 7lby-A    42 -  45 <=>   29 -  32   (ASN  253  - GLY  256  <=> LEU  123  - ILE  126 )                          
1377: s001-Y 7lby-A    46 -  50 <=>   35 -  39   (GLY  257  - HIS  261  <=> PRO  129  - PRO  133 )                          
1377: s001-Y 7lby-A    53 -  59 <=>  100 - 106   (LEU  264  - GLY  270  <=> GLY  194  - MET  200 )                          
1377: s001-Y 7lby-A    60 -  72 <=>  109 - 121   (VAL  271  - ALA  283  <=> LEU  203  - ASP  215 )                          
1377: s001-Y 7lby-A    73 -  78 <=>  123 - 128   (PRO  284  - SER  289  <=> LYS  217  - HIS  222 )                          
1377: s001-Y 7lby-A    80 -  84 <=>  131 - 135   (PHE  291  - ASP  295  <=> ALA  225  - ARG  229 )                          
1377: s001-Y 7lby-A    85 -  94 <=>  137 - 146   (VAL  296  - ASP  305  <=> ILE  231  - LEU  240 )                          
1377: s001-Y 7lby-A    99 - 105 <=>  147 - 153   (VAL  310  - VAL  316  <=> ILE  241  - VAL  247 )                          
1377: s001-Y 7lby-A   165 - 168 <=>  156 - 159   (ALA  376  - ALA  379  <=> PRO  250  - PRO  253 )                          
1377: s001-Y 7lby-A   173 - 176 <=>  435 - 438   (PHE  384  - ASN  387  <=> ILE  529  - GLU  532 )                          
1377: s001-Y 7lby-A   189 - 197 <=>  483 - 491   (THR  400  - VAL  408  <=> TRP  577  - PHE  585 )                          
1377: s001-Y 7lby-A   202 - 205 <=>  681 - 684   (MET  413  - LEU  416  <=> VAL  797  - SER  800 )                          
1377: s001-Y 7lby-A   215 - 219 <=>  746 - 750   (ARG  426  - LYS  430  <=> THR  862  - ARG  866 )                          
1378: s001-Y 4lws-A    22 -  25 <=>    1 -   4   (TYR  233  - GLN  236  <=> GLN    4  - VAL    7 )                          
1378: s001-Y 4lws-A    56 -  59 <=>    5 -   8   (ASN  267  - GLY  270  <=> ASP    8  - ALA   11 )                          
1378: s001-Y 4lws-A    60 -  81 <=>   10 -  31   (VAL  271  - GLY  292  <=> ALA   13  - ALA   34 )                          
1378: s001-Y 4lws-A    83 -  94 <=>   53 -  64   (ASN  294  - ASP  305  <=> PHE   56  - LEU   67 )                          
1378: s001-Y 4lws-A    99 - 107 <=>   65 -  73   (VAL  310  - LEU  318  <=> LYS   68  - SER   76 )                          
1378: s001-Y 4lws-A   164 - 167 <=>   74 -  77   (LEU  375  - ILE  378  <=> LEU   77  - THR   80 )                          
1378: s001-Y 4lws-A   191 - 201 <=>   80 -  90   (LEU  402  - THR  412  <=> THR   83  - GLN   93 )                          
1378: s001-Y 4lws-A   202 - 210 <=>   92 - 100   (MET  413  - VAL  421  <=> VAL   95  - ASN  103 )                          
1379: s001-Y 6caa-A     7 -  10 <=>   83 -  86   (LEU  218  - ALA  221  <=> SER  483  - GLY  486 )                          
1379: s001-Y 6caa-A    16 -  25 <=>  156 - 165   (VAL  227  - GLN  236  <=> ALA  556  - ASP  565 )                          
1379: s001-Y 6caa-A    26 -  29 <=>  167 - 170   (ALA  237  - LYS  240  <=> TYR  567  - ASN  570 )                          
1379: s001-Y 6caa-A    31 -  34 <=>  179 - 182   (PRO  242  - TYR  245  <=> THR  579  - SER  582 )                          
1379: s001-Y 6caa-A    46 -  52 <=>  183 - 189   (GLY  257  - PRO  263  <=> VAL  638  - PHE  644 )                          
1379: s001-Y 6caa-A    53 -  72 <=>  191 - 210   (LEU  264  - ALA  283  <=> PRO  646  - ALA  665 )                          
1379: s001-Y 6caa-A    75 -  93 <=>  213 - 231   (THR  286  - PHE  304  <=> LYS  668  - PHE  686 )                          
1379: s001-Y 6caa-A   100 - 117 <=>  232 - 249   (GLY  311  - PHE  328  <=> ALA  687  - VAL  704 )                          
1379: s001-Y 6caa-A   157 - 160 <=>  250 - 253   (THR  368  - GLY  371  <=> ASP  705  - LYS  708 )                          
1379: s001-Y 6caa-A   163 - 170 <=>  370 - 377   (PHE  374  - LEU  381  <=> MET  858  - PHE  865 )                          
1379: s001-Y 6caa-A   172 - 175 <=>  380 - 383   (VAL  383  - VAL  386  <=> MET  868  - ALA  871 )                          
1379: s001-Y 6caa-A   181 - 184 <=>  385 - 388   (PRO  392  - ALA  395  <=> LEU  873  - VAL  876 )                          
1380: s001-Y 2m8e-A     2 -   5 <=>    3 -   6   (ASN  213  - ARG  216  <=> MET    3  - SER    6 )                          
1380: s001-Y 2m8e-A     9 -  12 <=>    7 -  10   (VAL  220  - ALA  223  <=> LYS    7  - SER   10 )                          
1380: s001-Y 2m8e-A    14 -  26 <=>   11 -  23   (VAL  225  - ALA  237  <=> GLN   11  - SER   23 )                          
1380: s001-Y 2m8e-A   159 - 168 <=>   26 -  35   (VAL  370  - ALA  379  <=> SER   26  - LYS   35 )                          
1380: s001-Y 2m8e-A   187 - 207 <=>   36 -  56   (GLY  398  - SER  418  <=> VAL   36  - HIS   56 )                          
1381: s001-Y 5ccb-B    49 -  52 <=>   25 -  28   (THR  260  - PRO  263  <=> ARG   42  - VAL   45 )                          
1381: s001-Y 5ccb-B    55 -  58 <=>   48 -  51   (VAL  266  - ALA  269  <=> ALA   65  - VAL   68 )                          
1381: s001-Y 5ccb-B    60 -  74 <=>   95 - 109   (VAL  271  - PRO  285  <=> ILE  119  - THR  133 )                          
1381: s001-Y 5ccb-B    89 -  92 <=>  111 - 114   (ILE  300  - THR  303  <=> PHE  135  - LYS  138 )                          
1381: s001-Y 5ccb-B    97 - 113 <=>  116 - 132   (HIS  308  - TYR  324  <=> GLU  140  - ALA  156 )                          
1381: s001-Y 5ccb-B   141 - 145 <=>  139 - 143   (PRO  352  - THR  356  <=> PRO  163  - ILE  167 )                          
1381: s001-Y 5ccb-B   173 - 178 <=>  344 - 349   (PHE  384  - ALA  389  <=> LEU  436  - HIS  441 )                          
1381: s001-Y 5ccb-B   213 - 218 <=>  358 - 363   (HIS  424  - ILE  429  <=> GLY  450  - SER  455 )                          
1382: s001-Y 1lj2-B    43 -  46 <=>    2 -   5   (PRO  254  - GLY  257  <=> HIS  207  - GLN  210 )                          
1382: s001-Y 1lj2-B    47 -  50 <=>    7 -  10   (HIS  258  - HIS  261  <=> VAL  212  - GLN  215 )                          
1382: s001-Y 1lj2-B    52 -  55 <=>   16 -  19   (PRO  263  - VAL  266  <=> ALA  221  - GLN  224 )                          
1382: s001-Y 1lj2-B    56 -  59 <=>   22 -  25   (ASN  267  - GLY  270  <=> ASN  227  - LEU  230 )                          
1382: s001-Y 1lj2-B    60 -  82 <=>   27 -  49   (VAL  271  - THR  293  <=> ARG  232  - LEU  254 )                          
1382: s001-Y 1lj2-B    83 -  95 <=>   51 -  63   (ASN  294  - TYR  306  <=> PRO  256  - SER  268 )                          
1382: s001-Y 1lj2-B   106 - 110 <=>   65 -  69   (VAL  317  - ALA  321  <=> ASP  270  - PRO  274 )                          
1383: s001-Y 6vmb-g     1 -  12 <=>    6 -  17   (LEU  212  - ALA  223  <=> GLU   46  - THR   57 )                          
1383: s001-Y 6vmb-g    35 -  40 <=>   71 -  76   (ALA  246  - GLY  251  <=> LYS  111  - LYS  116 )                          
1383: s001-Y 6vmb-g    48 -  55 <=>   78 -  85   (SER  259  - VAL  266  <=> VAL  118  - GLY  125 )                          
1383: s001-Y 6vmb-g    58 -  61 <=>   86 -  89   (ALA  269  - ILE  272  <=> ASP  126  - LEU  129 )                          
1383: s001-Y 6vmb-g   114 - 118 <=>  143 - 147   (PHE  325  - VAL  329  <=> THR  183  - THR  187 )                          
1383: s001-Y 6vmb-g   121 - 133 <=>  150 - 162   (ASN  332  - GLY  344  <=> GLU  190  - PHE  202 )                          
1383: s001-Y 6vmb-g   135 - 138 <=>  191 - 194   (TYR  346  - GLY  349  <=> LEU  231  - SER  234 )                          
1383: s001-Y 6vmb-g   140 - 170 <=>  255 - 285   (ARG  351  - LEU  381  <=> LEU  295  - ASN  325 )                          
1383: s001-Y 6vmb-g   171 - 180 <=>  287 - 296   (PRO  382  - LEU  391  <=> THR  327  - THR  336 )                          
1384: s001-Y 6wjv-A     2 -   5 <=> 1543 -1546   (ASN  213  - ARG  216  <=> GLU 1717  - LYS 1720 )                          
1384: s001-Y 6wjv-A    19 -  24 <=> 1729 -1734   (GLY  230  - GLN  235  <=> TRP 1939  - PHE 1944 )                          
1384: s001-Y 6wjv-A    58 -  76 <=> 1737 -1755   (ALA  269  - ILE  287  <=> PRO 1947  - LEU 1965 )                          
1384: s001-Y 6wjv-A    77 -  81 <=> 1757 -1761   (ALA  288  - GLY  292  <=> THR 1967  - TYR 1971 )                          
1384: s001-Y 6wjv-A    83 -  94 <=> 1766 -1777   (ASN  294  - ASP  305  <=> GLU 1994  - SER 2005 )                          
1384: s001-Y 6wjv-A    99 - 111 <=> 1778 -1790   (VAL  310  - PHE  322  <=> HIS 2006  - LYS 2018 )                          
1384: s001-Y 6wjv-A   149 - 155 <=> 1797 -1803   (VAL  360  - ARG  366  <=> GLU 2025  - GLN 2031 )                          
1384: s001-Y 6wjv-A   166 - 174 <=> 1808 -1816   (PHE  377  - PHE  385  <=> LEU 2045  - GLU 2053 )                          
1384: s001-Y 6wjv-A   199 - 202 <=> 1936 -1939   (LEU  410  - MET  413  <=> LYS 2206  - GLY 2209 )                          
1384: s001-Y 6wjv-A   205 - 208 <=> 1940 -1943   (LEU  416  - GLN  419  <=> PHE 2210  - LEU 2213 )                          
1384: s001-Y 6wjv-A   209 - 215 <=> 1945 -1951   (LEU  420  - ARG  426  <=> SER 2215  - THR 2221 )                          
1385: s001-Y 5v30-A     3 -  16 <=>    1 -  14   (ILE  214  - VAL  227  <=> ASP    2  - SER   15 )                          
1385: s001-Y 5v30-A    17 -  20 <=>   16 -  19   (ILE  228  - VAL  231  <=> LEU   17  - GLY   20 )                          
1385: s001-Y 5v30-A   171 - 176 <=>   26 -  31   (PRO  382  - ASN  387  <=> LEU   27  - SER   32 )                          
1385: s001-Y 5v30-A   178 - 181 <=>   32 -  35   (ALA  389  - PRO  392  <=> CYS   33  - ARG   36 )                          
1385: s001-Y 5v30-A   188 - 207 <=>  125 - 144   (GLY  399  - SER  418  <=> TYR  126  - MET  145 )                          
1385: s001-Y 5v30-A   208 - 214 <=>  146 - 152   (GLN  419  - TYR  425  <=> LYS  147  - LEU  153 )                          
1386: s001-Y 6vp9-B     1 -   4 <=>  450 - 453   (LEU  212  - VAL  215  <=> TYR  466  - LEU  469 )                          
1386: s001-Y 6vp9-B    34 -  37 <=>  463 - 466   (TYR  245  - ARG  248  <=> TRP  479  - THR  482 )                          
1386: s001-Y 6vp9-B    50 -  53 <=>  502 - 505   (HIS  261  - LEU  264  <=> MET  518  - ALA  521 )                          
1386: s001-Y 6vp9-B    55 -  59 <=>  537 - 541   (VAL  266  - GLY  270  <=> LEU  553  - ALA  557 )                          
1386: s001-Y 6vp9-B    60 -  81 <=>  544 - 565   (VAL  271  - GLY  292  <=> SER  560  - ILE  581 )                          
1386: s001-Y 6vp9-B    83 -  94 <=>  577 - 588   (ASN  294  - ASP  305  <=> ILE  593  - ASN  604 )                          
1386: s001-Y 6vp9-B   100 - 107 <=>  589 - 596   (GLY  311  - LEU  318  <=> ASN  605  - VAL  612 )                          
1386: s001-Y 6vp9-B   188 - 200 <=>  599 - 611   (GLY  399  - GLU  411  <=> GLU  615  - ILE  627 )                          
1386: s001-Y 6vp9-B   201 - 211 <=>  904 - 914   (THR  412  - LYS  422  <=> LYS  962  - ILE  972 )                          
1387: s001-Y 6sn1-B     4 -  23 <=>  397 - 416   (VAL  215  - ILE  234  <=> ILE  407  - LEU  426 )                          
1387: s001-Y 6sn1-B   160 - 170 <=>  419 - 429   (GLY  371  - LEU  381  <=> LYS  429  - ARG  439 )                          
1387: s001-Y 6sn1-B   171 - 176 <=>  431 - 436   (PRO  382  - ASN  387  <=> ARG  441  - ALA  446 )                          
1387: s001-Y 6sn1-B   179 - 185 <=>  437 - 443   (ASN  390  - GLN  396  <=> PHE  447  - LEU  453 )                          
1387: s001-Y 6sn1-B   189 - 199 <=>  447 - 457   (THR  400  - LEU  410  <=> ALA  457  - LEU  467 )                          
1387: s001-Y 6sn1-B   202 - 205 <=>  458 - 461   (MET  413  - LEU  416  <=> PRO  468  - ALA  471 )                          
1388: s001-Y 1z9h-A    31 -  34 <=>   35 -  38   (PRO  242  - TYR  245  <=> PRO  134  - ARG  137 )                          
1388: s001-Y 1z9h-A    36 -  42 <=>   40 -  46   (LYS  247  - ASN  253  <=> GLU  139  - TYR  145 )                          
1388: s001-Y 1z9h-A    59 -  62 <=>  142 - 145   (GLY  270  - PRO  273  <=> TRP  241  - HIS  244 )                          
1388: s001-Y 1z9h-A   113 - 117 <=>  148 - 152   (TYR  324  - PHE  328  <=> SER  247  - TYR  251 )                          
1388: s001-Y 1z9h-A   121 - 130 <=>  161 - 170   (ASN  332  - LYS  341  <=> SER  260  - LYS  269 )                          
1388: s001-Y 1z9h-A   140 - 165 <=>  174 - 199   (ARG  351  - ALA  376  <=> VAL  273  - ARG  298 )                          
1388: s001-Y 1z9h-A   192 - 208 <=>  208 - 224   (LEU  403  - GLN  419  <=> LEU  307  - PRO  323 )                          
1388: s001-Y 1z9h-A   209 - 212 <=>  227 - 230   (LEU  420  - ARG  423  <=> GLY  326  - LYS  329 )                          
1389: s001-Y 3k29-A    58 -  81 <=>   36 -  59   (ALA  269  - GLY  292  <=> GLU   36  - LEU   59 )                          
1389: s001-Y 3k29-A    83 -  95 <=>   72 -  84   (ASN  294  - TYR  306  <=> ILE   72  - ILE   84 )                          
1389: s001-Y 3k29-A   102 - 106 <=>   87 -  91   (THR  313  - VAL  317  <=> SER   87  - GLU   91 )                          
1389: s001-Y 3k29-A   188 - 207 <=>   95 - 114   (GLY  399  - SER  418  <=> LYS   95  - LEU  114 )                          
1389: s001-Y 3k29-A   208 - 214 <=>  116 - 122   (GLN  419  - TYR  425  <=> LYS  116  - GLU  122 )                          
1389: s001-Y 3k29-A   215 - 219 <=>  126 - 130   (ARG  426  - LYS  430  <=> LEU  126  - GLU  130 )                          
1390: s001-Y 3mzk-B     1 -   6 <=>   73 -  78   (LEU  212  - LEU  217  <=> GLU 1072  - THR 1077 )                          
1390: s001-Y 3mzk-B     9 -  18 <=>   79 -  88   (VAL  220  - VAL  229  <=> ASP 1078  - MET 1087 )                          
1390: s001-Y 3mzk-B    37 -  43 <=>  169 - 175   (ARG  248  - PRO  254  <=> MET 1168  - SER 1174 )                          
1390: s001-Y 3mzk-B    44 -  47 <=>  198 - 201   (VAL  255  - HIS  258  <=> PHE 1203  - PHE 1206 )                          
1390: s001-Y 3mzk-B    60 -  82 <=>  343 - 365   (VAL  271  - THR  293  <=> GLN 1348  - LYS 1370 )                          
1390: s001-Y 3mzk-B    83 -  94 <=>  367 - 378   (ASN  294  - ASP  305  <=> ASP 1372  - SER 1383 )                          
1390: s001-Y 3mzk-B    99 - 105 <=>  379 - 385   (VAL  310  - VAL  316  <=> GLU 1384  - SER 1390 )                          
1391: s001-Y 3oja-A     1 -  25 <=>  369 - 393   (LEU  212  - GLN  236  <=> GLU  396  - GLU  420 )                          
1391: s001-Y 3oja-A    59 -  63 <=>  396 - 400   (GLY  270  - VAL  274  <=> HIS  423  - GLU  427 )                          
1391: s001-Y 3oja-A   187 - 207 <=>  402 - 422   (GLY  398  - SER  418  <=> SER  429  - GLN  449 )                          
1391: s001-Y 3oja-A   208 - 214 <=>  424 - 430   (GLN  419  - TYR  425  <=> VAL  451  - ARG  457 )                          
1391: s001-Y 3oja-A   215 - 219 <=>  434 - 438   (ARG  426  - LYS  430  <=> MET  461  - LYS  465 )                          
1392: s001-Y 6aun-A     2 -  23 <=>  316 - 337   (ASN  213  - ILE  234  <=> GLY  431  - VAL  452 )                          
1392: s001-Y 6aun-A   170 - 179 <=>  364 - 373   (LEU  381  - ASN  390  <=> SER  479  - PHE  488 )                          
1392: s001-Y 6aun-A   188 - 201 <=>  605 - 618   (GLY  399  - THR  412  <=> ARG  739  - PRO  752 )                          
1393: s001-Y 2np9-A    61 -  78 <=>    2 -  19   (ILE  272  - SER  289  <=> ASP   12  - LEU   29 )                          
1393: s001-Y 2np9-A    79 -  82 <=>   21 -  24   (PHE  290  - THR  293  <=> THR   31  - GLU   34 )                          
1393: s001-Y 2np9-A    83 -  95 <=>   29 -  41   (ASN  294  - TYR  306  <=> SER   39  - ASP   51 )                          
1393: s001-Y 2np9-A   100 - 106 <=>   42 -  48   (GLY  311  - VAL  317  <=> ALA   52  - VAL   58 )                          
1393: s001-Y 2np9-A   187 - 198 <=>   53 -  64   (GLY  398  - ALA  409  <=> THR   63  - ASP   74 )                          
1393: s001-Y 2np9-A   199 - 202 <=>   66 -  69   (LEU  410  - MET  413  <=> ARG   76  - HIS   79 )                          
1393: s001-Y 2np9-A   207 - 210 <=>  257 - 260   (SER  418  - VAL  421  <=> LEU  267  - ASP  270 )                          
1393: s001-Y 2np9-A   212 - 215 <=>  261 - 264   (ARG  423  - ARG  426  <=> ASP  271  - GLY  274 )                          
1394: s001-Y 3loc-A     6 -  26 <=>   76 -  96   (LEU  217  - ALA  237  <=> ASP   86  - ASP  106 )                          
1394: s001-Y 3loc-A    54 -  59 <=>   99 - 104   (LYS  265  - GLY  270  <=> GLN  109  - PHE  114 )                          
1394: s001-Y 3loc-A    67 -  70 <=>  115 - 118   (VAL  278  - LEU  281  <=> LEU  125  - GLU  128 )                          
1394: s001-Y 3loc-A   102 - 106 <=>  121 - 125   (THR  313  - VAL  317  <=> GLY  131  - ALA  135 )                          
1394: s001-Y 3loc-A   170 - 174 <=>  130 - 134   (LEU  381  - PHE  385  <=> LYS  140  - ILE  144 )                          
1394: s001-Y 3loc-A   176 - 179 <=>  135 - 138   (ASN  387  - ASN  390  <=> ALA  145  - VAL  148 )                          
1394: s001-Y 3loc-A   180 - 185 <=>  143 - 148   (LEU  391  - GLN  396  <=> LEU  153  - PRO  158 )                          
1394: s001-Y 3loc-A   187 - 198 <=>  151 - 162   (GLY  398  - ALA  409  <=> LEU  161  - TYR  172 )                          
1394: s001-Y 3loc-A   201 - 207 <=>  168 - 174   (THR  412  - SER  418  <=> GLN  178  - GLY  184 )                          
1395: s001-Y 2x0l-A    21 -  24 <=>  272 - 275   (ILE  232  - GLN  235  <=> GLN  438  - LEU  441 )                          
1395: s001-Y 2x0l-A    56 -  59 <=>  277 - 280   (ASN  267  - GLY  270  <=> GLU  443  - ASN  446 )                          
1395: s001-Y 2x0l-A    60 -  81 <=>  282 - 303   (VAL  271  - GLY  292  <=> MET  448  - LYS  469 )                          
1395: s001-Y 2x0l-A    82 -  94 <=>  306 - 318   (THR  293  - ASP  305  <=> ARG  472  - HIS  484 )                          
1395: s001-Y 2x0l-A    99 - 106 <=>  319 - 326   (VAL  310  - VAL  317  <=> ARG  485  - LYS  492 )                          
1395: s001-Y 2x0l-A   187 - 208 <=>  329 - 350   (GLY  398  - GLN  419  <=> ASP  495  - PRO  516 )                          
1395: s001-Y 2x0l-A   211 - 219 <=>  351 - 359   (LYS  422  - LYS  430  <=> SER  517  - ASP  525 )                          
1396: s001-Y 6ki9-B     1 -  26 <=>  116 - 141   (LEU  212  - ALA  237  <=> ASP  119  - GLU  144 )                          
1396: s001-Y 6ki9-B    58 -  61 <=>  152 - 155   (ALA  269  - ILE  272  <=> ALA  155  - ALA  158 )                          
1396: s001-Y 6ki9-B   173 - 177 <=>  159 - 163   (PHE  384  - PHE  388  <=> ALA  162  - PRO  166 )                          
1396: s001-Y 6ki9-B   179 - 184 <=>  198 - 203   (ASN  390  - ALA  395  <=> ILE  201  - ASP  206 )                          
1396: s001-Y 6ki9-B   185 - 188 <=>  207 - 210   (GLN  396  - GLY  399  <=> ALA  210  - PHE  213 )                          
1396: s001-Y 6ki9-B   190 - 207 <=>  211 - 228   (SER  401  - SER  418  <=> LEU  214  - GLY  231 )                          
1397: s001-Y 1eqf-A     8 -  11 <=>   15 -  18   (LEU  219  - LEU  222  <=> SER 1373  - ARG 1376 )                          
1397: s001-Y 1eqf-A    21 -  25 <=>  132 - 136   (ILE  232  - GLN  236  <=> ARG 1490  - ALA 1494 )                          
1397: s001-Y 1eqf-A    59 -  76 <=>  142 - 159   (GLY  270  - ILE  287  <=> ASP 1500  - GLN 1517 )                          
1397: s001-Y 1eqf-A    77 -  81 <=>  161 - 165   (ALA  288  - GLY  292  <=> MET 1519  - PRO 1523 )                          
1397: s001-Y 1eqf-A    83 -  95 <=>  235 - 247   (ASN  294  - TYR  306  <=> ALA 1593  - THR 1605 )                          
1397: s001-Y 1eqf-A    99 - 111 <=>  248 - 260   (VAL  310  - PHE  322  <=> GLU 1606  - ILE 1618 )                          
1397: s001-Y 1eqf-A   161 - 164 <=>  261 - 264   (SER  372  - LEU  375  <=> CYS 1619  - LYS 1622 )                          
1398: s001-Y 6whg-A     1 -  13 <=>  285 - 297   (LEU  212  - VAL  224  <=> ASP  332  - ALA  344 )                          
1398: s001-Y 6whg-A    15 -  26 <=>  298 - 309   (ALA  226  - ALA  237  <=> ALA  345  - LEU  356 )                          
1398: s001-Y 6whg-A    53 -  56 <=>  311 - 314   (LEU  264  - ASN  267  <=> SER  358  - PHE  361 )                          
1398: s001-Y 6whg-A    57 -  81 <=>  316 - 340   (PRO  268  - GLY  292  <=> GLY  363  - MET  387 )                          
1398: s001-Y 6whg-A    83 -  88 <=>  395 - 400   (ASN  294  - TRP  299  <=> TYR  442  - SER  447 )                          
1398: s001-Y 6whg-A    89 -  95 <=>  402 - 408   (ILE  300  - TYR  306  <=> ILE  449  - ILE  455 )                          
1398: s001-Y 6whg-A   102 - 121 <=>  409 - 428   (THR  313  - ASN  332  <=> ALA  456  - ALA  475 )                          
1398: s001-Y 6whg-A   202 - 207 <=>  453 - 458   (MET  413  - SER  418  <=> PRO  530  - ILE  535 )                          
1398: s001-Y 6whg-A   208 - 214 <=>  460 - 466   (GLN  419  - TYR  425  <=> VAL  537  - ALA  543 )                          
1398: s001-Y 6whg-A   215 - 219 <=>  470 - 474   (ARG  426  - LYS  430  <=> LYS  547  - MET  551 )                          
1399: s001-Y 6g2d-C     2 -  23 <=>  721 - 742   (ASN  213  - ILE  234  <=> GLY  846  - TYR  867 )                          
1399: s001-Y 6g2d-C   156 - 159 <=>  746 - 749   (LEU  367  - VAL  370  <=> ASP  871  - PHE  874 )                          
1399: s001-Y 6g2d-C   172 - 175 <=>  758 - 761   (VAL  383  - VAL  386  <=> GLU  883  - MET  886 )                          
1399: s001-Y 6g2d-C   177 - 180 <=>  762 - 765   (PHE  388  - LEU  391  <=> LYS  887  - ARG  890 )                          
1399: s001-Y 6g2d-C   181 - 185 <=>  854 - 858   (PRO  392  - GLN  396  <=> ILE  979  - MET  983 )                          
1399: s001-Y 6g2d-C   187 - 202 <=>  861 - 876   (GLY  398  - MET  413  <=> VAL  986  - PHE 1001 )                          
1399: s001-Y 6g2d-C   205 - 208 <=>  887 - 890   (LEU  416  - GLN  419  <=> ALA 1012  - GLU 1015 )                          
1399: s001-Y 6g2d-C   213 - 218 <=> 1792 -1797   (HIS  424  - ILE  429  <=> LYS 2009  - ALA 2014 )                          
1400: s001-Y 3d1n-I     9 -  24 <=>  100 - 115   (VAL  220  - GLN  235  <=> THR  242  - PRO  257 )                          
1400: s001-Y 3d1n-I   163 - 175 <=>  118 - 130   (PHE  374  - VAL  386  <=> THR  260  - ASN  272 )                          
1400: s001-Y 3d1n-I   185 - 188 <=>  134 - 137   (GLN  396  - GLY  399  <=> GLU  276  - ARG  279 )                          
1400: s001-Y 3d1n-I   190 - 201 <=>  138 - 149   (SER  401  - THR  412  <=> VAL  280  - ASN  291 )                          
1401: s001-Y 6weo-Q    56 -  59 <=>   44 -  47   (ASN  267  - GLY  270  <=> ARG   81  - SER   84 )                          
1401: s001-Y 6weo-Q    60 -  75 <=>   49 -  64   (VAL  271  - THR  286  <=> LYS   86  - GLU  101 )                          
1401: s001-Y 6weo-Q    76 -  80 <=>   66 -  70   (ILE  287  - PHE  291  <=> VAL  103  - GLN  107 )                          
1401: s001-Y 6weo-Q    81 -  84 <=>   72 -  75   (GLY  292  - ASP  295  <=> ASP  109  - GLN  112 )                          
1401: s001-Y 6weo-Q    85 -  94 <=>   77 -  86   (VAL  296  - ASP  305  <=> TYR  114  - THR  123 )                          
1401: s001-Y 6weo-Q    99 - 109 <=>  132 - 142   (VAL  310  - ILE  320  <=> LEU  169  - VAL  179 )                          
1402: s001-Y 5zgb-K   110 - 118 <=>    6 -  14   (ALA  321  - VAL  329  <=> TYR    7  - ILE   15 )                          
1402: s001-Y 5zgb-K   120 - 132 <=>   17 -  29   (VAL  331  - GLN  343  <=> LEU   18  - ARG   30 )                          
1402: s001-Y 5zgb-K   140 - 166 <=>   32 -  58   (ARG  351  - PHE  377  <=> LEU   33  - VAL   59 )                          
1403: s001-Y 4uig-A    20 -  23 <=>   21 -  24   (VAL  231  - ILE  234  <=> ILE   62  - LEU   65 )                          
1403: s001-Y 4uig-A    50 -  53 <=>   32 -  35   (HIS  261  - LEU  264  <=> VAL   73  - ILE   76 )                          
1403: s001-Y 4uig-A    54 -  59 <=>   38 -  43   (LYS  265  - GLY  270  <=> LEU   79  - ALA   84 )                          
1403: s001-Y 4uig-A    60 -  77 <=>   46 -  63   (VAL  271  - ALA  288  <=> LYS   87  - CYS  104 )                          
1403: s001-Y 4uig-A    78 -  81 <=>   65 -  68   (SER  289  - GLY  292  <=> ALA  106  - ALA  109 )                          
1403: s001-Y 4uig-A    82 -  94 <=>   71 -  83   (THR  293  - ASP  305  <=> GLY  112  - THR  124 )                          
1403: s001-Y 4uig-A    99 - 106 <=>   84 -  91   (VAL  310  - VAL  317  <=> LYS  125  - ARG  132 )                          
1404: s001-Y 1y7q-A     3 -  26 <=>   43 -  66   (ILE  214  - ALA  237  <=> PRO   77  - GLU  100 )                          
1404: s001-Y 1y7q-A    60 -  63 <=>   72 -  75   (VAL  271  - VAL  274  <=> VAL  106  - ARG  109 )                          
1404: s001-Y 1y7q-A   189 - 202 <=>   77 -  90   (THR  400  - MET  413  <=> LEU  111  - PHE  124 )                          
1404: s001-Y 1y7q-A   203 - 206 <=>   92 -  95   (LYS  414  - GLU  417  <=> ARG  126  - LYS  129 )                          
1405: s001-Y 7jmn-N     1 -  22 <=>   79 - 100   (LEU  212  - TYR  233  <=> ALA  894  - GLN  915 )                          
1405: s001-Y 7jmn-N    25 -  28 <=>  102 - 105   (GLN  236  - ARG  239  <=> ALA  917  - ASN  920 )                          
1405: s001-Y 7jmn-N    63 -  66 <=>  151 - 154   (VAL  274  - ALA  277  <=> GLY  966  - ARG  969 )                          
1405: s001-Y 7jmn-N    69 -  72 <=>  155 - 158   (PHE  280  - ALA  283  <=> HIS  970  - GLU  973 )                          
1405: s001-Y 7jmn-N   184 - 187 <=>  179 - 182   (ALA  395  - GLY  398  <=> GLY  994  - PHE  997 )                          
1405: s001-Y 7jmn-N   190 - 204 <=>  184 - 198   (SER  401  - GLN  415  <=> GLY  999  - GLU 1013 )                          
1406: s001-Y 7e5c-A     1 -   6 <=>  204 - 209   (LEU  212  - LEU  217  <=> GLN  205  - MET  210 )                          
1406: s001-Y 7e5c-A     8 -  11 <=>  210 - 213   (LEU  219  - LEU  222  <=> PRO  211  - ASN  214 )                          
1406: s001-Y 7e5c-A    14 -  17 <=>  214 - 217   (VAL  225  - ILE  228  <=> ILE  215  - LEU  218 )                          
1406: s001-Y 7e5c-A    19 -  22 <=>  220 - 223   (GLY  230  - TYR  233  <=> ASN  221  - ILE  224 )                          
1406: s001-Y 7e5c-A    53 -  56 <=>  263 - 266   (LEU  264  - ASN  267  <=> LYS  264  - GLU  267 )                          
1406: s001-Y 7e5c-A    57 -  74 <=>  268 - 285   (PRO  268  - PRO  285  <=> SER  269  - LEU  286 )                          
1406: s001-Y 7e5c-A    85 -  88 <=>  287 - 290   (VAL  296  - TRP  299  <=> PRO  288  - LEU  291 )                          
1406: s001-Y 7e5c-A    90 -  94 <=>  291 - 295   (ARG  301  - ASP  305  <=> TYR  292  - HIS  296 )                          
1406: s001-Y 7e5c-A    99 - 111 <=>  296 - 308   (VAL  310  - PHE  322  <=> LEU  297  - ASP  309 )                          
1406: s001-Y 7e5c-A   169 - 172 <=>  329 - 332   (VAL  380  - VAL  383  <=> PHE  330  - GLY  333 )                          
1406: s001-Y 7e5c-A   180 - 183 <=>  340 - 343   (LEU  391  - SER  394  <=> GLN  341  - ASP  344 )                          
1406: s001-Y 7e5c-A   193 - 196 <=>  410 - 413   (ILE  404  - GLY  407  <=> PHE  411  - PHE  414 )                          
1407: s001-Y 2jr5-A    64 -  78 <=>    1 -  15   (ILE  275  - SER  289  <=> MET    1  - ARG   15 )                          
1407: s001-Y 2jr5-A    80 -  94 <=>   16 -  30   (PHE  291  - ASP  305  <=> ARG   16  - GLU   30 )                          
1407: s001-Y 2jr5-A    98 - 103 <=>   31 -  36   (PRO  309  - ILE  314  <=> GLU   31  - LEU   36 )                          
1407: s001-Y 2jr5-A   106 - 109 <=>   37 -  40   (VAL  317  - ILE  320  <=> THR   37  - GLU   40 )                          
1407: s001-Y 2jr5-A   179 - 183 <=>   64 -  68   (ASN  390  - SER  394  <=> ARG   64  - LEU   68 )                          
1408: s001-Y 7mpe-A     1 -  26 <=> 1007 -1032   (LEU  212  - ALA  237  <=> GLN 1091  - GLU 1116 )                          
1408: s001-Y 7mpe-A    55 -  58 <=> 1033 -1036   (VAL  266  - ALA  269  <=> LEU 1117  - LEU 1120 )                          
1408: s001-Y 7mpe-A   116 - 134 <=> 1037 -1055   (ALA  327  - GLY  345  <=> ASP 1121  - LEU 1139 )                          
1408: s001-Y 7mpe-A   137 - 140 <=> 1064 -1067   (PRO  348  - ARG  351  <=> GLN 1148  - PHE 1151 )                          
1408: s001-Y 7mpe-A   143 - 179 <=> 1068 -1104   (LYS  354  - ASN  390  <=> SER 1152  - ILE 1188 )                          
1408: s001-Y 7mpe-A   181 - 184 <=> 1132 -1135   (PRO  392  - ALA  395  <=> ALA 1216  - ILE 1219 )                          
1408: s001-Y 7mpe-A   185 - 188 <=> 1138 -1141   (GLN  396  - GLY  399  <=> THR 1222  - TRP 1225 )                          
1408: s001-Y 7mpe-A   190 - 201 <=> 1142 -1153   (SER  401  - THR  412  <=> ILE 1226  - ILE 1237 )                          
1408: s001-Y 7mpe-A   203 - 219 <=> 1154 -1170   (LYS  414  - LYS  430  <=> VAL 1238  - PRO 1254 )                          
1409: s001-Y 7a23-d    62 -  81 <=>    1 -  20   (PRO  273  - GLY  292  <=> ARG   12  - THR   31 )                          
1409: s001-Y 7a23-d    82 -  94 <=>   30 -  42   (THR  293  - ASP  305  <=> PHE   41  - ASN   53 )                          
1409: s001-Y 7a23-d    99 - 102 <=>   43 -  46   (VAL  310  - THR  313  <=> VAL   54  - ASP   57 )                          
1409: s001-Y 7a23-d   109 - 112 <=>   48 -  51   (ILE  320  - THR  323  <=> GLU   59  - ASP   62 )                          
1410: s001-Y 1h99-A     1 -   4 <=>   56 -  59   (LEU  212  - VAL  215  <=> GLN  109  - LEU  112 )                          
1410: s001-Y 1h99-A     7 -  10 <=>   60 -  63   (LEU  218  - ALA  221  <=> ASP  113  - ASN  116 )                          
1410: s001-Y 1h99-A    11 -  28 <=>   97 - 114   (LEU  222  - ARG  239  <=> GLU  150  - GLU  167 )                          
1410: s001-Y 1h99-A    58 -  78 <=>  118 - 138   (ALA  269  - SER  289  <=> ASN  171  - LYS  191 )                          
1410: s001-Y 1h99-A    89 -  92 <=>  140 - 143   (ILE  300  - THR  303  <=> GLU  193  - GLU  196 )                          
1410: s001-Y 1h99-A    96 - 118 <=>  144 - 166   (THR  307  - VAL  329  <=> GLU  197  - THR  219 )                          
1411: s001-Y 2dnx-A     1 -  26 <=>   11 -  36   (LEU  212  - ALA  237  <=> ASP   11  - LEU   36 )                          
1411: s001-Y 2dnx-A    27 -  30 <=>   40 -  43   (PHE  238  - ILE  241  <=> LEU   40  - LYS   43 )                          
1411: s001-Y 2dnx-A   153 - 167 <=>   46 -  60   (LEU  364  - ILE  378  <=> SER   46  - THR   60 )                          
1411: s001-Y 2dnx-A   172 - 180 <=>   65 -  73   (VAL  383  - LEU  391  <=> LYS   65  - GLU   73 )                          
1411: s001-Y 2dnx-A   185 - 188 <=>  101 - 104   (GLN  396  - GLY  399  <=> SER  101  - LEU  104 )                          
1411: s001-Y 2dnx-A   190 - 201 <=>  105 - 116   (SER  401  - THR  412  <=> ASN  105  - GLU  116 )                          
1411: s001-Y 2dnx-A   204 - 209 <=>  119 - 124   (GLN  415  - LEU  420  <=> LYS  119  - ARG  124 )                          
1411: s001-Y 2dnx-A   212 - 217 <=>  125 - 130   (ARG  423  - PHE  428  <=> SER  125  - GLY  130 )                          
1412: s001-Y 2xa6-A    62 -  78 <=>    1 -  17   (PRO  273  - SER  289  <=> PRO   99  - ASP  115 )                          
1412: s001-Y 2xa6-A    85 -  95 <=>   19 -  29   (VAL  296  - TYR  306  <=> SER  117  - ALA  127 )                          
1412: s001-Y 2xa6-A   102 - 106 <=>   32 -  36   (THR  313  - VAL  317  <=> GLU  130  - LYS  134 )                          
1413: s001-Y 2qeu-B    53 -  56 <=>   79 -  82   (LEU  264  - ASN  267  <=> ASN   86  - ARG   89 )                          
1413: s001-Y 2qeu-B    57 -  62 <=>   84 -  89   (PRO  268  - PRO  273  <=> ALA   91  - LEU   96 )                          
1413: s001-Y 2qeu-B   112 - 118 <=>   90 -  96   (THR  323  - VAL  329  <=> SER   97  - GLU  103 )                          
1413: s001-Y 2qeu-B   121 - 129 <=>   97 - 105   (ASN  332  - LEU  340  <=> GLY  104  - TYR  112 )                          
1413: s001-Y 2qeu-B   142 - 169 <=>  106 - 133   (GLY  353  - VAL  380  <=> GLY  113  - THR  140 )                          
1414: s001-Y 3c4a-A     9 -  12 <=>   65 -  68   (VAL  220  - ALA  223  <=> GLU   65  - ASN   68 )                          
1414: s001-Y 3c4a-A    18 -  21 <=>   70 -  73   (VAL  229  - ILE  232  <=> GLN   70  - GLU   73 )                          
1414: s001-Y 3c4a-A    25 -  31 <=>   74 -  80   (GLN  236  - PRO  242  <=> ASP   74  - HIS   80 )                          
1414: s001-Y 3c4a-A    49 -  52 <=>   81 -  84   (THR  260  - PRO  263  <=> ASN   81  - SER   84 )                          
1414: s001-Y 3c4a-A    58 -  61 <=>  277 - 280   (ALA  269  - ILE  272  <=> SER  277  - HIS  280 )                          
1414: s001-Y 3c4a-A    63 -  80 <=>  281 - 298   (VAL  274  - PHE  291  <=> GLY  281  - THR  298 )                          
1414: s001-Y 3c4a-A    81 -  93 <=>  300 - 312   (GLY  292  - PHE  304  <=> ASP  300  - ARG  312 )                          
1414: s001-Y 3c4a-A   100 - 115 <=>  313 - 328   (GLY  311  - TYR  326  <=> ALA  313  - ARG  328 )                          
1414: s001-Y 3c4a-A   117 - 120 <=>  330 - 333   (PHE  328  - VAL  331  <=> TRP  330  - THR  333 )                          
1414: s001-Y 3c4a-A   122 - 125 <=>  334 - 337   (PRO  333  - MET  336  <=> VAL  334  - ARG  337 )                          
1414: s001-Y 3c4a-A   148 - 154 <=>  338 - 344   (TYR  359  - TYR  365  <=> GLU  344  - ASP  350 )                          
1414: s001-Y 3c4a-A   156 - 159 <=>  345 - 348   (LEU  367  - VAL  370  <=> ALA  351  - LYS  354 )                          
1414: s001-Y 3c4a-A   162 - 165 <=>  350 - 353   (LEU  373  - ALA  376  <=> LEU  356  - UNK  359 )                          
1415: s001-Y 6rfr-C    39 -  44 <=>   37 -  42   (GLU  250  - VAL  255  <=> TYR   65  - PRO   70 )                          
1415: s001-Y 6rfr-C    51 -  54 <=>   61 -  64   (LEU  262  - LYS  265  <=> PRO   89  - PRO   92 )                          
1415: s001-Y 6rfr-C    59 -  81 <=>  170 - 192   (GLY  270  - GLY  292  <=> GLY  198  - VAL  220 )                          
1415: s001-Y 6rfr-C    83 -  92 <=>  215 - 224   (ASN  294  - THR  303  <=> LEU  243  - THR  252 )                          
1415: s001-Y 6rfr-C    99 - 107 <=>  225 - 233   (VAL  310  - LEU  318  <=> GLN  253  - ILE  261 )                          
1415: s001-Y 6rfr-C   165 - 168 <=>  234 - 237   (ALA  376  - ALA  379  <=> GLU  262  - LEU  265 )                          
1415: s001-Y 6rfr-C   176 - 181 <=>  292 - 297   (ASN  387  - PRO  392  <=> ASP  320  - MET  325 )                          
1415: s001-Y 6rfr-C   183 - 186 <=>  303 - 306   (SER  394  - ILE  397  <=> ASP  331  - LEU  334 )                          
1415: s001-Y 6rfr-C   197 - 200 <=>  419 - 422   (VAL  408  - GLU  411  <=> LEU  447  - ALA  450 )                          
1416: s001-Y 2db7-A    47 -  53 <=>    2 -   8   (HIS  258  - LEU  264  <=> GLY    2  - HIS    8 )                          
1416: s001-Y 2db7-A    54 -  72 <=>   11 -  29   (LYS  265  - ALA  283  <=> ALA   11  - TYR   29 )                          
1416: s001-Y 2db7-A    73 -  77 <=>   31 -  35   (PRO  284  - ALA  288  <=> SER   31  - GLY   35 )                          
1416: s001-Y 2db7-A    89 -  92 <=>   37 -  40   (ILE  300  - THR  303  <=> ASP   37  - ASP   40 )                          
1416: s001-Y 2db7-A    98 - 113 <=>   41 -  56   (PRO  309  - TYR  324  <=> PRO   41  - GLN   56 )                          
1417: s001-Y 4x86-B    67 -  70 <=>    4 -   7   (VAL  278  - LEU  281  <=> GLN 1061  - LEU 1064 )                          
1417: s001-Y 4x86-B    71 -  78 <=>    9 -  16   (ILE  282  - SER  289  <=> GLU 1066  - LYS 1073 )                          
1417: s001-Y 4x86-B    79 -  94 <=>   19 -  34   (PHE  290  - ASP  305  <=> GLY 1076  - GLU 1091 )                          
1417: s001-Y 4x86-B   100 - 121 <=>   35 -  56   (GLY  311  - ASN  332  <=> ALA 1092  - GLU 1113 )                          
1418: s001-Y 5vhx-E     2 -  26 <=>    1 -  25   (ASN  213  - ALA  237  <=> LYS    1  - ALA   25 )                          
1418: s001-Y 5vhx-E    41 -  45 <=>   40 -  44   (ARG  252  - GLY  256  <=> PHE   85  - ARG   89 )                          
1418: s001-Y 5vhx-E    48 -  53 <=>   45 -  50   (SER  259  - LEU  264  <=> PHE   90  - TRP   95 )                          
1418: s001-Y 5vhx-E   120 - 123 <=>   63 -  66   (VAL  331  - GLU  334  <=> ILE  113  - ALA  116 )                          
1418: s001-Y 5vhx-E   145 - 180 <=>   67 - 102   (THR  356  - LEU  391  <=> PRO  117  - SER  152 )                          
1418: s001-Y 5vhx-E   181 - 185 <=>  105 - 109   (PRO  392  - GLN  396  <=> GLY  158  - ASN  162 )                          
1419: s001-Y 6v1q-A     4 -  15 <=>  135 - 146   (VAL  215  - ALA  226  <=> SER  168  - VAL  179 )                          
1419: s001-Y 6v1q-A    17 -  20 <=>  152 - 155   (ILE  228  - VAL  231  <=> LEU  185  - ALA  188 )                          
1419: s001-Y 6v1q-A    58 -  77 <=>  161 - 180   (ALA  269  - ALA  288  <=> ASN  194  - PHE  213 )                          
1419: s001-Y 6v1q-A    78 -  81 <=>  182 - 185   (SER  289  - GLY  292  <=> LEU  215  - LEU  218 )                          
1419: s001-Y 6v1q-A    82 -  94 <=>  205 - 217   (THR  293  - ASP  305  <=> TYR  238  - THR  250 )                          
1419: s001-Y 6v1q-A   100 - 114 <=>  246 - 260   (GLY  311  - PHE  325  <=> ASN  279  - ASN  293 )                          
1419: s001-Y 6v1q-A   157 - 160 <=>  262 - 265   (THR  368  - GLY  371  <=> TYR  295  - TYR  298 )                          
1419: s001-Y 6v1q-A   174 - 180 <=>  421 - 427   (PHE  385  - LEU  391  <=> VAL  555  - ALA  561 )                          
1420: s001-Y 6grf-B    60 -  80 <=>   18 -  38   (VAL  271  - PHE  291  <=> THR   43  - ALA   63 )                          
1420: s001-Y 6grf-B    82 -  94 <=>   70 -  82   (THR  293  - ASP  305  <=> SER   95  - ASP  107 )                          
1420: s001-Y 6grf-B    99 - 102 <=>   83 -  86   (VAL  310  - THR  313  <=> GLN  108  - LEU  111 )                          
1420: s001-Y 6grf-B   106 - 110 <=>   89 -  93   (VAL  317  - ALA  321  <=> PRO  114  - GLY  118 )                          
1420: s001-Y 6grf-B   177 - 183 <=>  114 - 120   (PHE  388  - SER  394  <=> PRO  139  - TYR  145 )                          
1421: s001-Y 1foh-C    10 -  13 <=>   64 -  67   (ALA  221  - VAL  224  <=> LEU   64  - LEU   67 )                          
1421: s001-Y 1foh-C    21 -  25 <=>  373 - 377   (ILE  232  - GLN  236  <=> GLY  381  - GLY  385 )                          
1421: s001-Y 1foh-C    54 -  59 <=>  388 - 393   (LYS  265  - GLY  270  <=> ILE  396  - GLU  401 )                          
1421: s001-Y 1foh-C    60 -  80 <=>  396 - 416   (VAL  271  - PHE  291  <=> ARG  404  - GLY  424 )                          
1421: s001-Y 1foh-C    82 -  95 <=>  429 - 442   (THR  293  - TYR  306  <=> SER  437  - GLU  450 )                          
1421: s001-Y 1foh-C    99 - 102 <=>  443 - 446   (VAL  310  - THR  313  <=> PHE  451  - GLY  454 )                          
1421: s001-Y 1foh-C   105 - 108 <=>  449 - 452   (VAL  316  - ILE  319  <=> ILE  457  - ASP  460 )                          
1421: s001-Y 1foh-C   156 - 159 <=>  454 - 457   (LEU  367  - VAL  370  <=> ASN  462  - THR  465 )                          
1421: s001-Y 1foh-C   176 - 179 <=>  477 - 480   (ASN  387  - ASN  390  <=> LYS  485  - PRO  488 )                          
1421: s001-Y 1foh-C   203 - 209 <=>  638 - 644   (LYS  414  - LEU  420  <=> GLU  646  - GLY  652 )                          
1421: s001-Y 1foh-C   212 - 219 <=>  645 - 652   (ARG  423  - LYS  430  <=> ALA  653  - THR  660 )                          
1422: s001-Y 7kc4-B     1 -  22 <=>  298 - 319   (LEU  212  - TYR  233  <=> ASP  301  - HIS  322 )                          
1422: s001-Y 7kc4-B    24 -  27 <=>  320 - 323   (GLN  235  - PHE  238  <=> MET  323  - GLN  326 )                          
1422: s001-Y 7kc4-B   162 - 165 <=>  328 - 331   (LEU  373  - ALA  376  <=> HIS  331  - GLY  334 )                          
1422: s001-Y 7kc4-B   167 - 170 <=>  332 - 335   (ILE  378  - LEU  381  <=> TYR  335  - GLN  338 )                          
1422: s001-Y 7kc4-B   172 - 179 <=>  337 - 344   (VAL  383  - ASN  390  <=> GLY  340  - PHE  347 )                          
1422: s001-Y 7kc4-B   181 - 184 <=>  382 - 385   (PRO  392  - ALA  395  <=> ALA  385  - CYS  388 )                          
1422: s001-Y 7kc4-B   185 - 188 <=>  388 - 391   (GLN  396  - GLY  399  <=> LEU  391  - LEU  394 )                          
1422: s001-Y 7kc4-B   190 - 209 <=>  394 - 413   (SER  401  - LEU  420  <=> CYS  397  - ALA  416 )                          
1423: s001-Y 1yo7-A    57 -  60 <=>    1 -   4   (PRO  268  - VAL  271  <=> MET    1  - GLN    4 )                          
1423: s001-Y 1yo7-A    61 -  77 <=>    6 -  22   (ILE  272  - ALA  288  <=> LYS    6  - LEU   22 )                          
1423: s001-Y 1yo7-A    78 -  81 <=>   24 -  27   (SER  289  - GLY  292  <=> GLU   24  - ASN   27 )                          
1423: s001-Y 1yo7-A    82 -  95 <=>   31 -  44   (THR  293  - TYR  306  <=> ALA   31  - HIS   44 )                          
1423: s001-Y 1yo7-A    98 - 101 <=>   70 -  73   (PRO  309  - MET  312  <=> GLU   70  - HIS   73 )                          
1423: s001-Y 1yo7-A   104 - 110 <=>  107 - 113   (TYR  315  - ALA  321  <=> THR  107  - LYS  113 )                          
1423: s001-Y 1yo7-A   157 - 160 <=>  117 - 120   (THR  368  - GLY  371  <=> LEU  117  - GLY  120 )                          
1424: s001-Y 6c26-3    22 -  26 <=>   39 -  43   (TYR  233  - ALA  237  <=> MET  255  - PRO  259 )                          
1424: s001-Y 6c26-3    56 -  60 <=>   52 -  56   (ASN  267  - VAL  271  <=> ILE  268  - VAL  272 )                          
1424: s001-Y 6c26-3    61 -  75 <=>   58 -  72   (ILE  272  - THR  286  <=> VAL  274  - VAL  288 )                          
1424: s001-Y 6c26-3    76 -  81 <=>   74 -  79   (ILE  287  - GLY  292  <=> GLY  290  - ARG  295 )                          
1424: s001-Y 6c26-3    83 -  94 <=>   90 - 101   (ASN  294  - ASP  305  <=> TYR  306  - ALA  317 )                          
1424: s001-Y 6c26-3    99 - 106 <=>  102 - 109   (VAL  310  - VAL  317  <=> LEU  318  - ALA  325 )                          
1424: s001-Y 6c26-3   165 - 168 <=>  111 - 114   (ALA  376  - ALA  379  <=> LEU  327  - VAL  330 )                          
1425: s001-Y 1l8q-A     1 -   4 <=>   19 -  22   (LEU  212  - VAL  215  <=> ARG   95  - TYR   98 )                          
1425: s001-Y 1l8q-A     9 -  25 <=>  166 - 182   (VAL  220  - GLN  236  <=> ASP  242  - ASN  258 )                          
1425: s001-Y 1l8q-A   186 - 205 <=>  198 - 217   (ILE  397  - LEU  416  <=> LYS  274  - GLY  293 )                          
1425: s001-Y 1l8q-A   212 - 215 <=>  227 - 230   (ARG  423  - ARG  426  <=> ASP  303  - UNK  306 )                          
1425: s001-Y 1l8q-A   216 - 219 <=>  233 - 236   (GLY  427  - LYS  430  <=> VAL  309  - VAL  312 )                          
1426: s001-Y 7bvt-A    60 -  80 <=>   12 -  32   (VAL  271  - PHE  291  <=> ASP   42  - ASP   62 )                          
1426: s001-Y 7bvt-A    83 -  94 <=>  283 - 294   (ASN  294  - ASP  305  <=> GLU  313  - PHE  324 )                          
1426: s001-Y 7bvt-A    96 - 109 <=>  295 - 308   (THR  307  - ILE  320  <=> LEU  325  - GLY  338 )                          
1426: s001-Y 7bvt-A   165 - 168 <=>  309 - 312   (ALA  376  - ALA  379  <=> MET  339  - VAL  342 )                          
1426: s001-Y 7bvt-A   177 - 181 <=>  345 - 349   (PHE  388  - PRO  392  <=> ALA  375  - THR  379 )                          
1426: s001-Y 7bvt-A   206 - 210 <=>  366 - 370   (GLU  417  - VAL  421  <=> ALA  396  - GLU  400 )                          
1427: s001-Y 6h3a-B     2 -  27 <=>    1 -  26   (ASN  213  - PHE  238  <=> SER  146  - GLN  171 )                          
1427: s001-Y 6h3a-B   187 - 190 <=>   37 -  40   (GLY  398  - SER  401  <=> GLU  182  - SER  185 )                          
1427: s001-Y 6h3a-B   193 - 201 <=>   44 -  52   (ILE  404  - THR  412  <=> GLY  189  - MET  197 )                          
1428: s001-Y 7jqb-K     2 -   5 <=>    1 -   4   (ASN  213  - ARG  216  <=> PRO    2  - ARG    5 )                          
1428: s001-Y 7jqb-K    56 -  59 <=>   36 -  39   (ASN  267  - GLY  270  <=> LEU   37  - LYS   40 )                          
1428: s001-Y 7jqb-K    60 -  82 <=>   42 -  64   (VAL  271  - THR  293  <=> VAL   43  - GLU   65 )                          
1428: s001-Y 7jqb-K    83 -  94 <=>   66 -  77   (ASN  294  - ASP  305  <=> ASP   67  - LEU   78 )                          
1428: s001-Y 7jqb-K    99 - 102 <=>   78 -  81   (VAL  310  - THR  313  <=> ARG   79  - VAL   82 )                          
1428: s001-Y 7jqb-K   107 - 110 <=>  103 - 106   (LEU  318  - ALA  321  <=> ASP  104  - GLU  107 )                          
1428: s001-Y 7jqb-K   147 - 150 <=>  118 - 121   (GLU  358  - THR  361  <=> LEU  119  - SER  122 )                          
1428: s001-Y 7jqb-K   152 - 155 <=>  124 - 127   (ILE  363  - ARG  366  <=> HIS  125  - VAL  128 )                          
1428: s001-Y 7jqb-K   159 - 162 <=>  143 - 146   (VAL  370  - LEU  373  <=> ILE  144  - PHE  147 )                          
1428: s001-Y 7jqb-K   165 - 168 <=>  147 - 150   (ALA  376  - ALA  379  <=> ILE  148  - LEU  151 )                          
1428: s001-Y 7jqb-K   208 - 214 <=>  170 - 176   (GLN  419  - TYR  425  <=> GLY  171  - ASN  177 )                          
1428: s001-Y 7jqb-K   216 - 219 <=>  182 - 185   (GLY  427  - LYS  430  <=> GLY  183  - GLY  186 )                          
1429: s001-Y 6uhd-A     1 -   5 <=>  163 - 167   (LEU  212  - ARG  216  <=> LEU  182  - ILE  186 )                          
1429: s001-Y 6uhd-A     9 -  26 <=>  260 - 277   (VAL  220  - ALA  237  <=> SER  279  - ASP  296 )                          
1429: s001-Y 6uhd-A    58 -  61 <=>  293 - 296   (ALA  269  - ILE  272  <=> ASP  312  - ILE  315 )                          
1429: s001-Y 6uhd-A   161 - 164 <=>  300 - 303   (SER  372  - LEU  375  <=> GLN  319  - LYS  322 )                          
1429: s001-Y 6uhd-A   188 - 205 <=>  305 - 322   (GLY  399  - LEU  416  <=> ASN  324  - ASP  341 )                          
1430: s001-Y 3fx7-B    22 -  25 <=>    1 -   4   (TYR  233  - GLN  236  <=> GLN    5  - THR    8 )                          
1430: s001-Y 3fx7-B    54 -  60 <=>    5 -  11   (LYS  265  - VAL  271  <=> GLU    9  - VAL   15 )                          
1430: s001-Y 3fx7-B    61 -  81 <=>   13 -  33   (ILE  272  - GLY  292  <=> HIS   17  - HIS   37 )                          
1430: s001-Y 3fx7-B    83 -  94 <=>   44 -  55   (ASN  294  - ASP  305  <=> ASP   48  - SER   59 )                          
1430: s001-Y 3fx7-B    99 - 106 <=>   56 -  63   (VAL  310  - VAL  317  <=> THR   60  - ALA   67 )                          
1430: s001-Y 3fx7-B   188 - 209 <=>   66 -  87   (GLY  399  - LEU  420  <=> GLU   70  - HIS   91 )                          
1431: s001-Y 6xjh-A     2 -  26 <=>   53 -  77   (ASN  213  - ALA  237  <=> ILE   48  - LYS   72 )                          
1431: s001-Y 6xjh-A    27 -  30 <=>   80 -  83   (PHE  238  - ILE  241  <=> THR   75  - PHE   78 )                          
1431: s001-Y 6xjh-A    49 -  52 <=>   85 -  88   (THR  260  - PRO  263  <=> GLN   80  - ILE   83 )                          
1431: s001-Y 6xjh-A    56 -  59 <=>  105 - 108   (ASN  267  - GLY  270  <=> LYS  100  - SER  103 )                          
1431: s001-Y 6xjh-A   163 - 170 <=>  112 - 119   (PHE  374  - LEU  381  <=> ILE  107  - ILE  114 )                          
1431: s001-Y 6xjh-A   171 - 178 <=>  121 - 128   (PRO  382  - ALA  389  <=> TYR  116  - GLN  123 )                          
1431: s001-Y 6xjh-A   179 - 185 <=>  135 - 141   (ASN  390  - GLN  396  <=> ASN  130  - TYR  136 )                          
1431: s001-Y 6xjh-A   188 - 205 <=>  145 - 162   (GLY  399  - LEU  416  <=> LEU  140  - ILE  157 )                          
1431: s001-Y 6xjh-A   208 - 211 <=>  245 - 248   (GLN  419  - LYS  422  <=> TYR  240  - LYS  243 )                          
1432: s001-Y 6n7p-D     1 -   4 <=>   29 -  32   (LEU  212  - VAL  215  <=> TYR   29  - LYS   32 )                          
1432: s001-Y 6n7p-D    22 -  25 <=>  140 - 143   (TYR  233  - GLN  236  <=> HIS  140  - SER  143 )                          
1432: s001-Y 6n7p-D    42 -  45 <=>  157 - 160   (ASN  253  - GLY  256  <=> ARG  157  - SER  160 )                          
1432: s001-Y 6n7p-D    49 -  52 <=>  166 - 169   (THR  260  - PRO  263  <=> ASN  166  - ARG  169 )                          
1432: s001-Y 6n7p-D    53 -  58 <=>  173 - 178   (LEU  264  - ALA  269  <=> GLU  173  - SER  178 )                          
1432: s001-Y 6n7p-D   116 - 121 <=>  179 - 184   (ALA  327  - ASN  332  <=> PHE  179  - ALA  184 )                          
1432: s001-Y 6n7p-D   122 - 128 <=>  186 - 192   (PRO  333  - ASN  339  <=> TRP  186  - ASP  192 )                          
1432: s001-Y 6n7p-D   131 - 134 <=>  193 - 196   (LYS  342  - GLY  345  <=> ILE  193  - LEU  196 )                          
1432: s001-Y 6n7p-D   135 - 138 <=>  201 - 204   (TYR  346  - GLY  349  <=> GLN  201  - SER  204 )                          
1432: s001-Y 6n7p-D   140 - 168 <=>  228 - 256   (ARG  351  - ALA  379  <=> ASP  228  - GLU  256 )                          
1432: s001-Y 6n7p-D   188 - 191 <=>  258 - 261   (GLY  399  - LEU  402  <=> LYS  258  - ILE  261 )                          
1432: s001-Y 6n7p-D   195 - 201 <=>  297 - 303   (VAL  406  - THR  412  <=> LEU  297  - LEU  303 )                          
1432: s001-Y 6n7p-D   208 - 213 <=>  326 - 331   (GLN  419  - HIS  424  <=> ASP  326  - LYS  331 )                          
1432: s001-Y 6n7p-D   216 - 219 <=>  363 - 366   (GLY  427  - LYS  430  <=> LEU  363  - ASN  366 )                          
1433: s001-Y 6zkb-A     1 -   4 <=>   51 -  54   (LEU  212  - VAL  215  <=> PHE   51  - LYS   54 )                          
1433: s001-Y 6zkb-A     6 -  28 <=>   55 -  77   (LEU  217  - ARG  239  <=> PHE   55  - TRP   77 )                          
1433: s001-Y 6zkb-A   150 - 181 <=>   81 - 112   (THR  361  - PRO  392  <=> THR   81  - GLU  112 )                          
1434: s001-Y 5zle-A     2 -  10 <=>    1 -   9   (ASN  213  - ALA  221  <=> TYR    6  - GLY   14 )                          
1434: s001-Y 5zle-A    16 -  22 <=>   18 -  24   (VAL  227  - TYR  233  <=> SER   23  - VAL   29 )                          
1434: s001-Y 5zle-A    26 -  29 <=>   30 -  33   (ALA  237  - LYS  240  <=> ARG   35  - LEU   38 )                          
1434: s001-Y 5zle-A    50 -  53 <=>   36 -  39   (HIS  261  - LEU  264  <=> ASP   41  - ALA   44 )                          
1434: s001-Y 5zle-A    60 -  77 <=>  115 - 132   (VAL  271  - ALA  288  <=> HIS  120  - SER  137 )                          
1434: s001-Y 5zle-A    78 -  81 <=>  134 - 137   (SER  289  - GLY  292  <=> PHE  139  - PHE  142 )                          
1434: s001-Y 5zle-A    82 -  95 <=>  146 - 159   (THR  293  - TYR  306  <=> LEU  151  - ILE  164 )                          
1434: s001-Y 5zle-A    99 - 103 <=>  160 - 164   (VAL  310  - ILE  314  <=> VAL  165  - THR  169 )                          
1434: s001-Y 5zle-A   157 - 160 <=>  174 - 177   (THR  368  - GLY  371  <=> THR  179  - LEU  182 )                          
1434: s001-Y 5zle-A   170 - 175 <=>  205 - 210   (LEU  381  - VAL  386  <=> VAL  210  - ILE  215 )                          
1435: s001-Y 3crj-C     3 -  25 <=>   63 -  85   (ILE  214  - GLN  236  <=> THR   80  - ASP  102 )                          
1435: s001-Y 3crj-C    58 -  66 <=>   89 -  97   (ALA  269  - ALA  277  <=> ALA  106  - ALA  114 )                          
1435: s001-Y 3crj-C    68 -  71 <=>   98 - 101   (SER  279  - ILE  282  <=> PRO  115  - GLU  118 )                          
1435: s001-Y 3crj-C   103 - 106 <=>  105 - 108   (ILE  314  - VAL  317  <=> ASP  122  - ARG  125 )                          
1435: s001-Y 3crj-C   169 - 179 <=>  113 - 123   (VAL  380  - ASN  390  <=> TYR  130  - ASN  140 )                          
1435: s001-Y 3crj-C   181 - 184 <=>  136 - 139   (PRO  392  - ALA  395  <=> ALA  153  - VAL  156 )                          
1435: s001-Y 3crj-C   185 - 188 <=>  142 - 145   (GLN  396  - GLY  399  <=> SER  159  - THR  162 )                          
1435: s001-Y 3crj-C   190 - 202 <=>  146 - 158   (SER  401  - MET  413  <=> ILE  163  - ASP  175 )                          
1436: s001-Y 6hs5-A     1 -  32 <=>  111 - 142   (LEU  212  - ILE  243  <=> GLU  116  - ALA  147 )                          
1436: s001-Y 6hs5-A    40 -  43 <=>  168 - 171   (GLY  251  - PRO  254  <=> ALA  173  - ILE  176 )                          
1436: s001-Y 6hs5-A    44 -  48 <=>  173 - 177   (VAL  255  - SER  259  <=> ARG  178  - SER  182 )                          
1436: s001-Y 6hs5-A    49 -  52 <=>  180 - 183   (THR  260  - PRO  263  <=> GLN  185  - ALA  188 )                          
1436: s001-Y 6hs5-A   149 - 180 <=>  189 - 220   (VAL  360  - LEU  391  <=> SER  194  - ASP  225 )                          
1436: s001-Y 6hs5-A   184 - 187 <=>  222 - 225   (ALA  395  - GLY  398  <=> ALA  227  - PHE  230 )                          
1436: s001-Y 6hs5-A   189 - 196 <=>  226 - 233   (THR  400  - GLY  407  <=> ARG  231  - GLU  238 )                          
1437: s001-Y 2mbg-A    27 -  31 <=>   44 -  48   (PHE  238  - PRO  242  <=> MET  225  - GLY  229 )                          
1437: s001-Y 2mbg-A    32 -  35 <=>   52 -  55   (ILE  243  - ALA  246  <=> VAL  233  - ILE  236 )                          
1437: s001-Y 2mbg-A    44 -  47 <=>  158 - 161   (VAL  255  - HIS  258  <=> ILE  339  - ILE  342 )                          
1437: s001-Y 2mbg-A    57 -  60 <=>  214 - 217   (PRO  268  - VAL  271  <=> GLN  395  - ILE  398 )                          
1437: s001-Y 2mbg-A    61 -  82 <=>  219 - 240   (ILE  272  - THR  293  <=> GLU  400  - LYS  421 )                          
1437: s001-Y 2mbg-A    86 -  95 <=>  241 - 250   (THR  297  - TYR  306  <=> ASP  422  - GLU  431 )                          
1437: s001-Y 2mbg-A   100 - 105 <=>  251 - 256   (GLY  311  - VAL  316  <=> VAL  432  - THR  437 )                          
1437: s001-Y 2mbg-A   187 - 192 <=>  260 - 265   (GLY  398  - LEU  403  <=> ARG  441  - ALA  446 )                          
1438: s001-Y 3n27-B    49 -  52 <=>    3 -   6   (THR  260  - PRO  263  <=> ASN    4  - ASN    7 )                          
1438: s001-Y 3n27-B    53 -  56 <=>    9 -  12   (LEU  264  - ASN  267  <=> LYS   10  - SER   13 )                          
1438: s001-Y 3n27-B    57 -  60 <=>   14 -  17   (PRO  268  - VAL  271  <=> ILE   15  - THR   18 )                          
1438: s001-Y 3n27-B    61 -  81 <=>   20 -  40   (ILE  272  - GLY  292  <=> ALA   21  - ASP   41 )                          
1438: s001-Y 3n27-B    82 -  95 <=>   46 -  59   (THR  293  - TYR  306  <=> GLY   47  - SER   60 )                          
1438: s001-Y 3n27-B    99 - 106 <=>   60 -  67   (VAL  310  - VAL  317  <=> ASP   61  - TRP   68 )                          
1438: s001-Y 3n27-B   160 - 163 <=>   71 -  74   (GLY  371  - PHE  374  <=> SER   72  - LYS   75 )                          
1439: s001-Y 6cnn-A    23 -  26 <=>  269 - 272   (ILE  234  - ALA  237  <=> GLU  295  - VAL  298 )                          
1439: s001-Y 6cnn-A    56 -  59 <=>  275 - 278   (ASN  267  - GLY  270  <=> PHE  301  - ASP  304 )                          
1439: s001-Y 6cnn-A    60 -  77 <=>  281 - 298   (VAL  271  - ALA  288  <=> TYR  307  - MET  324 )                          
1439: s001-Y 6cnn-A    78 -  81 <=>  300 - 303   (SER  289  - GLY  292  <=> TYR  326  - THR  329 )                          
1439: s001-Y 6cnn-A    82 -  95 <=>  307 - 320   (THR  293  - TYR  306  <=> GLU  333  - ALA  346 )                          
1439: s001-Y 6cnn-A   100 - 104 <=>  321 - 325   (GLY  311  - TYR  315  <=> ALA  347  - PHE  351 )                          
1439: s001-Y 6cnn-A   187 - 207 <=>  330 - 350   (GLY  398  - SER  418  <=> LEU  356  - MET  376 )                          
1439: s001-Y 6cnn-A   208 - 216 <=>  352 - 360   (GLN  419  - GLY  427  <=> LEU  378  - SER  386 )                          
1440: s001-Y 6xp5-G    46 -  49 <=>   48 -  51   (GLY  257  - THR  260  <=> ALA  122  - LEU  125 )                          
1440: s001-Y 6xp5-G    51 -  55 <=>   57 -  61   (LEU  262  - VAL  266  <=> GLU  131  - ILE  135 )                          
1440: s001-Y 6xp5-G    56 -  59 <=>   64 -  67   (ASN  267  - GLY  270  <=> ILE  138  - ALA  141 )                          
1440: s001-Y 6xp5-G    60 -  73 <=>   69 -  82   (VAL  271  - PRO  284  <=> ALA  143  - ASN  156 )                          
1440: s001-Y 6xp5-G    75 -  82 <=>   83 -  90   (THR  286  - THR  293  <=> PHE  157  - TYR  164 )                          
1440: s001-Y 6xp5-G    83 -  94 <=>   94 - 105   (ASN  294  - ASP  305  <=> MET  170  - THR  181 )                          
1440: s001-Y 6xp5-G    99 - 106 <=>  106 - 113   (VAL  310  - VAL  317  <=> ALA  182  - ASP  189 )                          
1440: s001-Y 6xp5-G   165 - 168 <=>  115 - 118   (ALA  376  - ALA  379  <=> ALA  191  - LEU  194 )                          
1441: s001-Y 5vo5-A    56 -  59 <=>   65 -  68   (ASN  267  - GLY  270  <=> GLY   76  - GLY   79 )                          
1441: s001-Y 5vo5-A    60 -  81 <=>   71 -  92   (VAL  271  - GLY  292  <=> ILE   82  - ILE  103 )                          
1441: s001-Y 5vo5-A    82 -  94 <=>  116 - 128   (THR  293  - ASP  305  <=> LYS  127  - ASP  139 )                          
1441: s001-Y 5vo5-A    99 - 105 <=>  129 - 135   (VAL  310  - VAL  316  <=> GLY  140  - GLU  146 )                          
1441: s001-Y 5vo5-A   165 - 168 <=>  136 - 139   (ALA  376  - ALA  379  <=> MET  147  - GLU  150 )                          
1441: s001-Y 5vo5-A   187 - 215 <=>  140 - 168   (GLY  398  - ARG  426  <=> ALA  151  - MET  179 )                          
1441: s001-Y 5vo5-A   216 - 219 <=>  171 - 174   (GLY  427  - LYS  430  <=> ASP  182  - HIS  185 )                          
1442: s001-Y 6nd4-M     1 -  23 <=>  226 - 248   (LEU  212  - ILE  234  <=> ASN  227  - LYS  249 )                          
1442: s001-Y 6nd4-M   162 - 167 <=>  250 - 255   (LEU  373  - ILE  378  <=> LYS  251  - ALA  256 )                          
1442: s001-Y 6nd4-M   168 - 185 <=>  257 - 274   (ALA  379  - GLN  396  <=> HIS  258  - ILE  275 )                          
1442: s001-Y 6nd4-M   189 - 197 <=>  278 - 286   (THR  400  - VAL  408  <=> MET  279  - ASP  287 )                          
1442: s001-Y 6nd4-M   214 - 217 <=>  394 - 397   (TYR  425  - PHE  428  <=> GLU  395  - SER  398 )                          
1443: s001-Y 2o98-P     1 -  24 <=>    4 -  27   (LEU  212  - GLN  235  <=> ASN  908  - THR  931 )                          
1443: s001-Y 2o98-P   194 - 207 <=>   29 -  42   (VAL  405  - SER  418  <=> LYS  933  - ASP  946 )                          
1444: s001-Y 1lfp-A     1 -  24 <=>   13 -  36   (LEU  212  - GLN  235  <=> VAL   17  - GLY   40 )                          
1444: s001-Y 1lfp-A   160 - 164 <=>   39 -  43   (GLY  371  - LEU  375  <=> PRO   43  - PRO   47 )                          
1444: s001-Y 1lfp-A   172 - 178 <=>   50 -  56   (VAL  383  - ALA  389  <=> GLU   54  - ASN   60 )                          
1444: s001-Y 1lfp-A   184 - 188 <=>   59 -  63   (ALA  395  - GLY  399  <=> TRP   63  - GLU   67 )                          
1444: s001-Y 1lfp-A   190 - 201 <=>   64 -  75   (SER  401  - THR  412  <=> ARG   68  - GLY   79 )                          
1445: s001-Y 2c0s-A    58 -  80 <=>    1 -  23   (ALA  269  - PHE  291  <=> MET    1  - LYS   23 )                          
1445: s001-Y 2c0s-A    86 -  94 <=>   27 -  35   (THR  297  - ASP  305  <=> THR   27  - SER   35 )                          
1445: s001-Y 2c0s-A    99 - 109 <=>   36 -  46   (VAL  310  - ILE  320  <=> GLN   36  - ILE   46 )                          
1445: s001-Y 2c0s-A   154 - 157 <=>   52 -  55   (TYR  365  - THR  368  <=> LYS   52  - TYR   55 )                          
1445: s001-Y 2c0s-A   159 - 164 <=>   56 -  61   (VAL  370  - LEU  375  <=> SER   56  - HIS   61 )                          
1446: s001-Y 5ean-A     1 -   8 <=>  200 - 207   (LEU  212  - LEU  219  <=> SER  203  - GLU  210 )                          
1446: s001-Y 5ean-A    40 -  43 <=>  232 - 235   (GLY  251  - PRO  254  <=> PRO  235  - GLN  238 )                          
1446: s001-Y 5ean-A    63 -  82 <=>  430 - 449   (VAL  274  - THR  293  <=> GLN  435  - GLN  454 )                          
1446: s001-Y 5ean-A    84 -  94 <=>  565 - 575   (ASP  295  - ASP  305  <=> GLY  570  - SER  580 )                          
1446: s001-Y 5ean-A    99 - 102 <=>  576 - 579   (VAL  310  - THR  313  <=> LYS  581  - GLU  584 )                          
1446: s001-Y 5ean-A   104 - 110 <=>  584 - 590   (TYR  315  - ALA  321  <=> SER  589  - LEU  595 )                          
1446: s001-Y 5ean-A   111 - 114 <=>  593 - 596   (PHE  322  - PHE  325  <=> ASP  598  - GLU  601 )                          
1446: s001-Y 5ean-A   118 - 124 <=>  811 - 817   (VAL  329  - GLN  335  <=> ARG  816  - VAL  822 )                          
1446: s001-Y 5ean-A   130 - 133 <=>  819 - 822   (LYS  341  - GLY  344  <=> LEU  824  - GLN  827 )                          
1446: s001-Y 5ean-A   205 - 213 <=> 1022 -1030   (LEU  416  - HIS  424  <=> PRO 1027  - LEU 1035 )                          
1446: s001-Y 5ean-A   214 - 218 <=> 1035 -1039   (TYR  425  - ILE  429  <=> LEU 1040  - LEU 1044 )                          
1447: s001-Y 6em5-b    24 -  30 <=>   31 -  37   (GLN  235  - ILE  241  <=> THR   31  - PHE   37 )                          
1447: s001-Y 6em5-b    56 -  60 <=>   45 -  49   (ASN  267  - VAL  271  <=> PHE   45  - LYS   49 )                          
1447: s001-Y 6em5-b    61 -  76 <=>   52 -  67   (ILE  272  - ILE  287  <=> TYR   52  - GLY   67 )                          
1447: s001-Y 6em5-b    78 -  81 <=>   68 -  71   (SER  289  - GLY  292  <=> PHE   68  - ILE   71 )                          
1447: s001-Y 6em5-b    83 -  94 <=>   88 -  99   (ASN  294  - ASP  305  <=> LYS   88  - SER   99 )                          
1447: s001-Y 6em5-b    99 - 110 <=>  100 - 111   (VAL  310  - ALA  321  <=> ARG  100  - ASP  111 )                          
1447: s001-Y 6em5-b   151 - 160 <=>  120 - 129   (ARG  362  - GLY  371  <=> GLN  120  - LYS  129 )                          
1447: s001-Y 6em5-b   162 - 170 <=>  130 - 138   (LEU  373  - LEU  381  <=> ARG  130  - THR  138 )                          
1448: s001-Y 5xah-C     3 -  26 <=>   19 -  42   (ILE  214  - ALA  237  <=> CYS  708  - ALA  731 )                          
1448: s001-Y 5xah-C   153 - 181 <=>   48 -  76   (LEU  364  - PRO  392  <=> SER  737  - ARG  765 )                          
1448: s001-Y 5xah-C   183 - 186 <=>   80 -  83   (SER  394  - ILE  397  <=> UNK  769  - LEU  772 )                          
1448: s001-Y 5xah-C   190 - 197 <=>   87 -  94   (SER  401  - VAL  408  <=> THR  776  - GLY  783 )                          
1448: s001-Y 5xah-C   204 - 214 <=>  187 - 197   (GLN  415  - TYR  425  <=> GLN  887  - VAL  897 )                          
1448: s001-Y 5xah-C   216 - 219 <=>  237 - 240   (GLY  427  - LYS  430  <=> HIS  937  - LYS  940 )                          
1449: s001-Y 2ayx-A     1 -   4 <=>    5 -   8   (LEU  212  - VAL  215  <=> GLY  700  - GLY  703 )                          
1449: s001-Y 2ayx-A     6 -  23 <=>  138 - 155   (LEU  217  - ILE  234  <=> HIS  833  - GLN  850 )                          
1449: s001-Y 2ayx-A    50 -  53 <=>  170 - 173   (HIS  261  - LEU  264  <=> SER  865  - HIS  868 )                          
1449: s001-Y 2ayx-A   174 - 177 <=>  180 - 183   (PHE  385  - PHE  388  <=> ASP  875  - MET  878 )                          
1449: s001-Y 2ayx-A   180 - 183 <=>  208 - 211   (LEU  391  - SER  394  <=> THR  903  - ALA  906 )                          
1449: s001-Y 2ayx-A   184 - 208 <=>  230 - 254   (ALA  395  - GLN  419  <=> LYS  925  - SER  949 )                          
1450: s001-Y 6oux-A     4 -   7 <=>   22 -  25   (VAL  215  - LEU  218  <=> GLN   21  - GLY   24 )                          
1450: s001-Y 6oux-A    49 -  52 <=>   37 -  40   (THR  260  - PRO  263  <=> MET   36  - THR   39 )                          
1450: s001-Y 6oux-A    62 -  76 <=>   51 -  65   (PRO  273  - ILE  287  <=> SER   50  - ARG   64 )                          
1450: s001-Y 6oux-A    77 -  81 <=>   67 -  71   (ALA  288  - GLY  292  <=> LEU   66  - ASN   70 )                          
1450: s001-Y 6oux-A    82 -  85 <=>   74 -  77   (THR  293  - VAL  296  <=> LYS   73  - LEU   76 )                          
1450: s001-Y 6oux-A    88 -  92 <=>  280 - 284   (TRP  299  - THR  303  <=> GLU  279  - ARG  283 )                          
1450: s001-Y 6oux-A    94 -  98 <=>  285 - 289   (ASP  305  - PRO  309  <=> LEU  284  - GLU  288 )                          
1450: s001-Y 6oux-A   101 - 110 <=>  292 - 301   (MET  312  - ALA  321  <=> LEU  291  - GLN  300 )                          
1450: s001-Y 6oux-A   161 - 164 <=>  303 - 306   (SER  372  - LEU  375  <=> ILE  302  - MET  305 )                          
1450: s001-Y 6oux-A   188 - 203 <=>  374 - 389   (GLY  399  - LYS  414  <=> THR  373  - LEU  388 )                          
1450: s001-Y 6oux-A   205 - 208 <=>  390 - 393   (LEU  416  - GLN  419  <=> LYS  389  - LYS  392 )                          
1451: s001-Y 6z6o-C    24 -  27 <=>  388 - 391   (GLN  235  - PHE  238  <=> LYS  470  - GLU  473 )                          
1451: s001-Y 6z6o-C    56 -  59 <=>  394 - 397   (ASN  267  - GLY  270  <=> LYS  476  - ASN  479 )                          
1451: s001-Y 6z6o-C    60 -  81 <=>  400 - 421   (VAL  271  - GLY  292  <=> GLU  482  - LEU  503 )                          
1451: s001-Y 6z6o-C    83 -  94 <=>  437 - 448   (ASN  294  - ASP  305  <=> THR  519  - SER  530 )                          
1451: s001-Y 6z6o-C    99 - 106 <=>  449 - 456   (VAL  310  - VAL  317  <=> ALA  531  - GLU  538 )                          
1451: s001-Y 6z6o-C   187 - 214 <=>  459 - 486   (GLY  398  - TYR  425  <=> ASP  541  - ARG  568 )                          
1451: s001-Y 6z6o-C   215 - 219 <=>  490 - 494   (ARG  426  - LYS  430  <=> GLN  572  - SER  576 )                          
1452: s001-Y 6jx3-B    22 -  25 <=>    8 -  11   (TYR  233  - GLN  236  <=> GLU   13  - VAL   16 )                          
1452: s001-Y 6jx3-B    26 -  29 <=>   29 -  32   (ALA  237  - LYS  240  <=> TRP   34  - ASN   37 )                          
1452: s001-Y 6jx3-B    50 -  53 <=>   33 -  36   (HIS  261  - LEU  264  <=> ASP   38  - ALA   41 )                          
1452: s001-Y 6jx3-B   121 - 135 <=>   47 -  61   (ASN  332  - TYR  346  <=> SER   52  - VAL   66 )                          
1452: s001-Y 6jx3-B   141 - 161 <=>   62 -  82   (PRO  352  - SER  372  <=> GLU   67  - MET   87 )                          
1453: s001-Y 5bv8-A    60 -  83 <=>   27 -  50   (VAL  271  - ASN  294  <=> ARG 1287  - SER 1310 )                          
1453: s001-Y 5bv8-A    84 -  95 <=>   75 -  86   (ASP  295  - TYR  306  <=> LYS 1335  - GLN 1346 )                          
1453: s001-Y 5bv8-A   103 - 106 <=>   87 -  90   (ILE  314  - VAL  317  <=> VAL 1347  - ALA 1350 )                          
1453: s001-Y 5bv8-A   115 - 118 <=>  157 - 160   (TYR  326  - VAL  329  <=> GLY 1417  - ALA 1420 )                          
1453: s001-Y 5bv8-A   120 - 123 <=>  161 - 164   (VAL  331  - GLU  334  <=> ASN 1421  - GLN 1424 )                          
1454: s001-Y 3fvw-B     4 -  26 <=>   10 -  32   (VAL  215  - ALA  237  <=> PHE   12  - GLN   34 )                          
1454: s001-Y 3fvw-B    35 -  40 <=>   45 -  50   (ALA  246  - GLY  251  <=> ASN   47  - THR   52 )                          
1454: s001-Y 3fvw-B    45 -  48 <=>   54 -  57   (GLY  256  - SER  259  <=> PRO   56  - ALA   59 )                          
1454: s001-Y 3fvw-B    49 -  52 <=>   60 -  63   (THR  260  - PRO  263  <=> ARG   62  - VAL   65 )                          
1454: s001-Y 3fvw-B    99 - 106 <=>  120 - 127   (VAL  310  - VAL  317  <=> ALA  122  - GLU  129 )                          
1454: s001-Y 3fvw-B   116 - 119 <=>  134 - 137   (ALA  327  - GLN  330  <=> PRO  136  - ARG  139 )                          
1454: s001-Y 3fvw-B   168 - 171 <=>  145 - 148   (ALA  379  - PRO  382  <=> THR  147  - PRO  150 )                          
1454: s001-Y 3fvw-B   174 - 179 <=>  149 - 154   (PHE  385  - ASN  390  <=> ILE  151  - TRP  156 )                          
1454: s001-Y 3fvw-B   187 - 204 <=>  165 - 182   (GLY  398  - GLN  415  <=> LYS  167  - ASN  184 )                          
1455: s001-Y 6ob7-A    14 -  24 <=>   59 -  69   (VAL  225  - GLN  235  <=> LEU   90  - SER  100 )                          
1455: s001-Y 6ob7-A    25 -  28 <=>   71 -  74   (GLN  236  - ARG  239  <=> LEU  102  - ARG  105 )                          
1455: s001-Y 6ob7-A    60 -  81 <=>  140 - 161   (VAL  271  - GLY  292  <=> SER  171  - ILE  192 )                          
1455: s001-Y 6ob7-A    83 -  87 <=>  256 - 260   (ASN  294  - LEU  298  <=> TYR  327  - VAL  331 )                          
1455: s001-Y 6ob7-A    88 -  95 <=>  262 - 269   (TRP  299  - TYR  306  <=> CYS  333  - PHE  340 )                          
1455: s001-Y 6ob7-A    97 - 114 <=>  330 - 347   (HIS  308  - PHE  325  <=> ALA  401  - GLY  418 )                          
1455: s001-Y 6ob7-A   116 - 122 <=>  348 - 354   (ALA  327  - PRO  333  <=> PRO  419  - ALA  425 )                          
1455: s001-Y 6ob7-A   157 - 160 <=>  360 - 363   (THR  368  - GLY  371  <=> GLY  431  - MET  434 )                          
1455: s001-Y 6ob7-A   173 - 180 <=>  374 - 381   (PHE  384  - LEU  391  <=> GLY  445  - PHE  452 )                          
1456: s001-Y 2o7g-A     2 -  26 <=>   19 -  43   (ASN  213  - ALA  237  <=> ASN   22  - ASP   46 )                          
1456: s001-Y 2o7g-A   173 - 177 <=>   61 -  65   (PHE  384  - PHE  388  <=> ALA   64  - PHE   68 )                          
1456: s001-Y 2o7g-A   181 - 184 <=>   67 -  70   (PRO  392  - ALA  395  <=> ALA   70  - SER   73 )                          
1456: s001-Y 2o7g-A   185 - 188 <=>   74 -  77   (GLN  396  - GLY  399  <=> TRP   77  - ALA   80 )                          
1456: s001-Y 2o7g-A   190 - 200 <=>   78 -  88   (SER  401  - GLU  411  <=> ILE   81  - ARG   91 )                          
1457: s001-Y 1mio-A     1 -   6 <=>   18 -  23   (LEU  212  - LEU  217  <=> LYS   19  - HIS   24 )                          
1457: s001-Y 1mio-A     8 -  11 <=>   36 -  39   (LEU  219  - LEU  222  <=> ILE   37  - ASN   40 )                          
1457: s001-Y 1mio-A    21 -  24 <=>   84 -  87   (ILE  232  - GLN  235  <=> GLY   85  - ARG   88 )                          
1457: s001-Y 1mio-A    37 -  43 <=>  123 - 129   (ARG  248  - PRO  254  <=> LYS  124  - ALA  130 )                          
1457: s001-Y 1mio-A    44 -  47 <=>  132 - 135   (VAL  255  - HIS  258  <=> MET  133  - PRO  136 )                          
1457: s001-Y 1mio-A    64 -  94 <=>  286 - 316   (ILE  275  - ASP  305  <=> ILE  287  - ALA  317 )                          
1457: s001-Y 1mio-A    99 - 103 <=>  317 - 321   (VAL  310  - ILE  314  <=> GLU  318  - ALA  322 )                          
1457: s001-Y 1mio-A   106 - 121 <=>  493 - 508   (VAL  317  - ASN  332  <=> ARG  494  - THR  509 )                          
1457: s001-Y 1mio-A   123 - 128 <=>  509 - 514   (GLU  334  - ASN  339  <=> PRO  510  - ILE  515 )                          
1457: s001-Y 1mio-A   208 - 211 <=>  522 - 525   (GLN  419  - LYS  422  <=> SER  523  - SER  526 )                          
1458: s001-Y 3kz9-B     6 -  26 <=>   87 - 107   (LEU  217  - ALA  237  <=> ASP   86  - GLN  106 )                          
1458: s001-Y 3kz9-B    54 -  57 <=>  108 - 111   (LYS  265  - PRO  268  <=> ASP  107  - TRP  110 )                          
1458: s001-Y 3kz9-B    58 -  65 <=>  114 - 121   (ALA  269  - PHE  276  <=> VAL  113  - SER  120 )                          
1458: s001-Y 3kz9-B    67 -  70 <=>  126 - 129   (VAL  278  - LEU  281  <=> VAL  125  - LEU  128 )                          
1458: s001-Y 3kz9-B   105 - 108 <=>  131 - 134   (VAL  316  - ILE  319  <=> VAL  130  - ASN  133 )                          
1458: s001-Y 3kz9-B   168 - 179 <=>  138 - 149   (ALA  379  - ASN  390  <=> GLN  137  - ILE  148 )                          
1458: s001-Y 3kz9-B   182 - 185 <=>  161 - 164   (PRO  393  - GLN  396  <=> GLU  160  - ALA  163 )                          
1458: s001-Y 3kz9-B   189 - 203 <=>  168 - 182   (THR  400  - LYS  414  <=> HIS  167  - ASN  181 )                          
1459: s001-Y 5tcs-B     1 -  21 <=>   95 - 115   (LEU  212  - ILE  232  <=> LEU   82  - GLY  102 )                          
1459: s001-Y 5tcs-B   172 - 176 <=>  122 - 126   (VAL  383  - ASN  387  <=> THR  109  - LYS  113 )                          
1459: s001-Y 5tcs-B   188 - 214 <=>  132 - 158   (GLY  399  - TYR  425  <=> THR  119  - LEU  145 )                          
1459: s001-Y 5tcs-B   215 - 219 <=>  162 - 166   (ARG  426  - LYS  430  <=> SER  149  - GLN  153 )                          
1460: s001-Y 5w0p-C     1 -   4 <=>   58 -  61   (LEU  212  - VAL  215  <=> THR -102  - GLU  -99 )                          
1460: s001-Y 5w0p-C    35 -  38 <=>  158 - 161   (ALA  246  - LEU  249  <=> ASP   -2  - MET    1 )                          
1460: s001-Y 5w0p-C    43 -  47 <=>  176 - 180   (PRO  254  - HIS  258  <=> ALA   16  - VAL   20 )                          
1460: s001-Y 5w0p-C    52 -  55 <=>  269 - 272   (PRO  263  - VAL  266  <=> GLY  109  - LEU  112 )                          
1460: s001-Y 5w0p-C    56 -  59 <=>  274 - 277   (ASN  267  - GLY  270  <=> GLY  114  - ALA  117 )                          
1460: s001-Y 5w0p-C    60 -  83 <=>  280 - 303   (VAL  271  - ASN  294  <=> GLY  120  - MET  143 )                          
1460: s001-Y 5w0p-C    85 -  89 <=>  304 - 308   (VAL  296  - ILE  300  <=> SER  144  - PHE  148 )                          
1460: s001-Y 5w0p-C    97 - 116 <=>  310 - 329   (HIS  308  - ALA  327  <=> GLU  150  - ALA  169 )                          
1460: s001-Y 5w0p-C   118 - 121 <=>  330 - 333   (VAL  329  - ASN  332  <=> PRO  170  - ALA  173 )                          
1460: s001-Y 5w0p-C   143 - 148 <=>  355 - 360   (LYS  354  - TYR  359  <=> LYS  195  - ASN  200 )                          
1460: s001-Y 5w0p-C   185 - 188 <=>  422 - 425   (GLN  396  - GLY  399  <=> LEU  262  - TRP  265 )                          
1460: s001-Y 5w0p-C   191 - 194 <=>  454 - 457   (LEU  402  - VAL  405  <=> PHE  294  - SER  297 )                          
1461: s001-Y 6ugm-X    57 -  60 <=>    2 -   5   (PRO  268  - VAL  271  <=> LEU  196  - LEU  199 )                          
1461: s001-Y 6ugm-X    61 -  81 <=>    7 -  27   (ILE  272  - GLY  292  <=> GLU  201  - SER  221 )                          
1461: s001-Y 6ugm-X    83 -  94 <=>   42 -  53   (ASN  294  - ASP  305  <=> ASN  296  - ASN  307 )                          
1461: s001-Y 6ugm-X    99 - 110 <=>   54 -  65   (VAL  310  - ALA  321  <=> VAL  308  - ARG  319 )                          
1461: s001-Y 6ugm-X   153 - 156 <=>   70 -  73   (LEU  364  - LEU  367  <=> ARG  324  - PHE  327 )                          
1462: s001-Y 6t1z-A     1 -  18 <=>  111 - 128   (LEU  212  - VAL  229  <=> ILE  111  - ASP  128 )                          
1462: s001-Y 6t1z-A    21 -  25 <=>  130 - 134   (ILE  232  - GLN  236  <=> SER  130  - ASN  134 )                          
1462: s001-Y 6t1z-A    40 -  43 <=>  164 - 167   (GLY  251  - PRO  254  <=> ALA  164  - ALA  167 )                          
1462: s001-Y 6t1z-A    57 -  60 <=>  273 - 276   (PRO  268  - VAL  271  <=> ASP  286  - HIS  289 )                          
1462: s001-Y 6t1z-A    61 -  80 <=>  279 - 298   (ILE  272  - PHE  291  <=> GLY  292  - THR  311 )                          
1462: s001-Y 6t1z-A    84 -  95 <=>  362 - 373   (ASP  295  - TYR  306  <=> ILE  375  - LEU  386 )                          
1462: s001-Y 6t1z-A   100 - 106 <=>  374 - 380   (GLY  311  - VAL  317  <=> THR  387  - ILE  393 )                          
1462: s001-Y 6t1z-A   153 - 156 <=>  390 - 393   (LEU  364  - LEU  367  <=> GLN  403  - LYS  406 )                          
1463: s001-Y 7kfl-A     1 -  25 <=>  134 - 158   (LEU  212  - GLN  236  <=> LEU 1267  - GLN 1291 )                          
1463: s001-Y 7kfl-A    26 -  29 <=>  161 - 164   (ALA  237  - LYS  240  <=> ARG 1294  - ARG 1297 )                          
1463: s001-Y 7kfl-A   153 - 179 <=>  165 - 191   (LEU  364  - ASN  390  <=> ASN 1308  - LYS 1334 )                          
1463: s001-Y 7kfl-A   181 - 184 <=>  199 - 202   (PRO  392  - ALA  395  <=> LEU 1342  - LYS 1345 )                          
1463: s001-Y 7kfl-A   189 - 203 <=>  208 - 222   (THR  400  - LYS  414  <=> PHE 1351  - ARG 1365 )                          
1463: s001-Y 7kfl-A   205 - 208 <=>  298 - 301   (LEU  416  - GLN  419  <=> ARG 1441  - THR 1444 )                          
1463: s001-Y 7kfl-A   210 - 214 <=>  312 - 316   (VAL  421  - TYR  425  <=> SER 1455  - ASP 1459 )                          
1464: s001-Y 7dvq-7    50 -  53 <=>    5 -   8   (HIS  261  - LEU  264  <=> TYR    5  - HIS    8 )                          
1464: s001-Y 7dvq-7    55 -  59 <=>   23 -  27   (VAL  266  - GLY  270  <=> HIS   23  - THR   27 )                          
1464: s001-Y 7dvq-7    60 -  75 <=>   30 -  45   (VAL  271  - THR  286  <=> GLU   30  - GLY   45 )                          
1464: s001-Y 7dvq-7    76 -  79 <=>   49 -  52   (ILE  287  - PHE  290  <=> LEU   49  - TYR   52 )                          
1464: s001-Y 7dvq-7    81 -  95 <=>   56 -  70   (GLY  292  - TYR  306  <=> ALA   56  - GLU   70 )                          
1464: s001-Y 7dvq-7   100 - 105 <=>   71 -  76   (GLY  311  - VAL  316  <=> LYS   71  - CYS   76 )                          
1464: s001-Y 7dvq-7   165 - 168 <=>   78 -  81   (ALA  376  - ALA  379  <=> PRO   78  - ASP   81 )                          
1465: s001-Y 6iy8-A     4 -   7 <=>  228 - 231   (VAL  215  - LEU  218  <=> PRO  240  - GLN  243 )                          
1465: s001-Y 6iy8-A     9 -  26 <=>  397 - 414   (VAL  220  - ALA  237  <=> ARG  409  - GLN  426 )                          
1465: s001-Y 6iy8-A   184 - 188 <=>  437 - 441   (ALA  395  - GLY  399  <=> PRO  449  - ARG  453 )                          
1465: s001-Y 6iy8-A   190 - 205 <=>  442 - 457   (SER  401  - LEU  416  <=> GLU  454  - ASN  469 )                          
1466: s001-Y 2hfs-A     3 -  25 <=>   65 -  87   (ILE  214  - GLN  236  <=> PRO   65  - LYS   87 )                          
1466: s001-Y 2hfs-A   176 - 184 <=>  103 - 111   (ASN  387  - ALA  395  <=> LEU  103  - ALA  111 )                          
1466: s001-Y 2hfs-A   185 - 188 <=>  114 - 117   (GLN  396  - GLY  399  <=> SER  114  - VAL  117 )                          
1466: s001-Y 2hfs-A   190 - 202 <=>  118 - 130   (SER  401  - MET  413  <=> ALA  118  - ASN  130 )                          
1467: s001-Y 1td6-A     1 -  24 <=>   32 -  55   (LEU  212  - GLN  235  <=> ASN   36  - ASP   59 )                          
1467: s001-Y 1td6-A   166 - 174 <=>   61 -  69   (PHE  377  - PHE  385  <=> SER   65  - ALA   73 )                          
1467: s001-Y 1td6-A   176 - 181 <=>   70 -  75   (ASN  387  - PRO  392  <=> PRO   74  - PRO   79 )                          
1467: s001-Y 1td6-A   187 - 190 <=>   83 -  86   (GLY  398  - SER  401  <=> LEU   87  - LEU   90 )                          
1467: s001-Y 1td6-A   192 - 210 <=>   87 - 105   (LEU  403  - VAL  421  <=> VAL   91  - ALA  109 )                          
1468: s001-Y 7emf-D    66 -  81 <=>    1 -  16   (ALA  277  - GLY  292  <=> THR   26  - SER   41 )                          
1468: s001-Y 7emf-D    82 -  94 <=>   31 -  43   (THR  293  - ASP  305  <=> VAL   65  - GLN   77 )                          
1468: s001-Y 7emf-D    99 - 105 <=>   44 -  50   (VAL  310  - VAL  316  <=> GLU   78  - LEU   84 )                          
1468: s001-Y 7emf-D   187 - 207 <=>   54 -  74   (GLY  398  - SER  418  <=> LYS   88  - GLN  108 )                          
1468: s001-Y 7emf-D   208 - 214 <=>   76 -  82   (GLN  419  - TYR  425  <=> LEU  110  - GLU  116 )                          
1468: s001-Y 7emf-D   215 - 219 <=>   86 -  90   (ARG  426  - LYS  430  <=> ILE  120  - ALA  124 )                          
1469: s001-Y 3bhn-A     1 -   4 <=>    9 -  12   (LEU  212  - VAL  215  <=> PHE    9  - PHE   12 )                          
1469: s001-Y 3bhn-A     6 -   9 <=>   13 -  16   (LEU  217  - VAL  220  <=> THR   13  - ASP   16 )                          
1469: s001-Y 3bhn-A    11 -  26 <=>  150 - 165   (LEU  222  - ALA  237  <=> GLY  150  - LEU  165 )                          
1469: s001-Y 3bhn-A   159 - 172 <=>  167 - 180   (VAL  370  - VAL  383  <=> ASP  167  - PRO  180 )                          
1469: s001-Y 3bhn-A   182 - 185 <=>  181 - 184   (PRO  393  - GLN  396  <=> ALA  181  - UNK  184 )                          
1469: s001-Y 3bhn-A   187 - 214 <=>  187 - 214   (GLY  398  - TYR  425  <=> PHE  187  - SER  214 )                          
1470: s001-Y 2lkp-A     2 -  22 <=>   11 -  31   (ASN  213  - TYR  233  <=> SER   12  - THR   32 )                          
1470: s001-Y 2lkp-A    24 -  27 <=>   34 -  37   (GLN  235  - PHE  238  <=> ARG   35  - ILE   38 )                          
1470: s001-Y 2lkp-A    59 -  62 <=>   41 -  44   (GLY  270  - PRO  273  <=> LEU   42  - GLY   45 )                          
1470: s001-Y 2lkp-A   114 - 118 <=>   46 -  50   (PHE  325  - VAL  329  <=> LEU   47  - ASP   51 )                          
1470: s001-Y 2lkp-A   150 - 164 <=>   56 -  70   (THR  361  - LEU  375  <=> GLY   57  - ARG   71 )                          
1470: s001-Y 2lkp-A   165 - 168 <=>   72 -  75   (ALA  376  - ALA  379  <=> LEU   73  - VAL   76 )                          
1470: s001-Y 2lkp-A   188 - 210 <=>   89 - 111   (GLY  399  - VAL  421  <=> TYR   90  - LEU  112 )                          
1470: s001-Y 2lkp-A   212 - 219 <=>  112 - 119   (ARG  423  - LYS  430  <=> SER  113  - GLY  120 )                          
1471: s001-Y 7kzn-C    34 -  40 <=>  135 - 141   (TYR  245  - GLY  251  <=> GLN  135  - SER  141 )                          
1471: s001-Y 7kzn-C    59 -  81 <=>  326 - 348   (GLY  270  - GLY  292  <=> ASP  371  - TYR  393 )                          
1471: s001-Y 7kzn-C    83 -  96 <=>  360 - 373   (ASN  294  - THR  307  <=> GLU  413  - ALA  426 )                          
1471: s001-Y 7kzn-C   187 - 198 <=>  380 - 391   (GLY  398  - ALA  409  <=> MET  433  - GLU  444 )                          
1471: s001-Y 7kzn-C   202 - 214 <=>  478 - 490   (MET  413  - TYR  425  <=> THR  531  - ILE  543 )                          
1471: s001-Y 7kzn-C   216 - 219 <=>  495 - 498   (GLY  427  - LYS  430  <=> ALA  548  - LEU  551 )                          
1472: s001-Y 5njb-B     1 -  26 <=>    4 -  29   (LEU  212  - ALA  237  <=> SER    9  - ASP   34 )                          
1472: s001-Y 5njb-B    81 -  86 <=>   44 -  49   (GLY  292  - THR  297  <=> SER   49  - GLU   54 )                          
1472: s001-Y 5njb-B   182 - 185 <=>   57 -  60   (PRO  393  - GLN  396  <=> SER   62  - ALA   65 )                          
1472: s001-Y 5njb-B   186 - 205 <=>   79 -  98   (ILE  397  - LEU  416  <=> LEU   84  - THR  103 )                          
1472: s001-Y 5njb-B   207 - 211 <=>   99 - 103   (SER  418  - LYS  422  <=> SER  104  - CYS  108 )                          
1472: s001-Y 5njb-B   215 - 219 <=>  265 - 269   (ARG  426  - LYS  430  <=> TYR  270  - THR  274 )                          
1473: s001-Y 6dkm-A    21 -  24 <=>    7 -  10   (ILE  232  - GLN  235  <=> ILE    6  - ILE    9 )                          
1473: s001-Y 6dkm-A    56 -  60 <=>   13 -  17   (ASN  267  - VAL  271  <=> GLU   12  - ILE   16 )                          
1473: s001-Y 6dkm-A    61 -  95 <=>   19 -  53   (ILE  272  - TYR  306  <=> LYS   18  - LEU   52 )                          
1473: s001-Y 6dkm-A   103 - 107 <=>   55 -  59   (ILE  314  - LEU  318  <=> ILE   54  - ASN   58 )                          
1473: s001-Y 6dkm-A   188 - 199 <=>   62 -  73   (GLY  399  - LEU  410  <=> LEU   61  - VAL   72 )                          
1473: s001-Y 6dkm-A   201 - 204 <=>   74 -  77   (THR  412  - GLN  415  <=> LEU   73  - THR   76 )                          
1474: s001-Y 4dlq-A     1 -   4 <=>   55 -  58   (LEU  212  - VAL  215  <=> ASP  528  - ASN  531 )                          
1474: s001-Y 4dlq-A     5 -  25 <=>   93 - 113   (ARG  216  - GLN  236  <=> TYR  566  - ALA  586 )                          
1474: s001-Y 4dlq-A    26 -  29 <=>  116 - 119   (ALA  237  - LYS  240  <=> GLN  589  - ARG  592 )                          
1474: s001-Y 4dlq-A   151 - 176 <=>  120 - 145   (ARG  362  - ASN  387  <=> ASN  604  - ARG  629 )                          
1474: s001-Y 4dlq-A   178 - 181 <=>  148 - 151   (ALA  389  - PRO  392  <=> ALA  632  - SER  635 )                          
1474: s001-Y 4dlq-A   190 - 194 <=>  169 - 173   (SER  401  - VAL  405  <=> ASP  653  - GLU  657 )                          
1474: s001-Y 4dlq-A   202 - 205 <=>  291 - 294   (MET  413  - LEU  416  <=> SER  775  - VAL  778 )                          
1474: s001-Y 4dlq-A   208 - 211 <=>  295 - 298   (GLN  419  - LYS  422  <=> PHE  779  - ASP  782 )                          
1475: s001-Y 6k0b-G    52 -  55 <=>    1 -   4   (PRO  263  - VAL  266  <=> LYS    2  - LEU    5 )                          
1475: s001-Y 6k0b-G    57 -  60 <=>    5 -   8   (PRO  268  - VAL  271  <=> GLU    6  - LEU    9 )                          
1475: s001-Y 6k0b-G    61 -  81 <=>   10 -  30   (ILE  272  - GLY  292  <=> LYS   11  - GLY   31 )                          
1475: s001-Y 6k0b-G    86 -  95 <=>   31 -  40   (THR  297  - TYR  306  <=> ASN   32  - TYR   41 )                          
1475: s001-Y 6k0b-G   100 - 106 <=>   41 -  47   (GLY  311  - VAL  317  <=> LEU   42  - MET   48 )                          
1475: s001-Y 6k0b-G   165 - 168 <=>   49 -  52   (ALA  376  - ALA  379  <=> MET   50  - ARG   53 )                          
1475: s001-Y 6k0b-G   205 - 208 <=>  106 - 109   (LEU  416  - GLN  419  <=> LYS  107  - LYS  110 )                          
1475: s001-Y 6k0b-G   209 - 214 <=>  111 - 116   (LEU  420  - TYR  425  <=> ARG  112  - GLU  117 )                          
1476: s001-Y 6n88-A     4 -  25 <=>  239 - 260   (VAL  215  - GLN  236  <=> ALA  531  - GLU  552 )                          
1476: s001-Y 6n88-A   160 - 174 <=>  263 - 277   (GLY  371  - PHE  385  <=> ASN  555  - TYR  569 )                          
1476: s001-Y 6n88-A   176 - 182 <=>  278 - 284   (ASN  387  - PRO  393  <=> SER  570  - ILE  576 )                          
1476: s001-Y 6n88-A   183 - 186 <=>  286 - 289   (SER  394  - ILE  397  <=> VAL  578  - THR  581 )                          
1476: s001-Y 6n88-A   189 - 203 <=>  293 - 307   (THR  400  - LYS  414  <=> ALA  585  - GLU  599 )                          
1476: s001-Y 6n88-A   210 - 213 <=>  357 - 360   (VAL  421  - HIS  424  <=> LEU  649  - TYR  652 )                          
1476: s001-Y 6n88-A   216 - 219 <=>  393 - 396   (GLY  427  - LYS  430  <=> ASP  685  - ASP  688 )                          
1477: s001-Y 1ya0-B     1 -  26 <=>   22 -  47   (LEU  212  - ALA  237  <=> SER   22  - ASP   47 )                          
1477: s001-Y 1ya0-B   159 - 170 <=>   52 -  63   (VAL  370  - LEU  381  <=> LEU   52  - HIS   63 )                          
1477: s001-Y 1ya0-B   171 - 177 <=>   65 -  71   (PRO  382  - PHE  388  <=> PHE   65  - THR   71 )                          
1477: s001-Y 1ya0-B   181 - 185 <=>   90 -  94   (PRO  392  - GLN  396  <=> ASN   90  - PHE   94 )                          
1477: s001-Y 1ya0-B   190 - 206 <=>  100 - 116   (SER  401  - GLU  417  <=> GLY  100  - ASP  116 )                          
1477: s001-Y 1ya0-B   213 - 218 <=>  387 - 392   (HIS  424  - ILE  429  <=> ALA  412  - GLU  417 )                          
1478: s001-Y 6c0f-z     1 -  24 <=>   84 - 107   (LEU  212  - GLN  235  <=> THR   84  - CYS  107 )                          
1478: s001-Y 6c0f-z    25 -  28 <=>  109 - 112   (GLN  236  - ARG  239  <=> GLU  109  - ASN  112 )                          
1478: s001-Y 6c0f-z   152 - 181 <=>  114 - 143   (ILE  363  - PRO  392  <=> ASP  114  - LYS  143 )                          
1478: s001-Y 6c0f-z   191 - 201 <=>  153 - 163   (LEU  402  - THR  412  <=> VAL  153  - PRO  163 )                          
1478: s001-Y 6c0f-z   204 - 207 <=>  220 - 223   (GLN  415  - SER  418  <=> ASN  230  - VAL  233 )                          
1479: s001-Y 1l1l-A    52 -  55 <=>   22 -  25   (PRO  263  - VAL  266  <=> LYS   25  - TRP   28 )                          
1479: s001-Y 1l1l-A    58 -  73 <=>   45 -  60   (ALA  269  - PRO  284  <=> TRP   48  - ASP   63 )                          
1479: s001-Y 1l1l-A    75 -  80 <=>   61 -  66   (THR  286  - PHE  291  <=> PRO   64  - SER   69 )                          
1479: s001-Y 1l1l-A    86 -  93 <=>   68 -  75   (THR  297  - PHE  304  <=> SER   71  - LEU   78 )                          
1479: s001-Y 1l1l-A   102 - 114 <=>   77 -  89   (THR  313  - PHE  325  <=> GLU   80  - LEU   92 )                          
1479: s001-Y 1l1l-A   119 - 124 <=>  549 - 554   (GLN  330  - GLN  335  <=> LEU  556  - GLU  561 )                          
1479: s001-Y 1l1l-A   127 - 130 <=>  558 - 561   (ASP  338  - LYS  341  <=> PHE  565  - GLY  568 )                          
1479: s001-Y 1l1l-A   135 - 142 <=>  608 - 615   (TYR  346  - GLY  353  <=> ALA  615  - SER  622 )                          
1479: s001-Y 1l1l-A   178 - 181 <=>  635 - 638   (ALA  389  - PRO  392  <=> TRP  642  - ASN  645 )                          
1479: s001-Y 1l1l-A   194 - 205 <=>  705 - 716   (VAL  405  - LEU  416  <=> VAL  712  - LEU  723 )                          
1480: s001-Y 2o7t-A     2 -  19 <=>   78 -  95   (ASN  213  - GLY  230  <=> PRO   78  - ARG   95 )                          
1480: s001-Y 2o7t-A    20 -  26 <=>   97 - 103   (VAL  231  - ALA  237  <=> LEU   97  - ALA  103 )                          
1480: s001-Y 2o7t-A    55 -  58 <=>  104 - 107   (VAL  266  - ALA  269  <=> LEU  104  - GLU  107 )                          
1480: s001-Y 2o7t-A   111 - 115 <=>  108 - 112   (PHE  322  - TYR  326  <=> SER  108  - LEU  112 )                          
1480: s001-Y 2o7t-A   168 - 179 <=>  124 - 135   (ALA  379  - ASN  390  <=> GLU  124  - LYS  135 )                          
1480: s001-Y 2o7t-A   180 - 185 <=>  140 - 145   (LEU  391  - GLN  396  <=> VAL  140  - ALA  145 )                          
1480: s001-Y 2o7t-A   187 - 196 <=>  149 - 158   (GLY  398  - GLY  407  <=> TYR  149  - ARG  158 )                          
1480: s001-Y 2o7t-A   201 - 206 <=>  160 - 165   (THR  412  - GLU  417  <=> PRO  160  - ALA  165 )                          
1481: s001-Y 3frq-A     4 -  20 <=>   73 -  89   (VAL  215  - VAL  231  <=> ALA   77  - MET   93 )                          
1481: s001-Y 3frq-A    23 -  26 <=>   90 -  93   (ILE  234  - ALA  237  <=> ASN   94  - ASN   97 )                          
1481: s001-Y 3frq-A    55 -  69 <=>   94 - 108   (VAL  266  - PHE  280  <=> ASP   98  - VAL  112 )                          
1481: s001-Y 3frq-A   103 - 108 <=>  110 - 115   (ILE  314  - ILE  319  <=> GLU  114  - ALA  119 )                          
1481: s001-Y 3frq-A   165 - 174 <=>  117 - 126   (ALA  376  - PHE  385  <=> GLN  121  - ILE  130 )                          
1481: s001-Y 3frq-A   176 - 179 <=>  127 - 130   (ASN  387  - ASN  390  <=> ARG  131  - LEU  134 )                          
1481: s001-Y 3frq-A   180 - 186 <=>  134 - 140   (LEU  391  - ILE  397  <=> ALA  138  - LEU  144 )                          
1481: s001-Y 3frq-A   190 - 203 <=>  145 - 158   (SER  401  - LYS  414  <=> VAL  149  - ASP  162 )                          
1482: s001-Y 6ff4-v     1 -   4 <=>  203 - 206   (LEU  212  - VAL  215  <=> ASN  203  - GLN  206 )                          
1482: s001-Y 6ff4-v     6 -  10 <=>  228 - 232   (LEU  217  - ALA  221  <=> LEU  228  - GLY  232 )                          
1482: s001-Y 6ff4-v    12 -  15 <=>  252 - 255   (ALA  223  - ALA  226  <=> SER  252  - TYR  255 )                          
1482: s001-Y 6ff4-v    25 -  28 <=>  780 - 783   (GLN  236  - ARG  239  <=> ASN  796  - ILE  799 )                          
1482: s001-Y 6ff4-v    56 -  59 <=>  785 - 788   (ASN  267  - GLY  270  <=> GLU  801  - HIS  804 )                          
1482: s001-Y 6ff4-v    61 -  82 <=>  791 - 812   (ILE  272  - THR  293  <=> TYR  807  - GLY  828 )                          
1482: s001-Y 6ff4-v    84 -  93 <=>  815 - 824   (ASP  295  - PHE  304  <=> LEU  834  - LEU  843 )                          
1482: s001-Y 6ff4-v    99 - 102 <=>  825 - 828   (VAL  310  - THR  313  <=> ASN  844  - LEU  847 )                          
1482: s001-Y 6ff4-v   107 - 110 <=>  835 - 838   (LEU  318  - ALA  321  <=> ALA  854  - ALA  857 )                          
1482: s001-Y 6ff4-v   113 - 116 <=>  842 - 845   (TYR  324  - ALA  327  <=> GLN  861  - SER  864 )                          
1482: s001-Y 6ff4-v   118 - 121 <=>  867 - 870   (VAL  329  - ASN  332  <=> GLU  886  - PHE  889 )                          
1482: s001-Y 6ff4-v   123 - 126 <=>  929 - 932   (GLU  334  - ALA  337  <=> VAL  948  - ALA  951 )                          
1482: s001-Y 6ff4-v   127 - 133 <=>  943 - 949   (ASP  338  - GLY  344  <=> GLY  962  - ARG  968 )                          
1482: s001-Y 6ff4-v   138 - 142 <=>  982 - 986   (GLY  349  - GLY  353  <=> ILE 1001  - VAL 1005 )                          
1482: s001-Y 6ff4-v   148 - 151 <=> 1015 -1018   (TYR  359  - ARG  362  <=> THR 1034  - SER 1037 )                          
1482: s001-Y 6ff4-v   210 - 214 <=> 1183 -1187   (VAL  421  - TYR  425  <=> ILE 1211  - TYR 1215 )                          
1483: s001-Y 6hb3-B     3 -  20 <=>  296 - 313   (ILE  214  - VAL  231  <=> ASP  294  - CYS  311 )                          
1483: s001-Y 6hb3-B    22 -  25 <=>  314 - 317   (TYR  233  - GLN  236  <=> THR  312  - ALA  315 )                          
1483: s001-Y 6hb3-B   163 - 181 <=>  323 - 341   (PHE  374  - PRO  392  <=> ARG  321  - GLU  339 )                          
1483: s001-Y 6hb3-B   184 - 187 <=>  345 - 348   (ALA  395  - GLY  398  <=> GLU  343  - TYR  346 )                          
1483: s001-Y 6hb3-B   189 - 194 <=>  351 - 356   (THR  400  - VAL  405  <=> VAL  349  - ARG  354 )                          
1483: s001-Y 6hb3-B   198 - 201 <=>  357 - 360   (ALA  409  - THR  412  <=> GLY  355  - GLY  358 )                          
1484: s001-Y 5e2q-A    26 -  29 <=>  159 - 162   (ALA  237  - LYS  240  <=> HIS  160  - LEU  163 )                          
1484: s001-Y 5e2q-A    30 -  33 <=>  171 - 174   (ILE  241  - GLN  244  <=> PHE  172  - ASN  175 )                          
1484: s001-Y 5e2q-A    39 -  43 <=>  203 - 207   (GLU  250  - PRO  254  <=> VAL  204  - GLY  208 )                          
1484: s001-Y 5e2q-A    52 -  55 <=>  319 - 322   (PRO  263  - VAL  266  <=> ASP  320  - GLY  323 )                          
1484: s001-Y 5e2q-A    58 -  75 <=>  503 - 520   (ALA  269  - THR  286  <=> SER  504  - HIS  521 )                          
1484: s001-Y 5e2q-A    76 -  81 <=>  523 - 528   (ILE  287  - GLY  292  <=> VAL  524  - GLY  529 )                          
1484: s001-Y 5e2q-A    82 -  94 <=>  530 - 542   (THR  293  - ASP  305  <=> GLU  531  - TRP  543 )                          
1484: s001-Y 5e2q-A    99 - 105 <=>  543 - 549   (VAL  310  - VAL  316  <=> LEU  544  - GLY  550 )                          
1484: s001-Y 5e2q-A   152 - 155 <=>  559 - 562   (ILE  363  - ARG  366  <=> GLU  560  - ASN  563 )                          
1484: s001-Y 5e2q-A   158 - 161 <=>  563 - 566   (LEU  369  - SER  372  <=> TRP  564  - ALA  567 )                          
1484: s001-Y 5e2q-A   162 - 178 <=>  568 - 584   (LEU  373  - ALA  389  <=> MET  569  - GLY  585 )                          
1484: s001-Y 5e2q-A   190 - 194 <=>  638 - 642   (SER  401  - VAL  405  <=> ALA  639  - GLY  643 )                          
1484: s001-Y 5e2q-A   207 - 212 <=>  709 - 714   (SER  418  - ARG  423  <=> GLU  710  - LEU  715 )                          
1485: s001-Y 6rwt-A     1 -  23 <=>   40 -  62   (LEU  212  - ILE  234  <=> PRO   40  - LYS   62 )                          
1485: s001-Y 6rwt-A    25 -  28 <=>   63 -  66   (GLN  236  - ARG  239  <=> GLY   63  - PRO   66 )                          
1485: s001-Y 6rwt-A   164 - 167 <=>  116 - 119   (LEU  375  - ILE  378  <=> GLY  116  - LEU  119 )                          
1485: s001-Y 6rwt-A   169 - 179 <=>  126 - 136   (VAL  380  - ASN  390  <=> ALA  126  - ARG  136 )                          
1485: s001-Y 6rwt-A   181 - 186 <=>  144 - 149   (PRO  392  - ILE  397  <=> HIS  144  - GLY  149 )                          
1485: s001-Y 6rwt-A   188 - 198 <=>  152 - 162   (GLY  399  - ALA  409  <=> VAL  152  - ILE  162 )                          
1485: s001-Y 6rwt-A   200 - 203 <=>  163 - 166   (GLU  411  - LYS  414  <=> SER  163  - ALA  166 )                          
1486: s001-Y 2iqi-F     2 -   7 <=>   31 -  36   (ASN  213  - LEU  218  <=> ALA   62  - SER   67 )                          
1486: s001-Y 2iqi-F     8 -  26 <=>   59 -  77   (LEU  219  - ALA  237  <=> PRO   90  - LYS  108 )                          
1486: s001-Y 2iqi-F   173 - 176 <=>   97 - 100   (PHE  384  - ASN  387  <=> ARG  131  - SER  134 )                          
1486: s001-Y 2iqi-F   182 - 185 <=>  109 - 112   (PRO  393  - GLN  396  <=> ALA  143  - ILE  146 )                          
1486: s001-Y 2iqi-F   186 - 208 <=>  153 - 175   (ILE  397  - GLN  419  <=> ALA  187  - THR  209 )                          
1487: s001-Y 2o34-A    12 -  15 <=>    7 -  10   (ALA  223  - ALA  226  <=> VAL    6  - SER    9 )                          
1487: s001-Y 2o34-A    21 -  24 <=>   23 -  26   (ILE  232  - GLN  235  <=> GLU   22  - THR   25 )                          
1487: s001-Y 2o34-A    58 -  78 <=>   44 -  64   (ALA  269  - SER  289  <=> GLU   43  - UNK   63 )                          
1487: s001-Y 2o34-A    79 -  82 <=>   66 -  69   (PHE  290  - THR  293  <=> PHE   65  - ALA   68 )                          
1487: s001-Y 2o34-A    89 -  92 <=>   87 -  90   (ILE  300  - THR  303  <=> VAL   86  - UNK   89 )                          
1487: s001-Y 2o34-A    94 -  97 <=>  105 - 108   (ASP  305  - HIS  308  <=> VAL  104  - THR  107 )                          
1487: s001-Y 2o34-A   100 - 109 <=>  109 - 118   (GLY  311  - ILE  320  <=> ILE  108  - VAL  117 )                          
1487: s001-Y 2o34-A   160 - 163 <=>  120 - 123   (GLY  371  - PHE  374  <=> VAL  119  - GLU  122 )                          
1487: s001-Y 2o34-A   166 - 173 <=>  124 - 131   (PHE  377  - PHE  384  <=> LEU  123  - ASP  130 )                          
1487: s001-Y 2o34-A   181 - 184 <=>  170 - 173   (PRO  392  - ALA  395  <=> SER  169  - ARG  172 )                          
1488: s001-Y 6p25-A     2 -  11 <=>   32 -  41   (ASN  213  - LEU  222  <=> THR   46  - CYS   55 )                          
1488: s001-Y 6p25-A    17 -  20 <=>  132 - 135   (ILE  228  - VAL  231  <=> ALA  146  - VAL  149 )                          
1488: s001-Y 6p25-A    22 -  25 <=>  174 - 177   (TYR  233  - GLN  236  <=> LEU  188  - PRO  191 )                          
1488: s001-Y 6p25-A    59 -  72 <=>  222 - 235   (GLY  270  - ALA  283  <=> VAL  236  - ILE  249 )                          
1488: s001-Y 6p25-A    73 -  80 <=>  237 - 244   (PRO  284  - PHE  291  <=> ARG  251  - ASP  258 )                          
1488: s001-Y 6p25-A    81 -  89 <=>  247 - 255   (GLY  292  - ILE  300  <=> LYS  261  - VAL  269 )                          
1488: s001-Y 6p25-A    97 - 118 <=>  607 - 628   (HIS  308  - VAL  329  <=> ASN  625  - LEU  646 )                          
1488: s001-Y 6p25-A   120 - 123 <=>  629 - 632   (VAL  331  - GLU  334  <=> MET  647  - GLN  650 )                          
1488: s001-Y 6p25-A   153 - 163 <=>  633 - 643   (LEU  364  - PHE  374  <=> MET  651  - TYR  661 )                          
1488: s001-Y 6p25-A   165 - 168 <=>  644 - 647   (ALA  376  - ALA  379  <=> PHE  662  - LEU  665 )                          
1488: s001-Y 6p25-A   173 - 177 <=>  653 - 657   (PHE  384  - PHE  388  <=> LEU  671  - VAL  675 )                          
1488: s001-Y 6p25-A   201 - 206 <=>  689 - 694   (THR  412  - GLU  417  <=> ILE  707  - PRO  712 )                          
1488: s001-Y 6p25-A   210 - 216 <=>  723 - 729   (VAL  421  - GLY  427  <=> TYR  741  - THR  747 )                          
1489: s001-Y 3exe-A     4 -   7 <=>    3 -   6   (VAL  215  - LEU  218  <=> PHE    1  - ASP    4 )                          
1489: s001-Y 3exe-A     8 -  26 <=>   30 -  48   (LEU  219  - ALA  237  <=> THR   28  - GLU   46 )                          
1489: s001-Y 3exe-A   110 - 113 <=>  258 - 261   (ALA  321  - TYR  324  <=> GLN  256  - ARG  259 )                          
1489: s001-Y 3exe-A   149 - 152 <=>  268 - 271   (VAL  360  - ILE  363  <=> SER  266  - GLY  269 )                          
1489: s001-Y 3exe-A   165 - 178 <=>  288 - 301   (ALA  376  - ALA  389  <=> ASP  286  - ASN  299 )                          
1489: s001-Y 3exe-A   184 - 187 <=>  305 - 308   (ALA  395  - GLY  398  <=> VAL  303  - LEU  306 )                          
1489: s001-Y 3exe-A   189 - 209 <=>  309 - 329   (THR  400  - LEU  420  <=> LYS  307  - ASP  327 )                          
1489: s001-Y 3exe-A   211 - 215 <=>  330 - 334   (LYS  422  - ARG  426  <=> PRO  328  - LEU  332 )                          
1489: s001-Y 3exe-A   216 - 219 <=>  336 - 339   (GLY  427  - LYS  430  <=> GLU  334  - TYR  337 )                          
1490: s001-Y 6gml-V     1 -  23 <=>  271 - 293   (LEU  212  - ILE  234  <=> ASP  307  - GLU  329 )                          
1490: s001-Y 6gml-V   163 - 166 <=>  295 - 298   (PHE  374  - PHE  377  <=> LEU  331  - LEU  339 )                          
1490: s001-Y 6gml-V   168 - 179 <=>  300 - 311   (ALA  379  - ASN  390  <=> LEU  341  - TRP  352 )                          
1490: s001-Y 6gml-V   181 - 184 <=>  320 - 323   (PRO  392  - ALA  395  <=> LYS  361  - LYS  364 )                          
1490: s001-Y 6gml-V   188 - 207 <=>  328 - 347   (GLY  399  - SER  418  <=> LEU  369  - ASN  388 )                          
1490: s001-Y 6gml-V   215 - 219 <=>  446 - 450   (ARG  426  - LYS  430  <=> LEU  511  - VAL  515 )                          
1491: s001-Y 5cwf-A     6 -  20 <=>    1 -  15   (LEU  217  - VAL  231  <=> MET    1  - ALA   15 )                          
1491: s001-Y 5cwf-A    58 -  80 <=>  113 - 135   (ALA  269  - PHE  291  <=> ASN  113  - ASN  135 )                          
1491: s001-Y 5cwf-A    83 -  93 <=>  137 - 147   (ASN  294  - PHE  304  <=> SER  137  - LEU  147 )                          
1491: s001-Y 5cwf-A   102 - 112 <=>  149 - 159   (THR  313  - THR  323  <=> LYS  149  - ASP  159 )                          
1492: s001-Y 4ox0-B     1 -  19 <=>   17 -  35   (LEU  212  - GLY  230  <=> LEU   25  - GLY   43 )                          
1492: s001-Y 4ox0-B   165 - 168 <=>   39 -  42   (ALA  376  - ALA  379  <=> GLY   47  - SER   50 )                          
1492: s001-Y 4ox0-B   187 - 207 <=>   45 -  65   (GLY  398  - SER  418  <=> GLU   53  - THR   73 )                          
1492: s001-Y 4ox0-B   208 - 214 <=>   67 -  73   (GLN  419  - TYR  425  <=> PHE   75  - ASN   81 )                          
1492: s001-Y 4ox0-B   215 - 219 <=>   77 -  81   (ARG  426  - LYS  430  <=> SER   85  - MET   89 )                          
1493: s001-Y 6uuj-G    52 -  55 <=>    6 -   9   (PRO  263  - VAL  266  <=> ALA   11  - SER   14 )                          
1493: s001-Y 6uuj-G    56 -  59 <=>   12 -  15   (ASN  267  - GLY  270  <=> VAL   17  - LEU   20 )                          
1493: s001-Y 6uuj-G    60 -  75 <=>   17 -  32   (VAL  271  - THR  286  <=> ALA   22  - ALA   37 )                          
1493: s001-Y 6uuj-G    77 -  80 <=>   33 -  36   (ALA  288  - PHE  291  <=> VAL   38  - PRO   41 )                          
1493: s001-Y 6uuj-G    82 -  94 <=>   42 -  54   (THR  293  - ASP  305  <=> SER   47  - VAL   59 )                          
1493: s001-Y 6uuj-G    99 - 109 <=>   55 -  65   (VAL  310  - ILE  320  <=> GLU   60  - GLU   70 )                          
1493: s001-Y 6uuj-G   160 - 163 <=>   67 -  70   (GLY  371  - PHE  374  <=> LEU   72  - ALA   75 )                          
1494: s001-Y 2i2x-B    58 -  67 <=>   64 -  73   (ALA  269  - VAL  278  <=> GLU   64  - ILE   73 )                          
1494: s001-Y 2i2x-B    68 -  81 <=>   75 -  88   (SER  279  - GLY  292  <=> ASP   75  - TYR   88 )                          
1494: s001-Y 2i2x-B    82 -  94 <=>   94 - 106   (THR  293  - ASP  305  <=> PHE   94  - LEU  106 )                          
1494: s001-Y 2i2x-B    99 - 106 <=>  107 - 114   (VAL  310  - VAL  317  <=> GLU  107  - GLU  114 )                          
1494: s001-Y 2i2x-B   165 - 169 <=>  116 - 120   (ALA  376  - VAL  380  <=> SER  116  - PRO  120 )                          
1494: s001-Y 2i2x-B   181 - 184 <=>  124 - 127   (PRO  392  - ALA  395  <=> GLY  124  - VAL  127 )                          
1494: s001-Y 2i2x-B   208 - 213 <=>  197 - 202   (GLN  419  - HIS  424  <=> MET  197  - GLY  202 )                          
1495: s001-Y 5jdx-A     8 -  25 <=>   34 -  51   (LEU  219  - GLN  236  <=> VAL   34  - LYS   51 )                          
1495: s001-Y 5jdx-A   186 - 199 <=>   65 -  78   (ILE  397  - LEU  410  <=> ALA   65  - LYS   78 )                          
1495: s001-Y 5jdx-A   201 - 204 <=>   79 -  82   (THR  412  - GLN  415  <=> ALA   79  - GLU   82 )                          
1496: s001-Y 1mo9-A    51 -  56 <=>   69 -  74   (LEU  262  - ASN  267  <=> LEU   70  - TRP   75 )                          
1496: s001-Y 1mo9-A    57 -  62 <=>   77 -  82   (PRO  268  - PRO  273  <=> LEU   78  - PRO   83 )                          
1496: s001-Y 1mo9-A    63 -  81 <=>   85 - 103   (VAL  274  - GLY  292  <=> ALA   86  - ARG  104 )                          
1496: s001-Y 1mo9-A    82 -  85 <=>  114 - 117   (THR  293  - VAL  296  <=> MET  115  - LYS  118 )                          
1496: s001-Y 1mo9-A    89 -  92 <=>  118 - 121   (ILE  300  - THR  303  <=> VAL  119  - ILE  122 )                          
1496: s001-Y 1mo9-A    99 - 108 <=>  123 - 132   (VAL  310  - ILE  319  <=> GLU  124  - ARG  133 )                          
1496: s001-Y 1mo9-A   113 - 121 <=>  133 - 141   (TYR  324  - ASN  332  <=> ASN  134  - PHE  142 )                          
1496: s001-Y 1mo9-A   122 - 126 <=>  144 - 148   (PRO  333  - ALA  337  <=> LYS  145  - ASN  149 )                          
1496: s001-Y 1mo9-A   175 - 178 <=>  187 - 190   (VAL  386  - ALA  389  <=> THR  188  - VAL  191 )                          
1496: s001-Y 1mo9-A   181 - 184 <=>  219 - 222   (PRO  392  - ALA  395  <=> VAL  220  - SER  223 )                          
1496: s001-Y 1mo9-A   185 - 188 <=>  311 - 314   (GLN  396  - GLY  399  <=> LEU  312  - GLN  315 )                          
1496: s001-Y 1mo9-A   193 - 209 <=>  360 - 376   (ILE  404  - LEU  420  <=> MET  361  - GLY  377 )                          
1497: s001-Y 5gzt-B     9 -  26 <=>  381 - 398   (VAL  220  - ALA  237  <=> THR  663  - LYS  680 )                          
1497: s001-Y 5gzt-B    54 -  57 <=>  399 - 402   (LYS  265  - PRO  268  <=> TYR  681  - ASP  684 )                          
1497: s001-Y 5gzt-B   167 - 170 <=>  405 - 408   (ILE  378  - LEU  381  <=> ASP  687  - TRP  690 )                          
1497: s001-Y 5gzt-B   173 - 176 <=>  410 - 413   (PHE  384  - ASN  387  <=> TYR  692  - TYR  695 )                          
1497: s001-Y 5gzt-B   177 - 181 <=>  420 - 424   (PHE  388  - PRO  392  <=> LYS  702  - GLU  706 )                          
1497: s001-Y 5gzt-B   182 - 185 <=>  426 - 429   (PRO  393  - GLN  396  <=> LYS  708  - PHE  711 )                          
1497: s001-Y 5gzt-B   189 - 204 <=>  433 - 448   (THR  400  - GLN  415  <=> LEU  715  - ASN  730 )                          
1497: s001-Y 5gzt-B   215 - 219 <=>  643 - 647   (ARG  426  - LYS  430  <=> TYR  925  - GLY  929 )                          
1498: s001-Y 4zv4-D    18 -  25 <=>    1 -   8   (VAL  229  - GLN  236  <=> GLN  265  - ASN  272 )                          
1498: s001-Y 4zv4-D    58 -  82 <=>   14 -  38   (ALA  269  - THR  293  <=> GLY  278  - ILE  302 )                          
1498: s001-Y 4zv4-D    85 -  95 <=>   39 -  49   (VAL  296  - TYR  306  <=> ASP  303  - GLY  313 )                          
1498: s001-Y 4zv4-D   103 - 107 <=>   51 -  55   (ILE  314  - LEU  318  <=> ASP  315  - PRO  319 )                          
1498: s001-Y 4zv4-D   176 - 184 <=>   83 -  91   (ASN  387  - ALA  395  <=> LEU  347  - GLU  355 )                          
1499: s001-Y 3eo8-A     2 -   9 <=>    4 -  11   (ASN  213  - VAL  220  <=> LEU    3  - ARG   10 )                          
1499: s001-Y 3eo8-A    16 -  19 <=>   17 -  20   (VAL  227  - GLY  230  <=> PHE   16  - GLN   19 )                          
1499: s001-Y 3eo8-A    45 -  48 <=>   40 -  43   (GLY  256  - SER  259  <=> GLY   39  - ILE   42 )                          
1499: s001-Y 3eo8-A    53 -  56 <=>   48 -  51   (LEU  264  - ASN  267  <=> PHE   47  - ILE   50 )                          
1499: s001-Y 3eo8-A    59 -  80 <=>   57 -  78   (GLY  270  - PHE  291  <=> UNK   56  - VAL   77 )                          
1499: s001-Y 3eo8-A    85 -  94 <=>   79 -  88   (VAL  296  - ASP  305  <=> SER   78  - LYS   87 )                          
1499: s001-Y 3eo8-A    95 -  98 <=>   90 -  93   (TYR  306  - PRO  309  <=> VAL   89  - PHE   92 )                          
1499: s001-Y 3eo8-A   105 - 121 <=>  166 - 182   (VAL  316  - ASN  332  <=> GLN  165  - GLY  181 )                          
1499: s001-Y 3eo8-A   153 - 156 <=>  184 - 187   (LEU  364  - LEU  367  <=> GLU  183  - GLU  186 )                          
1499: s001-Y 3eo8-A   161 - 164 <=>  190 - 193   (SER  372  - LEU  375  <=> LEU  189  - UNK  192 )                          
1499: s001-Y 3eo8-A   177 - 181 <=>  204 - 208   (PHE  388  - PRO  392  <=> LYS  203  - LYS  207 )                          
1500: s001-Y 1no1-A    61 -  78 <=>    1 -  18   (ILE  272  - SER  289  <=> UNK    1  - PRO   18 )                          
1500: s001-Y 1no1-A    89 -  92 <=>   20 -  23   (ILE  300  - THR  303  <=> ARG   20  - PRO   23 )                          
1500: s001-Y 1no1-A    98 - 112 <=>   24 -  38   (PRO  309  - THR  323  <=> ASP   24  - ALA   38 )                          
1500: s001-Y 1no1-A   114 - 117 <=>   39 -  42   (PHE  325  - PHE  328  <=> GLU   39  - LEU   42 )                          
1501: s001-Y 5flv-M     5 -  20 <=>    3 -  18   (ARG  216  - VAL  231  <=> PHE  144  - GLN  159 )                          
1501: s001-Y 5flv-M   167 - 170 <=>   20 -  23   (ILE  378  - LEU  381  <=> TYR  161  - ALA  164 )                          
1501: s001-Y 5flv-M   171 - 186 <=>   26 -  41   (PRO  382  - ILE  397  <=> ARG  167  - LYS  182 )                          
1501: s001-Y 5flv-M   189 - 194 <=>   45 -  50   (THR  400  - VAL  405  <=> GLN  186  - LYS  191 )                          
1501: s001-Y 5flv-M   196 - 199 <=>   51 -  54   (GLY  407  - LEU  410  <=> SER  192  - GLN  195 )                          
1501: s001-Y 5flv-M   207 - 214 <=>   59 -  66   (SER  418  - TYR  425  <=> PHE 1057  - TRP 1064 )                          
1501: s001-Y 5flv-M   215 - 219 <=>   69 -  73   (ARG  426  - LYS  430  <=> PHE 1067  - GLY 1071 )                          
1502: s001-Y 5yfp-E     1 -  22 <=>  501 - 522   (LEU  212  - TYR  233  <=> PRO  592  - SER  613 )                          
1502: s001-Y 5yfp-E    23 -  26 <=>  524 - 527   (ILE  234  - ALA  237  <=> MET  615  - ALA  618 )                          
1502: s001-Y 5yfp-E    27 -  30 <=>  533 - 536   (PHE  238  - ILE  241  <=> TRP  624  - CYS  627 )                          
1502: s001-Y 5yfp-E   120 - 124 <=>  538 - 542   (VAL  331  - GLN  335  <=> VAL  629  - LYS  633 )                          
1502: s001-Y 5yfp-E   146 - 161 <=>  543 - 558   (GLN  357  - SER  372  <=> THR  634  - SER  649 )                          
1502: s001-Y 5yfp-E   162 - 169 <=>  560 - 567   (LEU  373  - VAL  380  <=> GLU  651  - ILE  658 )                          
1502: s001-Y 5yfp-E   170 - 181 <=>  569 - 580   (LEU  381  - PRO  392  <=> ILE  660  - SER  671 )                          
1502: s001-Y 5yfp-E   183 - 186 <=>  584 - 587   (SER  394  - ILE  397  <=> LYS  675  - ILE  678 )                          
1502: s001-Y 5yfp-E   189 - 197 <=>  592 - 600   (THR  400  - VAL  408  <=> ASN  683  - ILE  691 )                          
1502: s001-Y 5yfp-E   215 - 219 <=>  751 - 755   (ARG  426  - LYS  430  <=> ILE  842  - ILE  846 )                          
1503: s001-Y 4j32-B    61 -  81 <=>    9 -  29   (ILE  272  - GLY  292  <=> SER   35  - ASP   55 )                          
1503: s001-Y 4j32-B    84 -  95 <=>   75 -  86   (ASP  295  - TYR  306  <=> ASP  102  - HIS  113 )                          
1503: s001-Y 4j32-B   100 - 109 <=>   87 -  96   (GLY  311  - ILE  320  <=> ASP  114  - ARG  123 )                          
1503: s001-Y 4j32-B   112 - 115 <=>   97 - 100   (THR  323  - TYR  326  <=> ARG  124  - LYS  127 )                          
1504: s001-Y 3f44-A     2 -   5 <=>   49 -  52   (ASN  213  - ARG  216  <=> HIS   51  - ASP   54 )                          
1504: s001-Y 3f44-A    34 -  37 <=>   69 -  72   (TYR  245  - ARG  248  <=> ILE   71  - SER   74 )                          
1504: s001-Y 3f44-A    45 -  48 <=>   79 -  82   (GLY  256  - SER  259  <=> GLU   81  - ASN   84 )                          
1504: s001-Y 3f44-A    58 -  61 <=>  117 - 120   (ALA  269  - ILE  272  <=> ASP  126  - ALA  129 )                          
1504: s001-Y 3f44-A    62 -  79 <=>  122 - 139   (PRO  273  - PHE  290  <=> LYS  131  - PRO  148 )                          
1504: s001-Y 3f44-A    82 -  94 <=>  163 - 175   (THR  293  - ASP  305  <=> ALA  172  - PRO  184 )                          
1504: s001-Y 3f44-A   102 - 108 <=>  178 - 184   (THR  313  - ILE  319  <=> LYS  187  - THR  193 )                          
1504: s001-Y 3f44-A   165 - 168 <=>  185 - 188   (ALA  376  - ALA  379  <=> ASP  194  - VAL  197 )                          
1504: s001-Y 3f44-A   170 - 173 <=>  189 - 192   (LEU  381  - PHE  384  <=> LYS  198  - ASP  201 )                          
1505: s001-Y 5dn7-A     4 -  24 <=>   56 -  76   (VAL  215  - GLN  235  <=> SER  405  - GLY  425 )                          
1505: s001-Y 5dn7-A   161 - 175 <=>   80 -  94   (SER  372  - VAL  386  <=> GLN  429  - LEU  443 )                          
1505: s001-Y 5dn7-A   177 - 181 <=>   95 -  99   (PHE  388  - PRO  392  <=> ALA  444  - LEU  448 )                          
1505: s001-Y 5dn7-A   186 - 197 <=>  106 - 117   (ILE  397  - VAL  408  <=> MET  455  - GLY  466 )                          
1505: s001-Y 5dn7-A   209 - 215 <=>  191 - 197   (LEU  420  - ARG  426  <=> MET  540  - ASN  546 )                          
1506: s001-Y 3o7q-A     3 -  26 <=>    1 -  24   (ILE  214  - ALA  237  <=> ARG   22  - ASN   45 )                          
1506: s001-Y 3o7q-A    27 -  30 <=>   28 -  31   (PHE  238  - ILE  241  <=> LEU   49  - PHE   52 )                          
1506: s001-Y 3o7q-A   113 - 116 <=>   45 -  48   (TYR  324  - ALA  327  <=> ILE   66  - ALA   69 )                          
1506: s001-Y 3o7q-A   147 - 168 <=>   93 - 114   (GLU  358  - ALA  379  <=> ILE  114  - GLU  135 )                          
1506: s001-Y 3o7q-A   169 - 175 <=>  116 - 122   (VAL  380  - VAL  386  <=> ALA  137  - THR  143 )                          
1506: s001-Y 3o7q-A   177 - 180 <=>  123 - 126   (PHE  388  - LEU  391  <=> VAL  144  - PRO  147 )                          
1506: s001-Y 3o7q-A   181 - 186 <=>  129 - 134   (PRO  392  - ILE  397  <=> SER  150  - LEU  155 )                          
1506: s001-Y 3o7q-A   190 - 202 <=>  139 - 151   (SER  401  - MET  413  <=> THR  160  - PHE  172 )                          
1506: s001-Y 3o7q-A   203 - 209 <=>  153 - 159   (LYS  414  - LEU  420  <=> GLN  174  - ASN  180 )                          
1506: s001-Y 3o7q-A   216 - 219 <=>  266 - 269   (GLY  427  - LYS  430  <=> GLU  287  - PRO  290 )                          
1507: s001-Y 2fm8-C     5 -   9 <=>   78 -  82   (ARG  216  - VAL  220  <=> SER  107  - GLU  111 )                          
1507: s001-Y 2fm8-C    10 -  21 <=>   84 -  95   (ALA  221  - ILE  232  <=> LYS  113  - THR  124 )                          
1507: s001-Y 2fm8-C    25 -  28 <=>  108 - 111   (GLN  236  - ARG  239  <=> ALA  137  - PRO  140 )                          
1507: s001-Y 2fm8-C    61 -  68 <=>  125 - 132   (ILE  272  - SER  279  <=> ASN  154  - ASP  161 )                          
1507: s001-Y 2fm8-C   101 - 122 <=>  140 - 161   (MET  312  - PRO  333  <=> SER  172  - HIS  193 )                          
1507: s001-Y 2fm8-C   147 - 152 <=>  170 - 175   (GLU  358  - ILE  363  <=> LEU  202  - LEU  207 )                          
1507: s001-Y 2fm8-C   154 - 175 <=>  176 - 197   (TYR  365  - VAL  386  <=> THR  208  - LEU  229 )                          
1507: s001-Y 2fm8-C   189 - 192 <=>  208 - 211   (THR  400  - LEU  403  <=> ILE  250  - LEU  253 )                          
1508: s001-Y 3dby-C    43 -  53 <=>  118 - 128   (PRO  254  - LEU  264  <=> LYS  119  - GLU  129 )                          
1508: s001-Y 3dby-C    54 -  59 <=>  130 - 135   (LYS  265  - GLY  270  <=> HIS  131  - TRP  136 )                          
1508: s001-Y 3dby-C    61 -  72 <=>  138 - 149   (ILE  272  - ALA  283  <=> ASP  139  - GLY  150 )                          
1508: s001-Y 3dby-C    89 -  93 <=>  151 - 155   (ILE  300  - PHE  304  <=> ASP  152  - LYS  156 )                          
1508: s001-Y 3dby-C    99 - 119 <=>  156 - 176   (VAL  310  - GLN  330  <=> ARG  157  - VAL  177 )                          
1508: s001-Y 3dby-C   121 - 129 <=>  177 - 185   (ASN  332  - LEU  340  <=> GLU  178  - GLU  186 )                          
1508: s001-Y 3dby-C   145 - 159 <=>  187 - 201   (THR  356  - VAL  370  <=> HIS  188  - LEU  202 )                          
1508: s001-Y 3dby-C   165 - 179 <=>  206 - 220   (ALA  376  - ASN  390  <=> PHE  207  - ASN  221 )                          
1508: s001-Y 3dby-C   187 - 192 <=>  232 - 237   (GLY  398  - LEU  403  <=> ASP  233  - GLU  238 )                          
1508: s001-Y 3dby-C   194 - 197 <=>  256 - 259   (VAL  405  - VAL  408  <=> CYS  257  - LEU  260 )                          
1509: s001-Y 4qnc-B    47 -  50 <=>    4 -   7   (HIS  258  - HIS  261  <=> LEU    4  - TYR    7 )                          
1509: s001-Y 4qnc-B    59 -  62 <=>   30 -  33   (GLY  270  - PRO  273  <=> THR   30  - ILE   33 )                          
1509: s001-Y 4qnc-B   113 - 120 <=>   35 -  42   (TYR  324  - VAL  331  <=> ARG   35  - PHE   42 )                          
1509: s001-Y 4qnc-B   121 - 136 <=>   44 -  59   (ASN  332  - ILE  347  <=> GLY   44  - PRO   59 )                          
1509: s001-Y 4qnc-B   144 - 164 <=>   62 -  82   (ASN  355  - LEU  375  <=> LEU   62  - GLY   82 )                          
1510: s001-Y 5yrq-A    11 -  27 <=>   21 -  37   (LEU  222  - PHE  238  <=> THR  881  - THR  897 )                          
1510: s001-Y 5yrq-A    53 -  56 <=>   41 -  44   (LEU  264  - ASN  267  <=> GLY  901  - HIS  904 )                          
1510: s001-Y 5yrq-A   157 - 174 <=>   45 -  62   (THR  368  - PHE  385  <=> GLU  905  - ASN  922 )                          
1510: s001-Y 5yrq-A   185 - 188 <=>   64 -  67   (GLN  396  - GLY  399  <=> VAL  924  - VAL  927 )                          
1510: s001-Y 5yrq-A   190 - 201 <=>   68 -  79   (SER  401  - THR  412  <=> LEU  928  - ASN  939 )                          
1510: s001-Y 5yrq-A   203 - 206 <=>   80 -  83   (LYS  414  - GLU  417  <=> LEU  940  - PHE  943 )                          
1511: s001-Y 5b16-A     1 -   4 <=>  528 - 531   (LEU  212  - VAL  215  <=> THR 1139  - HIS 1142 )                          
1511: s001-Y 5b16-A     6 -  26 <=>  532 - 552   (LEU  217  - ALA  237  <=> ASN 1143  - PHE 1163 )                          
1511: s001-Y 5b16-A    51 -  54 <=>  557 - 560   (LEU  262  - LYS  265  <=> ASP 1168  - GLU 1171 )                          
1511: s001-Y 5b16-A   184 - 187 <=>  620 - 623   (ALA  395  - GLY  398  <=> ASP 1231  - LEU 1234 )                          
1511: s001-Y 5b16-A   189 - 197 <=>  624 - 632   (THR  400  - VAL  408  <=> GLU 1235  - VAL 1243 )                          
1511: s001-Y 5b16-A   198 - 211 <=>  634 - 647   (ALA  409  - LYS  422  <=> PHE 1245  - TRP 1258 )                          
1511: s001-Y 5b16-A   215 - 219 <=>  699 - 703   (ARG  426  - LYS  430  <=> GLY 1310  - GLY 1314 )                          
1512: s001-Y 1s7z-A    58 -  72 <=>    6 -  20   (ALA  269  - ALA  283  <=> VAL   10  - TYR   24 )                          
1512: s001-Y 1s7z-A    93 -  96 <=>   21 -  24   (PHE  304  - THR  307  <=> ASP   25  - ARG   28 )                          
1512: s001-Y 1s7z-A   100 - 116 <=>   25 -  41   (GLY  311  - ALA  327  <=> ASP   29  - VAL   45 )                          
1512: s001-Y 1s7z-A   119 - 123 <=>   42 -  46   (GLN  330  - GLU  334  <=> PRO   46  - ALA   50 )                          
1512: s001-Y 1s7z-A   147 - 170 <=>   72 -  95   (GLU  358  - LEU  381  <=> ASP   76  - ASP   99 )                          
1513: s001-Y 2k85-A    10 -  26 <=>    1 -  17   (ALA  221  - ALA  237  <=> SER    5  - ARG   21 )                          
1513: s001-Y 2k85-A    58 -  61 <=>   28 -  31   (ALA  269  - ILE  272  <=> SER   32  - ARG   35 )                          
1513: s001-Y 2k85-A   160 - 170 <=>   35 -  45   (GLY  371  - LEU  381  <=> ALA   39  - LEU   49 )                          
1513: s001-Y 2k85-A   187 - 206 <=>   46 -  65   (GLY  398  - GLU  417  <=> GLU   50  - GLU   69 )                          
1514: s001-Y 4d7x-A     5 -  26 <=>    6 -  27   (ARG  216  - ALA  237  <=> THR    6  - ASN   27 )                          
1514: s001-Y 4d7x-A   156 - 170 <=>   33 -  47   (LEU  367  - LEU  381  <=> ASP   33  - PHE   47 )                          
1514: s001-Y 4d7x-A   171 - 174 <=>   49 -  52   (PRO  382  - PHE  385  <=> ALA   49  - PHE   52 )                          
1514: s001-Y 4d7x-A   176 - 184 <=>   53 -  61   (ASN  387  - ALA  395  <=> GLU   53  - TYR   61 )                          
1514: s001-Y 4d7x-A   190 - 208 <=>   67 -  85   (SER  401  - GLN  419  <=> SER   67  - GLY   85 )                          
1515: s001-Y 2bsk-D    82 -  93 <=>    2 -  13   (THR  293  - PHE  304  <=> ASP    2  - LEU   13 )                          
1515: s001-Y 2bsk-D    98 - 119 <=>   14 -  35   (PRO  309  - GLN  330  <=> GLU   14  - PRO   35 )                          
1515: s001-Y 2bsk-D   123 - 126 <=>   38 -  41   (GLU  334  - ALA  337  <=> TYR   38  - ALA   41 )                          
1515: s001-Y 2bsk-D   145 - 179 <=>   42 -  76   (THR  356  - ASN  390  <=> GLU   42  - ASP   76 )                          
1516: s001-Y 4wfc-B     4 -   7 <=>    1 -   4   (VAL  215  - LEU  218  <=> ASP    3  - LYS    6 )                          
1516: s001-Y 4wfc-B     9 -  26 <=>    5 -  22   (VAL  220  - ALA  237  <=> ILE    7  - GLU   24 )                          
1516: s001-Y 4wfc-B    27 -  30 <=>   25 -  28   (PHE  238  - ILE  241  <=> LYS   27  - SER   30 )                          
1516: s001-Y 4wfc-B   117 - 120 <=>   31 -  34   (PHE  328  - VAL  331  <=> LEU   33  - GLN   36 )                          
1516: s001-Y 4wfc-B   122 - 126 <=>   35 -  39   (PRO  333  - ALA  337  <=> LEU   37  - SER   41 )                          
1516: s001-Y 4wfc-B   146 - 173 <=>   40 -  67   (GLN  357  - PHE  384  <=> ASP   42  - GLY   69 )                          
1516: s001-Y 4wfc-B   216 - 219 <=>  113 - 116   (GLY  427  - LYS  430  <=> ILE  115  - VAL  118 )                          
1517: s001-Y 2p5g-B    10 -  26 <=>  682 - 698   (ALA  221  - ALA  237  <=> PRO  738  - GLN  754 )                          
1517: s001-Y 2p5g-B   161 - 178 <=>  702 - 719   (SER  372  - ALA  389  <=> GLU  758  - ASN  775 )                          
1517: s001-Y 2p5g-B   181 - 184 <=>  724 - 727   (PRO  392  - ALA  395  <=> ASP  867  - VAL  870 )                          
1517: s001-Y 2p5g-B   189 - 200 <=>  734 - 745   (THR  400  - GLU  411  <=> ILE  877  - LYS  888 )                          
1518: s001-Y 4fym-D     8 -  26 <=>    4 -  22   (LEU  219  - ALA  237  <=> CYS   11  - GLU   29 )                          
1518: s001-Y 4fym-D    54 -  57 <=>   24 -  27   (LYS  265  - PRO  268  <=> LYS   31  - GLU   34 )                          
1518: s001-Y 4fym-D   157 - 180 <=>   28 -  51   (THR  368  - LEU  391  <=> LEU   35  - ALA   80 )                          
1518: s001-Y 4fym-D   181 - 184 <=>   73 -  76   (PRO  392  - ALA  395  <=> VAL  102  - ASN  105 )                          
1518: s001-Y 4fym-D   185 - 188 <=>   80 -  83   (GLN  396  - GLY  399  <=> SER  109  - ILE  112 )                          
1518: s001-Y 4fym-D   190 - 194 <=>   84 -  88   (SER  401  - VAL  405  <=> CYS  113  - SER  117 )                          
1518: s001-Y 4fym-D   196 - 201 <=>  118 - 123   (GLY  407  - THR  412  <=> PHE  147  - LYS  152 )                          
1518: s001-Y 4fym-D   203 - 206 <=>  124 - 127   (LYS  414  - GLU  417  <=> LYS  153  - ASN  156 )                          
1518: s001-Y 4fym-D   212 - 215 <=>  141 - 144   (ARG  423  - ARG  426  <=> ASN  178  - ASP  181 )                          
1519: s001-Y 2y3a-B    81 -  84 <=>    3 -   6   (GLY  292  - ASP  295  <=> TYR  443  - GLN  446 )                          
1519: s001-Y 2y3a-B    96 - 134 <=>   15 -  53   (THR  307  - GLY  345  <=> ASP  455  - GLU  493 )                          
1519: s001-Y 2y3a-B   139 - 142 <=>   74 -  77   (ILE  350  - GLY  353  <=> GLU  520  - LYS  523 )                          
1519: s001-Y 2y3a-B   144 - 179 <=>   78 - 113   (ASN  355  - ASN  390  <=> SER  524  - PRO  559 )                          
1520: s001-Y 2rvq-D    79 -  85 <=>   21 -  27   (PHE  290  - VAL  296  <=> ALA   17  - LYS   23 )                          
1520: s001-Y 2rvq-D   110 - 121 <=>   39 -  50   (ALA  321  - ASN  332  <=> GLU   35  - LYS   46 )                          
1520: s001-Y 2rvq-D   123 - 126 <=>   53 -  56   (GLU  334  - ALA  337  <=> HIS   49  - THR   52 )                          
1520: s001-Y 2rvq-D   149 - 169 <=>   58 -  78   (VAL  360  - VAL  380  <=> ILE   54  - ALA   74 )                          
1520: s001-Y 2rvq-D   170 - 180 <=>   80 -  90   (LEU  381  - LEU  391  <=> GLU   76  - ARG   86 )                          
1520: s001-Y 2rvq-D   182 - 185 <=>   94 -  97   (PRO  393  - GLN  396  <=> THR   90  - GLU   93 )                          
1520: s001-Y 2rvq-D   186 - 199 <=>  100 - 113   (ILE  397  - LEU  410  <=> THR   96  - HIS  109 )                          
1521: s001-Y 1rqg-A     4 -  26 <=>  423 - 445   (VAL  215  - ALA  237  <=> GLY  423  - GLU  445 )                          
1521: s001-Y 1rqg-A   155 - 181 <=>  450 - 476   (ARG  366  - PRO  392  <=> TYR  450  - TRP  476 )                          
1521: s001-Y 1rqg-A   188 - 194 <=>  496 - 502   (GLY  399  - VAL  405  <=> ILE  496  - ILE  502 )                          
1521: s001-Y 1rqg-A   197 - 200 <=>  525 - 528   (VAL  408  - GLU  411  <=> LYS  525  - GLU  528 )                          
1521: s001-Y 1rqg-A   216 - 219 <=>  589 - 592   (GLY  427  - LYS  430  <=> LYS  589  - ASP  592 )                          
1522: s001-Y 4g6d-B     2 -   5 <=>   20 -  23   (ASN  213  - ARG  216  <=> LYS   20  - LYS   23 )                          
1522: s001-Y 4g6d-B     8 -  11 <=>   24 -  27   (LEU  219  - LEU  222  <=> THR   24  - ASN   27 )                          
1522: s001-Y 4g6d-B    14 -  17 <=>   28 -  31   (VAL  225  - ILE  228  <=> VAL   28  - ALA   31 )                          
1522: s001-Y 4g6d-B    25 -  28 <=>   98 - 101   (GLN  236  - ARG  239  <=> ASN   98  - ILE  101 )                          
1522: s001-Y 4g6d-B    57 -  60 <=>  108 - 111   (PRO  268  - VAL  271  <=> TYR  108  - PRO  111 )                          
1522: s001-Y 4g6d-B   104 - 121 <=>  117 - 134   (TYR  315  - ASN  332  <=> TYR  117  - GLN  134 )                          
1522: s001-Y 4g6d-B   122 - 133 <=>  136 - 147   (PRO  333  - GLY  344  <=> LEU  136  - GLY  147 )                          
1522: s001-Y 4g6d-B   140 - 159 <=>  170 - 189   (ARG  351  - VAL  370  <=> LYS  170  - MET  189 )                          
1522: s001-Y 4g6d-B   161 - 169 <=>  190 - 198   (SER  372  - VAL  380  <=> LEU  190  - LYS  198 )                          
1523: s001-Y 2nvu-B     1 -   4 <=>  406 - 409   (LEU  212  - VAL  215  <=> LEU 2059  - GLU 2062 )                          
1523: s001-Y 2nvu-B     8 -  11 <=>  529 - 532   (LEU  219  - LEU  222  <=> THR 2182  - PHE 2185 )                          
1523: s001-Y 2nvu-B    57 -  60 <=>  569 - 572   (PRO  268  - VAL  271  <=> PRO 2222  - PRO 2225 )                          
1523: s001-Y 2nvu-B    61 -  67 <=>  574 - 580   (ILE  272  - VAL  278  <=> HIS 2227  - ARG 2233 )                          
1523: s001-Y 2nvu-B    68 -  74 <=>  582 - 588   (SER  279  - PRO  285  <=> LEU 2235  - GLN 2241 )                          
1523: s001-Y 2nvu-B    86 -  90 <=>  591 - 595   (THR  297  - ARG  301  <=> GLY 2244  - PRO 2248 )                          
1523: s001-Y 2nvu-B    93 - 116 <=>  596 - 619   (PHE  304  - ALA  327  <=> LEU 2249  - ASN 2272 )                          
1523: s001-Y 2nvu-B   159 - 162 <=>  621 - 624   (VAL  370  - LEU  373  <=> ARG 2274  - THR 2277 )                          
1523: s001-Y 2nvu-B   165 - 170 <=>  625 - 630   (ALA  376  - LEU  381  <=> TYR 2278  - GLY 2283 )                          
1523: s001-Y 2nvu-B   171 - 174 <=>  633 - 636   (PRO  382  - PHE  385  <=> LYS 2286  - ILE 2289 )                          
1523: s001-Y 2nvu-B   209 - 213 <=>  686 - 690   (LEU  420  - HIS  424  <=> ARG 2339  - CYS 2343 )                          
1523: s001-Y 2nvu-B   214 - 218 <=>  694 - 698   (TYR  425  - ILE  429  <=> SER 2347  - GLN 2351 )                          
1524: s001-Y 3qzc-B    58 -  61 <=>    1 -   4   (ALA  269  - ILE  272  <=> SER   40  - SER   43 )                          
1524: s001-Y 3qzc-B    96 - 117 <=>   11 -  32   (THR  307  - PHE  328  <=> SER   50  - PRO   71 )                          
1524: s001-Y 3qzc-B   120 - 134 <=>   33 -  47   (VAL  331  - GLY  345  <=> PRO   72  - THR   86 )                          
1524: s001-Y 3qzc-B   138 - 141 <=>   53 -  56   (GLY  349  - PRO  352  <=> GLU   92  - VAL   95 )                          
1524: s001-Y 3qzc-B   144 - 153 <=>   58 -  67   (ASN  355  - LEU  364  <=> ALA   97  - GLN  106 )                          
1524: s001-Y 3qzc-B   155 - 176 <=>   68 -  89   (ARG  366  - ASN  387  <=> ILE  107  - GLN  128 )                          
1524: s001-Y 3qzc-B   193 - 208 <=>   97 - 112   (ILE  404  - GLN  419  <=> HIS  136  - LYS  151 )                          
1525: s001-Y 5eqz-A     7 -  29 <=>    2 -  24   (LEU  218  - LYS  240  <=> HIS   21  - ASP   43 )                          
1525: s001-Y 5eqz-A   156 - 175 <=>   26 -  45   (LEU  367  - VAL  386  <=> SER   45  - LYS   64 )                          
1525: s001-Y 5eqz-A   177 - 181 <=>   46 -  50   (PHE  388  - PRO  392  <=> ASP   65  - ALA   69 )                          
1525: s001-Y 5eqz-A   189 - 194 <=>   57 -  62   (THR  400  - VAL  405  <=> LEU   76  - SER   81 )                          
1525: s001-Y 5eqz-A   215 - 219 <=>  112 - 116   (ARG  426  - LYS  430  <=> SER  131  - GLY  135 )                          
1526: s001-Y 1yyv-A     7 -  11 <=>    1 -   5   (LEU  218  - LEU  222  <=> GLN    9  - GLY   13 )                          
1526: s001-Y 1yyv-A    15 -  27 <=>   12 -  24   (ALA  226  - PHE  238  <=> CYS   20  - ARG   32 )                          
1526: s001-Y 1yyv-A    58 -  61 <=>   29 -  32   (ALA  269  - ILE  272  <=> ILE   37  - ALA   40 )                          
1526: s001-Y 1yyv-A    63 -  66 <=>   33 -  36   (VAL  274  - ALA  277  <=> LEU   41  - GLY   44 )                          
1526: s001-Y 1yyv-A   111 - 122 <=>   38 -  49   (PHE  322  - PRO  333  <=> HIS   46  - GLY   57 )                          
1526: s001-Y 1yyv-A   153 - 165 <=>   51 -  63   (LEU  364  - ALA  376  <=> SER   59  - GLU   71 )                          
1526: s001-Y 1yyv-A   166 - 169 <=>   66 -  69   (PHE  377  - VAL  380  <=> GLY   74  - ASN   77 )                          
1526: s001-Y 1yyv-A   187 - 214 <=>   87 - 114   (GLY  398  - TYR  425  <=> LEU   95  - GLU  122 )                          
1527: s001-Y 3au4-A    11 -  28 <=>   63 -  80   (LEU  222  - ARG  239  <=> THR 1563  - MET 1582 )                          
1527: s001-Y 3au4-A   155 - 171 <=>   82 -  98   (ARG  366  - PRO  382  <=> ASP 1584  - ARG 1600 )                          
1527: s001-Y 3au4-A   186 - 189 <=>   99 - 102   (ILE  397  - THR  400  <=> PRO 1601  - ASP 1604 )                          
1527: s001-Y 3au4-A   191 - 206 <=>  103 - 118   (LEU  402  - GLU  417  <=> GLU 1605  - PRO 1620 )                          
1527: s001-Y 3au4-A   210 - 213 <=>  158 - 161   (VAL  421  - HIS  424  <=> PHE 1660  - THR 1663 )                          
1528: s001-Y 2a2f-X     1 -  25 <=>  223 - 247   (LEU  212  - GLN  236  <=> PRO  240  - ASP  264 )                          
1528: s001-Y 2a2f-X   156 - 178 <=>  248 - 270   (LEU  367  - ALA  389  <=> SER  271  - PRO  293 )                          
1528: s001-Y 2a2f-X   180 - 184 <=>  274 - 278   (LEU  391  - ALA  395  <=> LEU  297  - GLU  301 )                          
1528: s001-Y 2a2f-X   185 - 188 <=>  281 - 284   (GLN  396  - GLY  399  <=> LYS  304  - LEU  307 )                          
1528: s001-Y 2a2f-X   190 - 194 <=>  285 - 289   (SER  401  - VAL  405  <=> ARG  308  - LEU  312 )                          
1529: s001-Y 2k9a-A     5 -  27 <=>   33 -  55   (ARG  216  - PHE  238  <=> MET   33  - THR   55 )                          
1529: s001-Y 2k9a-A    52 -  55 <=>   56 -  59   (PRO  263  - VAL  266  <=> GLU   56  - LYS   59 )                          
1529: s001-Y 2k9a-A   158 - 170 <=>   60 -  72   (LEU  369  - LEU  381  <=> LEU   60  - LEU   72 )                          
1529: s001-Y 2k9a-A   171 - 179 <=>   74 -  82   (PRO  382  - ASN  390  <=> GLU   74  - LEU   82 )                          
1529: s001-Y 2k9a-A   189 - 206 <=>  119 - 136   (THR  400  - GLU  417  <=> LEU  119  - GLY  136 )                          
1530: s001-Y 6gdj-A    53 -  57 <=>    8 -  12   (LEU  264  - PRO  268  <=> GLN  187  - MET  191 )                          
1530: s001-Y 6gdj-A    59 -  62 <=>   16 -  19   (GLY  270  - PRO  273  <=> THR  195  - PRO  198 )                          
1530: s001-Y 6gdj-A   108 - 112 <=>   20 -  24   (ILE  319  - THR  323  <=> SER  199  - LEU  203 )                          
1530: s001-Y 6gdj-A   114 - 121 <=>   25 -  32   (PHE  325  - ASN  332  <=> LYS  204  - ASN  211 )                          
1530: s001-Y 6gdj-A   122 - 129 <=>   34 -  41   (PRO  333  - LEU  340  <=> ALA  213  - SER  220 )                          
1530: s001-Y 6gdj-A   142 - 145 <=>   43 -  46   (GLY  353  - THR  356  <=> SER  222  - VAL  225 )                          
1530: s001-Y 6gdj-A   147 - 171 <=>   47 -  71   (GLU  358  - PRO  382  <=> ASP  226  - SER  250 )                          
1531: s001-Y 5g2p-D     1 -  26 <=>  337 - 362   (LEU  212  - ALA  237  <=> MET  348  - GLU  373 )                          
1531: s001-Y 5g2p-D    47 -  50 <=>  392 - 395   (HIS  258  - HIS  261  <=> LYS  403  - ARG  406 )                          
1531: s001-Y 5g2p-D   185 - 188 <=>  439 - 442   (GLN  396  - GLY  399  <=> SER  450  - ASP  453 )                          
1531: s001-Y 5g2p-D   189 - 207 <=>  444 - 462   (THR  400  - SER  418  <=> ASP  455  - TRP  473 )                          
1532: s001-Y 5zry-A    21 -  24 <=>   81 -  84   (ILE  232  - GLN  235  <=> ASN  107  - PHE  110 )                          
1532: s001-Y 5zry-A    26 -  29 <=>   97 - 100   (ALA  237  - LYS  240  <=> VAL  123  - GLY  126 )                          
1532: s001-Y 5zry-A    30 -  33 <=>  108 - 111   (ILE  241  - GLN  244  <=> MET  134  - TYR  137 )                          
1532: s001-Y 5zry-A   114 - 117 <=>  124 - 127   (PHE  325  - PHE  328  <=> ASP  150  - SER  153 )                          
1532: s001-Y 5zry-A   119 - 129 <=>  128 - 138   (GLN  330  - LEU  340  <=> ARG  154  - GLY  164 )                          
1532: s001-Y 5zry-A   141 - 168 <=>  140 - 167   (PRO  352  - ALA  379  <=> ILE  166  - PHE  193 )                          
1533: s001-Y 5unk-A     6 -  21 <=>    6 -  21   (LEU  217  - ILE  232  <=> SER    6  - PRO   21 )                          
1533: s001-Y 5unk-A   167 - 183 <=>   24 -  40   (ILE  378  - SER  394  <=> THR   24  - SER   40 )                          
1533: s001-Y 5unk-A   189 - 198 <=>   45 -  54   (THR  400  - ALA  409  <=> LYS   45  - LYS   54 )                          
1534: s001-Y 4rkm-B     1 -  25 <=>  571 - 595   (LEU  212  - GLN  236  <=> GLU  601  - SER  625 )                          
1534: s001-Y 4rkm-B    26 -  29 <=>  598 - 601   (ALA  237  - LYS  240  <=> GLU  628  - LYS  631 )                          
1534: s001-Y 4rkm-B   152 - 169 <=>  603 - 620   (ILE  363  - VAL  380  <=> ALA  633  - THR  650 )                          
1534: s001-Y 4rkm-B   170 - 177 <=>  622 - 629   (LEU  381  - PHE  388  <=> ASP  652  - SER  659 )                          
1534: s001-Y 4rkm-B   178 - 181 <=>  631 - 634   (ALA  389  - PRO  392  <=> GLY  661  - GLY  664 )                          
1535: s001-Y 4rd8-B    23 -  30 <=>    1 -   8   (ILE  234  - ILE  241  <=> HIS    0  - GLU    7 )                          
1535: s001-Y 4rd8-B    60 -  78 <=>   40 -  58   (VAL  271  - SER  289  <=> THR   39  - LEU   57 )                          
1535: s001-Y 4rd8-B    79 -  82 <=>   60 -  63   (PHE  290  - THR  293  <=> GLU   59  - LEU   62 )                          
1535: s001-Y 4rd8-B    83 -  94 <=>   67 -  78   (ASN  294  - ASP  305  <=> GLU   66  - ILE   77 )                          
1535: s001-Y 4rd8-B    96 - 114 <=>  128 - 146   (THR  307  - PHE  325  <=> LEU  127  - SER  145 )                          
1535: s001-Y 4rd8-B   167 - 170 <=>  190 - 193   (ILE  378  - LEU  381  <=> ASP  189  - SER  192 )                          
1535: s001-Y 4rd8-B   185 - 188 <=>  194 - 197   (GLN  396  - GLY  399  <=> PRO  193  - LEU  196 )                          
1536: s001-Y 7kiy-A     4 -   7 <=>  906 - 909   (VAL  215  - LEU  218  <=> ASN  993  - VAL  996 )                          
1536: s001-Y 7kiy-A     9 -  26 <=>  910 - 927   (VAL  220  - ALA  237  <=> ALA  997  - ILE 1014 )                          
1536: s001-Y 7kiy-A    27 -  30 <=>  932 - 935   (PHE  238  - ILE  241  <=> THR 1019  - LEU 1022 )                          
1536: s001-Y 7kiy-A    46 -  49 <=>  947 - 950   (GLY  257  - THR  260  <=> LEU 1034  - GLY 1037 )                          
1536: s001-Y 7kiy-A    58 -  61 <=>  990 - 993   (ALA  269  - ILE  272  <=> LEU 1147  - GLU 1150 )                          
1536: s001-Y 7kiy-A   162 - 170 <=>  997 -1005   (LEU  373  - LEU  381  <=> TYR 1154  - ASN 1162 )                          
1536: s001-Y 7kiy-A   180 - 183 <=> 1009 -1012   (LEU  391  - SER  394  <=> PHE 1200  - ASN 1203 )                          
1536: s001-Y 7kiy-A   184 - 187 <=> 1014 -1017   (ALA  395  - GLY  398  <=> PHE 1205  - LEU 1208 )                          
1536: s001-Y 7kiy-A   190 - 204 <=> 1019 -1033   (SER  401  - GLN  415  <=> ASN 1210  - MET 1224 )                          
1536: s001-Y 7kiy-A   206 - 209 <=> 1034 -1037   (GLU  417  - LEU  420  <=> TYR 1225  - PHE 1228 )                          
1536: s001-Y 7kiy-A   211 - 214 <=> 1038 -1041   (LYS  422  - TYR  425  <=> GLU 1229  - ASN 1232 )                          
1536: s001-Y 7kiy-A   216 - 219 <=> 1117 -1120   (GLY  427  - LYS  430  <=> ASN 1308  - VAL 1311 )                          
1537: s001-Y 6rjy-A     1 -   4 <=>   16 -  19   (LEU  212  - VAL  215  <=> THR   54  - LYS   57 )                          
1537: s001-Y 6rjy-A     7 -  10 <=>   36 -  39   (LEU  218  - ALA  221  <=> ILE   74  - THR   77 )                          
1537: s001-Y 6rjy-A    15 -  22 <=>   48 -  55   (ALA  226  - TYR  233  <=> LEU   86  - ARG   93 )                          
1537: s001-Y 6rjy-A    26 -  32 <=>   76 -  82   (ALA  237  - ILE  243  <=> VAL  114  - LYS  120 )                          
1537: s001-Y 6rjy-A    60 -  81 <=>  364 - 385   (VAL  271  - GLY  292  <=> TYR  402  - LYS  423 )                          
1537: s001-Y 6rjy-A    85 -  93 <=>  387 - 395   (VAL  296  - PHE  304  <=> SER  425  - ALA  433 )                          
1537: s001-Y 6rjy-A   102 - 120 <=>  397 - 415   (THR  313  - VAL  331  <=> PRO  435  - LYS  453 )                          
1538: s001-Y 6tlj-S     1 -   4 <=>   98 - 101   (LEU  212  - VAL  215  <=> TYR  116  - PRO  119 )                          
1538: s001-Y 6tlj-S     5 -  23 <=>  130 - 148   (ARG  216  - ILE  234  <=> GLY  148  - GLU  166 )                          
1538: s001-Y 6tlj-S   169 - 178 <=>  155 - 164   (VAL  380  - ALA  389  <=> ALA  173  - LYS  182 )                          
1538: s001-Y 6tlj-S   184 - 188 <=>  172 - 176   (ALA  395  - GLY  399  <=> GLN  190  - ARG  194 )                          
1538: s001-Y 6tlj-S   190 - 201 <=>  177 - 188   (SER  401  - THR  412  <=> GLN  195  - LEU  206 )                          
1538: s001-Y 6tlj-S   203 - 206 <=>  189 - 192   (LYS  414  - GLU  417  <=> ALA  207  - LYS  210 )                          
1538: s001-Y 6tlj-S   214 - 217 <=>  193 - 196   (TYR  425  - PHE  428  <=> VAL  221  - ARG  224 )                          
1539: s001-Y 3cjh-I   118 - 121 <=>    3 -   6   (VAL  329  - ASN  332  <=> GLU   48  - ASN   51 )                          
1539: s001-Y 3cjh-I   122 - 132 <=>    8 -  18   (PRO  333  - GLN  343  <=> ILE   53  - THR   63 )                          
1539: s001-Y 3cjh-I   140 - 163 <=>   27 -  50   (ARG  351  - PHE  374  <=> ALA   72  - ARG   95 )                          
1539: s001-Y 3cjh-I   165 - 168 <=>   51 -  54   (ALA  376  - ALA  379  <=> ILE   96  - ALA   99 )                          
1540: s001-Y 2y31-A     3 -  25 <=>   89 - 111   (ILE  214  - GLN  236  <=> PRO   94  - TRP  116 )                          
1540: s001-Y 2y31-A    59 -  62 <=>  114 - 117   (GLY  270  - PRO  273  <=> THR  119  - ARG  122 )                          
1540: s001-Y 2y31-A    64 -  67 <=>  118 - 121   (ILE  275  - VAL  278  <=> ASN  123  - PRO  126 )                          
1540: s001-Y 2y31-A   169 - 175 <=>  129 - 135   (VAL  380  - VAL  386  <=> ARG  134  - LEU  140 )                          
1540: s001-Y 2y31-A   177 - 180 <=>  136 - 139   (PHE  388  - LEU  391  <=> GLY  141  - GLY  144 )                          
1540: s001-Y 2y31-A   181 - 185 <=>  148 - 152   (PRO  392  - GLN  396  <=> LEU  153  - ILE  157 )                          
1540: s001-Y 2y31-A   190 - 205 <=>  158 - 173   (SER  401  - LEU  416  <=> TYR  163  - ALA  178 )                          
1540: s001-Y 2y31-A   206 - 215 <=>  180 - 189   (GLU  417  - ARG  426  <=> MET  185  - PRO  194 )                          
1540: s001-Y 2y31-A   216 - 219 <=>  193 - 196   (GLY  427  - LYS  430  <=> GLN  198  - ASP  201 )                          
1541: s001-Y 5guh-A     3 -  25 <=>  403 - 425   (ILE  214  - GLN  236  <=> PRO  538  - GLY  560 )                          
1541: s001-Y 5guh-A   178 - 181 <=>  464 - 467   (ALA  389  - PRO  392  <=> LEU  599  - ASN  602 )                          
1541: s001-Y 5guh-A   184 - 203 <=>  497 - 516   (ALA  395  - LYS  414  <=> SER  632  - GLY  651 )                          
1541: s001-Y 5guh-A   206 - 209 <=>  559 - 562   (GLU  417  - LEU  420  <=> THR  694  - TYR  697 )                          
1541: s001-Y 5guh-A   213 - 216 <=>  587 - 590   (HIS  424  - GLY  427  <=> LYS  727  - THR  730 )                          
1542: s001-Y 3e98-A    50 -  53 <=>   14 -  17   (HIS  261  - LEU  264  <=> ARG   61  - GLU   64 )                          
1542: s001-Y 3e98-A    54 -  59 <=>   20 -  25   (LYS  265  - GLY  270  <=> HIS   67  - LEU   72 )                          
1542: s001-Y 3e98-A    60 -  83 <=>   28 -  51   (VAL  271  - ASN  294  <=> VAL   75  - SER   98 )                          
1542: s001-Y 3e98-A    84 -  94 <=>   53 -  63   (ASP  295  - ASP  305  <=> GLU  100  - LEU  110 )                          
1542: s001-Y 3e98-A    95 -  99 <=>   68 -  72   (TYR  306  - VAL  310  <=> GLN  115  - VAL  119 )                          
1542: s001-Y 3e98-A   177 - 180 <=>  105 - 108   (PHE  388  - LEU  391  <=> LYS  152  - CYS  155 )                          
1542: s001-Y 3e98-A   182 - 185 <=>  128 - 131   (PRO  393  - GLN  396  <=> ILE  175  - ALA  178 )                          
1542: s001-Y 3e98-A   186 - 189 <=>  155 - 158   (ILE  397  - THR  400  <=> TYR  202  - SER  205 )                          
1543: s001-Y 1abz-A    64 -  83 <=>    1 -  20   (ILE  275  - ASN  294  <=> ASP    1  - ASP   20 )                          
1543: s001-Y 1abz-A    85 -  88 <=>   21 -  24   (VAL  296  - TRP  299  <=> SER   21  - GLU   24 )                          
1543: s001-Y 1abz-A    90 -  94 <=>   25 -  29   (ARG  301  - ASP  305  <=> LEU   25  - GLU   29 )                          
1543: s001-Y 1abz-A    99 - 106 <=>   30 -  37   (VAL  310  - VAL  317  <=> ALA   30  - GLN   37 )                          
1544: s001-Y 2lrm-A     3 -  26 <=>   19 -  42   (ILE  214  - ALA  237  <=> LYS   25  - LEU   48 )                          
1544: s001-Y 2lrm-A   182 - 188 <=>   66 -  72   (PRO  393  - GLY  399  <=> PRO   72  - THR   78 )                          
1544: s001-Y 2lrm-A   190 - 201 <=>   73 -  84   (SER  401  - THR  412  <=> ALA   79  - LYS   90 )                          
1545: s001-Y 5k9n-A     1 -   4 <=>   61 -  64   (LEU  212  - VAL  215  <=> HIS   67  - ARG   70 )                          
1545: s001-Y 5k9n-A     7 -  10 <=>   65 -  68   (LEU  218  - ALA  221  <=> ILE   71  - ALA   74 )                          
1545: s001-Y 5k9n-A    63 -  66 <=>   73 -  76   (VAL  274  - ALA  277  <=> PRO   79  - SER   82 )                          
1545: s001-Y 5k9n-A    68 -  95 <=>   77 - 104   (SER  279  - TYR  306  <=> HIS   83  - VAL  110 )                          
1545: s001-Y 5k9n-A   100 - 112 <=>  105 - 117   (GLY  311  - THR  323  <=> GLU  111  - PRO  123 )                          
1545: s001-Y 5k9n-A   159 - 162 <=>  151 - 154   (VAL  370  - LEU  373  <=> LEU  157  - GLN  160 )                          
1545: s001-Y 5k9n-A   166 - 169 <=>  155 - 158   (PHE  377  - VAL  380  <=> LEU  161  - VAL  164 )                          
1545: s001-Y 5k9n-A   180 - 186 <=>  163 - 169   (LEU  391  - ILE  397  <=> VAL  169  - VAL  175 )                          
1546: s001-Y 6yrf-A    21 -  25 <=>   25 -  29   (ILE  232  - GLN  236  <=> THR   51  - ASN   55 )                          
1546: s001-Y 6yrf-A    54 -  59 <=>   32 -  37   (LYS  265  - GLY  270  <=> LEU   58  - LYS   63 )                          
1546: s001-Y 6yrf-A    60 -  81 <=>   39 -  60   (VAL  271  - GLY  292  <=> GLN   65  - ILE   86 )                          
1546: s001-Y 6yrf-A    83 -  94 <=>   70 -  81   (ASN  294  - ASP  305  <=> ALA   96  - ASN  107 )                          
1546: s001-Y 6yrf-A    99 - 106 <=>   82 -  89   (VAL  310  - VAL  317  <=> GLN  108  - ALA  115 )                          
1546: s001-Y 6yrf-A   187 - 207 <=>   92 - 112   (GLY  398  - SER  418  <=> ASN  118  - VAL  138 )                          
1546: s001-Y 6yrf-A   208 - 215 <=>  114 - 121   (GLN  419  - ARG  426  <=> LYS  140  - LEU  147 )                          
1547: s001-Y 2uy1-A     9 -  12 <=>   47 -  50   (VAL  220  - ALA  223  <=> ARG   58  - SER   61 )                          
1547: s001-Y 2uy1-A    19 -  24 <=>   55 -  60   (GLY  230  - GLN  235  <=> VAL   70  - LEU   75 )                          
1547: s001-Y 2uy1-A    55 -  61 <=>   62 -  68   (VAL  266  - ILE  272  <=> GLN   77  - ASP   83 )                          
1547: s001-Y 2uy1-A    63 -  83 <=>  105 - 125   (VAL  274  - ASN  294  <=> MET  120  - ILE  140 )                          
1547: s001-Y 2uy1-A    85 -  93 <=>  126 - 134   (VAL  296  - PHE  304  <=> THR  141  - THR  149 )                          
1547: s001-Y 2uy1-A   100 - 114 <=>  135 - 149   (GLY  311  - PHE  325  <=> LEU  150  - GLN  164 )                          
1547: s001-Y 2uy1-A   118 - 121 <=>  185 - 188   (VAL  329  - ASN  332  <=> PHE  200  - ASN  203 )                          
1547: s001-Y 2uy1-A   122 - 128 <=>  191 - 197   (PRO  333  - ASN  339  <=> LEU  206  - ALA  212 )                          
1547: s001-Y 2uy1-A   131 - 134 <=>  227 - 230   (LYS  342  - GLY  345  <=> MET  242  - GLY  245 )                          
1547: s001-Y 2uy1-A   136 - 140 <=>  233 - 237   (ILE  347  - ARG  351  <=> LEU  248  - TYR  252 )                          
1547: s001-Y 2uy1-A   207 - 214 <=>  320 - 327   (SER  418  - TYR  425  <=> SER  345  - ASP  352 )                          
1547: s001-Y 2uy1-A   216 - 219 <=>  356 - 359   (GLY  427  - LYS  430  <=> GLU  381  - SER  384 )                          
1548: s001-Y 4pi0-A     1 -  25 <=>  155 - 179   (LEU  212  - GLN  236  <=> ARG  183  - GLY  207 )                          
1548: s001-Y 4pi0-A    27 -  30 <=>  186 - 189   (PHE  238  - ILE  241  <=> ARG  214  - GLU  217 )                          
1548: s001-Y 4pi0-A    52 -  55 <=>  190 - 193   (PRO  263  - VAL  266  <=> GLY  218  - ASP  221 )                          
1548: s001-Y 4pi0-A   159 - 181 <=>  196 - 218   (VAL  370  - PRO  392  <=> ILE  224  - GLY  246 )                          
1549: s001-Y 4avm-A    19 -  22 <=>   73 -  76   (GLY  230  - TYR  233  <=> GLU   87  - SER   90 )                          
1549: s001-Y 4avm-A    52 -  55 <=>   78 -  81   (PRO  263  - VAL  266  <=> GLU   92  - GLY   95 )                          
1549: s001-Y 4avm-A    56 -  59 <=>   83 -  86   (ASN  267  - GLY  270  <=> GLU   97  - LYS  100 )                          
1549: s001-Y 4avm-A    60 -  77 <=>   89 - 106   (VAL  271  - ALA  288  <=> VAL  103  - GLN  120 )                          
1549: s001-Y 4avm-A    78 -  81 <=>  108 - 111   (SER  289  - GLY  292  <=> VAL  122  - MET  125 )                          
1549: s001-Y 4avm-A    82 -  94 <=>  191 - 203   (THR  293  - ASP  305  <=> CYS  205  - ARG  217 )                          
1549: s001-Y 4avm-A    99 - 109 <=>  204 - 214   (VAL  310  - ILE  320  <=> ASP  218  - ASN  228 )                          
1549: s001-Y 4avm-A   157 - 160 <=>  217 - 220   (THR  368  - GLY  371  <=> LEU  231  - VAL  234 )                          
1550: s001-Y 6h3d-A     6 -  27 <=>  355 - 376   (LEU  217  - PHE  238  <=> PRO  356  - GLY  377 )                          
1550: s001-Y 6h3d-A   160 - 179 <=>  379 - 398   (GLY  371  - ASN  390  <=> THR  380  - ASP  399 )                          
1550: s001-Y 6h3d-A   184 - 187 <=>  409 - 412   (ALA  395  - GLY  398  <=> PHE  410  - ASN  413 )                          
1550: s001-Y 6h3d-A   191 - 206 <=>  413 - 428   (LEU  402  - GLU  417  <=> LEU  414  - ASN  429 )                          
1551: s001-Y 6nd4-T     1 -   4 <=>  727 - 730   (LEU  212  - VAL  215  <=> SER  854  - PRO  857 )                          
1551: s001-Y 6nd4-T     6 -  23 <=>  731 - 748   (LEU  217  - ILE  234  <=> PHE  858  - ASN  875 )                          
1551: s001-Y 6nd4-T   163 - 180 <=>  750 - 767   (PHE  374  - LEU  391  <=> ASN  877  - ASP  894 )                          
1551: s001-Y 6nd4-T   189 - 194 <=>  786 - 791   (THR  400  - VAL  405  <=> GLU  913  - LYS  918 )                          
1551: s001-Y 6nd4-T   196 - 199 <=>  792 - 795   (GLY  407  - LEU  410  <=> GLU  919  - LEU  922 )                          
1551: s001-Y 6nd4-T   204 - 207 <=>  800 - 803   (GLN  415  - SER  418  <=> LYS  927  - MET  930 )                          
1551: s001-Y 6nd4-T   208 - 214 <=>  805 - 811   (GLN  419  - TYR  425  <=> VAL  932  - THR  938 )                          
1552: s001-Y 6jo5-F    51 -  55 <=>    3 -   7   (LEU  262  - VAL  266  <=> ALA   65  - PRO   69 )                          
1552: s001-Y 6jo5-F    56 -  59 <=>   10 -  13   (ASN  267  - GLY  270  <=> GLU   72  - ALA   75 )                          
1552: s001-Y 6jo5-F    60 -  77 <=>   15 -  32   (VAL  271  - ALA  288  <=> ALA   77  - TYR   94 )                          
1552: s001-Y 6jo5-F    85 -  94 <=>   34 -  43   (VAL  296  - ASP  305  <=> ALA   96  - LYS  105 )                          
1552: s001-Y 6jo5-F    99 - 110 <=>   44 -  55   (VAL  310  - ALA  321  <=> ALA  106  - ASN  117 )                          
1552: s001-Y 6jo5-F   142 - 150 <=>   74 -  82   (GLY  353  - THR  361  <=> ASP  136  - GLY  144 )                          
1552: s001-Y 6jo5-F   206 - 214 <=>   93 - 101   (GLU  417  - TYR  425  <=> GLY  155  - ILE  163 )                          
1552: s001-Y 6jo5-F   216 - 219 <=>  105 - 108   (GLY  427  - LYS  430  <=> GLY  167  - TYR  170 )                          
1553: s001-Y 2qzg-B    55 -  58 <=>    1 -   4   (VAL  266  - ALA  269  <=> PHE    2  - LYS    5 )                          
1553: s001-Y 2qzg-B    60 -  77 <=>    5 -  22   (VAL  271  - ALA  288  <=> LYS    6  - ILE   23 )                          
1553: s001-Y 2qzg-B    78 -  82 <=>   24 -  28   (SER  289  - THR  293  <=> GLU   25  - VAL   29 )                          
1553: s001-Y 2qzg-B    83 -  93 <=>   30 -  40   (ASN  294  - PHE  304  <=> ARG   31  - LYS   41 )                          
1553: s001-Y 2qzg-B    94 -  97 <=>   42 -  45   (ASP  305  - HIS  308  <=> ALA   43  - ASN   46 )                          
1553: s001-Y 2qzg-B   102 - 106 <=>   83 -  87   (THR  313  - VAL  317  <=> SER   84  - THR   88 )                          
1554: s001-Y 5jxt-B     2 -   5 <=>    4 -   7   (ASN  213  - ARG  216  <=> LEU  410  - LYS  413 )                          
1554: s001-Y 5jxt-B    10 -  13 <=>    8 -  11   (ALA  221  - VAL  224  <=> GLU  414  - VAL  417 )                          
1554: s001-Y 5jxt-B    60 -  77 <=>   16 -  33   (VAL  271  - ALA  288  <=> SER  422  - ALA  439 )                          
1554: s001-Y 5jxt-B    78 -  81 <=>   35 -  38   (SER  289  - GLY  292  <=> ASN  441  - GLY  444 )                          
1554: s001-Y 5jxt-B    82 -  85 <=>   40 -  43   (THR  293  - VAL  296  <=> LYS  446  - SER  449 )                          
1554: s001-Y 5jxt-B    87 -  95 <=>   44 -  52   (LEU  298  - TYR  306  <=> LYS  450  - MET  458 )                          
1554: s001-Y 5jxt-B   100 - 105 <=>   53 -  58   (GLY  311  - VAL  316  <=> GLN  459  - CYS  464 )                          
1554: s001-Y 5jxt-B   108 - 111 <=>   61 -  64   (ILE  319  - PHE  322  <=> PRO  467  - PHE  470 )                          
1554: s001-Y 5jxt-B   114 - 117 <=>   67 -  70   (PHE  325  - PHE  328  <=> ALA  473  - GLY  476 )                          
1554: s001-Y 5jxt-B   152 - 156 <=>   72 -  76   (ILE  363  - LEU  367  <=> PRO  478  - ASP  482 )                          
1554: s001-Y 5jxt-B   159 - 167 <=>   77 -  85   (VAL  370  - ILE  378  <=> GLU  483  - LYS  491 )                          
1554: s001-Y 5jxt-B   173 - 176 <=>  178 - 181   (PHE  384  - ASN  387  <=> TYR  584  - ASP  587 )                          
1554: s001-Y 5jxt-B   185 - 188 <=>  208 - 211   (GLN  396  - GLY  399  <=> PHE  614  - ASP  617 )                          
1554: s001-Y 5jxt-B   213 - 216 <=>  245 - 248   (HIS  424  - GLY  427  <=> ALA  651  - LYS  654 )                          
1555: s001-Y 6i1r-B     7 -  12 <=>    1 -   6   (LEU  218  - ALA  223  <=> MET    1  - VAL    6 )                          
1555: s001-Y 6i1r-B    22 -  25 <=>   61 -  64   (TYR  233  - GLN  236  <=> ARG   64  - LYS   67 )                          
1555: s001-Y 6i1r-B    54 -  82 <=>   66 -  94   (LYS  265  - THR  293  <=> TRP   69  - ASP   97 )                          
1555: s001-Y 6i1r-B    83 -  95 <=>  156 - 168   (ASN  294  - TYR  306  <=> PRO  159  - CYS  171 )                          
1555: s001-Y 6i1r-B   164 - 167 <=>  176 - 179   (LEU  375  - ILE  378  <=> TYR  179  - TYR  182 )                          
1555: s001-Y 6i1r-B   171 - 176 <=>  255 - 260   (PRO  382  - ASN  387  <=> ASP  258  - VAL  263 )                          
1555: s001-Y 6i1r-B   180 - 184 <=>  261 - 265   (LEU  391  - ALA  395  <=> TYR  264  - MET  268 )                          
1556: s001-Y 4k0d-B    54 -  57 <=>    2 -   5   (LYS  265  - PRO  268  <=> ALA   38  - ALA   41 )                          
1556: s001-Y 4k0d-B    58 -  81 <=>    7 -  30   (ALA  269  - GLY  292  <=> ALA   43  - SER   66 )                          
1556: s001-Y 4k0d-B    82 -  94 <=>  112 - 124   (THR  293  - ASP  305  <=> LEU  148  - ARG  160 )                          
1556: s001-Y 4k0d-B    99 - 106 <=>  125 - 132   (VAL  310  - VAL  317  <=> THR  161  - ALA  168 )                          
1556: s001-Y 4k0d-B   164 - 167 <=>  134 - 137   (LEU  375  - ILE  378  <=> ASP  170  - ALA  173 )                          
1556: s001-Y 4k0d-B   196 - 199 <=>  142 - 145   (GLY  407  - LEU  410  <=> LEU  178  - GLN  181 )                          
1557: s001-Y 4hwi-B     1 -  26 <=>   91 - 116   (LEU  212  - ALA  237  <=> LYS  156  - VAL  181 )                          
1557: s001-Y 4hwi-B    53 -  56 <=>  120 - 123   (LEU  264  - ASN  267  <=> GLY  185  - ILE  188 )                          
1557: s001-Y 4hwi-B   160 - 180 <=>  124 - 144   (GLY  371  - LEU  391  <=> ALA  189  - ALA  209 )                          
1557: s001-Y 4hwi-B   185 - 188 <=>  163 - 166   (GLN  396  - GLY  399  <=> GLN  228  - VAL  231 )                          
1557: s001-Y 4hwi-B   190 - 194 <=>  167 - 171   (SER  401  - VAL  405  <=> GLU  232  - ALA  236 )                          
1558: s001-Y 6its-A    48 -  51 <=>    1 -   4   (SER  259  - LEU  262  <=> ALA   53  - GLN   56 )                          
1558: s001-Y 6its-A    52 -  55 <=>    6 -   9   (PRO  263  - VAL  266  <=> MET   58  - PRO   61 )                          
1558: s001-Y 6its-A    56 -  59 <=>   12 -  15   (ASN  267  - GLY  270  <=> LYS   64  - LEU   67 )                          
1558: s001-Y 6its-A    60 -  80 <=>   17 -  37   (VAL  271  - PHE  291  <=> SER   69  - SER   89 )                          
1558: s001-Y 6its-A    82 -  94 <=>  102 - 114   (THR  293  - ASP  305  <=> ALA  154  - VAL  166 )                          
1558: s001-Y 6its-A    99 - 110 <=>  115 - 126   (VAL  310  - ALA  321  <=> PRO  167  - GLU  178 )                          
1558: s001-Y 6its-A   153 - 156 <=>  132 - 135   (LEU  364  - LEU  367  <=> ARG  184  - LEU  187 )                          
1559: s001-Y 4whj-A     9 -  13 <=>  340 - 344   (VAL  220  - VAL  224  <=> ARG  444  - THR  448 )                          
1559: s001-Y 4whj-A    22 -  26 <=>  429 - 433   (TYR  233  - ALA  237  <=> ASN  533  - LYS  537 )                          
1559: s001-Y 4whj-A    52 -  55 <=>  443 - 446   (PRO  263  - VAL  266  <=> GLN  547  - GLN  550 )                          
1559: s001-Y 4whj-A    56 -  59 <=>  448 - 451   (ASN  267  - GLY  270  <=> THR  552  - ASP  555 )                          
1559: s001-Y 4whj-A    60 -  81 <=>  454 - 475   (VAL  271  - GLY  292  <=> VAL  558  - PHE  579 )                          
1559: s001-Y 4whj-A    83 -  93 <=>  488 - 498   (ASN  294  - PHE  304  <=> PHE  634  - GLN  644 )                          
1559: s001-Y 4whj-A   100 - 122 <=>  499 - 521   (GLY  311  - PRO  333  <=> ILE  645  - GLN  667 )                          
1559: s001-Y 4whj-A   125 - 129 <=>  523 - 527   (MET  336  - LEU  340  <=> LEU  669  - ASN  673 )                          
1559: s001-Y 4whj-A   203 - 214 <=>  535 - 546   (LYS  414  - TYR  425  <=> GLU  681  - LEU  692 )                          
1559: s001-Y 4whj-A   215 - 219 <=>  550 - 554   (ARG  426  - LYS  430  <=> ILE  696  - THR  700 )                          
1560: s001-Y 4m70-L    58 -  81 <=>   45 -  68   (ALA  269  - GLY  292  <=> GLU   49  - GLU   72 )                          
1560: s001-Y 4m70-L    82 -  95 <=>   84 -  97   (THR  293  - TYR  306  <=> ALA   88  - GLU  101 )                          
1560: s001-Y 4m70-L   100 - 105 <=>   98 - 103   (GLY  311  - VAL  316  <=> CYS  102  - VAL  107 )                          
1560: s001-Y 4m70-L   164 - 167 <=>  105 - 108   (LEU  375  - ILE  378  <=> GLN  109  - ALA  112 )                          
1561: s001-Y 5jrk-A     1 -   4 <=>   38 -  41   (LEU  212  - VAL  215  <=> ASP   67  - LYS   70 )                          
1561: s001-Y 5jrk-A     6 -  26 <=>  643 - 663   (LEU  217  - ALA  237  <=> TYR  674  - LEU  694 )                          
1561: s001-Y 5jrk-A   188 - 191 <=>  668 - 671   (GLY  399  - LEU  402  <=> ASP  699  - ALA  702 )                          
1561: s001-Y 5jrk-A   193 - 206 <=>  674 - 687   (ILE  404  - GLU  417  <=> PRO  705  - LEU  718 )                          
1561: s001-Y 5jrk-A   208 - 212 <=>  688 - 692   (GLN  419  - ARG  423  <=> PRO  719  - ALA  723 )                          
1562: s001-Y 3lpz-A     5 -  26 <=>   18 -  39   (ARG  216  - ALA  237  <=> GLN   20  - GLN   41 )                          
1562: s001-Y 3lpz-A   160 - 180 <=>   42 -  62   (GLY  371  - LEU  391  <=> TRP   44  - GLY   64 )                          
1562: s001-Y 3lpz-A   185 - 188 <=>   66 -  69   (GLN  396  - GLY  399  <=> GLY   68  - ALA   71 )                          
1562: s001-Y 3lpz-A   190 - 200 <=>   70 -  80   (SER  401  - GLU  411  <=> VAL   72  - GLY   82 )                          
1562: s001-Y 3lpz-A   211 - 214 <=>  191 - 194   (LYS  422  - TYR  425  <=> VAL  193  - VAL  196 )                          
1562: s001-Y 3lpz-A   216 - 219 <=>  244 - 247   (GLY  427  - LYS  430  <=> VAL  248  - GLY  251 )                          
1563: s001-Y 5ux1-C    57 -  60 <=>   19 -  22   (PRO  268  - VAL  271  <=> PRO   42  - VAL   45 )                          
1563: s001-Y 5ux1-C    61 -  78 <=>   24 -  41   (ILE  272  - SER  289  <=> ILE   47  - MET   64 )                          
1563: s001-Y 5ux1-C    79 -  83 <=>   43 -  47   (PHE  290  - ASN  294  <=> ARG   66  - GLU   70 )                          
1563: s001-Y 5ux1-C    84 -  95 <=>   49 -  60   (ASP  295  - TYR  306  <=> GLY   72  - GLU   83 )                          
1563: s001-Y 5ux1-C   103 - 106 <=>   63 -  66   (ILE  314  - VAL  317  <=> GLU   86  - GLU   89 )                          
1563: s001-Y 5ux1-C   158 - 167 <=>  130 - 139   (LEU  369  - ILE  378  <=> ASP  153  - ASP  162 )                          
1563: s001-Y 5ux1-C   169 - 172 <=>  140 - 143   (VAL  380  - VAL  383  <=> LEU  163  - SER  166 )                          
1563: s001-Y 5ux1-C   198 - 201 <=>  179 - 182   (ALA  409  - THR  412  <=> LEU  202  - ALA  205 )                          
1563: s001-Y 5ux1-C   206 - 210 <=>  198 - 202   (GLU  417  - VAL  421  <=> VAL  221  - SER  225 )                          
1564: s001-Y 6q6b-A    21 -  24 <=>    9 -  12   (ILE  232  - GLN  235  <=> TYR   12  - ASP   15 )                          
1564: s001-Y 6q6b-A    55 -  81 <=>   13 -  39   (VAL  266  - GLY  292  <=> LEU   16  - ALA   42 )                          
1564: s001-Y 6q6b-A    82 -  95 <=>   54 -  67   (THR  293  - TYR  306  <=> CYS   57  - ALA   70 )                          
1564: s001-Y 6q6b-A   104 - 110 <=>  124 - 130   (TYR  315  - ALA  321  <=> ALA  127  - ALA  133 )                          
1565: s001-Y 4bbp-A     9 -  12 <=>   31 -  34   (VAL  220  - ALA  223  <=> ALA   57  - HIS   60 )                          
1565: s001-Y 4bbp-A    16 -  19 <=>   91 -  94   (VAL  227  - GLY  230  <=> HIS  139  - GLY  142 )                          
1565: s001-Y 4bbp-A    60 -  82 <=>  102 - 124   (VAL  271  - THR  293  <=> LEU  150  - GLN  172 )                          
1565: s001-Y 4bbp-A    85 -  93 <=>  125 - 133   (VAL  296  - PHE  304  <=> SER  173  - LEU  181 )                          
1565: s001-Y 4bbp-A   103 - 116 <=>  135 - 148   (ILE  314  - ALA  327  <=> ASP  183  - GLY  196 )                          
1565: s001-Y 4bbp-A   117 - 129 <=>  254 - 266   (PHE  328  - LEU  340  <=> GLN  302  - ASP  314 )                          
1566: s001-Y 2b3w-A     2 -   5 <=>   84 -  87   (ASN  213  - ARG  216  <=> PRO   84  - LYS   87 )                          
1566: s001-Y 2b3w-A     7 -  27 <=>   88 - 108   (LEU  218  - PHE  238  <=> ASN   88  - HIS  108 )                          
1566: s001-Y 2b3w-A    54 -  57 <=>  109 - 112   (LYS  265  - PRO  268  <=> ALA  109  - ARG  112 )                          
1566: s001-Y 2b3w-A    59 -  64 <=>  117 - 122   (GLY  270  - ILE  275  <=> ALA  117  - LYS  122 )                          
1566: s001-Y 2b3w-A    95 -  98 <=>  126 - 129   (TYR  306  - PRO  309  <=> HIS  126  - ASN  129 )                          
1566: s001-Y 2b3w-A   169 - 172 <=>  132 - 135   (VAL  380  - VAL  383  <=> TYR  132  - ASP  135 )                          
1566: s001-Y 2b3w-A   182 - 188 <=>  140 - 146   (PRO  393  - GLY  399  <=> LYS  140  - GLY  146 )                          
1566: s001-Y 2b3w-A   190 - 206 <=>  147 - 163   (SER  401  - GLU  417  <=> TYR  147  - HIS  163 )                          
1566: s001-Y 2b3w-A   208 - 212 <=>  164 - 168   (GLN  419  - ARG  423  <=> HIS  164  - HIS  168 )                          
1567: s001-Y 5ame-A    55 -  60 <=>    1 -   6   (VAL  266  - VAL  271  <=> SER   22  - ALA   27 )                          
1567: s001-Y 5ame-A    61 -  81 <=>    8 -  28   (ILE  272  - GLY  292  <=> GLU   29  - LYS   49 )                          
1567: s001-Y 5ame-A    82 -  94 <=>  102 - 114   (THR  293  - ASP  305  <=> LEU  123  - ARG  135 )                          
1567: s001-Y 5ame-A    99 - 107 <=>  115 - 123   (VAL  310  - LEU  318  <=> ARG  136  - GLU  144 )                          
1568: s001-Y 2oyy-A    58 -  78 <=>   14 -  34   (ALA  269  - SER  289  <=> GLY   14  - GLN   34 )                          
1568: s001-Y 2oyy-A    86 -  92 <=>   37 -  43   (THR  297  - THR  303  <=> ASP   37  - TYR   43 )                          
1568: s001-Y 2oyy-A    97 - 122 <=>   46 -  71   (HIS  308  - PRO  333  <=> ASP   46  - TRP   71 )                          
1569: s001-Y 6s1k-A     2 -   5 <=>   63 -  66   (ASN  213  - ARG  216  <=> MET  326  - MET  329 )                          
1569: s001-Y 6s1k-A     7 -  25 <=>   67 -  85   (LEU  218  - GLN  236  <=> GLU  330  - GLY  348 )                          
1569: s001-Y 6s1k-A   176 - 180 <=>  102 - 106   (ASN  387  - LEU  391  <=> SER  365  - ARG  369 )                          
1569: s001-Y 6s1k-A   184 - 188 <=>  109 - 113   (ALA  395  - GLY  399  <=> ASP  372  - HIS  376 )                          
1569: s001-Y 6s1k-A   190 - 209 <=>  114 - 133   (SER  401  - LEU  420  <=> LEU  377  - GLY  396 )                          
1570: s001-Y 3l9f-A    20 -  23 <=>  100 - 103   (VAL  231  - ILE  234  <=> LEU  100  - GLY  103 )                          
1570: s001-Y 3l9f-A    52 -  55 <=>  105 - 108   (PRO  263  - VAL  266  <=> SER  105  - ASP  108 )                          
1570: s001-Y 3l9f-A    56 -  59 <=>  111 - 114   (ASN  267  - GLY  270  <=> LEU  111  - LEU  114 )                          
1570: s001-Y 3l9f-A    60 -  81 <=>  116 - 137   (VAL  271  - GLY  292  <=> ARG  116  - LYS  137 )                          
1570: s001-Y 3l9f-A    82 -  95 <=>  142 - 155   (THR  293  - TYR  306  <=> LEU  142  - ALA  155 )                          
1570: s001-Y 3l9f-A   104 - 107 <=>  158 - 161   (TYR  315  - LEU  318  <=> LYS  158  - LYS  161 )                          
1570: s001-Y 3l9f-A   164 - 167 <=>  164 - 167   (LEU  375  - ILE  378  <=> LEU  164  - GLU  167 )                          
1571: s001-Y 6lz1-A     1 -  27 <=>  294 - 320   (LEU  212  - PHE  238  <=> TRP  295  - PRO  321 )                          
1571: s001-Y 6lz1-A   171 - 174 <=>  328 - 331   (PRO  382  - PHE  385  <=> GLN  329  - GLN  332 )                          
1571: s001-Y 6lz1-A   184 - 188 <=>  337 - 341   (ALA  395  - GLY  399  <=> GLU  338  - ASP  342 )                          
1571: s001-Y 6lz1-A   189 - 199 <=>  343 - 353   (THR  400  - LEU  410  <=> PHE  344  - ASN  354 )                          
1571: s001-Y 6lz1-A   203 - 207 <=>  526 - 530   (LYS  414  - SER  418  <=> THR  527  - PHE  531 )                          
1571: s001-Y 6lz1-A   208 - 214 <=>  532 - 538   (GLN  419  - TYR  425  <=> ASP  533  - THR  539 )                          
1571: s001-Y 6lz1-A   215 - 219 <=>  543 - 547   (ARG  426  - LYS  430  <=> THR  544  - TRP  548 )                          
1572: s001-Y 5ul2-A     1 -  26 <=>  587 - 612   (LEU  212  - ALA  237  <=> THR  589  - LEU  614 )                          
1572: s001-Y 5ul2-A   153 - 179 <=>  617 - 643   (LEU  364  - ASN  390  <=> ASN  619  - VAL  645 )                          
1572: s001-Y 5ul2-A   183 - 186 <=>  684 - 687   (SER  394  - ILE  397  <=> THR  691  - GLN  694 )                          
1572: s001-Y 5ul2-A   188 - 193 <=>  690 - 695   (GLY  399  - ILE  404  <=> UNK  697  - ARG  702 )                          
1572: s001-Y 5ul2-A   195 - 198 <=>  717 - 720   (VAL  406  - ALA  409  <=> THR  724  - ARG  727 )                          
1573: s001-Y 4cej-A     2 -   5 <=>   15 -  18   (ASN  213  - ARG  216  <=> GLN   24  - LEU   27 )                          
1573: s001-Y 4cej-A    27 -  30 <=>  195 - 198   (PHE  238  - ILE  241  <=> LEU  204  - VAL  207 )                          
1573: s001-Y 4cej-A    56 -  59 <=>  209 - 212   (ASN  267  - GLY  270  <=> PHE  218  - TYR  221 )                          
1573: s001-Y 4cej-A    60 -  81 <=>  214 - 235   (VAL  271  - GLY  292  <=> LYS  223  - THR  244 )                          
1573: s001-Y 4cej-A    82 -  93 <=>  241 - 252   (THR  293  - PHE  304  <=> PRO  250  - LEU  261 )                          
1573: s001-Y 4cej-A    94 -  97 <=>  254 - 257   (ASP  305  - HIS  308  <=> GLN  263  - GLU  266 )                          
1573: s001-Y 4cej-A   102 - 110 <=>  305 - 313   (THR  313  - ALA  321  <=> LYS  314  - ASP  322 )                          
1573: s001-Y 4cej-A   126 - 134 <=>  333 - 341   (ALA  337  - GLY  345  <=> ILE  342  - ILE  350 )                          
1573: s001-Y 4cej-A   149 - 152 <=>  811 - 814   (VAL  360  - ILE  363  <=> THR  832  - ILE  835 )                          
1573: s001-Y 4cej-A   154 - 160 <=>  822 - 828   (TYR  365  - GLY  371  <=> TYR  843  - ILE  849 )                          
1573: s001-Y 4cej-A   191 - 202 <=>  834 - 845   (LEU  402  - MET  413  <=> MET  855  - VAL  866 )                          
1574: s001-Y 7jzm-A     4 -  24 <=>    1 -  21   (VAL  215  - GLN  235  <=> ASN    1  - LYS   21 )                          
1574: s001-Y 7jzm-A   160 - 178 <=>   22 -  40   (GLY  371  - ALA  389  <=> ASP   22  - TYR   40 )                          
1574: s001-Y 7jzm-A   179 - 182 <=>   44 -  47   (ASN  390  - PRO  393  <=> ASP   44  - LYS   47 )                          
1574: s001-Y 7jzm-A   190 - 197 <=>   57 -  64   (SER  401  - VAL  408  <=> GLU   57  - SER   64 )                          
1575: s001-Y 5yij-A    29 -  32 <=>   77 -  80   (LYS  240  - ILE  243  <=> GLY  307  - LYS  310 )                          
1575: s001-Y 5yij-A    35 -  38 <=>   93 -  96   (ALA  246  - LEU  249  <=> LEU  323  - ILE  326 )                          
1575: s001-Y 5yij-A    40 -  43 <=>  153 - 156   (GLY  251  - PRO  254  <=> TYR  383  - VAL  386 )                          
1575: s001-Y 5yij-A    45 -  49 <=>  163 - 167   (GLY  256  - THR  260  <=> ASP  393  - THR  397 )                          
1575: s001-Y 5yij-A    58 -  81 <=>  888 - 911   (ALA  269  - GLY  292  <=> PRO 1121  - ARG 1144 )                          
1575: s001-Y 5yij-A    83 -  95 <=>  926 - 938   (ASN  294  - TYR  306  <=> PHE 1159  - VAL 1171 )                          
1575: s001-Y 5yij-A   100 - 106 <=>  939 - 945   (GLY  311  - VAL  317  <=> ILE 1172  - ASP 1178 )                          
1575: s001-Y 5yij-A   187 - 198 <=>  948 - 959   (GLY  398  - ALA  409  <=> LEU 1181  - GLU 1192 )                          
1576: s001-Y 2ijd-1     3 -  24 <=>  588 - 609   (ILE  214  - GLN  235  <=> LYS  588  - GLU  609 )                          
1576: s001-Y 2ijd-1   164 - 175 <=>  613 - 624   (LEU  375  - VAL  386  <=> ASN  613  - ILE  624 )                          
1576: s001-Y 2ijd-1   184 - 187 <=>  627 - 630   (ALA  395  - GLY  398  <=> ALA  627  - LEU  630 )                          
1576: s001-Y 2ijd-1   190 - 203 <=>  631 - 644   (SER  401  - LYS  414  <=> PRO  631  - PHE  644 )                          
1577: s001-Y 4e0s-A     1 -   4 <=> 1127 -1130   (LEU  212  - VAL  215  <=> ASN 1241  - THR 1244 )                          
1577: s001-Y 4e0s-A     6 -  24 <=> 1131 -1149   (LEU  217  - GLN  235  <=> ALA 1245  - ASP 1263 )                          
1577: s001-Y 4e0s-A   163 - 181 <=> 1152 -1170   (PHE  374  - PRO  392  <=> TYR 1266  - PHE 1284 )                          
1577: s001-Y 4e0s-A   189 - 201 <=> 1183 -1195   (THR  400  - THR  412  <=> LEU 1297  - LEU 1309 )                          
1577: s001-Y 4e0s-A   202 - 205 <=> 1240 -1243   (MET  413  - LEU  416  <=> SER 1354  - ALA 1357 )                          
1577: s001-Y 4e0s-A   211 - 218 <=> 1245 -1252   (LYS  422  - ILE  429  <=> VAL 1359  - HIS 1366 )                          
1578: s001-Y 2fd5-A     1 -   7 <=>    4 -  10   (LEU  212  - LEU  218  <=> LYS    4  - ALA   10 )                          
1578: s001-Y 2fd5-A    17 -  20 <=>   74 -  77   (ILE  228  - VAL  231  <=> ASP   74  - LEU   77 )                          
1578: s001-Y 2fd5-A    56 -  72 <=>  137 - 153   (ASN  267  - ALA  283  <=> GLU  137  - ILE  153 )                          
1578: s001-Y 2fd5-A    73 -  95 <=>  155 - 177   (PRO  284  - TYR  306  <=> GLY  155  - GLN  177 )                          
1579: s001-Y 1f47-B    27 -  40 <=>    8 -  21   (PHE  238  - GLY  251  <=> GLU    8  - SER   21 )                          
1579: s001-Y 1f47-B    50 -  54 <=>   85 -  89   (HIS  261  - LYS  265  <=> PHE   85  - PRO   89 )                          
1579: s001-Y 1f47-B   118 - 121 <=>   93 -  96   (VAL  329  - ASN  332  <=> ASP   93  - GLN   96 )                          
1579: s001-Y 1f47-B   122 - 132 <=>   98 - 108   (PRO  333  - GLN  343  <=> PHE   98  - ILE  108 )                          
1579: s001-Y 1f47-B   133 - 138 <=>  115 - 120   (GLY  344  - GLY  349  <=> VAL  115  - GLN  120 )                          
1579: s001-Y 1f47-B   141 - 161 <=>  124 - 144   (PRO  352  - SER  372  <=> MET  124  - ALA  144 )                          
1580: s001-Y 6mos-A     5 -  25 <=>    9 -  29   (ARG  216  - GLN  236  <=> ASP   36  - ASP   56 )                          
1580: s001-Y 6mos-A    97 - 102 <=>   43 -  48   (HIS  308  - THR  313  <=> TYR   70  - LEU   75 )                          
1580: s001-Y 6mos-A   183 - 188 <=>   69 -  74   (SER  394  - GLY  399  <=> ARG   96  - SER  101 )                          
1580: s001-Y 6mos-A   190 - 204 <=>   75 -  89   (SER  401  - GLN  415  <=> GLU  102  - LYS  116 )                          
1581: s001-Y 4b6i-C    10 -  19 <=>    1 -  10   (ALA  221  - GLY  230  <=> GLY   18  - LEU   27 )                          
1581: s001-Y 4b6i-C    58 -  77 <=>   50 -  69   (ALA  269  - ALA  288  <=> LYS   67  - LYS   86 )                          
1581: s001-Y 4b6i-C    79 -  82 <=>   70 -  73   (PHE  290  - THR  293  <=> ASN   87  - GLY   90 )                          
1581: s001-Y 4b6i-C    84 -  94 <=>   78 -  88   (ASP  295  - ASP  305  <=> THR   95  - GLN  105 )                          
1581: s001-Y 4b6i-C   100 - 113 <=>   89 - 102   (GLY  311  - TYR  324  <=> ASN  106  - LYS  119 )                          
1582: s001-Y 6v4a-C    18 -  22 <=>  300 - 304   (VAL  229  - TYR  233  <=> ASP  343  - GLU  347 )                          
1582: s001-Y 6v4a-C    39 -  42 <=>  312 - 315   (GLU  250  - ASN  253  <=> LEU  355  - SER  358 )                          
1582: s001-Y 6v4a-C    47 -  50 <=>  429 - 432   (HIS  258  - HIS  261  <=> VAL  472  - ASP  475 )                          
1582: s001-Y 6v4a-C    51 -  55 <=>  434 - 438   (LEU  262  - VAL  266  <=> LEU  477  - GLU  481 )                          
1582: s001-Y 6v4a-C    58 -  61 <=>  473 - 476   (ALA  269  - ILE  272  <=> GLU  516  - ILE  519 )                          
1582: s001-Y 6v4a-C    62 -  94 <=>  478 - 510   (PRO  273  - ASP  305  <=> ARG  521  - LEU  553 )                          
1582: s001-Y 6v4a-C    99 - 106 <=>  511 - 518   (VAL  310  - VAL  317  <=> LEU  554  - PHE  561 )                          
1582: s001-Y 6v4a-C   164 - 167 <=>  519 - 522   (LEU  375  - ILE  378  <=> THR  562  - GLY  565 )                          
1582: s001-Y 6v4a-C   184 - 188 <=>  529 - 533   (ALA  395  - GLY  399  <=> TYR  572  - LEU  576 )                          
1583: s001-Y 6yvu-C     3 -  21 <=>    1 -  19   (ILE  214  - ILE  232  <=> SER   25  - ILE   43 )                          
1583: s001-Y 6yvu-C   172 - 177 <=>   30 -  35   (VAL  383  - PHE  388  <=> ILE   54  - ASP   59 )                          
1583: s001-Y 6yvu-C   181 - 184 <=>   46 -  49   (PRO  392  - ALA  395  <=> ILE   70  - GLN   73 )                          
1583: s001-Y 6yvu-C   186 - 207 <=>   55 -  76   (ILE  397  - SER  418  <=> LEU   79  - LEU  100 )                          
1583: s001-Y 6yvu-C   208 - 214 <=>   78 -  84   (GLN  419  - TYR  425  <=> SER  102  - LYS  108 )                          
1584: s001-Y 6tb2-D     1 -   5 <=>   36 -  40   (LEU  212  - ARG  216  <=> ASN  358  - GLU  362 )                          
1584: s001-Y 6tb2-D    11 -  14 <=>  135 - 138   (LEU  222  - VAL  225  <=> VAL  457  - GLN  460 )                          
1584: s001-Y 6tb2-D    64 -  83 <=>  166 - 185   (ILE  275  - ASN  294  <=> LYS  488  - LYS  507 )                          
1584: s001-Y 6tb2-D    85 -  95 <=>  186 - 196   (VAL  296  - TYR  306  <=> TYR  508  - GLN  518 )                          
1584: s001-Y 6tb2-D   100 - 107 <=>  197 - 204   (GLY  311  - LEU  318  <=> THR  519  - GLN  526 )                          
1584: s001-Y 6tb2-D   112 - 115 <=>  276 - 279   (THR  323  - TYR  326  <=> ILE  598  - GLY  601 )                          
1584: s001-Y 6tb2-D   119 - 125 <=>  327 - 333   (GLN  330  - MET  336  <=> ARG  649  - ILE  655 )                          
1585: s001-Y 2mab-A     6 -   9 <=>    8 -  11   (LEU  217  - VAL  220  <=> ASN    8  - ASN   11 )                          
1585: s001-Y 2mab-A    10 -  26 <=>   15 -  31   (ALA  221  - ALA  237  <=> SER   15  - THR   31 )                          
1585: s001-Y 2mab-A    52 -  55 <=>   35 -  38   (PRO  263  - VAL  266  <=> ARG   35  - VAL   38 )                          
1585: s001-Y 2mab-A   160 - 170 <=>   39 -  49   (GLY  371  - LEU  381  <=> ASP   39  - ALA   49 )                          
1585: s001-Y 2mab-A   171 - 175 <=>   51 -  55   (PRO  382  - VAL  386  <=> LEU   51  - GLY   55 )                          
1585: s001-Y 2mab-A   177 - 183 <=>   56 -  62   (PHE  388  - SER  394  <=> ASP   56  - ASN   62 )                          
1585: s001-Y 2mab-A   184 - 187 <=>   65 -  68   (ALA  395  - GLY  398  <=> LYS   65  - VAL   68 )                          
1585: s001-Y 2mab-A   189 - 207 <=>   69 -  87   (THR  400  - SER  418  <=> LEU   69  - ALA   87 )                          
1586: s001-Y 3cnx-C    59 -  81 <=>    1 -  23   (GLY  270  - GLY  292  <=> THR    5  - GLY   27 )                          
1586: s001-Y 3cnx-C    86 -  96 <=>   24 -  34   (THR  297  - THR  307  <=> ASP   28  - THR   38 )                          
1586: s001-Y 3cnx-C   101 - 104 <=>  132 - 135   (MET  312  - TYR  315  <=> THR  141  - GLY  144 )                          
1587: s001-Y 3nrh-A    56 -  94 <=>   91 - 129   (ASN  267  - ASP  305  <=> ILE  108  - GLN  146 )                          
1587: s001-Y 3nrh-A    99 - 102 <=>  130 - 133   (VAL  310  - THR  313  <=> GLU  147  - GLY  150 )                          
1587: s001-Y 3nrh-A   103 - 106 <=>  135 - 138   (ILE  314  - VAL  317  <=> LEU  152  - GLN  155 )                          
1587: s001-Y 3nrh-A   187 - 199 <=>  141 - 153   (GLY  398  - LEU  410  <=> VAL  158  - SER  170 )                          
1587: s001-Y 3nrh-A   202 - 206 <=>  154 - 158   (MET  413  - GLU  417  <=> PRO  171  - LEU  175 )                          
1588: s001-Y 4acl-A     3 -  25 <=>    1 -  23   (ILE  214  - GLN  236  <=> ASP    2  - ASP   24 )                          
1588: s001-Y 4acl-A   160 - 179 <=>   25 -  44   (GLY  371  - ASN  390  <=> ASP   26  - GLN   45 )                          
1588: s001-Y 4acl-A   181 - 186 <=>   59 -  64   (PRO  392  - ILE  397  <=> ILE   60  - LEU   65 )                          
1588: s001-Y 4acl-A   189 - 198 <=>   68 -  77   (THR  400  - ALA  409  <=> ASP   69  - LYS   78 )                          
1588: s001-Y 4acl-A   205 - 210 <=>  137 - 142   (LEU  416  - VAL  421  <=> ASN  138  - SER  143 )                          
1589: s001-Y 6w9s-A    15 -  21 <=>   10 -  16   (ALA  226  - ILE  232  <=> VAL  194  - GLU  200 )                          
1589: s001-Y 6w9s-A   113 - 119 <=>   34 -  40   (TYR  324  - GLN  330  <=> GLY  218  - LEU  224 )                          
1589: s001-Y 6w9s-A   121 - 136 <=>  102 - 117   (ASN  332  - ILE  347  <=> LEU  286  - LYS  301 )                          
1589: s001-Y 6w9s-A   144 - 165 <=>  128 - 149   (ASN  355  - ALA  376  <=> PRO  312  - VAL  333 )                          
1589: s001-Y 6w9s-A   168 - 172 <=>  174 - 178   (ALA  379  - VAL  383  <=> TYR  358  - LYS  362 )                          
1590: s001-Y 6vae-B     1 -  21 <=> 1015 -1035   (LEU  212  - ILE  232  <=> ILE 1260  - ASN 1280 )                          
1590: s001-Y 6vae-B    23 -  26 <=> 1036 -1039   (ILE  234  - ALA  237  <=> LEU 1281  - VAL 1284 )                          
1590: s001-Y 6vae-B    55 -  58 <=> 1040 -1043   (VAL  266  - ALA  269  <=> PHE 1285  - HIS 1288 )                          
1590: s001-Y 6vae-B   158 - 180 <=> 1044 -1066   (LEU  369  - LEU  391  <=> PRO 1289  - PRO 1311 )                          
1590: s001-Y 6vae-B   189 - 194 <=> 1090 -1095   (THR  400  - VAL  405  <=> THR 1335  - HIS 1340 )                          
1590: s001-Y 6vae-B   197 - 200 <=> 1148 -1151   (VAL  408  - GLU  411  <=> ASP 1393  - GLY 1396 )                          
1590: s001-Y 6vae-B   203 - 206 <=> 1152 -1155   (LYS  414  - GLU  417  <=> GLU 1397  - LYS 1400 )                          
1591: s001-Y 6s6y-L    58 -  79 <=>  178 - 199   (ALA  269  - PHE  290  <=> ARG  179  - GLY  200 )                          
1591: s001-Y 6s6y-L    82 -  95 <=>  257 - 270   (THR  293  - TYR  306  <=> LEU  258  - LEU  271 )                          
1591: s001-Y 6s6y-L   103 - 112 <=>  272 - 281   (ILE  314  - THR  323  <=> ALA  273  - GLY  282 )                          
1591: s001-Y 6s6y-L   168 - 172 <=>  284 - 288   (ALA  379  - VAL  383  <=> ALA  285  - GLY  289 )                          
1591: s001-Y 6s6y-L   176 - 180 <=>  289 - 293   (ASN  387  - LEU  391  <=> ASN  290  - ASN  294 )                          
1592: s001-Y 7emf-G     1 -   7 <=>   30 -  36   (LEU  212  - LEU  218  <=> MET   44  - GLN   50 )                          
1592: s001-Y 7emf-G    10 -  13 <=>   37 -  40   (ALA  221  - VAL  224  <=> CYS   51  - LEU   54 )                          
1592: s001-Y 7emf-G    62 -  81 <=>   59 -  78   (PRO  273  - GLY  292  <=> ASP   73  - LEU   92 )                          
1592: s001-Y 7emf-G    83 -  95 <=>   91 - 103   (ASN  294  - TYR  306  <=> ARG  105  - VAL  117 )                          
1592: s001-Y 7emf-G   100 - 105 <=>  104 - 109   (GLY  311  - VAL  316  <=> HIS  118  - ILE  123 )                          
1592: s001-Y 7emf-G   188 - 191 <=>  112 - 115   (GLY  399  - LEU  402  <=> TYR  126  - HIS  129 )                          
1592: s001-Y 7emf-G   193 - 207 <=>  116 - 130   (ILE  404  - SER  418  <=> GLN  130  - ARG  144 )                          
1592: s001-Y 7emf-G   208 - 214 <=>  132 - 138   (GLN  419  - TYR  425  <=> ARG  146  - ARG  152 )                          
1592: s001-Y 7emf-G   215 - 219 <=>  142 - 146   (ARG  426  - LYS  430  <=> HIS  156  - VAL  160 )                          
1593: s001-Y 2da7-A     2 -   5 <=>   10 -  13   (ASN  213  - ARG  216  <=> ILE   10  - TYR   13 )                          
1593: s001-Y 2da7-A     7 -  21 <=>   14 -  28   (LEU  218  - ILE  232  <=> LYS   14  - MET   28 )                          
1593: s001-Y 2da7-A   167 - 180 <=>   31 -  44   (ILE  378  - LEU  391  <=> ASN   31  - LEU   44 )                          
1593: s001-Y 2da7-A   184 - 187 <=>   47 -  50   (ALA  395  - GLY  398  <=> GLU   47  - LYS   50 )                          
1593: s001-Y 2da7-A   190 - 201 <=>   51 -  62   (SER  401  - THR  412  <=> GLU   51  - SER   62 )                          
1593: s001-Y 2da7-A   203 - 207 <=>   63 -  67   (LYS  414  - SER  418  <=> ASN   63  - GLY   67 )                          
1594: s001-Y 4bwz-A     2 -  26 <=>  140 - 164   (ASN  213  - ALA  237  <=> SER  142  - CYS  166 )                          
1594: s001-Y 4bwz-A    51 -  54 <=>  171 - 174   (LEU  262  - LYS  265  <=> THR  173  - VAL  176 )                          
1594: s001-Y 4bwz-A    64 -  67 <=>  292 - 295   (ILE  275  - VAL  278  <=> GLY  294  - VAL  297 )                          
1594: s001-Y 4bwz-A   169 - 178 <=>  302 - 311   (VAL  380  - ALA  389  <=> GLY  304  - ALA  313 )                          
1594: s001-Y 4bwz-A   179 - 182 <=>  318 - 321   (ASN  390  - PRO  393  <=> SER  320  - THR  323 )                          
1594: s001-Y 4bwz-A   184 - 187 <=>  324 - 327   (ALA  395  - GLY  398  <=> CYS  326  - ALA  329 )                          
1594: s001-Y 4bwz-A   190 - 206 <=>  328 - 344   (SER  401  - GLU  417  <=> PRO  330  - GLY  346 )                          
1595: s001-Y 5yx5-B    57 -  60 <=>   22 -  25   (PRO  268  - VAL  271  <=> GLU   24  - ARG   27 )                          
1595: s001-Y 5yx5-B    61 -  82 <=>   27 -  48   (ILE  272  - THR  293  <=> SER   29  - ASP   50 )                          
1595: s001-Y 5yx5-B    84 -  95 <=>  199 - 210   (ASP  295  - TYR  306  <=> GLN  203  - ALA  214 )                          
1595: s001-Y 5yx5-B   102 - 106 <=>  213 - 217   (THR  313  - VAL  317  <=> LYS  217  - LYS  221 )                          
1595: s001-Y 5yx5-B   165 - 168 <=>  219 - 222   (ALA  376  - ALA  379  <=> LEU  223  - ILE  226 )                          
1595: s001-Y 5yx5-B   180 - 183 <=>  227 - 230   (LEU  391  - SER  394  <=> SER  237  - VAL  240 )                          
1596: s001-Y 5ool-v    61 -  83 <=>    3 -  25   (ILE  272  - ASN  294  <=> TRP    4  - THR   26 )                          
1596: s001-Y 5ool-v    85 -  94 <=>   26 -  35   (VAL  296  - ASP  305  <=> ASP   27  - ARG   36 )                          
1596: s001-Y 5ool-v    99 - 105 <=>   37 -  43   (VAL  310  - VAL  316  <=> GLU   38  - LYS   44 )                          
1596: s001-Y 5ool-v   161 - 165 <=>   46 -  50   (SER  372  - ALA  376  <=> ASP   47  - ARG   51 )                          
1597: s001-Y 1unp-A    24 -  28 <=>    1 -   5   (GLN  235  - ARG  239  <=> ASP    3  - VAL    7 )                          
1597: s001-Y 1unp-A    29 -  32 <=>    7 -  10   (LYS  240  - ILE  243  <=> GLU    9  - LEU   12 )                          
1597: s001-Y 1unp-A    49 -  57 <=>   23 -  31   (THR  260  - PRO  268  <=> ARG   25  - GLY   33 )                          
1597: s001-Y 1unp-A   112 - 115 <=>   56 -  59   (THR  323  - TYR  326  <=> ALA   58  - GLN   61 )                          
1597: s001-Y 1unp-A   124 - 127 <=>   85 -  88   (GLN  335  - ASP  338  <=> THR   87  - VAL   90 )                          
1597: s001-Y 1unp-A   141 - 171 <=>   89 - 119   (PRO  352  - PRO  382  <=> GLU   91  - ARG  121 )                          
1598: s001-Y 3bs5-A    25 -  29 <=>    1 -   5   (GLN  236  - LYS  240  <=> PRO   20  - TYR   24 )                          
1598: s001-Y 3bs5-A    49 -  52 <=>   34 -  37   (THR  260  - PRO  263  <=> ASP   53  - GLY   56 )                          
1598: s001-Y 3bs5-A   125 - 134 <=>   44 -  53   (MET  336  - GLY  345  <=> THR   63  - VAL   72 )                          
1598: s001-Y 3bs5-A   140 - 169 <=>   57 -  86   (ARG  351  - VAL  380  <=> ARG   76  - ILE  105 )                          
1599: s001-Y 2zoz-B    16 -  20 <=>   72 -  76   (VAL  227  - VAL  231  <=> ARG   72  - ASP   76 )                          
1599: s001-Y 2zoz-B    56 -  59 <=>  131 - 134   (ASN  267  - GLY  270  <=> ALA  131  - ARG  134 )                          
1599: s001-Y 2zoz-B    60 -  77 <=>  136 - 153   (VAL  271  - ALA  288  <=> VAL  136  - HIS  153 )                          
1599: s001-Y 2zoz-B    88 -  91 <=>  155 - 158   (TRP  299  - ARG  302  <=> ASP  155  - SER  158 )                          
1599: s001-Y 2zoz-B    97 - 109 <=>  159 - 171   (HIS  308  - ILE  320  <=> LYS  159  - GLU  171 )                          
1599: s001-Y 2zoz-B   111 - 114 <=>  172 - 175   (PHE  322  - PHE  325  <=> LEU  172  - SER  175 )                          
1599: s001-Y 2zoz-B   121 - 124 <=>  178 - 181   (ASN  332  - GLN  335  <=> HIS  178  - HIS  181 )                          
1600: s001-Y 1z7e-D     4 -   8 <=>  516 - 520   (VAL  215  - LEU  219  <=> ILE  528  - LYS  532 )                          
1600: s001-Y 1z7e-D    10 -  25 <=>  562 - 577   (ALA  221  - GLN  236  <=> ILE  574  - PRO  589 )                          
1600: s001-Y 1z7e-D    71 -  76 <=>  614 - 619   (ILE  282  - ILE  287  <=> ALA  626  - ASP  631 )                          
1600: s001-Y 1z7e-D   183 - 188 <=>  623 - 628   (SER  394  - GLY  399  <=> LYS  635  - GLU  640 )                          
1600: s001-Y 1z7e-D   190 - 201 <=>  629 - 640   (SER  401  - THR  412  <=> THR  641  - THR  652 )                          
1600: s001-Y 1z7e-D   203 - 206 <=>  641 - 644   (LYS  414  - GLU  417  <=> VAL  653  - THR  656 )                          
1601: s001-Y 4am6-A     4 -   7 <=>  439 - 442   (VAL  215  - LEU  218  <=> LYS  697  - PHE  700 )                          
1601: s001-Y 4am6-A    10 -  20 <=>  443 - 453   (ALA  221  - VAL  231  <=> ALA  701  - ILE  711 )                          
1601: s001-Y 4am6-A    21 -  24 <=>  495 - 498   (ILE  232  - GLN  235  <=> TRP  753  - SER  756 )                          
1601: s001-Y 4am6-A    56 -  83 <=>  502 - 529   (ASN  267  - ASN  294  <=> SER  760  - LYS  787 )                          
1601: s001-Y 4am6-A    84 -  93 <=>  534 - 543   (ASP  295  - PHE  304  <=> ASN  792  - LYS  801 )                          
1601: s001-Y 4am6-A   101 - 117 <=>  544 - 560   (MET  312  - PHE  328  <=> GLU  802  - GLN  818 )                          
1601: s001-Y 4am6-A   150 - 153 <=>  561 - 564   (THR  361  - LEU  364  <=> ASN  819  - GLU  822 )                          
1601: s001-Y 4am6-A   196 - 199 <=>  567 - 570   (GLY  407  - LEU  410  <=> PHE  825  - SER  828 )                          
1601: s001-Y 4am6-A   207 - 211 <=>  574 - 578   (SER  418  - LYS  422  <=> PRO  832  - MET  836 )                          
1601: s001-Y 4am6-A   216 - 219 <=>  608 - 611   (GLY  427  - LYS  430  <=> ASP  866  - GLY  869 )                          
1602: s001-Y 1qdm-A     1 -   4 <=>  261 - 264   (LEU  212  - VAL  215  <=> ALA  246  - VAL   2S )                          
1602: s001-Y 1qdm-A     7 -  15 <=>  265 - 273   (LEU  218  - ALA  226  <=> SER   3S  - SER  11S )                          
1602: s001-Y 1qdm-A    16 -  26 <=>  275 - 285   (VAL  227  - ALA  237  <=> TYR  13S  - ALA  23S )                          
1602: s001-Y 1qdm-A   162 - 168 <=>  291 - 297   (LEU  373  - ALA  379  <=> LYS  29S  - GLY  35S )                          
1602: s001-Y 1qdm-A   170 - 174 <=>  298 - 302   (LEU  381  - PHE  385  <=> LEU  36S  - PRO  67S )                          
1602: s001-Y 1qdm-A   185 - 188 <=>  305 - 308   (GLN  396  - GLY  399  <=> SER  70S  - GLU  73S )                          
1602: s001-Y 1qdm-A   190 - 203 <=>  309 - 322   (SER  401  - LYS  414  <=> MET  74S  - LYS  87S )                          
1602: s001-Y 1qdm-A   211 - 214 <=>  365 - 368   (LYS  422  - TYR  425  <=> LYS  273  - ALA  276 )                          
1602: s001-Y 1qdm-A   216 - 219 <=>  409 - 412   (GLY  427  - LYS  430  <=> PHE  317  - PRO  320 )                          
1603: s001-Y 2q0o-D    16 -  20 <=>    1 -   5   (VAL  227  - VAL  231  <=> GLU   17  - SER   21 )                          
1603: s001-Y 2q0o-D    22 -  25 <=>    6 -   9   (TYR  233  - GLN  236  <=> VAL   22  - LYS   25 )                          
1603: s001-Y 2q0o-D    58 -  82 <=>   14 -  38   (ALA  269  - THR  293  <=> ALA   30  - LEU   54 )                          
1603: s001-Y 2q0o-D    83 -  94 <=>   51 -  62   (ASN  294  - ASP  305  <=> LEU   67  - GLN   78 )                          
1603: s001-Y 2q0o-D    99 - 106 <=>   63 -  70   (VAL  310  - VAL  317  <=> LYS   79  - GLU   86 )                          
1603: s001-Y 2q0o-D   187 - 194 <=>   74 -  81   (GLY  398  - VAL  405  <=> ASP   90  - PHE   97 )                          
1604: s001-Y 7cun-E     1 -   6 <=>   37 -  42   (LEU  212  - LEU  217  <=> SER  220  - TRP  225 )                          
1604: s001-Y 7cun-E     9 -  26 <=>   79 -  96   (VAL  220  - ALA  237  <=> SER  262  - SER  279 )                          
1604: s001-Y 7cun-E   159 - 162 <=>   98 - 101   (VAL  370  - LEU  373  <=> ALA  281  - ALA  284 )                          
1604: s001-Y 7cun-E   164 - 171 <=>  102 - 109   (LEU  375  - PRO  382  <=> GLU  285  - ALA  292 )                          
1604: s001-Y 7cun-E   185 - 188 <=>  111 - 114   (GLN  396  - GLY  399  <=> VAL  294  - ILE  297 )                          
1604: s001-Y 7cun-E   190 - 207 <=>  115 - 132   (SER  401  - SER  418  <=> LEU  298  - ARG  315 )                          
1604: s001-Y 7cun-E   212 - 215 <=>  213 - 216   (ARG  423  - ARG  426  <=> SER  396  - SER  399 )                          
1605: s001-Y 5x55-A    29 -  32 <=>   11 -  14   (LYS  240  - ILE  243  <=> ASP  105  - ASN  108 )                          
1605: s001-Y 5x55-A    60 -  63 <=>   25 -  28   (VAL  271  - VAL  274  <=> PRO  119  - LYS  122 )                          
1605: s001-Y 5x55-A    69 -  73 <=>   30 -  34   (PHE  280  - PRO  284  <=> ASN  124  - LEU  128 )                          
1605: s001-Y 5x55-A    75 -  79 <=>   35 -  39   (THR  286  - PHE  290  <=> LEU  129  - GLU  133 )                          
1605: s001-Y 5x55-A    86 -  93 <=>   41 -  48   (THR  297  - PHE  304  <=> PHE  135  - GLU  142 )                          
1605: s001-Y 5x55-A    97 - 116 <=>   50 -  69   (HIS  308  - ALA  327  <=> LYS  144  - ARG  163 )                          
1605: s001-Y 5x55-A   146 - 149 <=>  103 - 106   (GLN  357  - VAL  360  <=> CYS  197  - GLY  200 )                          
1605: s001-Y 5x55-A   178 - 181 <=>  210 - 213   (ALA  389  - PRO  392  <=> GLN  304  - ASP  307 )                          
1605: s001-Y 5x55-A   203 - 208 <=>  226 - 231   (LYS  414  - GLN  419  <=> SER  320  - SER  325 )                          
1605: s001-Y 5x55-A   209 - 212 <=>  250 - 253   (LEU  420  - ARG  423  <=> SER  344  - SER  347 )                          
1606: s001-Y 2ksd-A    58 -  62 <=>    7 -  11   (ALA  269  - PRO  273  <=> VAL   21  - MET   25 )                          
1606: s001-Y 2ksd-A    64 -  78 <=>   12 -  26   (ILE  275  - SER  289  <=> LEU   26  - MET   40 )                          
1606: s001-Y 2ksd-A    79 -  82 <=>   28 -  31   (PHE  290  - THR  293  <=> VAL   42  - VAL   45 )                          
1606: s001-Y 2ksd-A    84 -  88 <=>   37 -  41   (ASP  295  - TRP  299  <=> GLU   51  - VAL   55 )                          
1606: s001-Y 2ksd-A    96 - 111 <=>   50 -  65   (THR  307  - PHE  322  <=> LEU   64  - GLN   79 )                          
1606: s001-Y 2ksd-A   113 - 117 <=>   66 -  70   (TYR  324  - PHE  328  <=> LEU   80  - ARG   84 )                          
1607: s001-Y 6qv7-A    10 -  13 <=>   99 - 102   (ALA  221  - VAL  224  <=> ARG  305  - TYR  308 )                          
1607: s001-Y 6qv7-A    27 -  30 <=>  128 - 131   (PHE  238  - ILE  241  <=> HIS  334  - GLN  337 )                          
1607: s001-Y 6qv7-A    32 -  35 <=>  137 - 140   (ILE  243  - ALA  246  <=> THR  343  - GLU  346 )                          
1607: s001-Y 6qv7-A    61 -  82 <=>  199 - 220   (ILE  272  - THR  293  <=> ALA  405  - SER  426 )                          
1607: s001-Y 6qv7-A    83 -  94 <=>  224 - 235   (ASN  294  - ASP  305  <=> PRO  430  - LYS  441 )                          
1607: s001-Y 6qv7-A    99 - 105 <=>  236 - 242   (VAL  310  - VAL  316  <=> THR  442  - GLY  448 )                          
1607: s001-Y 6qv7-A   188 - 202 <=>  247 - 261   (GLY  399  - MET  413  <=> LEU  453  - ILE  467 )                          
1607: s001-Y 6qv7-A   205 - 209 <=>  262 - 266   (LEU  416  - LEU  420  <=> PRO  468  - GLY  472 )                          
1608: s001-Y 5n9j-U    51 -  55 <=>    2 -   6   (LEU  262  - VAL  266  <=> ILE    4  - LYS    8 )                          
1608: s001-Y 5n9j-U    56 -  60 <=>    9 -  13   (ASN  267  - VAL  271  <=> GLU   11  - ALA   15 )                          
1608: s001-Y 5n9j-U    61 -  81 <=>   15 -  35   (ILE  272  - GLY  292  <=> ARG   17  - SER   37 )                          
1608: s001-Y 5n9j-U    82 -  85 <=>   37 -  40   (THR  293  - VAL  296  <=> SER   39  - PRO   42 )                          
1608: s001-Y 5n9j-U    87 -  94 <=>   41 -  48   (LEU  298  - ASP  305  <=> TRP   43  - PHE   50 )                          
1608: s001-Y 5n9j-U    99 - 109 <=>   49 -  59   (VAL  310  - ILE  320  <=> ASN   51  - SER   61 )                          
1608: s001-Y 5n9j-U   161 - 164 <=>   61 -  64   (SER  372  - LEU  375  <=> ASN   63  - ALA   66 )                          
1608: s001-Y 5n9j-U   196 - 199 <=>   72 -  75   (GLY  407  - LEU  410  <=> THR   74  - TYR   77 )                          
1608: s001-Y 5n9j-U   202 - 212 <=>   76 -  86   (MET  413  - ARG  423  <=> PRO   78  - GLU   88 )                          
1609: s001-Y 3edv-A     1 -  30 <=>  109 - 138   (LEU  212  - ILE  241  <=> ALA 1802  - GLU 1831 )                          
1609: s001-Y 3edv-A   144 - 168 <=>  141 - 165   (ASN  355  - ALA  379  <=> ARG 1834  - THR 1858 )                          
1609: s001-Y 3edv-A   169 - 179 <=>  168 - 178   (VAL  380  - ASN  390  <=> ARG 1861  - GLN 1871 )                          
1609: s001-Y 3edv-A   181 - 185 <=>  186 - 190   (PRO  392  - GLN  396  <=> ALA 1879  - GLN 1883 )                          
1609: s001-Y 3edv-A   189 - 196 <=>  197 - 204   (THR  400  - GLY  407  <=> LEU 1890  - LEU 1897 )                          
1610: s001-Y 7emf-0    52 -  55 <=>    4 -   7   (PRO  263  - VAL  266  <=> ASN   10  - ALA   13 )                          
1610: s001-Y 7emf-0    56 -  59 <=>    9 -  12   (ASN  267  - GLY  270  <=> SER   15  - ILE   18 )                          
1610: s001-Y 7emf-0    60 -  78 <=>   15 -  33   (VAL  271  - SER  289  <=> ILE   21  - MET   39 )                          
1610: s001-Y 7emf-0    80 -  83 <=>   34 -  37   (PHE  291  - ASN  294  <=> ARG   40  - GLU   43 )                          
1610: s001-Y 7emf-0    84 -  95 <=>   40 -  51   (ASP  295  - TYR  306  <=> GLU   46  - GLN   57 )                          
1610: s001-Y 7emf-0   100 - 112 <=>   52 -  64   (GLY  311  - THR  323  <=> ASP   58  - LEU   70 )                          
1610: s001-Y 7emf-0   132 - 135 <=>   80 -  83   (GLN  343  - TYR  346  <=> GLN  109  - LYS  112 )                          
1610: s001-Y 7emf-0   141 - 148 <=>   86 -  93   (PRO  352  - TYR  359  <=> ASN  115  - GLY  122 )                          
1610: s001-Y 7emf-0   208 - 213 <=>  228 - 233   (GLN  419  - HIS  424  <=> ARG  271  - LEU  276 )                          
1610: s001-Y 7emf-0   214 - 219 <=>  236 - 241   (TYR  425  - LYS  430  <=> ALA  279  - CYS  284 )                          
1611: s001-Y 4txa-A     8 -  11 <=>   39 -  42   (LEU  219  - LEU  222  <=> LYS   44  - ARG   47 )                          
1611: s001-Y 4txa-A    60 -  81 <=>   74 -  95   (VAL  271  - GLY  292  <=> GLY   89  - LEU  110 )                          
1611: s001-Y 4txa-A    83 -  92 <=>  104 - 113   (ASN  294  - THR  303  <=> GLN  134  - CYS  143 )                          
1611: s001-Y 4txa-A    94 - 102 <=>  114 - 122   (ASP  305  - THR  313  <=> GLN  144  - ILE  152 )                          
1611: s001-Y 4txa-A   105 - 109 <=>  340 - 344   (VAL  316  - ILE  320  <=> PRO  372  - GLN  376 )                          
1612: s001-Y 6qbi-A    12 -  15 <=>    2 -   5   (ALA  223  - ALA  226  <=> ALA    2  - PRO    5 )                          
1612: s001-Y 6qbi-A    18 -  21 <=>    6 -   9   (VAL  229  - ILE  232  <=> LYS    6  - GLU    9 )                          
1612: s001-Y 6qbi-A    58 -  78 <=>   43 -  63   (ALA  269  - SER  289  <=> TYR   43  - ASN   63 )                          
1612: s001-Y 6qbi-A    83 -  94 <=>   64 -  75   (ASN  294  - ASP  305  <=> GLY   64  - LYS   75 )                          
1612: s001-Y 6qbi-A    99 - 106 <=>   76 -  83   (VAL  310  - VAL  317  <=> GLN   76  - SER   83 )                          
1612: s001-Y 6qbi-A   109 - 112 <=>   84 -  87   (ILE  320  - THR  323  <=> GLY   84  - ASP   87 )                          
1613: s001-Y 3rv0-B     1 -   6 <=>   77 -  82   (LEU  212  - LEU  217  <=> GLN   91  - LYS   96 )                          
1613: s001-Y 3rv0-B    10 -  17 <=>   85 -  92   (ALA  221  - ILE  228  <=> ASN   99  - ILE  106 )                          
1613: s001-Y 3rv0-B    54 -  59 <=>  113 - 118   (LYS  265  - GLY  270  <=> GLN  137  - SER  142 )                          
1613: s001-Y 3rv0-B    60 -  72 <=>  120 - 132   (VAL  271  - ALA  283  <=> GLU  144  - ALA  156 )                          
1613: s001-Y 3rv0-B    73 -  81 <=>  134 - 142   (PRO  284  - GLY  292  <=> VAL  158  - PHE  166 )                          
1613: s001-Y 3rv0-B    82 -  96 <=>  146 - 160   (THR  293  - THR  307  <=> ASN  170  - ASN  184 )                          
1613: s001-Y 3rv0-B    99 - 102 <=>  161 - 164   (VAL  310  - THR  313  <=> ASN  185  - PHE  188 )                          
1613: s001-Y 3rv0-B   105 - 109 <=>  191 - 195   (VAL  316  - ILE  320  <=> CYS  222  - TYR  226 )                          
1613: s001-Y 3rv0-B   122 - 125 <=>  222 - 225   (PRO  333  - MET  336  <=> LYS  253  - LYS  256 )                          
1613: s001-Y 3rv0-B   214 - 219 <=>  251 - 256   (TYR  425  - LYS  430  <=> ARG  290  - MET  295 )                          
1614: s001-Y 2xvt-C     3 -  25 <=>    2 -  24   (ILE  214  - GLN  236  <=> LYS   59  - LYS   81 )                          
1614: s001-Y 2xvt-C   159 - 163 <=>   28 -  32   (VAL  370  - PHE  374  <=> ASP   85  - ILE   89 )                          
1614: s001-Y 2xvt-C   165 - 170 <=>   33 -  38   (ALA  376  - LEU  381  <=> SER   90  - THR   95 )                          
1614: s001-Y 2xvt-C   171 - 179 <=>   40 -  48   (PRO  382  - ASN  390  <=> ARG   97  - GLU  105 )                          
1614: s001-Y 2xvt-C   181 - 184 <=>   53 -  56   (PRO  392  - ALA  395  <=> GLY  110  - ASN  113 )                          
1614: s001-Y 2xvt-C   190 - 198 <=>   65 -  73   (SER  401  - ALA  409  <=> GLU  122  - ASN  130 )                          
1615: s001-Y 6tdv-E    51 -  56 <=>    1 -   6   (LEU  262  - ASN  267  <=> SER    2  - ALA    7 )                          
1615: s001-Y 6tdv-E    58 -  79 <=>    7 -  28   (ALA  269  - PHE  290  <=> ALA    8  - LYS   29 )                          
1615: s001-Y 6tdv-E    80 -  83 <=>   30 -  33   (PHE  291  - ASN  294  <=> ILE   31  - ALA   34 )                          
1615: s001-Y 6tdv-E    84 -  95 <=>   45 -  56   (ASP  295  - TYR  306  <=> ASP   46  - LEU   57 )                          
1615: s001-Y 6tdv-E   100 - 106 <=>   57 -  63   (GLY  311  - VAL  317  <=> ALA   58  - ALA   64 )                          
1615: s001-Y 6tdv-E   188 - 191 <=>   65 -  68   (GLY  399  - LEU  402  <=> ARG   66  - PHE   69 )                          
1615: s001-Y 6tdv-E   195 - 203 <=>   73 -  81   (VAL  406  - LYS  414  <=> SER   74  - ILE   82 )                          
1616: s001-Y 6blj-A    19 -  24 <=>    6 -  11   (GLY  230  - GLN  235  <=> ASP    3  - ARG    8 )                          
1616: s001-Y 6blj-A    48 -  52 <=>   29 -  33   (SER  259  - PRO  263  <=> PHE   26  - THR   30 )                          
1616: s001-Y 6blj-A    53 -  56 <=>   36 -  39   (LEU  264  - ASN  267  <=> ASP   33  - ILE   36 )                          
1616: s001-Y 6blj-A    57 -  60 <=>   41 -  44   (PRO  268  - VAL  271  <=> LEU   38  - VAL   41 )                          
1616: s001-Y 6blj-A    61 -  81 <=>   46 -  66   (ILE  272  - GLY  292  <=> ARG   43  - VAL   63 )                          
1616: s001-Y 6blj-A    83 -  95 <=>  109 - 121   (ASN  294  - TYR  306  <=> THR  106  - GLU  118 )                          
1616: s001-Y 6blj-A    99 - 109 <=>  122 - 132   (VAL  310  - ILE  320  <=> VAL  119  - LYS  129 )                          
1616: s001-Y 6blj-A   157 - 160 <=>  138 - 141   (THR  368  - GLY  371  <=> ARG  135  - VAL  138 )                          
1616: s001-Y 6blj-A   210 - 214 <=>  150 - 154   (VAL  421  - TYR  425  <=> HIS  147  - VAL  151 )                          
1616: s001-Y 6blj-A   216 - 219 <=>  163 - 166   (GLY  427  - LYS  430  <=> GLY  160  - ARG  163 )                          
1617: s001-Y 3f1i-H    56 -  59 <=>    1 -   4   (ASN  267  - GLY  270  <=> SER  404  - GLN  407 )                          
1617: s001-Y 3f1i-H    60 -  81 <=>    6 -  27   (VAL  271  - GLY  292  <=> LEU  409  - GLY  430 )                          
1617: s001-Y 3f1i-H    85 -  89 <=>   29 -  33   (VAL  296  - ILE  300  <=> SER  432  - ASP  436 )                          
1617: s001-Y 3f1i-H    91 -  95 <=>   34 -  38   (ARG  302  - TYR  306  <=> SER  437  - SER  441 )                          
1617: s001-Y 3f1i-H   100 - 105 <=>   39 -  44   (GLY  311  - VAL  316  <=> LEU  442  - ASN  447 )                          
1617: s001-Y 3f1i-H   187 - 207 <=>   48 -  68   (GLY  398  - SER  418  <=> PRO  451  - GLN  471 )                          
1617: s001-Y 3f1i-H   208 - 214 <=>   70 -  76   (GLN  419  - TYR  425  <=> LYS  473  - ASP  479 )                          
1617: s001-Y 3f1i-H   215 - 219 <=>   80 -  84   (ARG  426  - LYS  430  <=> ALA  483  - LEU  487 )                          
1618: s001-Y 6c66-I    35 -  38 <=>   32 -  35   (ALA  246  - LEU  249  <=> GLY   36  - PRO   39 )                          
1618: s001-Y 6c66-I    40 -  43 <=>   43 -  46   (GLY  251  - PRO  254  <=> ALA   47  - VAL   50 )                          
1618: s001-Y 6c66-I    45 -  48 <=>   68 -  71   (GLY  256  - SER  259  <=> MET   88  - GLN   91 )                          
1618: s001-Y 6c66-I    52 -  55 <=>   90 -  93   (PRO  263  - VAL  266  <=> SER  142  - GLN  145 )                          
1618: s001-Y 6c66-I    57 -  61 <=>   95 -  99   (PRO  268  - ILE  272  <=> VAL  147  - GLY  151 )                          
1618: s001-Y 6c66-I   115 - 121 <=>  101 - 107   (TYR  326  - ASN  332  <=> ASN  153  - GLN  159 )                          
1618: s001-Y 6c66-I   122 - 127 <=>  109 - 114   (PRO  333  - ASP  338  <=> LEU  161  - ARG  166 )                          
1618: s001-Y 6c66-I   129 - 134 <=>  115 - 120   (LEU  340  - GLY  345  <=> GLN  167  - VAL  172 )                          
1618: s001-Y 6c66-I   136 - 140 <=>  146 - 150   (ILE  347  - ARG  351  <=> ASP  198  - TRP  202 )                          
1618: s001-Y 6c66-I   142 - 165 <=>  154 - 177   (GLY  353  - ALA  376  <=> PRO  206  - GLU  229 )                          
1619: s001-Y 1mn3-A    63 -  81 <=>    1 -  19   (VAL  274  - GLY  292  <=> SER  398  - LEU  416 )                          
1619: s001-Y 1mn3-A    82 -  90 <=>   28 -  36   (THR  293  - ARG  301  <=> PRO  425  - ILE  433 )                          
1619: s001-Y 1mn3-A    92 -  95 <=>   37 -  40   (THR  303  - TYR  306  <=> ALA  434  - SER  437 )                          
1619: s001-Y 1mn3-A   102 - 115 <=>   41 -  54   (THR  313  - TYR  326  <=> ARG  438  - GLU  451 )                          
1620: s001-Y 4q9u-A     2 -  24 <=>   16 -  38   (ASN  213  - GLN  235  <=> PHE  149  - ARG  171 )                          
1620: s001-Y 4q9u-A   159 - 179 <=>   41 -  61   (VAL  370  - ASN  390  <=> SER  174  - GLN  194 )                          
1620: s001-Y 4q9u-A   181 - 184 <=>   69 -  72   (PRO  392  - ALA  395  <=> ARG  203  - LYS  206 )                          
1620: s001-Y 4q9u-A   189 - 201 <=>   78 -  90   (THR  400  - THR  412  <=> GLU  212  - PHE  224 )                          
1620: s001-Y 4q9u-A   207 - 213 <=>  100 - 106   (SER  418  - HIS  424  <=> LYS  234  - LYS  240 )                          
1620: s001-Y 4q9u-A   214 - 219 <=>  109 - 114   (TYR  425  - LYS  430  <=> ARG  243  - VAL  248 )                          
1621: s001-Y 1xu4-A    11 -  22 <=>  179 - 190   (LEU  222  - TYR  233  <=> TYR  183  - LYS  194 )                          
1621: s001-Y 1xu4-A    24 -  27 <=>  191 - 194   (GLN  235  - PHE  238  <=> ILE  195  - LEU  198 )                          
1621: s001-Y 1xu4-A    52 -  55 <=>  198 - 201   (PRO  263  - VAL  266  <=> GLY  202  - ILE  205 )                          
1621: s001-Y 1xu4-A   163 - 167 <=>  205 - 209   (PHE  374  - ILE  378  <=> VAL  209  - LEU  213 )                          
1621: s001-Y 1xu4-A   171 - 176 <=>  213 - 218   (PRO  382  - ASN  387  <=> PHE  217  - THR  222 )                          
1621: s001-Y 1xu4-A   179 - 185 <=>  220 - 226   (ASN  390  - GLN  396  <=> ARG  224  - ARG  230 )                          
1621: s001-Y 1xu4-A   187 - 200 <=>  229 - 242   (GLY  398  - GLU  411  <=> LYS  233  - ASP  246 )                          
1622: s001-Y 5zib-A    35 -  38 <=>   67 -  70   (ALA  246  - LEU  249  <=> ASN  194  - PRO  197 )                          
1622: s001-Y 5zib-A    42 -  45 <=>   72 -  75   (ASN  253  - GLY  256  <=> LEU  199  - ARG  202 )                          
1622: s001-Y 5zib-A    47 -  51 <=>   76 -  80   (HIS  258  - LEU  262  <=> ALA  203  - TYR  207 )                          
1622: s001-Y 5zib-A    65 -  68 <=>   87 -  90   (PHE  276  - SER  279  <=> ILE  218  - ASP  221 )                          
1622: s001-Y 5zib-A    70 -  78 <=>   91 -  99   (LEU  281  - SER  289  <=> PHE  222  - LYS  230 )                          
1622: s001-Y 5zib-A    80 -  83 <=>  100 - 103   (PHE  291  - ASN  294  <=> LYS  231  - GLU  234 )                          
1622: s001-Y 5zib-A    85 -  94 <=>  104 - 113   (VAL  296  - ASP  305  <=> PHE  235  - ARG  244 )                          
1622: s001-Y 5zib-A    99 - 117 <=>  114 - 132   (VAL  310  - PHE  328  <=> MET  245  - GLU  263 )                          
1622: s001-Y 5zib-A   171 - 179 <=>  273 - 281   (PRO  382  - ASN  390  <=> LEU  432  - ILE  440 )                          
1622: s001-Y 5zib-A   181 - 184 <=>  339 - 342   (PRO  392  - ALA  395  <=> ASP  501  - PHE  504 )                          
1622: s001-Y 5zib-A   196 - 200 <=>  404 - 408   (GLY  407  - GLU  411  <=> TYR  566  - PHE  570 )                          
1622: s001-Y 5zib-A   204 - 208 <=>  492 - 496   (GLN  415  - GLN  419  <=> GLN  654  - LEU  658 )                          
1622: s001-Y 5zib-A   215 - 219 <=>  515 - 519   (ARG  426  - LYS  430  <=> TYR  677  - CYS  681 )                          
1623: s001-Y 2j6z-A    59 -  63 <=>   39 -  43   (GLY  270  - VAL  274  <=> GLU   39  - PRO   43 )                          
1623: s001-Y 2j6z-A    66 -  79 <=>   44 -  57   (ALA  277  - PHE  290  <=> PRO   44  - GLU   57 )                          
1623: s001-Y 2j6z-A    80 -  84 <=>   59 -  63   (PHE  291  - ASP  295  <=> TYR   59  - PRO   63 )                          
1623: s001-Y 2j6z-A    87 -  95 <=>   64 -  72   (LEU  298  - TYR  306  <=> GLU   64  - PHE   72 )                          
1623: s001-Y 2j6z-A   100 - 113 <=>   73 -  86   (GLY  311  - TYR  324  <=> LEU   73  - GLU   86 )                          
1624: s001-Y 2zi0-A     1 -  24 <=>   10 -  33   (LEU  212  - GLN  235  <=> LYS   14  - GLY   37 )                          
1624: s001-Y 2zi0-A   192 - 207 <=>   36 -  51   (LEU  403  - SER  418  <=> SER   40  - VAL   55 )                          
1624: s001-Y 2zi0-A   208 - 215 <=>   53 -  60   (GLN  419  - ARG  426  <=> LEU   57  - ASN   64 )                          
1625: s001-Y 6jmg-A     1 -   4 <=>   65 -  68   (LEU  212  - VAL  215  <=> PHE   78  - VAL   81 )                          
1625: s001-Y 6jmg-A    35 -  39 <=>  125 - 129   (ALA  246  - GLU  250  <=> SER  138  - ARG  142 )                          
1625: s001-Y 6jmg-A    60 -  78 <=>  214 - 232   (VAL  271  - SER  289  <=> GLY  227  - HIS  245 )                          
1625: s001-Y 6jmg-A    79 -  95 <=>  234 - 250   (PHE  290  - TYR  306  <=> ASP  247  - ASN  263 )                          
1625: s001-Y 6jmg-A   100 - 106 <=>  251 - 257   (GLY  311  - VAL  317  <=> ALA  264  - LYS  270 )                          
1625: s001-Y 6jmg-A   164 - 167 <=>  259 - 262   (LEU  375  - ILE  378  <=> ILE  272  - GLU  275 )                          
1626: s001-Y 4p96-A     1 -   9 <=>   43 -  51   (LEU  212  - VAL  220  <=> THR   44  - LEU   52 )                          
1626: s001-Y 4p96-A    23 -  26 <=>  164 - 167   (ILE  234  - ALA  237  <=> SER  165  - ASP  168 )                          
1626: s001-Y 4p96-A    54 -  57 <=>  168 - 171   (LYS  265  - PRO  268  <=> GLU  169  - ARG  172 )                          
1626: s001-Y 4p96-A    58 -  72 <=>  173 - 187   (ALA  269  - ALA  283  <=> GLU  174  - LEU  188 )                          
1626: s001-Y 4p96-A    73 -  80 <=>  189 - 196   (PRO  284  - PHE  291  <=> GLN  190  - GLY  197 )                          
1626: s001-Y 4p96-A    85 -  94 <=>  197 - 206   (VAL  296  - ASP  305  <=> ASN  198  - GLY  207 )                          
1626: s001-Y 4p96-A    99 - 114 <=>  207 - 222   (VAL  310  - PHE  325  <=> LEU  208  - PRO  223 )                          
1626: s001-Y 4p96-A   170 - 173 <=>  275 - 278   (LEU  381  - PHE  384  <=> GLU  276  - CYS  279 )                          
1627: s001-Y 5eom-C    54 -  75 <=>  259 - 280   (LYS  265  - THR  286  <=> PRO  265  - PRO  286 )                          
1627: s001-Y 5eom-C    86 -  91 <=>  281 - 286   (THR  297  - ARG  302  <=> ARG  287  - ASP  292 )                          
1627: s001-Y 5eom-C    97 - 115 <=>  290 - 308   (HIS  308  - TYR  326  <=> LEU  296  - ARG  314 )                          
1627: s001-Y 5eom-C   118 - 121 <=>  320 - 323   (VAL  329  - ASN  332  <=> LEU  326  - GLY  329 )                          
1627: s001-Y 5eom-C   153 - 176 <=>  325 - 348   (LEU  364  - ASN  387  <=> PRO  331  - LYS  354 )                          
1627: s001-Y 5eom-C   182 - 185 <=>  350 - 353   (PRO  393  - GLN  396  <=> LEU  356  - LEU  359 )                          
1628: s001-Y 5cd4-I     2 -  25 <=>  373 - 396   (ASN  213  - GLN  236  <=> TYR  374  - TYR  397 )                          
1628: s001-Y 5cd4-I    26 -  29 <=>  398 - 401   (ALA  237  - LYS  240  <=> PHE  399  - GLY  402 )                          
1628: s001-Y 5cd4-I    47 -  52 <=>  404 - 409   (HIS  258  - PRO  263  <=> ASN  405  - GLY  410 )                          
1628: s001-Y 5cd4-I    53 -  56 <=>  411 - 414   (LEU  264  - ASN  267  <=> GLY  412  - VAL  415 )                          
1628: s001-Y 5cd4-I   160 - 181 <=>  416 - 437   (GLY  371  - PRO  392  <=> GLU  417  - VAL  438 )                          
1628: s001-Y 5cd4-I   189 - 198 <=>  454 - 463   (THR  400  - ALA  409  <=> HIS  455  - GLN  464 )                          
1629: s001-Y 5v8z-C    23 -  27 <=>   16 -  20   (ILE  234  - PHE  238  <=> SER  172  - ALA  176 )                          
1629: s001-Y 5v8z-C    58 -  78 <=>   56 -  76   (ALA  269  - SER  289  <=> GLN  212  - LYS  232 )                          
1629: s001-Y 5v8z-C    86 -  95 <=>   78 -  87   (THR  297  - TYR  306  <=> SER  234  - LYS  243 )                          
1629: s001-Y 5v8z-C    99 - 102 <=>   88 -  91   (VAL  310  - THR  313  <=> SER  244  - ILE  247 )                          
1629: s001-Y 5v8z-C   188 - 191 <=>   95 -  98   (GLY  399  - LEU  402  <=> PHE  251  - LYS  254 )                          
1630: s001-Y 3ksy-A     1 -   5 <=>    7 -  11   (LEU  212  - ARG  216  <=> SER   12  - ALA   16 )                          
1630: s001-Y 3ksy-A     7 -  26 <=>   12 -  31   (LEU  218  - ALA  237  <=> PRO   17  - PRO   36 )                          
1630: s001-Y 3ksy-A    61 -  68 <=>   82 -  89   (ILE  272  - SER  279  <=> ILE   87  - ILE   94 )                          
1630: s001-Y 3ksy-A   106 - 109 <=>   91 -  94   (VAL  317  - ILE  320  <=> LYS   96  - ARG   99 )                          
1630: s001-Y 3ksy-A   164 - 168 <=>   96 - 100   (LEU  375  - ALA  379  <=> ASN  101  - LEU  105 )                          
1630: s001-Y 3ksy-A   170 - 181 <=>  101 - 112   (LEU  381  - PRO  392  <=> PRO  106  - VAL  117 )                          
1630: s001-Y 3ksy-A   187 - 207 <=>  129 - 149   (GLY  398  - SER  418  <=> LEU  134  - HIS  154 )                          
1630: s001-Y 3ksy-A   213 - 218 <=>  173 - 178   (HIS  424  - ILE  429  <=> THR  195  - THR  200 )                          
1631: s001-Y 5y88-U     3 -  24 <=>  150 - 171   (ILE  214  - GLN  235  <=> SER  259  - PHE  280 )                          
1631: s001-Y 5y88-U   157 - 178 <=>  172 - 193   (THR  368  - ALA  389  <=> LEU  285  - MET  306 )                          
1631: s001-Y 5y88-U   190 - 207 <=>  198 - 215   (SER  401  - SER  418  <=> ASN  314  - PHE  331 )                          
1631: s001-Y 5y88-U   209 - 214 <=>  259 - 264   (LEU  420  - TYR  425  <=> VAL  387  - PRO  392 )                          
1631: s001-Y 5y88-U   216 - 219 <=>  294 - 297   (GLY  427  - LYS  430  <=> THR  435  - ASP  438 )                          
1632: s001-Y 4cos-A    55 -  59 <=>   63 -  67   (VAL  266  - GLY  270  <=> MET  148  - GLU  152 )                          
1632: s001-Y 4cos-A    61 -  78 <=>  123 - 140   (ILE  272  - SER  289  <=> GLY  208  - ILE  225 )                          
1632: s001-Y 4cos-A    79 -  82 <=>  142 - 145   (PHE  290  - THR  293  <=> TYR  227  - GLY  230 )                          
1632: s001-Y 4cos-A    83 -  94 <=>  147 - 158   (ASN  294  - ASP  305  <=> HIS  232  - LYS  243 )                          
1632: s001-Y 4cos-A   100 - 106 <=>  159 - 165   (GLY  311  - VAL  317  <=> ILE  244  - ASN  250 )                          
1632: s001-Y 4cos-A   164 - 167 <=>  167 - 170   (LEU  375  - ILE  378  <=> ILE  252  - CYS  255 )                          
1632: s001-Y 4cos-A   171 - 178 <=>  174 - 181   (PRO  382  - ALA  389  <=> TYR  259  - ARG  266 )                          
1632: s001-Y 4cos-A   202 - 211 <=>  289 - 298   (MET  413  - LYS  422  <=> GLN  374  - ASN  383 )                          
1633: s001-Y 6s8g-G    25 -  28 <=>    8 -  11   (GLN  236  - ARG  239  <=> ASP    8  - ILE   11 )                          
1633: s001-Y 6s8g-G    53 -  57 <=>   12 -  16   (LEU  264  - PRO  268  <=> GLY   12  - PHE   16 )                          
1633: s001-Y 6s8g-G    58 -  82 <=>   19 -  43   (ALA  269  - THR  293  <=> ILE   19  - GLY   43 )                          
1633: s001-Y 6s8g-G    83 -  86 <=>   45 -  48   (ASN  294  - THR  297  <=> GLY   45  - ASP   48 )                          
1633: s001-Y 6s8g-G    87 -  95 <=>   50 -  58   (LEU  298  - TYR  306  <=> LEU   50  - LEU   58 )                          
1633: s001-Y 6s8g-G   100 - 120 <=>   59 -  79   (GLY  311  - VAL  331  <=> SER   59  - GLY   79 )                          
1633: s001-Y 6s8g-G   121 - 126 <=>  178 - 183   (ASN  332  - ALA  337  <=> ALA  292  - PHE  297 )                          
1633: s001-Y 6s8g-G   142 - 145 <=>  239 - 242   (GLY  353  - THR  356  <=> LEU  353  - LEU  356 )                          
1634: s001-Y 6wg3-B    25 -  28 <=>  194 - 197   (GLN  236  - ARG  239  <=> LYS  194  - GLU  197 )                          
1634: s001-Y 6wg3-B    54 -  57 <=>  198 - 201   (LYS  265  - PRO  268  <=> GLU  198  - HIS  201 )                          
1634: s001-Y 6wg3-B    58 -  61 <=>  203 - 206   (ALA  269  - ILE  272  <=> LEU  203  - GLU  206 )                          
1634: s001-Y 6wg3-B    62 -  81 <=>  208 - 227   (PRO  273  - GLY  292  <=> GLU  208  - ILE  227 )                          
1634: s001-Y 6wg3-B    83 -  95 <=>  469 - 481   (ASN  294  - TYR  306  <=> LEU  962  - THR  974 )                          
1634: s001-Y 6wg3-B   100 - 106 <=>  482 - 488   (GLY  311  - VAL  317  <=> GLU  975  - HIS  981 )                          
1634: s001-Y 6wg3-B   114 - 121 <=>  492 - 499   (PHE  325  - ASN  332  <=> LYS  985  - ASN  992 )                          
1634: s001-Y 6wg3-B   202 - 207 <=>  509 - 514   (MET  413  - SER  418  <=> LYS 1002  - LEU 1007 )                          
1634: s001-Y 6wg3-B   208 - 214 <=>  516 - 522   (GLN  419  - TYR  425  <=> ARG 1009  - MET 1015 )                          
1634: s001-Y 6wg3-B   215 - 219 <=>  525 - 529   (ARG  426  - LYS  430  <=> MET 1018  - GLU 1022 )                          
1635: s001-Y 5wk0-A    58 -  61 <=>   28 -  31   (ALA  269  - ILE  272  <=> LYS   28  - ASP   31 )                          
1635: s001-Y 5wk0-A    62 -  81 <=>   40 -  59   (PRO  273  - GLY  292  <=> THR   40  - ALA   59 )                          
1635: s001-Y 5wk0-A    84 -  95 <=>  123 - 134   (ASP  295  - TYR  306  <=> ASN  123  - ILE  134 )                          
1635: s001-Y 5wk0-A   100 - 111 <=>  135 - 146   (GLY  311  - PHE  322  <=> HIS  135  - MET  146 )                          
1635: s001-Y 5wk0-A   116 - 121 <=>  151 - 156   (ALA  327  - ASN  332  <=> LYS  151  - LEU  156 )                          
1636: s001-Y 1kqf-A     8 -  25 <=>  245 - 262   (LEU  219  - GLN  236  <=> GLY  278  - ASN  295 )                          
1636: s001-Y 1kqf-A   143 - 146 <=>  311 - 314   (LYS  354  - GLN  357  <=> GLU  344  - TYR  347 )                          
1636: s001-Y 1kqf-A   149 - 152 <=>  315 - 318   (VAL  360  - ILE  363  <=> ALA  348  - ASP  351 )                          
1636: s001-Y 1kqf-A   155 - 159 <=>  325 - 329   (ARG  366  - VAL  370  <=> ARG  358  - ASN  362 )                          
1636: s001-Y 1kqf-A   170 - 174 <=>  343 - 347   (LEU  381  - PHE  385  <=> VAL  376  - CYS  380 )                          
1636: s001-Y 1kqf-A   183 - 186 <=>  348 - 351   (SER  394  - ILE  397  <=> GLY  381  - LYS  384 )                          
1636: s001-Y 1kqf-A   188 - 199 <=>  354 - 365   (GLY  399  - LEU  410  <=> PHE  387  - SER  398 )                          
1636: s001-Y 1kqf-A   202 - 205 <=>  366 - 369   (MET  413  - LEU  416  <=> ALA  399  - ARG  402 )                          
1636: s001-Y 1kqf-A   206 - 219 <=>  758 - 771   (GLU  417  - LYS  430  <=> TRP  791  - LYS  804 )                          
1637: s001-Y 6k1h-B     2 -  23 <=>    3 -  24   (ASN  213  - ILE  234  <=> THR    4  - ASP   25 )                          
1637: s001-Y 6k1h-B    55 -  58 <=>   63 -  66   (VAL  266  - ALA  269  <=> MET   64  - GLY   67 )                          
1637: s001-Y 6k1h-B    59 -  62 <=>   69 -  72   (GLY  270  - PRO  273  <=> VAL   70  - ASP   73 )                          
1637: s001-Y 6k1h-B   167 - 179 <=>   75 -  87   (ILE  378  - ASN  390  <=> LEU   76  - GLY   88 )                          
1637: s001-Y 6k1h-B   188 - 207 <=>  102 - 121   (GLY  399  - SER  418  <=> ALA  103  - HIS  122 )                          
1637: s001-Y 6k1h-B   208 - 214 <=>  123 - 129   (GLN  419  - TYR  425  <=> ALA  124  - ASN  130 )                          
1638: s001-Y 5d18-A     3 -  22 <=>   74 -  93   (ILE  214  - TYR  233  <=> GLY   85  - GLN  104 )                          
1638: s001-Y 5d18-A    24 -  27 <=>   94 -  97   (GLN  235  - PHE  238  <=> HIS  105  - PHE  108 )                          
1638: s001-Y 5d18-A    54 -  58 <=>   99 - 103   (LYS  265  - ALA  269  <=> ARG  110  - LEU  114 )                          
1638: s001-Y 5d18-A   116 - 119 <=>  106 - 109   (ALA  327  - GLN  330  <=> MET  117  - SER  120 )                          
1638: s001-Y 5d18-A   161 - 179 <=>  119 - 137   (SER  372  - ASN  390  <=> ARG  130  - LEU  148 )                          
1638: s001-Y 5d18-A   182 - 185 <=>  151 - 154   (PRO  393  - GLN  396  <=> ALA  162  - THR  165 )                          
1638: s001-Y 5d18-A   188 - 191 <=>  158 - 161   (GLY  399  - LEU  402  <=> VAL  169  - SER  172 )                          
1638: s001-Y 5d18-A   193 - 205 <=>  162 - 174   (ILE  404  - LEU  416  <=> ASP  173  - THR  185 )                          
1639: s001-Y 6br8-A     3 -  17 <=>  132 - 146   (ILE  214  - ILE  228  <=> THR  257  - TYR  271 )                          
1639: s001-Y 6br8-A    59 -  79 <=>  151 - 171   (GLY  270  - PHE  290  <=> THR  276  - SER  296 )                          
1639: s001-Y 6br8-A    83 -  95 <=>  193 - 205   (ASN  294  - TYR  306  <=> ASN  318  - TYR  330 )                          
1639: s001-Y 6br8-A    99 - 102 <=>  206 - 209   (VAL  310  - THR  313  <=> GLU  331  - LYS  334 )                          
1639: s001-Y 6br8-A   105 - 108 <=>  210 - 213   (VAL  316  - ILE  319  <=> THR  335  - ILE  338 )                          
1639: s001-Y 6br8-A   164 - 167 <=>  215 - 218   (LEU  375  - ILE  378  <=> ILE  340  - CYS  343 )                          
1640: s001-Y 3zmr-A     1 -  27 <=>  399 - 425   (LEU  212  - PHE  238  <=> THR  440  - LYS  466 )                          
1640: s001-Y 3zmr-A   166 - 169 <=>  429 - 432   (PHE  377  - VAL  380  <=> LEU  470  - ASP  473 )                          
1640: s001-Y 3zmr-A   172 - 175 <=>  435 - 438   (VAL  383  - VAL  386  <=> TYR  476  - LYS  479 )                          
1640: s001-Y 3zmr-A   182 - 187 <=>  447 - 452   (PRO  393  - GLY  398  <=> PRO  488  - SER  493 )                          
1640: s001-Y 3zmr-A   190 - 204 <=>  454 - 468   (SER  401  - GLN  415  <=> ALA  495  - HIS  509 )                          
1641: s001-Y 5y69-A    64 -  72 <=>    1 -   9   (ILE  275  - ALA  283  <=> ILE    3  - LYS   11 )                          
1641: s001-Y 5y69-A    74 -  77 <=>   14 -  17   (PRO  285  - ALA  288  <=> THR   16  - GLN   19 )                          
1641: s001-Y 5y69-A    78 -  82 <=>   19 -  23   (SER  289  - THR  293  <=> SER   21  - GLY   25 )                          
1641: s001-Y 5y69-A    88 -  92 <=>   50 -  54   (TRP  299  - THR  303  <=> UNK   52  - LEU   56 )                          
1641: s001-Y 5y69-A    97 - 113 <=>   56 -  72   (HIS  308  - TYR  324  <=> VAL   58  - ASP   74 )                          
1641: s001-Y 5y69-A   116 - 124 <=>   76 -  84   (ALA  327  - GLN  335  <=> PHE   78  - LYS   86 )                          
1641: s001-Y 5y69-A   159 - 164 <=>   93 -  98   (VAL  370  - LEU  375  <=> GLU   95  - ILE  100 )                          
1641: s001-Y 5y69-A   194 - 199 <=>  142 - 147   (VAL  405  - LEU  410  <=> LYS  144  - LEU  149 )                          
1642: s001-Y 5euv-A     8 -  26 <=>  331 - 349   (LEU  219  - ALA  237  <=> GLY  331  - ARG  349 )                          
1642: s001-Y 5euv-A    57 -  60 <=>  356 - 359   (PRO  268  - VAL  271  <=> ILE  356  - TRP  359 )                          
1642: s001-Y 5euv-A   167 - 172 <=>  362 - 367   (ILE  378  - VAL  383  <=> ARG  362  - PRO  367 )                          
1642: s001-Y 5euv-A   184 - 187 <=>  369 - 372   (ALA  395  - GLY  398  <=> ASN  369  - PHE  372 )                          
1642: s001-Y 5euv-A   190 - 202 <=>  374 - 386   (SER  401  - MET  413  <=> VAL  374  - THR  386 )                          
1642: s001-Y 5euv-A   212 - 218 <=>  653 - 659   (ARG  423  - ILE  429  <=> ILE  653  - LEU  659 )                          
1643: s001-Y 6v7b-a     2 -  12 <=>   31 -  41   (ASN  213  - ALA  223  <=> VAL   32  - ALA   42 )                          
1643: s001-Y 6v7b-a    59 -  82 <=>   77 - 100   (GLY  270  - THR  293  <=> PRO   78  - GLY  101 )                          
1643: s001-Y 6v7b-a    85 -  94 <=>  102 - 111   (VAL  296  - ASP  305  <=> ASN  103  - ALA  112 )                          
1643: s001-Y 6v7b-a    99 - 103 <=>  112 - 116   (VAL  310  - ILE  314  <=> GLY  113  - VAL  117 )                          
1644: s001-Y 4g3a-B     3 -  26 <=>  139 - 162   (ILE  214  - ALA  237  <=> LYS  140  - GLN  163 )                          
1644: s001-Y 4g3a-B   163 - 166 <=>  165 - 168   (PHE  374  - PHE  377  <=> VAL  166  - TYR  169 )                          
1644: s001-Y 4g3a-B   168 - 176 <=>  169 - 177   (ALA  379  - ASN  387  <=> ILE  170  - GLY  178 )                          
1644: s001-Y 4g3a-B   178 - 181 <=>  178 - 181   (ALA  389  - PRO  392  <=> ASP  179  - VAL  182 )                          
1644: s001-Y 4g3a-B   185 - 188 <=>  188 - 191   (GLN  396  - GLY  399  <=> ILE  189  - LEU  192 )                          
1644: s001-Y 4g3a-B   190 - 197 <=>  192 - 199   (SER  401  - VAL  408  <=> VAL  193  - GLY  200 )                          
1644: s001-Y 4g3a-B   200 - 206 <=>  228 - 234   (GLU  411  - GLU  417  <=> LYS  229  - HIS  235 )                          
1645: s001-Y 4lun-U     1 -   8 <=>   72 -  79   (LEU  212  - LEU  219  <=> VAL   76  - VAL   83 )                          
1645: s001-Y 4lun-U    10 -  13 <=>  138 - 141   (ALA  221  - VAL  224  <=> GLY  142  - ARG  145 )                          
1645: s001-Y 4lun-U    17 -  20 <=>  205 - 208   (ILE  228  - VAL  231  <=> LYS  209  - ALA  212 )                          
1645: s001-Y 4lun-U    22 -  26 <=>  209 - 213   (TYR  233  - ALA  237  <=> PRO  213  - ASP  217 )                          
1645: s001-Y 4lun-U    53 -  59 <=>  230 - 236   (LEU  264  - GLY  270  <=> ALA  234  - LYS  240 )                          
1645: s001-Y 4lun-U    60 -  81 <=>  239 - 260   (VAL  271  - GLY  292  <=> ILE  243  - HIS  264 )                          
1645: s001-Y 4lun-U    82 -  95 <=>  271 - 284   (THR  293  - TYR  306  <=> ARG  275  - ILE  288 )                          
1645: s001-Y 4lun-U   103 - 106 <=>  287 - 290   (ILE  314  - VAL  317  <=> ARG  291  - THR  294 )                          
1645: s001-Y 4lun-U   188 - 196 <=>  294 - 302   (GLY  399  - GLY  407  <=> THR  298  - GLU  306 )                          
1646: s001-Y 6qd5-A     1 -   4 <=>    8 -  11   (LEU  212  - VAL  215  <=> VAL   38  - ASP   41 )                          
1646: s001-Y 6qd5-A     6 -  26 <=>  222 - 242   (LEU  217  - ALA  237  <=> SER  252  - LEU  272 )                          
1646: s001-Y 6qd5-A    54 -  57 <=>  245 - 248   (LYS  265  - PRO  268  <=> SER  275  - PHE  278 )                          
1646: s001-Y 6qd5-A   172 - 175 <=>  272 - 275   (VAL  383  - VAL  386  <=> MET  302  - THR  305 )                          
1646: s001-Y 6qd5-A   183 - 186 <=>  276 - 279   (SER  394  - ILE  397  <=> TRP  306  - HIS  309 )                          
1646: s001-Y 6qd5-A   187 - 209 <=>  282 - 304   (GLY  398  - LEU  420  <=> ALA  312  - GLY  334 )                          
1647: s001-Y 1puf-A     6 -  21 <=>   21 -  36   (LEU  217  - ILE  232  <=> THR  213  - MET  228 )                          
1647: s001-Y 1puf-A   167 - 180 <=>   39 -  52   (ILE  378  - LEU  391  <=> THR  231  - LEU  244 )                          
1647: s001-Y 1puf-A   184 - 187 <=>   55 -  58   (ALA  395  - GLY  398  <=> ARG  247  - LYS  250 )                          
1647: s001-Y 1puf-A   190 - 208 <=>   59 -  77   (SER  401  - GLN  419  <=> ILE  251  - LYS  269 )                          
1648: s001-Y 5h11-A     1 -  17 <=>  225 - 241   (LEU  212  - ILE  228  <=> LEU  439  - CYS  455 )                          
1648: s001-Y 5h11-A    18 -  26 <=>  243 - 251   (VAL  229  - ALA  237  <=> ASP  457  - ILE  465 )                          
1648: s001-Y 5h11-A    27 -  30 <=>  254 - 257   (PHE  238  - ILE  241  <=> SER  468  - PRO  471 )                          
1648: s001-Y 5h11-A   150 - 153 <=>  263 - 266   (THR  361  - LEU  364  <=> ASN  477  - LEU  480 )                          
1648: s001-Y 5h11-A   155 - 179 <=>  267 - 291   (ARG  366  - ASN  390  <=> TYR  481  - MET  505 )                          
1648: s001-Y 5h11-A   183 - 186 <=>  304 - 307   (SER  394  - ILE  397  <=> LEU  518  - LYS  521 )                          
1648: s001-Y 5h11-A   189 - 197 <=>  311 - 319   (THR  400  - VAL  408  <=> ILE  525  - ASP  533 )                          
1648: s001-Y 5h11-A   207 - 214 <=>  395 - 402   (SER  418  - TYR  425  <=> ARG  609  - GLU  616 )                          
1648: s001-Y 5h11-A   215 - 219 <=>  405 - 409   (ARG  426  - LYS  430  <=> GLN  619  - TYR  623 )                          
1649: s001-Y 1ni3-A     2 -   7 <=>   40 -  45   (ASN  213  - LEU  218  <=> ASN   50  - THR   55 )                          
1649: s001-Y 1ni3-A    10 -  14 <=>   46 -  50   (ALA  221  - VAL  225  <=> ILE   56  - GLU   60 )                          
1649: s001-Y 1ni3-A    16 -  20 <=>   79 -  83   (VAL  227  - VAL  231  <=> VAL   89  - ALA   93 )                          
1649: s001-Y 1ni3-A    26 -  30 <=>  113 - 117   (ALA  237  - ILE  241  <=> VAL  123  - ASP  127 )                          
1649: s001-Y 1ni3-A    31 -  34 <=>  119 - 122   (PRO  242  - TYR  245  <=> ALA  129  - ILE  132 )                          
1649: s001-Y 1ni3-A    52 -  55 <=>  128 - 131   (PRO  263  - VAL  266  <=> VAL  138  - ILE  141 )                          
1649: s001-Y 1ni3-A    56 -  60 <=>  134 - 138   (ASN  267  - VAL  271  <=> LEU  144  - VAL  148 )                          
1649: s001-Y 1ni3-A    61 -  81 <=>  140 - 160   (ILE  272  - GLY  292  <=> GLU  150  - THR  170 )                          
1649: s001-Y 1ni3-A    83 -  95 <=>  169 - 181   (ASN  294  - TYR  306  <=> UNK  179  - LYS  191 )                          
1649: s001-Y 1ni3-A   100 - 103 <=>  183 - 186   (GLY  311  - ILE  314  <=> TYR  193  - LEU  196 )                          
1649: s001-Y 1ni3-A   107 - 110 <=>  211 - 214   (LEU  318  - ALA  321  <=> LEU  221  - ALA  224 )                          
1649: s001-Y 1ni3-A   206 - 213 <=>  271 - 278   (GLU  417  - HIS  424  <=> ALA  281  - LEU  288 )                          
1650: s001-Y 6ahc-B     4 -  16 <=>    4 -  16   (VAL  215  - VAL  227  <=> THR    4  - VAL   16 )                          
1650: s001-Y 6ahc-B    56 -  59 <=>   24 -  27   (ASN  267  - GLY  270  <=> ALA   24  - THR   27 )                          
1650: s001-Y 6ahc-B    60 -  81 <=>   29 -  50   (VAL  271  - GLY  292  <=> GLU   29  - ALA   50 )                          
1650: s001-Y 6ahc-B    82 -  94 <=>   62 -  74   (THR  293  - ASP  305  <=> VAL   62  - GLU   74 )                          
1650: s001-Y 6ahc-B    95 -  98 <=>   77 -  80   (TYR  306  - PRO  309  <=> TYR   77  - TYR   80 )                          
1650: s001-Y 6ahc-B   102 - 110 <=>  123 - 131   (THR  313  - ALA  321  <=> LYS  123  - ARG  131 )                          
1650: s001-Y 6ahc-B   121 - 124 <=>  441 - 444   (ASN  332  - GLN  335  <=> LYS  441  - VAL  444 )                          
1650: s001-Y 6ahc-B   131 - 134 <=>  446 - 449   (LYS  342  - GLY  345  <=> LYS  446  - GLU  449 )                          
1650: s001-Y 6ahc-B   213 - 219 <=>  563 - 569   (HIS  424  - LYS  430  <=> GLU  563  - LEU  569 )                          
1651: s001-Y 2kt9-A    21 -  24 <=>   17 -  20   (ILE  232  - GLN  235  <=> LEU   17  - ASN   20 )                          
1651: s001-Y 2kt9-A    26 -  36 <=>   21 -  31   (ALA  237  - LYS  247  <=> VAL   21  - LYS   31 )                          
1651: s001-Y 2kt9-A    48 -  54 <=>   34 -  40   (SER  259  - LYS  265  <=> SER   34  - PHE   40 )                          
1651: s001-Y 2kt9-A   118 - 121 <=>   46 -  49   (VAL  329  - ASN  332  <=> ASP   46  - GLN   49 )                          
1651: s001-Y 2kt9-A   123 - 131 <=>   52 -  60   (GLU  334  - LYS  342  <=> LYS   52  - TRP   60 )                          
1651: s001-Y 2kt9-A   141 - 168 <=>   61 -  88   (PRO  352  - ALA  379  <=> ILE   61  - LYS   88 )                          
1651: s001-Y 2kt9-A   199 - 202 <=>  107 - 110   (LEU  410  - MET  413  <=> SER  107  - GLU  110 )                          
1652: s001-Y 6u8y-c    60 -  81 <=>   26 -  47   (VAL  271  - GLY  292  <=> PRO   30  - ILE   51 )                          
1652: s001-Y 6u8y-c    82 -  95 <=>   67 -  80   (THR  293  - TYR  306  <=> ALA   71  - ILE   84 )                          
1652: s001-Y 6u8y-c    99 - 106 <=>   81 -  88   (VAL  310  - VAL  317  <=> SER   85  - ALA   92 )                          
1652: s001-Y 6u8y-c   161 - 164 <=>   91 -  94   (SER  372  - LEU  375  <=> LYS   95  - ILE   98 )                          
1652: s001-Y 6u8y-c   187 - 190 <=>   95 -  98   (GLY  398  - SER  401  <=> PRO   99  - GLU  102 )                          
1652: s001-Y 6u8y-c   193 - 196 <=>   99 - 102   (ILE  404  - GLY  407  <=> GLY  103  - VAL  106 )                          
1653: s001-Y 6xp5-V    22 -  25 <=>    1 -   4   (TYR  233  - GLN  236  <=> GLU   13  - ASN   16 )                          
1653: s001-Y 6xp5-V    56 -  60 <=>    5 -   9   (ASN  267  - VAL  271  <=> ILE   17  - SER   21 )                          
1653: s001-Y 6xp5-V    61 -  76 <=>   11 -  26   (ILE  272  - ILE  287  <=> MET   23  - THR   38 )                          
1653: s001-Y 6xp5-V    79 -  95 <=>   28 -  44   (PHE  290  - TYR  306  <=> ALA   40  - THR   56 )                          
1653: s001-Y 6xp5-V   100 - 104 <=>   45 -  49   (GLY  311  - TYR  315  <=> ALA   57  - ALA   61 )                          
1653: s001-Y 6xp5-V   188 - 199 <=>   51 -  62   (GLY  399  - LEU  410  <=> LYS   63  - THR   74 )                          
1653: s001-Y 6xp5-V   201 - 204 <=>   63 -  66   (THR  412  - GLN  415  <=> LEU   75  - ALA   78 )                          
1653: s001-Y 6xp5-V   206 - 210 <=>   67 -  71   (GLU  417  - VAL  421  <=> LEU   79  - GLY   83 )                          
1653: s001-Y 6xp5-V   213 - 219 <=>   72 -  78   (HIS  424  - LYS  430  <=> PRO   84  - GLU   90 )                          
1654: s001-Y 3hkl-B    60 -  80 <=>   34 -  54   (VAL  271  - PHE  291  <=> PRO  342  - VAL  362 )                          
1654: s001-Y 3hkl-B    82 -  95 <=>   55 -  68   (THR  293  - TYR  306  <=> SER  363  - ASN  376 )                          
1654: s001-Y 3hkl-B    99 - 102 <=>   69 -  72   (VAL  310  - THR  313  <=> HIS  377  - GLN  380 )                          
1654: s001-Y 3hkl-B   176 - 182 <=>   75 -  81   (ASN  387  - PRO  393  <=> SER  383  - THR  389 )                          
1655: s001-Y 4qoz-C     5 -  23 <=>    4 -  22   (ARG  216  - ILE  234  <=> THR  130  - THR  148 )                          
1655: s001-Y 4qoz-C   111 - 115 <=>   33 -  37   (PHE  322  - TYR  326  <=> PRO  159  - ARG  163 )                          
1655: s001-Y 4qoz-C   172 - 175 <=>   50 -  53   (VAL  383  - VAL  386  <=> LYS  176  - SER  179 )                          
1655: s001-Y 4qoz-C   184 - 188 <=>   55 -  59   (ALA  395  - GLY  399  <=> ARG  181  - GLN  185 )                          
1655: s001-Y 4qoz-C   190 - 199 <=>   60 -  69   (SER  401  - LEU  410  <=> GLN  186  - HIS  195 )                          
1655: s001-Y 4qoz-C   201 - 204 <=>   70 -  73   (THR  412  - GLN  415  <=> PHE  196  - PRO  199 )                          
1656: s001-Y 6vk5-B     1 -  26 <=>  310 - 335   (LEU  212  - ALA  237  <=> GLY  313  - PHE  338 )                          
1656: s001-Y 6vk5-B    27 -  30 <=>  338 - 341   (PHE  238  - ILE  241  <=> LEU  341  - LYS  344 )                          
1656: s001-Y 6vk5-B   152 - 156 <=>  344 - 348   (ILE  363  - LEU  367  <=> LYS  347  - ALA  351 )                          
1656: s001-Y 6vk5-B   158 - 172 <=>  353 - 367   (LEU  369  - VAL  383  <=> GLY  356  - ILE  370 )                          
1656: s001-Y 6vk5-B   173 - 178 <=>  369 - 374   (PHE  384  - ALA  389  <=> TYR  372  - GLY  377 )                          
1656: s001-Y 6vk5-B   185 - 197 <=>  376 - 388   (GLN  396  - VAL  408  <=> ARG  379  - ALA  391 )                          
1657: s001-Y 4wz3-B     1 -   4 <=>    3 -   6   (LEU  212  - VAL  215  <=> PRO    6  - ILE    9 )                          
1657: s001-Y 4wz3-B     7 -  23 <=>    7 -  23   (LEU  218  - ILE  234  <=> ASP   10  - SER   26 )                          
1657: s001-Y 4wz3-B   166 - 169 <=>   31 -  34   (PHE  377  - VAL  380  <=> UNK   34  - CYS   37 )                          
1657: s001-Y 4wz3-B   175 - 178 <=>   46 -  49   (VAL  386  - ALA  389  <=> ILE   49  - GLU   52 )                          
1657: s001-Y 4wz3-B   179 - 182 <=>   79 -  82   (ASN  390  - PRO  393  <=> ASP   82  - PRO   85 )                          
1657: s001-Y 4wz3-B   184 - 188 <=>   83 -  87   (ALA  395  - GLY  399  <=> PHE   86  - LEU   90 )                          
1657: s001-Y 4wz3-B   190 - 200 <=>   88 -  98   (SER  401  - GLU  411  <=> ILE   91  - THR  101 )                          
1657: s001-Y 4wz3-B   204 - 207 <=>  102 - 105   (GLN  415  - SER  418  <=> LYS  105  - ASN  108 )                          
1657: s001-Y 4wz3-B   208 - 214 <=>  107 - 113   (GLN  419  - TYR  425  <=> LEU  110  - VAL  116 )                          
1657: s001-Y 4wz3-B   215 - 219 <=>  116 - 120   (ARG  426  - LYS  430  <=> ARG  119  - TYR  123 )                          
1658: s001-Y 2ras-B     2 -  26 <=>   76 - 100   (ASN  213  - ALA  237  <=> ASP   80  - ALA  104 )                          
1658: s001-Y 2ras-B    54 -  57 <=>  101 - 104   (LYS  265  - PRO  268  <=> ASP  105  - LYS  108 )                          
1658: s001-Y 2ras-B    58 -  67 <=>  107 - 116   (ALA  269  - VAL  278  <=> THR  111  - PHE  120 )                          
1658: s001-Y 2ras-B   103 - 106 <=>  117 - 120   (ILE  314  - VAL  317  <=> GLU  121  - ARG  124 )                          
1658: s001-Y 2ras-B   168 - 179 <=>  123 - 134   (ALA  379  - ASN  390  <=> ILE  127  - ILE  138 )                          
1658: s001-Y 2ras-B   181 - 185 <=>  152 - 156   (PRO  392  - GLN  396  <=> ILE  156  - ASN  160 )                          
1658: s001-Y 2ras-B   191 - 201 <=>  164 - 174   (LEU  402  - THR  412  <=> ALA  168  - ARG  178 )                          
1659: s001-Y 3k6c-D    58 -  81 <=>    8 -  31   (ALA  269  - GLY  292  <=> GLN   11  - VAL   34 )                          
1659: s001-Y 3k6c-D    82 -  93 <=>   53 -  64   (THR  293  - PHE  304  <=> ASN   56  - LEU   67 )                          
1659: s001-Y 3k6c-D    94 -  97 <=>   67 -  70   (ASP  305  - HIS  308  <=> TRP   70  - ARG   73 )                          
1659: s001-Y 3k6c-D   169 - 176 <=>   73 -  80   (VAL  380  - ASN  387  <=> PRO   76  - LYS   83 )                          
1660: s001-Y 3jx9-A     3 -  26 <=>   11 -  34   (ILE  214  - ALA  237  <=> ASN   10  - ALA   33 )                          
1660: s001-Y 3jx9-A    52 -  56 <=>   37 -  41   (PRO  263  - ASN  267  <=> GLY   36  - VAL   40 )                          
1660: s001-Y 3jx9-A    59 -  62 <=>   65 -  68   (GLY  270  - PRO  273  <=> ARG   64  - LYS   67 )                          
1660: s001-Y 3jx9-A   112 - 115 <=>   69 -  72   (THR  323  - TYR  326  <=> ILE   68  - HIS   71 )                          
1660: s001-Y 3jx9-A   154 - 157 <=>   74 -  77   (TYR  365  - THR  368  <=> THR   73  - ALA   76 )                          
1660: s001-Y 3jx9-A   163 - 166 <=>   81 -  84   (PHE  374  - PHE  377  <=> VAL   80  - PHE   83 )                          
1660: s001-Y 3jx9-A   170 - 173 <=>  110 - 113   (LEU  381  - PHE  384  <=> ILE  109  - GLY  112 )                          
1660: s001-Y 3jx9-A   174 - 177 <=>  128 - 131   (PHE  385  - PHE  388  <=> LEU  127  - ASP  130 )                          
1660: s001-Y 3jx9-A   180 - 185 <=>  145 - 150   (LEU  391  - GLN  396  <=> LEU  144  - LEU  149 )                          
1660: s001-Y 3jx9-A   188 - 203 <=>  154 - 169   (GLY  399  - LYS  414  <=> LEU  153  - TRP  168 )                          
1661: s001-Y 3ph0-A    18 -  21 <=>    1 -   4   (VAL  229  - ILE  232  <=> MET    1  - ASN    4 )                          
1661: s001-Y 3ph0-A    55 -  59 <=>   10 -  14   (VAL  266  - GLY  270  <=> SER   10  - PRO   14 )                          
1661: s001-Y 3ph0-A    60 -  79 <=>   17 -  36   (VAL  271  - PHE  290  <=> ALA   17  - LEU   36 )                          
1661: s001-Y 3ph0-A    84 -  95 <=>   37 -  48   (ASP  295  - TYR  306  <=> GLN   42  - ALA   53 )                          
1661: s001-Y 3ph0-A   103 - 106 <=>   51 -  54   (ILE  314  - VAL  317  <=> ALA   56  - ASN   59 )                          
1661: s001-Y 3ph0-A   164 - 167 <=>   56 -  59   (LEU  375  - ILE  378  <=> ILE   61  - ILE   64 )                          
1662: s001-Y 6ln2-A    51 -  54 <=>  142 - 145   (LEU  262  - LYS  265  <=> ARG  176  - ILE  179 )                          
1662: s001-Y 6ln2-A    56 -  59 <=>  148 - 151   (ASN  267  - GLY  270  <=> ASN  182  - ALA  185 )                          
1662: s001-Y 6ln2-A    60 -  76 <=>  153 - 169   (VAL  271  - ILE  287  <=> PHE  187  - TRP  203 )                          
1662: s001-Y 6ln2-A    77 -  94 <=>  171 - 188   (ALA  288  - ASP  305  <=> TYR  205  - ASP  222 )                          
1662: s001-Y 6ln2-A    99 - 121 <=>  190 - 212   (VAL  310  - ASN  332  <=> LEU  224  - VAL  246 )                          
1662: s001-Y 6ln2-A   124 - 132 <=>  215 - 223   (GLN  335  - GLN  343  <=> VAL  249  - PHE  257 )                          
1662: s001-Y 6ln2-A   137 - 140 <=>  225 - 228   (PRO  348  - ARG  351  <=> LYS 1002  - THR 1005 )                          
1662: s001-Y 6ln2-A   144 - 159 <=>  276 - 291   (ASN  355  - VAL  370  <=> GLU 1053  - GLY  275 )                          
1662: s001-Y 6ln2-A   176 - 179 <=>  393 - 396   (ASN  387  - ASN  390  <=> GLY  377  - ARG  380 )                          
1662: s001-Y 6ln2-A   180 - 184 <=>  399 - 403   (LEU  391  - ALA  395  <=> LYS  383  - ASP  387 )                          
1662: s001-Y 6ln2-A   185 - 188 <=>  405 - 408   (GLN  396  - GLY  399  <=> SER  389  - SER  392 )                          
1662: s001-Y 6ln2-A   190 - 198 <=>  409 - 417   (SER  401  - ALA  409  <=> PHE  393  - LEU  401 )                          
1662: s001-Y 6ln2-A   199 - 203 <=>  419 - 423   (LEU  410  - LYS  414  <=> CYS  403  - ASN  407 )                          
1662: s001-Y 6ln2-A   204 - 207 <=>  425 - 428   (GLN  415  - SER  418  <=> VAL  409  - GLU  412 )                          
1662: s001-Y 6ln2-A   208 - 215 <=>  430 - 437   (GLN  419  - ARG  426  <=> ARG  414  - ARG  421 )                          
1663: s001-Y 1gvn-B     9 -  27 <=>    7 -  25   (VAL  220  - PHE  238  <=> THR    8  - GLY   26 )                          
1663: s001-Y 1gvn-B    51 -  54 <=>   57 -  60   (LEU  262  - LYS  265  <=> GLN   58  - VAL   61 )                          
1663: s001-Y 1gvn-B    57 -  60 <=>   61 -  64   (PRO  268  - VAL  271  <=> ILE   62  - ASP   65 )                          
1663: s001-Y 1gvn-B   164 - 171 <=>   65 -  72   (LEU  375  - PRO  382  <=> ASN   66  - HIS   73 )                          
1663: s001-Y 1gvn-B   173 - 179 <=>   74 -  80   (PHE  384  - ASN  390  <=> ASN   75  - LYS   81 )                          
1663: s001-Y 1gvn-B   181 - 185 <=>   86 -  90   (PRO  392  - GLN  396  <=> VAL   87  - VAL   91 )                          
1663: s001-Y 1gvn-B   187 - 203 <=>   93 - 109   (GLY  398  - LYS  414  <=> TYR   94  - GLY  110 )                          
1663: s001-Y 1gvn-B   204 - 207 <=>  134 - 137   (GLN  415  - SER  418  <=> LYS  135  - GLU  138 )                          
1663: s001-Y 1gvn-B   211 - 214 <=>  196 - 199   (LYS  422  - TYR  425  <=> LEU  197  - ASP  200 )                          
1663: s001-Y 1gvn-B   216 - 219 <=>  217 - 220   (GLY  427  - LYS  430  <=> PRO  218  - SER  221 )                          
1664: s001-Y 1pc2-A     3 -  23 <=>   65 -  85   (ILE  214  - ILE  234  <=> GLY   65  - LYS   85 )                          
1664: s001-Y 1pc2-A   172 - 175 <=>   95 -  98   (VAL  383  - VAL  386  <=> ARG   95  - LEU   98 )                          
1664: s001-Y 1pc2-A   177 - 181 <=>   99 - 103   (PHE  388  - PRO  392  <=> GLN   99  - GLN  103 )                          
1664: s001-Y 1pc2-A   183 - 186 <=>  104 - 107   (SER  394  - ILE  397  <=> ASN  104  - ALA  107 )                          
1664: s001-Y 1pc2-A   187 - 194 <=>  110 - 117   (GLY  398  - VAL  405  <=> LEU  110  - ALA  117 )                          
1664: s001-Y 1pc2-A   196 - 202 <=>  118 - 124   (GLY  407  - MET  413  <=> MET  118  - VAL  124 )                          
1664: s001-Y 1pc2-A   205 - 208 <=>  125 - 128   (LEU  416  - GLN  419  <=> GLY  125  - ILE  128 )                          
1664: s001-Y 1pc2-A   216 - 219 <=>  147 - 150   (GLY  427  - LYS  430  <=> HIS  147  - HIS  150 )                          
1665: s001-Y 6tyd-V     2 -  16 <=>    4 -  18   (ASN  213  - VAL  227  <=> THR   67  - TRP   81 )                          
1665: s001-Y 6tyd-V   166 - 169 <=>   21 -  24   (PHE  377  - VAL  380  <=> GLU   84  - ASN   87 )                          
1665: s001-Y 6tyd-V   170 - 179 <=>   26 -  35   (LEU  381  - ASN  390  <=> TRP   89  - PHE   98 )                          
1665: s001-Y 6tyd-V   182 - 185 <=>   59 -  62   (PRO  393  - GLN  396  <=> THR  122  - PRO  125 )                          
1665: s001-Y 6tyd-V   187 - 195 <=>   65 -  73   (GLY  398  - VAL  406  <=> PHE  128  - ALA  136 )                          
1665: s001-Y 6tyd-V   197 - 202 <=>  105 - 110   (VAL  408  - MET  413  <=> HIS  168  - PHE  173 )                          
1665: s001-Y 6tyd-V   206 - 215 <=>  149 - 158   (GLU  417  - ARG  426  <=> ILE  212  - GLN  221 )                          
1666: s001-Y 5x6o-G     1 -  27 <=>  335 - 361   (LEU  212  - PHE  238  <=> TYR  357  - PRO  383 )                          
1666: s001-Y 5x6o-G    52 -  55 <=>  362 - 365   (PRO  263  - VAL  266  <=> LYS  384  - TYR  387 )                          
1666: s001-Y 5x6o-G   158 - 161 <=>  367 - 370   (LEU  369  - SER  372  <=> GLU  389  - ASP  392 )                          
1666: s001-Y 5x6o-G   162 - 176 <=>  372 - 386   (LEU  373  - ASN  387  <=> ASN  394  - THR  408 )                          
1666: s001-Y 5x6o-G   181 - 184 <=>  390 - 393   (PRO  392  - ALA  395  <=> LYS  412  - VAL  415 )                          
1666: s001-Y 5x6o-G   190 - 201 <=>  400 - 411   (SER  401  - THR  412  <=> VAL  422  - LEU  433 )                          
1666: s001-Y 5x6o-G   204 - 209 <=>  533 - 538   (GLN  415  - LEU  420  <=> MET  561  - ASP  566 )                          
1666: s001-Y 5x6o-G   213 - 218 <=>  598 - 603   (HIS  424  - ILE  429  <=> LEU  626  - LYS  632 )                          
1667: s001-Y 3qz0-B     1 -  24 <=>    5 -  28   (LEU  212  - GLN  235  <=> UNK   27  - HIS   50 )                          
1667: s001-Y 3qz0-B   163 - 179 <=>   30 -  46   (PHE  374  - ASN  390  <=> PRO   52  - LEU   68 )                          
1667: s001-Y 3qz0-B   180 - 183 <=>   50 -  53   (LEU  391  - SER  394  <=> TYR   72  - VAL   75 )                          
1667: s001-Y 3qz0-B   190 - 193 <=>   59 -  62   (SER  401  - ILE  404  <=> THR   81  - ALA   84 )                          
1668: s001-Y 3lut-B     1 -   7 <=>  266 - 272   (LEU  212  - LEU  218  <=> ARG  297  - ARG  303 )                          
1668: s001-Y 3lut-B     9 -  13 <=>  273 - 277   (VAL  220  - VAL  224  <=> ILE  304  - SER  308 )                          
1668: s001-Y 3lut-B    14 -  22 <=>  280 - 288   (VAL  225  - TYR  233  <=> SER  311  - GLN  319 )                          
1668: s001-Y 3lut-B    58 -  81 <=>  292 - 315   (ALA  269  - GLY  292  <=> ALA  323  - VAL  346 )                          
1668: s001-Y 3lut-B    82 -  94 <=>  330 - 342   (THR  293  - ASP  305  <=> ILE  361  - THR  373 )                          
1668: s001-Y 3lut-B   100 - 104 <=>  367 - 371   (GLY  311  - TYR  315  <=> GLY  398  - ILE  402 )                          
1668: s001-Y 3lut-B   106 - 110 <=>  372 - 376   (VAL  317  - ALA  321  <=> ALA  403  - PRO  407 )                          
1668: s001-Y 3lut-B   161 - 164 <=>  378 - 381   (SER  372  - LEU  375  <=> ILE  409  - ASN  412 )                          
1669: s001-Y 2f9i-A    64 -  80 <=>    8 -  24   (ILE  275  - PHE  291  <=> LEU    2  - LEU   18 )                          
1669: s001-Y 2f9i-A    83 -  94 <=>   25 -  36   (ASN  294  - ASP  305  <=> GLN   30  - GLU   41 )                          
1669: s001-Y 2f9i-A    99 - 106 <=>   38 -  45   (VAL  310  - VAL  317  <=> GLU   43  - ASN   50 )                          
1669: s001-Y 2f9i-A   165 - 168 <=>   47 -  50   (ALA  376  - ALA  379  <=> LYS   52  - ASP   55 )                          
1669: s001-Y 2f9i-A   187 - 194 <=>   52 -  59   (GLY  398  - VAL  405  <=> VAL   57  - GLU   64 )                          
1669: s001-Y 2f9i-A   199 - 202 <=>  120 - 123   (LEU  410  - MET  413  <=> PHE  125  - ALA  128 )                          
1669: s001-Y 2f9i-A   204 - 207 <=>  154 - 157   (GLN  415  - SER  418  <=> ALA  159  - GLY  162 )                          
1669: s001-Y 2f9i-A   208 - 213 <=>  159 - 164   (GLN  419  - HIS  424  <=> ALA  164  - GLY  169 )                          
1670: s001-Y 6s48-A     2 -   6 <=>   46 -  50   (ASN  213  - LEU  217  <=> GLU   49  - VAL   53 )                          
1670: s001-Y 6s48-A    20 -  26 <=>  101 - 107   (VAL  231  - ALA  237  <=> ALA  104  - LEU  110 )                          
1670: s001-Y 6s48-A    60 -  72 <=>  112 - 124   (VAL  271  - ALA  283  <=> GLU  115  - ALA  127 )                          
1670: s001-Y 6s48-A    73 -  78 <=>  126 - 131   (PRO  284  - SER  289  <=> VAL  129  - GLY  134 )                          
1670: s001-Y 6s48-A    80 -  83 <=>  146 - 149   (PHE  291  - ASN  294  <=> ILE  149  - ASP  152 )                          
1670: s001-Y 6s48-A    87 -  94 <=>  199 - 206   (LEU  298  - ASP  305  <=> SER  202  - LEU  209 )                          
1670: s001-Y 6s48-A   100 - 114 <=>  207 - 221   (GLY  311  - PHE  325  <=> SER  210  - ALA  224 )                          
1670: s001-Y 6s48-A   116 - 121 <=>  222 - 227   (ALA  327  - ASN  332  <=> LEU  225  - ALA  230 )                          
1670: s001-Y 6s48-A   122 - 128 <=>  229 - 235   (PRO  333  - ASN  339  <=> GLU  232  - HIS  238 )                          
1671: s001-Y 1nkl-A    62 -  78 <=>   23 -  39   (PRO  273  - SER  289  <=> ASN   23  - LYS   39 )                          
1671: s001-Y 1nkl-A    85 -  94 <=>   41 -  50   (VAL  296  - ASP  305  <=> LEU   41  - ARG   50 )                          
1671: s001-Y 1nkl-A    99 - 110 <=>   52 -  63   (VAL  310  - ALA  321  <=> PHE   52  - GLY   63 )                          
1671: s001-Y 1nkl-A   170 - 173 <=>   71 -  74   (LEU  381  - PHE  384  <=> VAL   71  - LYS   74 )                          
1672: s001-Y 2kg7-B     8 -  15 <=>    2 -   9   (LEU  219  - ALA  226  <=> MET  602  - TYR  609 )                          
1672: s001-Y 2kg7-B    18 -  24 <=>   10 -  16   (VAL  229  - GLN  235  <=> PRO  610  - ALA  616 )                          
1672: s001-Y 2kg7-B    57 -  80 <=>   17 -  40   (PRO  268  - PHE  291  <=> GLY  617  - LEU  640 )                          
1672: s001-Y 2kg7-B    81 -  84 <=>   43 -  46   (GLY  292  - ASP  295  <=> ALA  643  - GLY  646 )                          
1672: s001-Y 2kg7-B    85 -  95 <=>   51 -  61   (VAL  296  - TYR  306  <=> THR  651  - GLN  661 )                          
1672: s001-Y 2kg7-B   100 - 109 <=>   62 -  71   (GLY  311  - ILE  320  <=> ALA  662  - HIS  671 )                          
1672: s001-Y 2kg7-B   160 - 163 <=>   73 -  76   (GLY  371  - PHE  374  <=> MET  673  - THR  676 )                          
1672: s001-Y 2kg7-B   201 - 204 <=>   85 -  88   (THR  412  - GLN  415  <=> MET  685  - ASP  688 )                          
1673: s001-Y 3rh2-A     3 -  29 <=>   44 -  70   (ILE  214  - LYS  240  <=> ARG   44  - ASP   70 )                          
1673: s001-Y 3rh2-A   152 - 166 <=>   73 -  87   (ILE  363  - PHE  377  <=> VAL   73  - TYR   87 )                          
1673: s001-Y 3rh2-A   173 - 176 <=>   98 - 101   (PHE  384  - ASN  387  <=> ASN   98  - ASP  101 )                          
1673: s001-Y 3rh2-A   178 - 181 <=>  102 - 105   (ALA  389  - PRO  392  <=> ILE  102  - ARG  105 )                          
1673: s001-Y 3rh2-A   184 - 187 <=>  110 - 113   (ALA  395  - GLY  398  <=> LYS  110  - TYR  113 )                          
1673: s001-Y 3rh2-A   190 - 200 <=>  115 - 125   (SER  401  - GLU  411  <=> LYS  115  - ILE  125 )                          
1673: s001-Y 3rh2-A   203 - 206 <=>  144 - 147   (LYS  414  - GLU  417  <=> ILE  144  - LEU  147 )                          
1674: s001-Y 2g77-A     2 -   5 <=>  102 - 105   (ASN  213  - ARG  216  <=> HIS  347  - LEU  350 )                          
1674: s001-Y 2g77-A     6 -  27 <=>  107 - 128   (LEU  217  - PHE  238  <=> GLN  352  - ALA  373 )                          
1674: s001-Y 2g77-A    96 - 101 <=>  151 - 156   (THR  307  - MET  312  <=> LEU  396  - ILE  401 )                          
1674: s001-Y 2g77-A   174 - 177 <=>  164 - 167   (PHE  385  - PHE  388  <=> PRO  409  - TYR  412 )                          
1674: s001-Y 2g77-A   181 - 186 <=>  169 - 174   (PRO  392  - ILE  397  <=> VAL  414  - THR  419 )                          
1674: s001-Y 2g77-A   187 - 205 <=>  176 - 194   (GLY  398  - LEU  416  <=> LEU  421  - ASN  439 )                          
1674: s001-Y 2g77-A   206 - 214 <=>  201 - 209   (GLU  417  - TYR  425  <=> GLY  446  - LEU  454 )                          
1674: s001-Y 2g77-A   215 - 219 <=>  213 - 217   (ARG  426  - LYS  430  <=> VAL  458  - ASP  462 )                          
1675: s001-Y 4jur-K     5 -  27 <=>    6 -  28   (ARG  216  - PHE  238  <=> SER   25  - ASP   47 )                          
1675: s001-Y 4jur-K   156 - 163 <=>   29 -  36   (LEU  367  - PHE  374  <=> SER   48  - ALA   55 )                          
1675: s001-Y 4jur-K   185 - 188 <=>   52 -  55   (GLN  396  - GLY  399  <=> GLU   71  - GLU   74 )                          
1675: s001-Y 4jur-K   190 - 200 <=>   56 -  66   (SER  401  - GLU  411  <=> LYS   75  - LYS   85 )                          
1675: s001-Y 4jur-K   202 - 205 <=>   67 -  70   (MET  413  - LEU  416  <=> GLN   86  - GLY   89 )                          
1675: s001-Y 4jur-K   208 - 211 <=>   71 -  74   (GLN  419  - LYS  422  <=> GLY   90  - PRO   93 )                          
1676: s001-Y 6qzh-A    14 -  18 <=>   19 -  23   (VAL  225  - VAL  229  <=> PHE   70  - LEU   74 )                          
1676: s001-Y 6qzh-A    23 -  27 <=>   58 -  62   (ILE  234  - PHE  238  <=> LEU  109  - PHE  113 )                          
1676: s001-Y 6qzh-A    47 -  50 <=>   69 -  72   (HIS  258  - HIS  261  <=> LYS  120  - VAL  123 )                          
1676: s001-Y 6qzh-A    55 -  59 <=>   81 -  85   (VAL  266  - GLY  270  <=> ILE  132  - TYR  136 )                          
1676: s001-Y 6qzh-A    60 -  80 <=>   88 - 108   (VAL  271  - PHE  291  <=> SER  139  - VAL  159 )                          
1676: s001-Y 6qzh-A    82 -  85 <=>  109 - 112   (THR  293  - VAL  296  <=> HIS  165  - ARG  168 )                          
1676: s001-Y 6qzh-A    88 -  94 <=>  114 - 120   (TRP  299  - ASP  305  <=> ARG  170  - LYS  176 )                          
1676: s001-Y 6qzh-A    99 - 113 <=>  121 - 135   (VAL  310  - TYR  324  <=> LEU  177  - ILE  191 )                          
1676: s001-Y 6qzh-A   120 - 124 <=>  694 - 698   (VAL  331  - GLN  335  <=> VAL  283  - THR  287 )                          
1676: s001-Y 6qzh-A   140 - 151 <=>  702 - 713   (ARG  351  - ARG  362  <=> GLU  299  - VAL  310 )                          
1676: s001-Y 6qzh-A   180 - 184 <=>  733 - 737   (LEU  391  - ALA  395  <=> GLY  330  - ARG  334 )                          
1677: s001-Y 1hn0-A     7 -  10 <=>  183 - 186   (LEU  218  - ALA  221  <=> LEU  233  - PRO  236 )                          
1677: s001-Y 1hn0-A    21 -  25 <=>  264 - 268   (ILE  232  - GLN  236  <=> ILE  314  - GLN  318 )                          
1677: s001-Y 1hn0-A    26 -  29 <=>  271 - 274   (ALA  237  - LYS  240  <=> ASN  321  - SER  324 )                          
1677: s001-Y 1hn0-A    52 -  55 <=>  275 - 278   (PRO  263  - VAL  266  <=> GLN  325  - GLN  328 )                          
1677: s001-Y 1hn0-A    56 -  59 <=>  280 - 283   (ASN  267  - GLY  270  <=> PHE  330  - TYR  333 )                          
1677: s001-Y 1hn0-A    61 -  94 <=>  284 - 317   (ILE  272  - ASP  305  <=> VAL  334  - LEU  367 )                          
1677: s001-Y 1hn0-A    99 - 103 <=>  318 - 322   (VAL  310  - ILE  314  <=> LEU  368  - HIS  372 )                          
1677: s001-Y 1hn0-A   169 - 175 <=>  326 - 332   (VAL  380  - VAL  386  <=> GLN  376  - SER  382 )                          
1677: s001-Y 1hn0-A   182 - 186 <=>  371 - 375   (PRO  393  - ILE  397  <=> LEU  421  - SER  425 )                          
1677: s001-Y 1hn0-A   208 - 212 <=>  604 - 608   (GLN  419  - ARG  423  <=> ILE  654  - ASP  658 )                          
1677: s001-Y 1hn0-A   213 - 218 <=>  798 - 803   (HIS  424  - ILE  429  <=> LYS  848  - THR  853 )                          
1678: s001-Y 4xp7-A     2 -   5 <=>  240 - 243   (ASN  213  - ARG  216  <=> GLU  255  - ARG  258 )                          
1678: s001-Y 4xp7-A     7 -  23 <=>  244 - 260   (LEU  218  - ILE  234  <=> PRO  259  - ASP  275 )                          
1678: s001-Y 4xp7-A   163 - 177 <=>  262 - 276   (PHE  374  - PHE  388  <=> HIS  277  - GLU  291 )                          
1678: s001-Y 4xp7-A   179 - 185 <=>  277 - 283   (ASN  390  - GLN  396  <=> GLN  292  - GLY  298 )                          
1678: s001-Y 4xp7-A   189 - 192 <=>  293 - 296   (THR  400  - LEU  403  <=> ARG  308  - CYS  311 )                          
1678: s001-Y 4xp7-A   193 - 207 <=>  302 - 316   (ILE  404  - SER  418  <=> GLY  317  - GLN  331 )                          
1678: s001-Y 4xp7-A   208 - 214 <=>  318 - 324   (GLN  419  - TYR  425  <=> ARG  333  - SER  339 )                          
1679: s001-Y 6ahy-B    15 -  26 <=>    8 -  19   (ALA  226  - ALA  237  <=> GLY   50  - ASN   61 )                          
1679: s001-Y 6ahy-B    54 -  76 <=>   22 -  44   (LYS  265  - ILE  287  <=> GLU   64  - GLY   86 )                          
1679: s001-Y 6ahy-B    87 -  90 <=>   45 -  48   (LEU  298  - ARG  301  <=> ARG   87  - ASN   90 )                          
1679: s001-Y 6ahy-B    96 - 124 <=>   65 -  93   (THR  307  - GLN  335  <=> UNK  107  - THR  135 )                          
1679: s001-Y 6ahy-B   135 - 140 <=>  103 - 108   (TYR  346  - ARG  351  <=> HIS  145  - GLY  150 )                          
1679: s001-Y 6ahy-B   153 - 165 <=>  119 - 131   (LEU  364  - ALA  376  <=> ASP  161  - ALA  173 )                          
1679: s001-Y 6ahy-B   173 - 176 <=>  137 - 140   (PHE  384  - ASN  387  <=> ARG  179  - ALA  182 )                          
1679: s001-Y 6ahy-B   178 - 181 <=>  214 - 217   (ALA  389  - PRO  392  <=> VAL  256  - LEU  259 )                          
1679: s001-Y 6ahy-B   215 - 219 <=>  292 - 296   (ARG  426  - LYS  430  <=> PHE  334  - CYS  338 )                          
1680: s001-Y 6ppi-A     2 -  11 <=>   28 -  37   (ASN  213  - LEU  222  <=> GLY   36  - ASN   45 )                          
1680: s001-Y 6ppi-A    13 -  16 <=>   38 -  41   (VAL  224  - VAL  227  <=> PRO   46  - PHE   49 )                          
1680: s001-Y 6ppi-A    49 -  78 <=>  134 - 163   (THR  260  - SER  289  <=> GLY  142  - ALA  171 )                          
1680: s001-Y 6ppi-A    81 -  94 <=>  165 - 178   (GLY  292  - ASP  305  <=> GLY  173  - GLN  186 )                          
1680: s001-Y 6ppi-A    99 - 108 <=>  179 - 188   (VAL  310  - ILE  319  <=> GLU  187  - SER  196 )                          
1680: s001-Y 6ppi-A   161 - 164 <=>  189 - 192   (SER  372  - LEU  375  <=> ALA  197  - ILE  200 )                          
1680: s001-Y 6ppi-A   211 - 214 <=>  229 - 232   (LYS  422  - TYR  425  <=> LEU  237  - ARG  240 )                          
1681: s001-Y 6imu-A    33 -  37 <=>    7 -  11   (GLN  244  - ARG  248  <=> ALA   30  - THR   34 )                          
1681: s001-Y 6imu-A    62 -  81 <=>  151 - 170   (PRO  273  - GLY  292  <=> PRO  174  - GLU  193 )                          
1681: s001-Y 6imu-A    82 -  94 <=>  177 - 189   (THR  293  - ASP  305  <=> PHE  200  - ASP  212 )                          
1681: s001-Y 6imu-A    99 - 105 <=>  190 - 196   (VAL  310  - VAL  316  <=> TYR  213  - ALA  219 )                          
1681: s001-Y 6imu-A   112 - 115 <=>  208 - 211   (THR  323  - TYR  326  <=> ALA  231  - ASP  234 )                          
1681: s001-Y 6imu-A   172 - 175 <=>  252 - 255   (VAL  383  - VAL  386  <=> GLY  275  - ASP  278 )                          
1681: s001-Y 6imu-A   184 - 187 <=>  257 - 260   (ALA  395  - GLY  398  <=> ASP  280  - ALA  283 )                          
1681: s001-Y 6imu-A   190 - 195 <=>  262 - 267   (SER  401  - VAL  406  <=> TRP  285  - PRO  290 )                          
1681: s001-Y 6imu-A   197 - 200 <=>  268 - 271   (VAL  408  - GLU  411  <=> GLN  291  - SER  294 )                          
1681: s001-Y 6imu-A   204 - 208 <=>  465 - 469   (GLN  415  - GLN  419  <=> PHE  488  - LYS  492 )                          
1681: s001-Y 6imu-A   210 - 215 <=>  470 - 475   (VAL  421  - ARG  426  <=> GLY  493  - PHE  498 )                          
1682: s001-Y 6jiv-A    26 -  33 <=>  221 - 228   (ALA  237  - GLN  244  <=> GLU  246  - THR  253 )                          
1682: s001-Y 6jiv-A    34 -  38 <=>  232 - 236   (TYR  245  - LEU  249  <=> ILE  257  - GLN  261 )                          
1682: s001-Y 6jiv-A    39 -  43 <=>  238 - 242   (GLU  250  - PRO  254  <=> LEU  263  - LEU  267 )                          
1682: s001-Y 6jiv-A    44 -  47 <=>  272 - 275   (VAL  255  - HIS  258  <=> ASN  297  - LEU  300 )                          
1682: s001-Y 6jiv-A    60 -  94 <=>  437 - 471   (VAL  271  - ASP  305  <=> GLU  465  - LEU  499 )                          
1682: s001-Y 6jiv-A    99 - 111 <=>  472 - 484   (VAL  310  - PHE  322  <=> ALA  500  - ARG  512 )                          
1682: s001-Y 6jiv-A   113 - 116 <=>  489 - 492   (TYR  324  - ALA  327  <=> SER  517  - GLY  520 )                          
1682: s001-Y 6jiv-A   173 - 181 <=>  552 - 560   (PHE  384  - PRO  392  <=> LEU  597  - PRO  605 )                          
1683: s001-Y 2qnl-A     1 -  26 <=>    3 -  28   (LEU  212  - ALA  237  <=> HIS    2  - ILE   27 )                          
1683: s001-Y 2qnl-A    27 -  30 <=>   36 -  39   (PHE  238  - ILE  241  <=> LEU   35  - GLU   38 )                          
1683: s001-Y 2qnl-A    51 -  54 <=>   45 -  48   (LEU  262  - LYS  265  <=> ASN   44  - THR   47 )                          
1683: s001-Y 2qnl-A    56 -  59 <=>   51 -  54   (ASN  267  - GLY  270  <=> LEU   50  - LEU   53 )                          
1683: s001-Y 2qnl-A    95 -  98 <=>   63 -  66   (TYR  306  - PRO  309  <=> PRO   62  - GLU   65 )                          
1683: s001-Y 2qnl-A   102 - 105 <=>   68 -  71   (THR  313  - VAL  316  <=> GLY   67  - LEU   70 )                          
1683: s001-Y 2qnl-A   109 - 124 <=>   72 -  87   (ILE  320  - GLN  335  <=> TYR   71  - GLY   86 )                          
1683: s001-Y 2qnl-A   153 - 178 <=>   90 - 115   (LEU  364  - ALA  389  <=> LYS   89  - GLN  114 )                          
1683: s001-Y 2qnl-A   193 - 200 <=>  149 - 156   (ILE  404  - GLU  411  <=> HIS  148  - GLN  155 )                          
1684: s001-Y 7nsb-a     1 -   4 <=>  325 - 328   (LEU  212  - VAL  215  <=> VAL  705  - GLY  708 )                          
1684: s001-Y 7nsb-a     6 -  23 <=>  329 - 346   (LEU  217  - ILE  234  <=> SER  709  - GLY  726 )                          
1684: s001-Y 7nsb-a   163 - 178 <=>  347 - 362   (PHE  374  - ALA  389  <=> LEU  727  - ALA  742 )                          
1684: s001-Y 7nsb-a   181 - 184 <=>  365 - 368   (PRO  392  - ALA  395  <=> GLU  751  - ASP  754 )                          
1684: s001-Y 7nsb-a   185 - 188 <=>  371 - 374   (GLN  396  - GLY  399  <=> ARG  757  - GLU  760 )                          
1684: s001-Y 7nsb-a   190 - 198 <=>  375 - 383   (SER  401  - ALA  409  <=> ARG  761  - MET  769 )                          
1684: s001-Y 7nsb-a   201 - 206 <=>  513 - 518   (THR  412  - GLU  417  <=> ILE  903  - HIS  908 )                          
1685: s001-Y 6vr4-A     2 -  11 <=>   14 -  23   (ASN  213  - LEU  222  <=> VAL   15  - ILE   24 )                          
1685: s001-Y 6vr4-A    23 -  26 <=>  125 - 128   (ILE  234  - ALA  237  <=> PHE  126  - ASP  129 )                          
1685: s001-Y 6vr4-A    54 -  59 <=>  130 - 135   (LYS  265  - GLY  270  <=> GLU  131  - ALA  136 )                          
1685: s001-Y 6vr4-A    60 -  81 <=>  137 - 158   (VAL  271  - GLY  292  <=> LEU  138  - TYR  159 )                          
1685: s001-Y 6vr4-A    82 -  95 <=>  162 - 175   (THR  293  - TYR  306  <=> GLN  163  - ASN  176 )                          
1685: s001-Y 6vr4-A   100 - 118 <=>  176 - 194   (GLY  311  - VAL  329  <=> ILE  177  - LYS  195 )                          
1685: s001-Y 6vr4-A   120 - 124 <=>  195 - 199   (VAL  331  - GLN  335  <=> LYS  196  - LYS  200 )                          
1685: s001-Y 6vr4-A   131 - 134 <=> 1005 -1008   (LYS  342  - GLY  345  <=> LEU 1006  - GLN 1009 )                          
1685: s001-Y 6vr4-A   137 - 142 <=> 1098 -1103   (PRO  348  - GLY  353  <=> LEU 1099  - PRO 1104 )                          
1685: s001-Y 6vr4-A   151 - 155 <=> 1187 -1191   (ARG  362  - ARG  366  <=> LEU 1188  - SER 1192 )                          
1685: s001-Y 6vr4-A   207 - 213 <=> 1378 -1384   (SER  418  - HIS  424  <=> THR 1379  - LEU 1385 )                          
1685: s001-Y 6vr4-A   216 - 219 <=> 1422 -1425   (GLY  427  - LYS  430  <=> SER 1423  - THR 1426 )                          
1686: s001-Y 5u2g-B    25 -  29 <=>    5 -   9   (GLN  236  - LYS  240  <=> LEU   44  - UNK   48 )                          
1686: s001-Y 5u2g-B    50 -  55 <=>   21 -  26   (HIS  261  - VAL  266  <=> GLU   60  - ARG   65 )                          
1686: s001-Y 5u2g-B    60 -  82 <=>  108 - 130   (VAL  271  - THR  293  <=> LEU  212  - TYR  234 )                          
1686: s001-Y 5u2g-B    85 -  95 <=>  132 - 142   (VAL  296  - TYR  306  <=> SER  236  - GLU  246 )                          
1686: s001-Y 5u2g-B   103 - 106 <=>  143 - 146   (ILE  314  - VAL  317  <=> PRO  247  - ALA  250 )                          
1686: s001-Y 5u2g-B   128 - 131 <=>  155 - 158   (ASN  339  - LYS  342  <=> ALA  261  - VAL  264 )                          
1686: s001-Y 5u2g-B   139 - 143 <=>  330 - 334   (ILE  350  - LYS  354  <=> GLU  436  - PHE  440 )                          
1686: s001-Y 5u2g-B   202 - 214 <=>  403 - 415   (MET  413  - TYR  425  <=> GLN  509  - THR  521 )                          
1686: s001-Y 5u2g-B   216 - 219 <=>  505 - 508   (GLY  427  - LYS  430  <=> THR  611  - LYS  614 )                          
1687: s001-Y 5jot-A    59 -  64 <=>   20 -  25   (GLY  270  - ILE  275  <=> ASP   32  - SER   37 )                          
1687: s001-Y 5jot-A    65 -  79 <=>   35 -  49   (PHE  276  - PHE  290  <=> GLY   47  - GLY   61 )                          
1687: s001-Y 5jot-A    82 -  94 <=>  207 - 219   (THR  293  - ASP  305  <=> PHE  219  - GLU  231 )                          
1687: s001-Y 5jot-A    97 - 110 <=>  221 - 234   (HIS  308  - ALA  321  <=> SER  233  - TYR  246 )                          
1687: s001-Y 5jot-A   114 - 119 <=>  235 - 240   (PHE  325  - GLN  330  <=> ARG  247  - HIS  252 )                          
1688: s001-Y 5d1r-A     2 -  26 <=>   76 - 100   (ASN  213  - ALA  237  <=> ALA   88  - ARG  112 )                          
1688: s001-Y 5d1r-A    59 -  62 <=>  105 - 108   (GLY  270  - PRO  273  <=> TYR  117  - PRO  120 )                          
1688: s001-Y 5d1r-A    68 -  71 <=>  113 - 116   (SER  279  - ILE  282  <=> HIS  125  - PRO  128 )                          
1688: s001-Y 5d1r-A   102 - 105 <=>  118 - 121   (THR  313  - VAL  316  <=> ARG  130  - GLY  133 )                          
1688: s001-Y 5d1r-A   169 - 179 <=>  125 - 135   (VAL  380  - ASN  390  <=> ARG  137  - ALA  147 )                          
1688: s001-Y 5d1r-A   181 - 185 <=>  173 - 177   (PRO  392  - GLN  396  <=> VAL  185  - CYS  189 )                          
1688: s001-Y 5d1r-A   188 - 198 <=>  181 - 191   (GLY  399  - ALA  409  <=> TRP  193  - GLU  203 )                          
1688: s001-Y 5d1r-A   199 - 206 <=>  193 - 200   (LEU  410  - GLU  417  <=> PHE  205  - MET  212 )                          
1689: s001-Y 6dmp-B    22 -  25 <=>    3 -   6   (TYR  233  - GLN  236  <=> LYS   87  - LEU   90 )                          
1689: s001-Y 6dmp-B    58 -  79 <=>   11 -  32   (ALA  269  - PHE  290  <=> ARG   95  - GLU  116 )                          
1689: s001-Y 6dmp-B    80 -  83 <=>   35 -  38   (PHE  291  - ASN  294  <=> ARG  119  - GLY  122 )                          
1689: s001-Y 6dmp-B    84 -  94 <=>   41 -  51   (ASP  295  - ASP  305  <=> GLU  125  - LEU  135 )                          
1689: s001-Y 6dmp-B    99 - 107 <=>   52 -  60   (VAL  310  - LEU  318  <=> GLU  136  - ARG  144 )                          
1689: s001-Y 6dmp-B   188 - 202 <=>   63 -  77   (GLY  399  - MET  413  <=> GLU  147  - GLY  161 )                          
1690: s001-Y 6fze-A    18 -  22 <=>  126 - 130   (VAL  229  - TYR  233  <=> ASP  128  - LYS  132 )                          
1690: s001-Y 6fze-A    55 -  60 <=>  132 - 137   (VAL  266  - VAL  271  <=> GLU  134  - GLU  139 )                          
1690: s001-Y 6fze-A    61 -  81 <=>  140 - 160   (ILE  272  - GLY  292  <=> LYS  142  - LEU  162 )                          
1690: s001-Y 6fze-A    83 -  95 <=>  182 - 194   (ASN  294  - TYR  306  <=> LEU  184  - SER  196 )                          
1690: s001-Y 6fze-A   100 - 105 <=>  195 - 200   (GLY  311  - VAL  316  <=> GLN  197  - LYS  202 )                          
1690: s001-Y 6fze-A   164 - 167 <=>  203 - 206   (LEU  375  - ILE  378  <=> ILE  205  - ILE  208 )                          
1691: s001-Y 4ql6-B     1 -  27 <=>   77 - 103   (LEU  212  - PHE  238  <=> SER   98  - ASP  124 )                          
1691: s001-Y 4ql6-B   183 - 207 <=>  122 - 146   (SER  394  - SER  418  <=> ALA  143  - LEU  167 )                          
1691: s001-Y 4ql6-B   215 - 219 <=>  478 - 482   (ARG  426  - LYS  430  <=> THR  613  - ASP  617 )                          
1692: s001-Y 5h79-D    21 -  24 <=>    1 -   4   (ILE  232  - GLN  235  <=> ASN   36  - GLN   39 )                          
1692: s001-Y 5h79-D    53 -  60 <=>   31 -  38   (LEU  264  - VAL  271  <=> ASP   66  - ASN   73 )                          
1692: s001-Y 5h79-D    61 -  81 <=>   40 -  60   (ILE  272  - GLY  292  <=> LEU   75  - PRO   95 )                          
1692: s001-Y 5h79-D    82 -  94 <=>   63 -  75   (THR  293  - ASP  305  <=> ASN   98  - LYS  110 )                          
1692: s001-Y 5h79-D    99 - 103 <=>   77 -  81   (VAL  310  - ILE  314  <=> ASP  112  - SER  116 )                          
1693: s001-Y 4ng2-E     2 -   6 <=>   11 -  15   (ASN  213  - LEU  217  <=> TYR   27  - MET   31 )                          
1693: s001-Y 4ng2-E     8 -  27 <=>   34 -  53   (LEU  219  - PHE  238  <=> PRO   50  - GLN   69 )                          
1693: s001-Y 4ng2-E    53 -  56 <=>   54 -  57   (LEU  264  - ASN  267  <=> ILE   70  - GLN   73 )                          
1693: s001-Y 4ng2-E   160 - 175 <=>   58 -  73   (GLY  371  - VAL  386  <=> LEU   74  - MET   89 )                          
1693: s001-Y 4ng2-E   185 - 188 <=>   76 -  79   (GLN  396  - GLY  399  <=> THR   92  - GLU   95 )                          
1693: s001-Y 4ng2-E   190 - 204 <=>   80 -  94   (SER  401  - GLN  415  <=> VAL   96  - ARG  110 )                          
1694: s001-Y 6kkk-A    52 -  57 <=>    1 -   6   (PRO  263  - PRO  268  <=> ARG    8  - ARG   14 )                          
1694: s001-Y 6kkk-A    58 -  79 <=>    9 -  30   (ALA  269  - PHE  290  <=> THR   17  - ASP   38 )                          
1694: s001-Y 6kkk-A    80 -  94 <=>   33 -  47   (PHE  291  - ASP  305  <=> GLN   41  - THR   55 )                          
1694: s001-Y 6kkk-A    95 -  98 <=>   49 -  52   (TYR  306  - PRO  309  <=> TYR   57  - VAL   60 )                          
1694: s001-Y 6kkk-A   103 - 110 <=>  103 - 110   (ILE  314  - ALA  321  <=> VAL  111  - PHE  118 )                          
1694: s001-Y 6kkk-A   114 - 119 <=>  171 - 176   (PHE  325  - GLN  330  <=> ILE  179  - LEU  184 )                          
1694: s001-Y 6kkk-A   120 - 124 <=>  179 - 183   (VAL  331  - GLN  335  <=> LEU  187  - LEU  191 )                          
1694: s001-Y 6kkk-A   177 - 180 <=>  199 - 202   (PHE  388  - LEU  391  <=> LEU  211  - ILE  214 )                          
1694: s001-Y 6kkk-A   181 - 184 <=>  205 - 208   (PRO  392  - ALA  395  <=> LEU  217  - VAL  220 )                          
1694: s001-Y 6kkk-A   186 - 189 <=>  323 - 326   (ILE  397  - THR  400  <=> MET  335  - PHE  338 )                          
1695: s001-Y 6wqj-A    64 -  78 <=>    1 -  15   (ILE  275  - SER  289  <=> UNK    1  - LYS   15 )                          
1695: s001-Y 6wqj-A    86 -  95 <=>   18 -  27   (THR  297  - TYR  306  <=> GLY   18  - GLN   27 )                          
1695: s001-Y 6wqj-A    99 - 106 <=>   28 -  35   (VAL  310  - VAL  317  <=> GLU   28  - ASP   35 )                          
1696: s001-Y 4l9m-A     1 -   4 <=>   63 -  66   (LEU  212  - VAL  215  <=> ALA  115  - SER  118 )                          
1696: s001-Y 4l9m-A     6 -  26 <=>   67 -  87   (LEU  217  - ALA  237  <=> PRO  119  - MET  139 )                          
1696: s001-Y 4l9m-A   159 - 180 <=>   90 - 111   (VAL  370  - LEU  391  <=> MET  142  - GLU  163 )                          
1696: s001-Y 4l9m-A   184 - 187 <=>  112 - 115   (ALA  395  - GLY  398  <=> LEU  164  - ARG  167 )                          
1696: s001-Y 4l9m-A   191 - 201 <=>  118 - 128   (LEU  402  - THR  412  <=> ASP  170  - SER  180 )                          
1696: s001-Y 4l9m-A   204 - 207 <=>  129 - 132   (GLN  415  - SER  418  <=> ARG  181  - THR  184 )                          
1696: s001-Y 4l9m-A   214 - 218 <=>  134 - 138   (TYR  425  - ILE  429  <=> LYS  193  - VAL  197 )                          
1697: s001-Y 4ozq-B     1 -  26 <=>  609 - 634   (LEU  212  - ALA  237  <=> LYS  656  - GLY  681 )                          
1697: s001-Y 4ozq-B   171 - 174 <=>  642 - 645   (PRO  382  - PHE  385  <=> ARG  689  - THR  692 )                          
1697: s001-Y 4ozq-B   185 - 192 <=>  648 - 655   (GLN  396  - LEU  403  <=> TRP  695  - GLY  702 )                          
1697: s001-Y 4ozq-B   193 - 196 <=>  658 - 661   (ILE  404  - GLY  407  <=> SER  705  - ALA  708 )                          
1698: s001-Y 2lk2-A     9 -  26 <=>   13 -  30   (VAL  220  - ALA  237  <=> PRO   13  - ASN   30 )                          
1698: s001-Y 2lk2-A   161 - 166 <=>   35 -  40   (SER  372  - PHE  377  <=> GLU   35  - LEU   40 )                          
1698: s001-Y 2lk2-A   171 - 174 <=>   47 -  50   (PRO  382  - PHE  385  <=> LEU   47  - LEU   50 )                          
1698: s001-Y 2lk2-A   187 - 204 <=>   55 -  72   (GLY  398  - GLN  415  <=> TRP   55  - GLY   72 )                          
1699: s001-Y 5kdi-A    56 -  59 <=>   18 -  21   (ASN  267  - GLY  270  <=> GLU  326  - GLY  329 )                          
1699: s001-Y 5kdi-A    61 -  84 <=>   22 -  45   (ILE  272  - ASP  295  <=> ILE  330  - VAL  353 )                          
1699: s001-Y 5kdi-A    86 -  94 <=>   46 -  54   (THR  297  - ASP  305  <=> PHE  354  - VAL  362 )                          
1699: s001-Y 5kdi-A    99 - 105 <=>   55 -  61   (VAL  310  - VAL  316  <=> GLY  363  - ASN  369 )                          
1699: s001-Y 5kdi-A   161 - 164 <=>   68 -  71   (SER  372  - LEU  375  <=> LYS  376  - PHE  379 )                          
1700: s001-Y 6eud-A     1 -   7 <=>  408 - 414   (LEU  212  - LEU  218  <=> SER  405  - MET  411 )                          
1700: s001-Y 6eud-A    33 -  37 <=>  455 - 459   (GLN  244  - ARG  248  <=> SER  452  - VAL  456 )                          
1700: s001-Y 6eud-A    38 -  42 <=>  461 - 465   (LEU  249  - ASN  253  <=> PHE  458  - GLN  462 )                          
1700: s001-Y 6eud-A    59 -  79 <=>  605 - 625   (GLY  270  - PHE  290  <=> LYS  602  - SER  622 )                          
1700: s001-Y 6eud-A    84 -  93 <=>  655 - 664   (ASP  295  - PHE  304  <=> VAL  652  - LEU  661 )                          
1700: s001-Y 6eud-A   100 - 107 <=>  665 - 672   (GLY  311  - LEU  318  <=> GLU  662  - MET  669 )                          
1700: s001-Y 6eud-A   109 - 112 <=>  673 - 676   (ILE  320  - THR  323  <=> THR  670  - HIS  673 )                          
1700: s001-Y 6eud-A   210 - 215 <=>  759 - 764   (VAL  421  - ARG  426  <=> SER  756  - PRO  761 )                          
1701: s001-Y 4ad8-A    34 -  38 <=>    2 -   6   (TYR  245  - LEU  249  <=> ARG   33  - LEU   37 )                          
1701: s001-Y 4ad8-A    42 -  45 <=>   38 -  41   (ASN  253  - GLY  256  <=> ILE   69  - ASP   72 )                          
1701: s001-Y 4ad8-A    50 -  53 <=>  112 - 115   (HIS  261  - LEU  264  <=> ALA  151  - LEU  154 )                          
1701: s001-Y 4ad8-A    54 -  57 <=>  120 - 123   (LYS  265  - PRO  268  <=> ASN  159  - GLY  162 )                          
1701: s001-Y 4ad8-A    58 -  82 <=>  127 - 151   (ALA  269  - THR  293  <=> ARG  166  - GLU  190 )                          
1701: s001-Y 4ad8-A    83 -  94 <=>  247 - 258   (ASN  294  - ASP  305  <=> ALA  358  - HIS  369 )                          
1701: s001-Y 4ad8-A    99 - 106 <=>  259 - 266   (VAL  310  - VAL  317  <=> ALA  370  - GLN  377 )                          
1701: s001-Y 4ad8-A   188 - 209 <=>  270 - 291   (GLY  399  - LEU  420  <=> ALA  381  - GLY  402 )                          
1701: s001-Y 4ad8-A   210 - 213 <=>  369 - 372   (VAL  421  - HIS  424  <=> ALA  480  - ILE  483 )                          
1701: s001-Y 4ad8-A   216 - 219 <=>  434 - 437   (GLY  427  - LYS  430  <=> MET  545  - GLY  548 )                          
1702: s001-Y 3gp4-A     2 -  20 <=>   40 -  58   (ASN  213  - VAL  231  <=> PHE   57  - GLY   75 )                          
1702: s001-Y 3gp4-A   166 - 177 <=>   60 -  71   (PHE  377  - PHE  388  <=> SER   77  - PHE   88 )                          
1702: s001-Y 3gp4-A   188 - 207 <=>   85 - 104   (GLY  399  - SER  418  <=> LEU  102  - ASP  121 )                          
1702: s001-Y 3gp4-A   208 - 214 <=>  106 - 112   (GLN  419  - TYR  425  <=> LEU  123  - ASN  129 )                          
1702: s001-Y 3gp4-A   215 - 219 <=>  117 - 121   (ARG  426  - LYS  430  <=> LEU  134  - GLN  138 )                          
1703: s001-Y 6kp3-B    49 -  53 <=>    1 -   5   (THR  260  - LEU  264  <=> HIS   92  - HIS   96 )                          
1703: s001-Y 6kp3-B    54 -  57 <=>    8 -  11   (LYS  265  - PRO  268  <=> MET   99  - THR  102 )                          
1703: s001-Y 6kp3-B    58 -  61 <=>   13 -  16   (ALA  269  - ILE  272  <=> ILE  104  - ILE  107 )                          
1703: s001-Y 6kp3-B    62 -  77 <=>   22 -  37   (PRO  273  - ALA  288  <=> GLY  113  - GLU  128 )                          
1703: s001-Y 6kp3-B    86 -  95 <=>   39 -  48   (THR  297  - TYR  306  <=> THR  130  - MET  139 )                          
1703: s001-Y 6kp3-B    99 - 114 <=>   49 -  64   (VAL  310  - PHE  325  <=> ARG  140  - TRP  155 )                          
1703: s001-Y 6kp3-B   120 - 123 <=>   69 -  72   (VAL  331  - GLU  334  <=> ILE  160  - GLU  163 )                          
1703: s001-Y 6kp3-B   145 - 148 <=>   74 -  77   (THR  356  - TYR  359  <=> THR  165  - LYS  168 )                          
1703: s001-Y 6kp3-B   153 - 156 <=>  107 - 110   (LEU  364  - LEU  367  <=> ALA  198  - ILE  201 )                          
1704: s001-Y 6eu1-O     1 -   8 <=>  162 - 169   (LEU  212  - LEU  219  <=> VAL  192  - TYR  199 )                          
1704: s001-Y 6eu1-O    10 -  20 <=>  255 - 265   (ALA  221  - VAL  231  <=> ASP  285  - GLN  295 )                          
1704: s001-Y 6eu1-O    31 -  37 <=>  412 - 418   (PRO  242  - ARG  248  <=> LYS  515  - ILE  521 )                          
1704: s001-Y 6eu1-O    41 -  44 <=>  456 - 459   (ARG  252  - VAL  255  <=> ALA  559  - ALA  562 )                          
1704: s001-Y 6eu1-O    47 -  53 <=>  461 - 467   (HIS  258  - LEU  264  <=> PHE  564  - GLU  570 )                          
1704: s001-Y 6eu1-O    54 -  57 <=>  470 - 473   (LYS  265  - PRO  268  <=> SER  573  - PHE  576 )                          
1704: s001-Y 6eu1-O    58 -  61 <=>  476 - 479   (ALA  269  - ILE  272  <=> GLN  579  - GLU  582 )                          
1704: s001-Y 6eu1-O    62 -  76 <=>  481 - 495   (PRO  273  - ILE  287  <=> ASN  584  - GLU  598 )                          
1704: s001-Y 6eu1-O    78 -  81 <=>  496 - 499   (SER  289  - GLY  292  <=> ASN  599  - LEU  602 )                          
1704: s001-Y 6eu1-O    83 -  95 <=>  520 - 532   (ASN  294  - TYR  306  <=> GLU  623  - LEU  635 )                          
1704: s001-Y 6eu1-O    99 - 105 <=>  533 - 539   (VAL  310  - VAL  316  <=> ASN  636  - SER  642 )                          
1704: s001-Y 6eu1-O   165 - 168 <=>  541 - 544   (ALA  376  - ALA  379  <=> LEU  644  - LEU  647 )                          
1704: s001-Y 6eu1-O   191 - 194 <=>  546 - 549   (LEU  402  - VAL  405  <=> GLU  649  - GLN  652 )                          
1705: s001-Y 3l09-C     8 -  13 <=>   76 -  81   (LEU  219  - VAL  224  <=> ARG   78  - GLY   83 )                          
1705: s001-Y 3l09-C    58 -  82 <=>  195 - 219   (ALA  269  - THR  293  <=> ASP  197  - SER  221 )                          
1705: s001-Y 3l09-C    84 -  94 <=>  230 - 240   (ASP  295  - ASP  305  <=> ARG  232  - HIS  242 )                          
1705: s001-Y 3l09-C    99 - 105 <=>  241 - 247   (VAL  310  - VAL  316  <=> GLN  243  - GLY  249 )                          
1705: s001-Y 3l09-C   188 - 191 <=>  250 - 253   (GLY  399  - LEU  402  <=> GLU  252  - TRP  255 )                          
1706: s001-Y 2e87-A    61 -  83 <=>   12 -  34   (ILE  272  - ASN  294  <=> LEU   12  - PRO   34 )                          
1706: s001-Y 2e87-A    84 -  93 <=>   43 -  52   (ASP  295  - PHE  304  <=> ARG   43  - THR   52 )                          
1706: s001-Y 2e87-A    97 - 121 <=>  130 - 154   (HIS  308  - ASN  332  <=> ARG  130  - ARG  154 )                          
1706: s001-Y 2e87-A   124 - 130 <=>  156 - 162   (GLN  335  - LYS  341  <=> VAL  156  - VAL  162 )                          
1706: s001-Y 2e87-A   136 - 139 <=>  239 - 242   (ILE  347  - ILE  350  <=> ALA  239  - ALA  242 )                          
1706: s001-Y 2e87-A   202 - 207 <=>  343 - 348   (MET  413  - SER  418  <=> ARG  343  - ARG  348 )                          
1706: s001-Y 2e87-A   208 - 214 <=>  350 - 356   (GLN  419  - TYR  425  <=> LEU  350  - TYR  356 )                          
1707: s001-Y 1mje-A     3 -   6 <=>    2 -   5   (ILE  214  - LEU  217  <=> ASP 2400  - SER 2403 )                          
1707: s001-Y 1mje-A     8 -  27 <=>    6 -  25   (LEU  219  - PHE  238  <=> SER 2404  - HIS 2423 )                          
1707: s001-Y 1mje-A    56 -  82 <=>  136 - 162   (ASN  267  - THR  293  <=> LYS 2534  - PRO 2560 )                          
1707: s001-Y 1mje-A    84 -  87 <=>  163 - 166   (ASP  295  - LEU  298  <=> LYS 2561  - ALA 2564 )                          
1707: s001-Y 1mje-A    90 -  96 <=>  167 - 173   (ARG  301  - THR  307  <=> ASN 2565  - GLU 2571 )                          
1707: s001-Y 1mje-A   100 - 110 <=>  174 - 184   (GLY  311  - ALA  321  <=> ARG 2572  - ASP 2582 )                          
1707: s001-Y 1mje-A   113 - 118 <=>  185 - 190   (TYR  324  - VAL  329  <=> VAL 2583  - SER 2588 )                          
1707: s001-Y 1mje-A   126 - 130 <=>  201 - 205   (ALA  337  - LYS  341  <=> ARG 2599  - ALA 2603 )                          
1707: s001-Y 1mje-A   143 - 146 <=>  263 - 266   (LYS  354  - GLN  357  <=> PRO 2683  - CYS 2686 )                          
1707: s001-Y 1mje-A   216 - 219 <=>  399 - 402   (GLY  427  - LYS  430  <=> ILE 2908  - PRO 2911 )                          
1708: s001-Y 5jcp-A     1 -  26 <=>  117 - 142   (LEU  212  - ALA  237  <=> LEU 1023  - ASN 1048 )                          
1708: s001-Y 5jcp-A   164 - 176 <=>  147 - 159   (LEU  375  - ASN  387  <=> ARG 1053  - GLN 1065 )                          
1708: s001-Y 5jcp-A   182 - 185 <=>  164 - 167   (PRO  393  - GLN  396  <=> GLY 1070  - GLU 1073 )                          
1708: s001-Y 5jcp-A   186 - 192 <=>  170 - 176   (ILE  397  - LEU  403  <=> VAL 1076  - ASP 1082 )                          
1708: s001-Y 5jcp-A   203 - 210 <=>  309 - 316   (LYS  414  - VAL  421  <=> ARG  129  - GLN  136 )                          
1708: s001-Y 5jcp-A   215 - 218 <=>  323 - 326   (ARG  426  - ILE  429  <=> GLU  143  - ASP  146 )                          
1709: s001-Y 6prk-A    20 -  24 <=>   24 -  28   (VAL  231  - GLN  235  <=> ASN   29  - CYS   33 )                          
1709: s001-Y 6prk-A    56 -  59 <=>   33 -  36   (ASN  267  - GLY  270  <=> GLN   38  - GLU   41 )                          
1709: s001-Y 6prk-A    60 -  83 <=>   38 -  61   (VAL  271  - ASN  294  <=> ALA   43  - TYR   66 )                          
1709: s001-Y 6prk-A    86 -  89 <=>   62 -  65   (THR  297  - ILE  300  <=> HIS   67  - TYR   70 )                          
1709: s001-Y 6prk-A    91 -  94 <=>   66 -  69   (ARG  302  - ASP  305  <=> ARG   71  - SER   74 )                          
1709: s001-Y 6prk-A   102 - 106 <=>   73 -  77   (THR  313  - VAL  317  <=> ARG   78  - ARG   82 )                          
1709: s001-Y 6prk-A   187 - 207 <=>   83 - 103   (GLY  398  - SER  418  <=> ASP   88  - SER  108 )                          
1709: s001-Y 6prk-A   208 - 213 <=>  105 - 110   (GLN  419  - HIS  424  <=> GLU  110  - VAL  115 )                          
1709: s001-Y 6prk-A   214 - 217 <=>  112 - 115   (TYR  425  - PHE  428  <=> GLU  117  - LYS  120 )                          
1710: s001-Y 5jvp-B    50 -  53 <=>   30 -  33   (HIS  261  - LEU  264  <=> SER   30  - THR   33 )                          
1710: s001-Y 5jvp-B    54 -  59 <=>   36 -  41   (LYS  265  - GLY  270  <=> GLN   36  - ASP   41 )                          
1710: s001-Y 5jvp-B    60 -  81 <=>   44 -  65   (VAL  271  - GLY  292  <=> GLU   44  - GLU   65 )                          
1710: s001-Y 5jvp-B    82 -  94 <=>   68 -  80   (THR  293  - ASP  305  <=> ASN   68  - TYR   80 )                          
1710: s001-Y 5jvp-B    96 -  99 <=>   87 -  90   (THR  307  - VAL  310  <=> VAL   87  - ASP   90 )                          
1711: s001-Y 6awl-A     1 -   4 <=>   45 -  48   (LEU  212  - VAL  215  <=> GLY  139  - GLY  142 )                          
1711: s001-Y 6awl-A     6 -  26 <=>   49 -  69   (LEU  217  - ALA  237  <=> SER  143  - GLU  163 )                          
1711: s001-Y 6awl-A    27 -  30 <=>   73 -  76   (PHE  238  - ILE  241  <=> LEU  167  - LEU  170 )                          
1711: s001-Y 6awl-A    51 -  54 <=>   77 -  80   (LEU  262  - LYS  265  <=> GLY  171  - GLU  174 )                          
1711: s001-Y 6awl-A   161 - 180 <=>   89 - 108   (SER  372  - LEU  391  <=> ARG  183  - ARG  202 )                          
1711: s001-Y 6awl-A   190 - 201 <=>  127 - 138   (SER  401  - THR  412  <=> THR  221  - GLY  232 )                          
1711: s001-Y 6awl-A   204 - 208 <=>  139 - 143   (GLN  415  - GLN  419  <=> ASP  233  - ASP  237 )                          
1711: s001-Y 6awl-A   211 - 214 <=>  190 - 193   (LYS  422  - TYR  425  <=> GLY  284  - ALA  287 )                          
1711: s001-Y 6awl-A   216 - 219 <=>  200 - 203   (GLY  427  - LYS  430  <=> GLY  294  - LEU  297 )                          
1712: s001-Y 1vim-A     2 -  27 <=>    3 -  28   (ASN  213  - PHE  238  <=> GLY   -3  - GLU   22 )                          
1712: s001-Y 1vim-A    63 -  66 <=>   92 -  95   (VAL  274  - ALA  277  <=> SER   86  - THR   89 )                          
1712: s001-Y 1vim-A    68 -  72 <=>   96 - 100   (SER  279  - ALA  283  <=> THR   90  - ASN   94 )                          
1712: s001-Y 1vim-A   108 - 111 <=>  118 - 121   (ILE  319  - PHE  322  <=> LYS  112  - SER  115 )                          
1712: s001-Y 1vim-A   113 - 116 <=>  124 - 127   (TYR  324  - ALA  327  <=> ALA  118  - ALA  121 )                          
1712: s001-Y 1vim-A   119 - 122 <=>  128 - 131   (GLN  330  - PRO  333  <=> ASP  122  - MET  125 )                          
1712: s001-Y 1vim-A   167 - 170 <=>  134 - 137   (ILE  378  - LEU  381  <=> LYS  128  - MET  131 )                          
1712: s001-Y 1vim-A   172 - 176 <=>  143 - 147   (VAL  383  - ASN  387  <=> GLU  137  - GLN  141 )                          
1712: s001-Y 1vim-A   184 - 188 <=>  151 - 155   (ALA  395  - GLY  399  <=> LEU  145  - PHE  149 )                          
1712: s001-Y 1vim-A   190 - 210 <=>  156 - 176   (SER  401  - VAL  421  <=> GLU  150  - LEU  170 )                          
1713: s001-Y 6yxq-A     6 -  26 <=>   85 - 105   (LEU  217  - ALA  237  <=> THR   83  - LEU  103 )                          
1713: s001-Y 6yxq-A   160 - 172 <=>  110 - 122   (GLY  371  - VAL  383  <=> GLY  108  - GLY  120 )                          
1713: s001-Y 6yxq-A   187 - 205 <=>  124 - 142   (GLY  398  - LEU  416  <=> PHE  122  - HIS  140 )                          
1713: s001-Y 6yxq-A   207 - 210 <=>  143 - 146   (SER  418  - VAL  421  <=> PHE  141  - ASP  144 )                          
1713: s001-Y 6yxq-A   216 - 219 <=>  174 - 177   (GLY  427  - LYS  430  <=> ASP  172  - ASP  175 )                          
1714: s001-Y 3npi-A     7 -  27 <=>   74 -  94   (LEU  218  - PHE  238  <=> ALA   88  - HIS  108 )                          
1714: s001-Y 3npi-A    54 -  57 <=>   97 - 100   (LYS  265  - PRO  268  <=> ALA  111  - UNK  114 )                          
1714: s001-Y 3npi-A   109 - 112 <=>  116 - 119   (ILE  320  - THR  323  <=> SER  130  - SER  133 )                          
1714: s001-Y 3npi-A   164 - 170 <=>  121 - 127   (LEU  375  - LEU  381  <=> GLN  135  - GLN  141 )                          
1714: s001-Y 3npi-A   171 - 175 <=>  129 - 133   (PRO  382  - VAL  386  <=> ASP  143  - UNK  147 )                          
1714: s001-Y 3npi-A   177 - 180 <=>  134 - 137   (PHE  388  - LEU  391  <=> LEU  148  - ASP  151 )                          
1714: s001-Y 3npi-A   181 - 186 <=>  142 - 147   (PRO  392  - ILE  397  <=> ARG  156  - ALA  161 )                          
1714: s001-Y 3npi-A   189 - 202 <=>  148 - 161   (THR  400  - MET  413  <=> GLN  162  - ARG  175 )                          
1714: s001-Y 3npi-A   203 - 207 <=>  164 - 168   (LYS  414  - SER  418  <=> SER  178  - THR  182 )                          
1714: s001-Y 3npi-A   208 - 211 <=>  170 - 173   (GLN  419  - LYS  422  <=> ASN  184  - GLY  187 )                          
1715: s001-Y 4xh3-A    50 -  55 <=>    1 -   6   (HIS  261  - VAL  266  <=> GLY   -2  - VAL    3 )                          
1715: s001-Y 4xh3-A    56 -  59 <=>   10 -  13   (ASN  267  - GLY  270  <=> GLN    7  - GLN   10 )                          
1715: s001-Y 4xh3-A    60 -  80 <=>   16 -  36   (VAL  271  - PHE  291  <=> ASN   13  - CYS   33 )                          
1715: s001-Y 4xh3-A    81 -  95 <=>   43 -  57   (GLY  292  - TYR  306  <=> LYS   40  - ILE   54 )                          
1715: s001-Y 4xh3-A   103 - 106 <=>   60 -  63   (ILE  314  - VAL  317  <=> GLY   57  - THR   60 )                          
1715: s001-Y 4xh3-A   164 - 167 <=>   65 -  68   (LEU  375  - ILE  378  <=> LEU   62  - GLU   65 )                          
1715: s001-Y 4xh3-A   191 - 194 <=>   71 -  74   (LEU  402  - VAL  405  <=> LYS   68  - ASN   71 )                          
1715: s001-Y 4xh3-A   197 - 200 <=>   75 -  78   (VAL  408  - GLU  411  <=> GLU   72  - GLN   75 )                          
1716: s001-Y 5j1s-A     1 -   4 <=>  171 - 174   (LEU  212  - VAL  215  <=> GLY  225  - ARG  228 )                          
1716: s001-Y 5j1s-A     9 -  26 <=>  219 - 236   (VAL  220  - ALA  237  <=> GLU  273  - TYR  290 )                          
1716: s001-Y 5j1s-A   173 - 176 <=>  251 - 254   (PHE  384  - ASN  387  <=> THR  305  - PRO  308 )                          
1716: s001-Y 5j1s-A   177 - 180 <=>  257 - 260   (PHE  388  - LEU  391  <=> GLU  311  - PHE  314 )                          
1716: s001-Y 5j1s-A   184 - 188 <=>  262 - 266   (ALA  395  - GLY  399  <=> ASP  316  - LYS  320 )                          
1716: s001-Y 5j1s-A   190 - 195 <=>  267 - 272   (SER  401  - VAL  406  <=> THR  321  - LEU  326 )                          
1716: s001-Y 5j1s-A   197 - 201 <=>  273 - 277   (VAL  408  - THR  412  <=> ASP  327  - ASP  331 )                          
1717: s001-Y 7jtk-K    43 -  47 <=>   63 -  67   (PRO  254  - HIS  258  <=> ALA   66  - ALA   70 )                          
1717: s001-Y 7jtk-K    81 -  85 <=>   88 -  92   (GLY  292  - VAL  296  <=> PRO   91  - GLU   95 )                          
1717: s001-Y 7jtk-K   111 - 114 <=>  100 - 103   (PHE  322  - PHE  325  <=> ASN  103  - GLU  106 )                          
1717: s001-Y 7jtk-K   119 - 135 <=>  104 - 120   (GLN  330  - TYR  346  <=> CYS  107  - GLY  123 )                          
1717: s001-Y 7jtk-K   141 - 159 <=>  121 - 139   (PRO  352  - VAL  370  <=> LEU  124  - ASP  142 )                          
1717: s001-Y 7jtk-K   162 - 165 <=>  140 - 143   (LEU  373  - ALA  376  <=> ALA  143  - GLY  146 )                          
1717: s001-Y 7jtk-K   188 - 191 <=>  169 - 172   (GLY  399  - LEU  402  <=> SER  172  - ASP  175 )                          
1717: s001-Y 7jtk-K   195 - 200 <=>  185 - 190   (VAL  406  - GLU  411  <=> PRO  188  - VAL  193 )                          
1717: s001-Y 7jtk-K   203 - 208 <=>  301 - 306   (LYS  414  - GLN  419  <=> ALA  304  - GLN  309 )                          
1717: s001-Y 7jtk-K   214 - 219 <=>  401 - 406   (TYR  425  - LYS  430  <=> GLU  414  - PRO  419 )                          
1718: s001-Y 6w1s-W    60 -  80 <=>   10 -  30   (VAL  271  - PHE  291  <=> ASN   41  - SER   61 )                          
1718: s001-Y 6w1s-W    83 -  94 <=>   39 -  50   (ASN  294  - ASP  305  <=> GLN   70  - ILE   81 )                          
1718: s001-Y 6w1s-W    99 - 108 <=>   51 -  60   (VAL  310  - ILE  319  <=> GLN   82  - THR   91 )                          
1718: s001-Y 6w1s-W   157 - 160 <=>   66 -  69   (THR  368  - GLY  371  <=> GLN   97  - LEU  100 )                          
1718: s001-Y 6w1s-W   200 - 207 <=>   86 -  93   (GLU  411  - SER  418  <=> GLU  117  - ARG  124 )                          
1718: s001-Y 6w1s-W   208 - 214 <=>   95 - 101   (GLN  419  - TYR  425  <=> ASP  126  - HIS  132 )                          
1718: s001-Y 6w1s-W   215 - 219 <=>  105 - 109   (ARG  426  - LYS  430  <=> LEU  136  - GLN  140 )                          
1719: s001-Y 5a5t-A     1 -  27 <=>  180 - 206   (LEU  212  - PHE  238  <=> LEU  186  - HIS  212 )                          
1719: s001-Y 5a5t-A    53 -  56 <=>  207 - 210   (LEU  264  - ASN  267  <=> ASN  213  - THR  216 )                          
1719: s001-Y 5a5t-A   157 - 160 <=>  211 - 214   (THR  368  - GLY  371  <=> ALA  217  - LEU  220 )                          
1719: s001-Y 5a5t-A   163 - 174 <=>  215 - 226   (PHE  374  - PHE  385  <=> ASN  221  - THR  232 )                          
1719: s001-Y 5a5t-A   176 - 179 <=>  227 - 230   (ASN  387  - ASN  390  <=> ARG  233  - GLN  236 )                          
1719: s001-Y 5a5t-A   180 - 183 <=>  234 - 237   (LEU  391  - SER  394  <=> ALA  240  - MET  243 )                          
1719: s001-Y 5a5t-A   184 - 187 <=>  240 - 243   (ALA  395  - GLY  398  <=> TRP  246  - ALA  249 )                          
1719: s001-Y 5a5t-A   188 - 194 <=>  246 - 252   (GLY  399  - VAL  405  <=> ALA  252  - GLY  258 )                          
1720: s001-Y 2cq8-A    43 -  55 <=>    2 -  14   (PRO  254  - VAL  266  <=> SER    2  - SER   14 )                          
1720: s001-Y 2cq8-A    60 -  79 <=>   20 -  39   (VAL  271  - PHE  290  <=> THR   20  - PRO   39 )                          
1720: s001-Y 2cq8-A    80 -  95 <=>   53 -  68   (PHE  291  - TYR  306  <=> SER   53  - LYS   68 )                          
1720: s001-Y 2cq8-A    96 -  99 <=>   73 -  76   (THR  307  - VAL  310  <=> GLY   73  - LEU   76 )                          
1720: s001-Y 2cq8-A   102 - 105 <=>   93 -  96   (THR  313  - VAL  316  <=> LEU   93  - ARG   96 )                          
1720: s001-Y 2cq8-A   168 - 172 <=>   99 - 103   (ALA  379  - VAL  383  <=> ARG   99  - GLU  103 )                          
1720: s001-Y 2cq8-A   176 - 181 <=>  104 - 109   (ASN  387  - PRO  392  <=> GLU  104  - SER  109 )                          
1721: s001-Y 7bss-A    41 -  48 <=>  249 - 256   (ARG  252  - SER  259  <=> GLN  275  - SER  282 )                          
1721: s001-Y 7bss-A    49 -  52 <=>  260 - 263   (THR  260  - PRO  263  <=> LYS  286  - ASN  289 )                          
1721: s001-Y 7bss-A    53 -  57 <=>  266 - 270   (LEU  264  - PRO  268  <=> LEU  292  - LEU  296 )                          
1721: s001-Y 7bss-A    58 -  78 <=>  273 - 293   (ALA  269  - SER  289  <=> LEU  299  - ASN  319 )                          
1721: s001-Y 7bss-A    83 -  87 <=>  297 - 301   (ASN  294  - LEU  298  <=> TRP  323  - LYS  327 )                          
1721: s001-Y 7bss-A    97 - 116 <=>  307 - 326   (HIS  308  - ALA  327  <=> GLU  333  - ASN  352 )                          
1721: s001-Y 7bss-A   118 - 122 <=>  327 - 331   (VAL  329  - PRO  333  <=> PHE  353  - VAL  357 )                          
1721: s001-Y 7bss-A   124 - 133 <=>  332 - 341   (GLN  335  - GLY  344  <=> SER  358  - LYS  367 )                          
1721: s001-Y 7bss-A   208 - 214 <=>  496 - 502   (GLN  419  - TYR  425  <=> TYR  771  - GLN  777 )                          
1721: s001-Y 7bss-A   215 - 219 <=>  505 - 509   (ARG  426  - LYS  430  <=> MET  780  - ALA  784 )                          
1722: s001-Y 1mhs-A     2 -  28 <=>  788 - 814   (ASN  213  - ARG  239  <=> GLN  788  - ALA  814 )                          
1722: s001-Y 1mhs-A    54 -  57 <=>  820 - 823   (LYS  265  - PRO  268  <=> SER  820  - PRO  823 )                          
1722: s001-Y 1mhs-A   156 - 181 <=>  824 - 849   (LEU  367  - PRO  392  <=> SER  824  - HIS  849 )                          
1722: s001-Y 1mhs-A   190 - 209 <=>  859 - 878   (SER  401  - LEU  420  <=> ARG  859  - LEU  878 )                          
1722: s001-Y 1mhs-A   213 - 219 <=>  879 - 885   (HIS  424  - LYS  430  <=> GLN  879  - ASP  885 )                          
1723: s001-Y 3faj-A    57 -  81 <=>   39 -  63   (PRO  268  - GLY  292  <=> ARG   45  - TYR   69 )                          
1723: s001-Y 3faj-A    82 -  95 <=>   68 -  81   (THR  293  - TYR  306  <=> ILE   81  - GLU   94 )                          
1723: s001-Y 3faj-A   100 - 106 <=>   83 -  89   (GLY  311  - VAL  317  <=> GLN   96  - LEU  102 )                          
1723: s001-Y 3faj-A   165 - 168 <=>   91 -  94   (ALA  376  - ALA  379  <=> SER  104  - THR  107 )                          
1723: s001-Y 3faj-A   187 - 192 <=>   96 - 101   (GLY  398  - LEU  403  <=> VAL  109  - ARG  114 )                          
1724: s001-Y 2l22-A    23 -  27 <=>   91 -  95   (ILE  234  - PHE  238  <=> GLU   91  - THR   95 )                          
1724: s001-Y 2l22-A    58 -  79 <=>  102 - 123   (ALA  269  - PHE  290  <=> GLN  102  - PHE  123 )                          
1724: s001-Y 2l22-A    81 -  95 <=>  139 - 153   (GLY  292  - TYR  306  <=> GLY  139  - SER  153 )                          
1724: s001-Y 2l22-A    96 -  99 <=>  157 - 160   (THR  307  - VAL  310  <=> SER  157  - LEU  160 )                          
1724: s001-Y 2l22-A   102 - 109 <=>  173 - 180   (THR  313  - ILE  320  <=> SER  173  - ARG  180 )                          
1725: s001-Y 7d3u-C    58 -  61 <=>   21 -  24   (ALA  269  - ILE  272  <=> ARG   21  - VAL   24 )                          
1725: s001-Y 7d3u-C    62 -  81 <=>   26 -  45   (PRO  273  - GLY  292  <=> VAL   26  - GLY   45 )                          
1725: s001-Y 7d3u-C    82 -  95 <=>   64 -  77   (THR  293  - TYR  306  <=> SER   64  - VAL   77 )                          
1725: s001-Y 7d3u-C    99 - 111 <=>   78 -  90   (VAL  310  - PHE  322  <=> ILE   78  - ALA   90 )                          
1725: s001-Y 7d3u-C   118 - 122 <=>   99 - 103   (VAL  329  - PRO  333  <=> THR   99  - ASP  103 )                          
1725: s001-Y 7d3u-C   146 - 149 <=>  105 - 108   (GLN  357  - VAL  360  <=> ASP  105  - ASP  108 )                          
1726: s001-Y 3c7n-A     1 -  24 <=>  562 - 585   (LEU  212  - GLN  235  <=> LEU  563  - GLU  586 )                          
1726: s001-Y 3c7n-A    25 -  28 <=>  588 - 591   (GLN  236  - ARG  239  <=> TYR  589  - PHE  592 )                          
1726: s001-Y 3c7n-A   156 - 176 <=>  593 - 613   (LEU  367  - ASN  387  <=> SER  594  - ASP  614 )                          
1726: s001-Y 3c7n-A   177 - 181 <=>  615 - 619   (PHE  388  - PRO  392  <=> GLY  616  - ILE  620 )                          
1726: s001-Y 3c7n-A   190 - 193 <=>  629 - 632   (SER  401  - ILE  404  <=> GLU  630  - SER  633 )                          
1726: s001-Y 3c7n-A   200 - 206 <=>  642 - 648   (GLU  411  - GLU  417  <=> LEU  643  - LYS  649 )                          
1727: s001-Y 1zp2-A     3 -  25 <=>   20 -  42   (ILE  214  - GLN  236  <=> PRO   25  - ARG   47 )                          
1727: s001-Y 1zp2-A   181 - 203 <=>   64 -  86   (PRO  392  - LYS  414  <=> GLU   69  - GLU   91 )                          
1727: s001-Y 1zp2-A   209 - 214 <=>  135 - 140   (LEU  420  - TYR  425  <=> THR  140  - ALA  145 )                          
1727: s001-Y 1zp2-A   216 - 219 <=>  190 - 193   (GLY  427  - LYS  430  <=> THR  195  - LYS  198 )                          
1728: s001-Y 3rip-A     1 -  26 <=>  421 - 446   (LEU  212  - ALA  237  <=> LYS  505  - TYR  530 )                          
1728: s001-Y 3rip-A    27 -  30 <=>  450 - 453   (PHE  238  - ILE  241  <=> ASP  534  - GLU  537 )                          
1728: s001-Y 3rip-A    31 -  34 <=>  458 - 461   (PRO  242  - TYR  245  <=> GLN  542  - HIS  545 )                          
1728: s001-Y 3rip-A    35 -  38 <=>  464 - 467   (ALA  246  - LEU  249  <=> ASN  548  - ARG  551 )                          
1728: s001-Y 3rip-A   140 - 179 <=>  474 - 513   (ARG  351  - ASN  390  <=> LEU  558  - SER  597 )                          
1728: s001-Y 3rip-A   181 - 184 <=>  522 - 525   (PRO  392  - ALA  395  <=> ALA  608  - LEU  611 )                          
1728: s001-Y 3rip-A   187 - 193 <=>  531 - 537   (GLY  398  - ILE  404  <=> GLY  617  - SER  623 )                          
1729: s001-Y 3ps5-A     1 -  22 <=>  453 - 474   (LEU  212  - TYR  233  <=> SER  453  - SER  474 )                          
1729: s001-Y 3ps5-A    23 -  26 <=>  476 - 479   (ILE  234  - ALA  237  <=> LYS  476  - ASP  479 )                          
1729: s001-Y 3ps5-A   166 - 180 <=>  483 - 497   (PHE  377  - LEU  391  <=> ASP  483  - GLY  497 )                          
1729: s001-Y 3ps5-A   192 - 209 <=>  512 - 529   (LEU  403  - LEU  420  <=> ILE  512  - GLN  529 )                          
1730: s001-Y 6h9m-A    69 -  81 <=>    1 -  13   (PHE  280  - GLY  292  <=> ASP   62  - GLY   74 )                          
1730: s001-Y 6h9m-A    85 -  94 <=>   15 -  24   (VAL  296  - ASP  305  <=> ASP   76  - SER   85 )                          
1730: s001-Y 6h9m-A    99 - 115 <=>   25 -  41   (VAL  310  - TYR  326  <=> ALA   86  - MET  102 )                          
1730: s001-Y 6h9m-A   117 - 127 <=>   42 -  52   (PHE  328  - ASP  338  <=> VAL  103  - GLN  113 )                          
1730: s001-Y 6h9m-A   204 - 207 <=>   62 -  65   (GLN  415  - SER  418  <=> ARG  123  - MET  126 )                          
1730: s001-Y 6h9m-A   208 - 214 <=>   67 -  73   (GLN  419  - TYR  425  <=> GLN  128  - GLU  134 )                          
1730: s001-Y 6h9m-A   215 - 219 <=>   77 -  81   (ARG  426  - LYS  430  <=> SER  138  - HIS  142 )                          
1731: s001-Y 3jck-F    30 -  34 <=>   12 -  16   (ILE  241  - TYR  245  <=> GLU   17  - SER   21 )                          
1731: s001-Y 3jck-F    57 -  60 <=>   83 -  86   (PRO  268  - VAL  271  <=> ASP   88  - ASP   91 )                          
1731: s001-Y 3jck-F    61 -  84 <=>   88 - 111   (ILE  272  - ASP  295  <=> ASP   93  - ASN  116 )                          
1731: s001-Y 3jck-F    85 -  95 <=>  113 - 123   (VAL  296  - TYR  306  <=> GLY  118  - LEU  128 )                          
1731: s001-Y 3jck-F   164 - 167 <=>  131 - 134   (LEU  375  - ILE  378  <=> THR  136  - LEU  139 )                          
1731: s001-Y 3jck-F   171 - 175 <=>  143 - 147   (PRO  382  - VAL  386  <=> ASP  148  - ASP  152 )                          
1731: s001-Y 3jck-F   201 - 204 <=>  201 - 204   (THR  412  - GLN  415  <=> THR  206  - GLU  209 )                          
1731: s001-Y 3jck-F   208 - 214 <=>  236 - 242   (GLN  419  - TYR  425  <=> THR  241  - ASN  247 )                          
1732: s001-Y 6vwu-A    12 -  17 <=>    1 -   6   (ALA  223  - ILE  228  <=> ASN    3  - PRO    8 )                          
1732: s001-Y 6vwu-A    56 -  60 <=>   31 -  35   (ASN  267  - VAL  271  <=> GLU   36  - ILE   40 )                          
1732: s001-Y 6vwu-A    61 -  77 <=>   37 -  53   (ILE  272  - ALA  288  <=> GLU   42  - LEU   58 )                          
1732: s001-Y 6vwu-A    80 -  95 <=>   54 -  69   (PHE  291  - TYR  306  <=> THR   59  - HIS   74 )                          
1732: s001-Y 6vwu-A   103 - 110 <=>  108 - 115   (ILE  314  - ALA  321  <=> HIS  113  - GLU  120 )                          
1732: s001-Y 6vwu-A   146 - 149 <=>  162 - 165   (GLN  357  - VAL  360  <=> LYS  169  - PHE  172 )                          
1732: s001-Y 6vwu-A   153 - 156 <=>  166 - 169   (LEU  364  - LEU  367  <=> ARG  173  - LYS  176 )                          
1732: s001-Y 6vwu-A   203 - 209 <=>  213 - 219   (LYS  414  - LEU  420  <=> HIS  258  - MET  264 )                          
1732: s001-Y 6vwu-A   213 - 217 <=>  250 - 254   (HIS  424  - PHE  428  <=> THR  295  - LEU  299 )                          
1733: s001-Y 5h7c-A     1 -  25 <=>  189 - 213   (LEU  212  - GLN  236  <=> LEU  192  - PRO  216 )                          
1733: s001-Y 5h7c-A    56 -  59 <=>  216 - 219   (ASN  267  - GLY  270  <=> ASN  219  - GLN  222 )                          
1733: s001-Y 5h7c-A   165 - 170 <=>  225 - 230   (ALA  376  - LEU  381  <=> GLN  228  - ASP  233 )                          
1733: s001-Y 5h7c-A   191 - 207 <=>  236 - 252   (LEU  402  - SER  418  <=> ASN  239  - GLN  255 )                          
1733: s001-Y 5h7c-A   208 - 216 <=>  254 - 262   (GLN  419  - GLY  427  <=> ALA  257  - ASP  265 )                          
1734: s001-Y 3jc6-5    10 -  25 <=>    1 -  16   (ALA  221  - GLN  236  <=> ASP   21  - LEU   36 )                          
1734: s001-Y 3jc6-5    26 -  30 <=>   18 -  22   (ALA  237  - ILE  241  <=> PHE   38  - SER   42 )                          
1734: s001-Y 3jc6-5    52 -  55 <=>   23 -  26   (PRO  263  - VAL  266  <=> GLN   43  - TYR   46 )                          
1734: s001-Y 3jc6-5    58 -  62 <=>   42 -  46   (ALA  269  - PRO  273  <=> THR   62  - GLU   66 )                          
1734: s001-Y 3jc6-5   158 - 172 <=>   50 -  64   (LEU  369  - VAL  383  <=> GLY   70  - SER   84 )                          
1734: s001-Y 3jc6-5   188 - 208 <=>   66 -  86   (GLY  399  - GLN  419  <=> ILE   86  - ARG  106 )                          
1735: s001-Y 2nd4-A     9 -  12 <=>    4 -   7   (VAL  220  - ALA  223  <=> PRO   17  - SER   20 )                          
1735: s001-Y 2nd4-A    15 -  18 <=>    8 -  11   (ALA  226  - VAL  229  <=> ASN   21  - ILE   24 )                          
1735: s001-Y 2nd4-A   104 - 121 <=>   24 -  41   (TYR  315  - ASN  332  <=> GLU   37  - LEU   54 )                          
1735: s001-Y 2nd4-A   123 - 134 <=>   46 -  57   (GLU  334  - GLY  345  <=> VAL   59  - ASN   70 )                          
1735: s001-Y 2nd4-A   140 - 169 <=>   70 -  99   (ARG  351  - VAL  380  <=> ARG   83  - ILE  112 )                          
1735: s001-Y 2nd4-A   170 - 173 <=>  101 - 104   (LEU  381  - PHE  384  <=> ALA  114  - ALA  117 )                          
1735: s001-Y 2nd4-A   174 - 178 <=>  112 - 116   (PHE  385  - ALA  389  <=> THR  125  - ALA  129 )                          
1735: s001-Y 2nd4-A   200 - 203 <=>  155 - 158   (GLU  411  - LYS  414  <=> VAL  168  - THR  171 )                          
1735: s001-Y 2nd4-A   206 - 211 <=>  166 - 171   (GLU  417  - LYS  422  <=> VAL  179  - LYS  184 )                          
1736: s001-Y 6tc0-C     1 -   5 <=>  466 - 470   (LEU  212  - ARG  216  <=> ALA  480  - GLU  484 )                          
1736: s001-Y 6tc0-C     8 -  11 <=>  507 - 510   (LEU  219  - LEU  222  <=> ALA  521  - ARG  524 )                          
1736: s001-Y 6tc0-C    12 -  25 <=>  512 - 525   (ALA  223  - GLN  236  <=> LEU  526  - SER  539 )                          
1736: s001-Y 6tc0-C   155 - 172 <=>  526 - 543   (ARG  366  - VAL  383  <=> THR  548  - THR  565 )                          
1736: s001-Y 6tc0-C   183 - 186 <=>  545 - 548   (SER  394  - ILE  397  <=> PRO  567  - VAL  570 )                          
1736: s001-Y 6tc0-C   188 - 201 <=>  551 - 564   (GLY  399  - THR  412  <=> THR  573  - LYS  586 )                          
1736: s001-Y 6tc0-C   204 - 211 <=>  609 - 616   (GLN  415  - LYS  422  <=> LEU  631  - PRO  638 )                          
1736: s001-Y 6tc0-C   216 - 219 <=>  711 - 714   (GLY  427  - LYS  430  <=> GLN  745  - GLY  748 )                          
1737: s001-Y 6kwy-c     6 -  24 <=>  781 - 799   (LEU  217  - GLN  235  <=> GLU  804  - LEU  822 )                          
1737: s001-Y 6kwy-c    25 -  28 <=>  801 - 804   (GLN  236  - ARG  239  <=> SER  824  - LEU  827 )                          
1737: s001-Y 6kwy-c    55 -  58 <=>  805 - 808   (VAL  266  - ALA  269  <=> LEU  828  - LEU  831 )                          
1737: s001-Y 6kwy-c   123 - 126 <=>  825 - 828   (GLU  334  - ALA  337  <=> GLU  848  - LEU  851 )                          
1737: s001-Y 6kwy-c   152 - 157 <=>  835 - 840   (ILE  363  - THR  368  <=> ASP  858  - ASN  863 )                          
1737: s001-Y 6kwy-c   159 - 180 <=>  841 - 862   (VAL  370  - LEU  391  <=> HIS  864  - ASP  885 )                          
1737: s001-Y 6kwy-c   188 - 194 <=>  870 - 876   (GLY  399  - VAL  405  <=> ILE  893  - ASP  899 )                          
1737: s001-Y 6kwy-c   200 - 207 <=>  884 - 891   (GLU  411  - SER  418  <=> HIS  907  - ARG  914 )                          
1737: s001-Y 6kwy-c   208 - 214 <=>  893 - 899   (GLN  419  - TYR  425  <=> LYS  916  - LYS  922 )                          
1737: s001-Y 6kwy-c   215 - 219 <=>  902 - 906   (ARG  426  - LYS  430  <=> MET  925  - LEU  929 )                          
1738: s001-Y 4fix-A     1 -   4 <=>  400 - 403   (LEU  212  - VAL  215  <=> SER  400  - ASP  403 )                          
1738: s001-Y 4fix-A     7 -  10 <=>  404 - 407   (LEU  218  - ALA  221  <=> ASP  404  - ASP  407 )                          
1738: s001-Y 4fix-A    11 -  28 <=>  409 - 426   (LEU  222  - ARG  239  <=> GLN  409  - ASP  426 )                          
1738: s001-Y 4fix-A   155 - 158 <=>  428 - 431   (ARG  366  - LEU  369  <=> PRO  428  - GLN  431 )                          
1738: s001-Y 4fix-A   160 - 177 <=>  432 - 449   (GLY  371  - PHE  388  <=> VAL  432  - CYS  449 )                          
1738: s001-Y 4fix-A   181 - 186 <=>  450 - 455   (PRO  392  - ILE  397  <=> LEU  450  - VAL  455 )                          
1738: s001-Y 4fix-A   189 - 196 <=>  459 - 466   (THR  400  - GLY  407  <=> ASN  459  - LEU  466 )                          
1738: s001-Y 4fix-A   198 - 202 <=>  467 - 471   (ALA  409  - MET  413  <=> ALA  467  - HIS  471 )                          
1738: s001-Y 4fix-A   206 - 215 <=>  620 - 629   (GLU  417  - ARG  426  <=> GLN  620  - ALA  629 )                          
1739: s001-Y 5wue-A    34 -  39 <=>   75 -  80   (TYR  245  - GLU  250  <=> THR   81  - ARG   86 )                          
1739: s001-Y 5wue-A    47 -  50 <=>   84 -  87   (HIS  258  - HIS  261  <=> ASN   90  - LYS   93 )                          
1739: s001-Y 5wue-A    51 -  54 <=>   91 -  94   (LEU  262  - LYS  265  <=> TYR   97  - ALA  100 )                          
1739: s001-Y 5wue-A    55 -  58 <=>   97 - 100   (VAL  266  - ALA  269  <=> LEU  103  - PHE  106 )                          
1739: s001-Y 5wue-A    59 -  70 <=>  102 - 113   (GLY  270  - LEU  281  <=> SER  108  - ASN  119 )                          
1739: s001-Y 5wue-A   104 - 118 <=>  114 - 128   (TYR  315  - VAL  329  <=> ASN  120  - GLY  134 )                          
1739: s001-Y 5wue-A   120 - 128 <=>  129 - 137   (VAL  331  - ASN  339  <=> GLY  135  - SER  143 )                          
1739: s001-Y 5wue-A   144 - 147 <=>  139 - 142   (ASN  355  - GLU  358  <=> GLU  145  - LEU  148 )                          
1739: s001-Y 5wue-A   151 - 171 <=>  147 - 167   (ARG  362  - PRO  382  <=> GLU  153  - SER  173 )                          
1739: s001-Y 5wue-A   187 - 192 <=>  168 - 173   (GLY  398  - LEU  403  <=> VAL  174  - ALA  179 )                          
1740: s001-Y 1vct-A    58 -  61 <=>   13 -  16   (ALA  269  - ILE  272  <=> MET   21  - THR   24 )                          
1740: s001-Y 1vct-A    96 - 121 <=>   30 -  55   (THR  307  - ASN  332  <=> PHE   38  - MET   63 )                          
1740: s001-Y 1vct-A   122 - 126 <=>   57 -  61   (PRO  333  - ALA  337  <=> SER   65  - ALA   69 )                          
1740: s001-Y 1vct-A   140 - 170 <=>   63 -  93   (ARG  351  - LEU  381  <=> ASN   71  - MET  101 )                          
1740: s001-Y 1vct-A   172 - 175 <=>   96 -  99   (VAL  383  - VAL  386  <=> GLU  104  - GLU  107 )                          
1740: s001-Y 1vct-A   182 - 185 <=>  101 - 104   (PRO  393  - GLN  396  <=> HIS  109  - ILE  112 )                          
1740: s001-Y 1vct-A   201 - 206 <=>  135 - 140   (THR  412  - GLU  417  <=> ASP  143  - THR  148 )                          
1740: s001-Y 1vct-A   211 - 214 <=>  187 - 190   (LYS  422  - TYR  425  <=> GLY  195  - ARG  198 )                          
1741: s001-Y 2q6h-A     1 -  25 <=>   84 - 108   (LEU  212  - GLN  236  <=> ARG   86  - TYR  110 )                          
1741: s001-Y 2q6h-A    26 -  29 <=>  111 - 114   (ALA  237  - LYS  240  <=> SER  113  - LEU  116 )                          
1741: s001-Y 2q6h-A    31 -  35 <=>  125 - 129   (PRO  242  - ALA  246  <=> VAL  127  - PRO  131 )                          
1741: s001-Y 2q6h-A    36 -  39 <=>  131 - 134   (LYS  247  - GLU  250  <=> THR  135  - ASP  138 )                          
1741: s001-Y 2q6h-A    48 -  51 <=>  141 - 144   (SER  259  - LEU  262  <=> LYS  145  - LEU  148 )                          
1741: s001-Y 2q6h-A    58 -  65 <=>  174 - 181   (ALA  269  - PHE  276  <=> ILE  178  - ARG  185 )                          
1741: s001-Y 2q6h-A   101 - 116 <=>  183 - 198   (MET  312  - ALA  327  <=> ILE  187  - LEU  202 )                          
1741: s001-Y 2q6h-A   121 - 125 <=>  204 - 208   (ASN  332  - MET  336  <=> PHE  208  - ARG  212 )                          
1741: s001-Y 2q6h-A   136 - 139 <=>  324 - 327   (ILE  347  - ILE  350  <=> PRO  328  - PHE  331 )                          
1741: s001-Y 2q6h-A   140 - 176 <=>  329 - 365   (ARG  351  - ASN  387  <=> GLN  333  - ASP  369 )                          
1741: s001-Y 2q6h-A   181 - 184 <=>  366 - 369   (PRO  392  - ALA  395  <=> GLU  370  - LEU  373 )                          
1741: s001-Y 2q6h-A   188 - 206 <=>  375 - 393   (GLY  399  - GLU  417  <=> VAL  379  - ASN  397 )                          
1741: s001-Y 2q6h-A   210 - 213 <=>  474 - 477   (VAL  421  - HIS  424  <=> GLU  478  - TRP  481 )                          
1742: s001-Y 3tui-A    97 - 121 <=>    8 -  32   (HIS  308  - ASN  332  <=> LEU    8  - LEU   32 )                          
1742: s001-Y 3tui-A   123 - 132 <=>   33 -  42   (GLU  334  - GLN  343  <=> PRO   33  - ARG   42 )                          
1742: s001-Y 3tui-A   135 - 138 <=>  113 - 116   (TYR  346  - GLY  349  <=> LEU  113  - PRO  116 )                          
1742: s001-Y 3tui-A   141 - 168 <=>  137 - 164   (PRO  352  - ALA  379  <=> VAL  137  - GLY  164 )                          
1742: s001-Y 3tui-A   169 - 183 <=>  173 - 187   (VAL  380  - SER  394  <=> GLY  173  - THR  187 )                          
1743: s001-Y 4aur-A    25 -  29 <=>   58 -  62   (GLN  236  - LYS  240  <=> LEU   58  - PHE   62 )                          
1743: s001-Y 4aur-A    47 -  51 <=>   84 -  88   (HIS  258  - LEU  262  <=> SER   84  - SER   88 )                          
1743: s001-Y 4aur-A    80 -  93 <=>  278 - 291   (PHE  291  - PHE  304  <=> ARG  285  - THR  298 )                          
1743: s001-Y 4aur-A    94 -  97 <=>  294 - 297   (ASP  305  - HIS  308  <=> GLU  301  - ASP  304 )                          
1743: s001-Y 4aur-A   100 - 134 <=>  298 - 332   (GLY  311  - GLY  345  <=> GLU  305  - LEU  339 )                          
1743: s001-Y 4aur-A   137 - 140 <=>  363 - 366   (PRO  348  - ARG  351  <=> LEU  370  - ARG  373 )                          
1743: s001-Y 4aur-A   143 - 160 <=>  367 - 384   (LYS  354  - GLY  371  <=> ILE  374  - ARG  391 )                          
1743: s001-Y 4aur-A   162 - 175 <=>  385 - 398   (LEU  373  - VAL  386  <=> LEU  392  - SER  405 )                          
1743: s001-Y 4aur-A   183 - 186 <=>  428 - 431   (SER  394  - ILE  397  <=> THR  435  - LEU  438 )                          
1743: s001-Y 4aur-A   187 - 193 <=>  433 - 439   (GLY  398  - ILE  404  <=> ALA  440  - LYS  446 )                          
1743: s001-Y 4aur-A   207 - 210 <=>  467 - 470   (SER  418  - VAL  421  <=> GLY  474  - PHE  477 )                          
1743: s001-Y 4aur-A   213 - 219 <=>  471 - 477   (HIS  424  - LYS  430  <=> THR  478  - TRP  484 )                          
1744: s001-Y 3zc0-B     4 -   7 <=>  128 - 131   (VAL  215  - LEU  218  <=> ILE  128  - ASP  131 )                          
1744: s001-Y 3zc0-B     9 -  24 <=>  132 - 147   (VAL  220  - GLN  235  <=> PHE  132  - GLU  147 )                          
1744: s001-Y 3zc0-B    25 -  28 <=>  149 - 152   (GLN  236  - ARG  239  <=> LEU  149  - PHE  152 )                          
1744: s001-Y 3zc0-B   148 - 153 <=>  156 - 161   (TYR  359  - LEU  364  <=> PRO  156  - SER  161 )                          
1744: s001-Y 3zc0-B   155 - 181 <=>  162 - 188   (ARG  366  - PRO  392  <=> GLY  162  - ARG  188 )                          
1745: s001-Y 2eyq-A     4 -  20 <=> 1017 -1033   (VAL  215  - VAL  231  <=> PRO 1018  - LYS 1034 )                          
1745: s001-Y 2eyq-A   163 - 185 <=> 1034 -1056   (PHE  374  - GLN  396  <=> THR 1035  - ALA 1057 )                          
1745: s001-Y 2eyq-A   187 - 201 <=> 1059 -1073   (GLY  398  - THR  412  <=> LEU 1060  - GLY 1074 )                          
1745: s001-Y 2eyq-A   203 - 207 <=> 1092 -1096   (LYS  414  - SER  418  <=> ASN 1093  - PRO 1097 )                          
1745: s001-Y 2eyq-A   208 - 215 <=> 1098 -1105   (GLN  419  - ARG  426  <=> TRP 1099  - LYS 1106 )                          
1746: s001-Y 3iee-A     1 -   4 <=>  150 - 153   (LEU  212  - VAL  215  <=> VAL  180  - PRO  183 )                          
1746: s001-Y 3iee-A     6 -  25 <=>  154 - 173   (LEU  217  - GLN  236  <=> LEU  184  - ASN  203 )                          
1746: s001-Y 3iee-A    26 -  29 <=>  176 - 179   (ALA  237  - LYS  240  <=> ALA  206  - HIS  209 )                          
1746: s001-Y 3iee-A   157 - 175 <=>  183 - 201   (THR  368  - VAL  386  <=> GLY  213  - LYS  231 )                          
1746: s001-Y 3iee-A   177 - 180 <=>  202 - 205   (PHE  388  - LEU  391  <=> LYS  232  - VAL  235 )                          
1746: s001-Y 3iee-A   184 - 187 <=>  217 - 220   (ALA  395  - GLY  398  <=> GLN  247  - LEU  250 )                          
1746: s001-Y 3iee-A   188 - 192 <=>  223 - 227   (GLY  399  - LEU  403  <=> VAL  253  - ILE  257 )                          
1746: s001-Y 3iee-A   194 - 197 <=>  250 - 253   (VAL  405  - VAL  408  <=> ALA  280  - THR  283 )                          
1747: s001-Y 5ncl-A    79 -  94 <=>   13 -  28   (PHE  290  - ASP  305  <=> GLY  278  - PHE  293 )                          
1747: s001-Y 5ncl-A    97 - 117 <=>   31 -  51   (HIS  308  - PHE  328  <=> SER  296  - THR  316 )                          
1747: s001-Y 5ncl-A   119 - 122 <=>   52 -  55   (GLN  330  - PRO  333  <=> SER  317  - TRP  320 )                          
1747: s001-Y 5ncl-A   150 - 175 <=>   56 -  81   (THR  361  - VAL  386  <=> SER  321  - ARG  346 )                          
1747: s001-Y 5ncl-A   179 - 186 <=>  399 - 406   (ASN  390  - ILE  397  <=> LEU  737  - TYR  744 )                          
1747: s001-Y 5ncl-A   188 - 198 <=>  408 - 418   (GLY  399  - ALA  409  <=> ARG  746  - LEU  756 )                          
1748: s001-Y 4m1p-A    96 - 127 <=>    7 -  38   (THR  307  - ASP  338  <=> ILE   16  - ASN   47 )                          
1748: s001-Y 4m1p-A   143 - 170 <=>   40 -  67   (LYS  354  - LEU  381  <=> TYR   49  - ALA   76 )                          
1748: s001-Y 4m1p-A   171 - 186 <=>   69 -  84   (PRO  382  - ILE  397  <=> HIS   78  - LEU   93 )                          
1748: s001-Y 4m1p-A   192 - 198 <=>   90 -  96   (LEU  403  - ALA  409  <=> VAL   99  - LYS  105 )                          
1749: s001-Y 2lyc-A    20 -  25 <=>   19 -  24   (VAL  231  - GLN  236  <=> PRO   19  - GLY   24 )                          
1749: s001-Y 2lyc-A    55 -  59 <=>   25 -  29   (VAL  266  - GLY  270  <=> ARG   25  - GLU   29 )                          
1749: s001-Y 2lyc-A    60 -  80 <=>   31 -  51   (VAL  271  - PHE  291  <=> MET   31  - LYS   51 )                          
1749: s001-Y 2lyc-A    81 -  93 <=>   55 -  67   (GLY  292  - PHE  304  <=> GLN   55  - TRP   67 )                          
1749: s001-Y 2lyc-A   100 - 110 <=>   85 -  95   (GLY  311  - ALA  321  <=> ILE   85  - ASP   95 )                          
1749: s001-Y 2lyc-A   161 - 166 <=>   97 - 102   (SER  372  - PHE  377  <=> LEU   97  - ALA  102 )                          
1749: s001-Y 2lyc-A   171 - 176 <=>  115 - 120   (PRO  382  - ASN  387  <=> ARG  115  - GLY  120 )                          
1750: s001-Y 6s6b-B     9 -  25 <=>   21 -  37   (VAL  220  - GLN  236  <=> THR   22  - VAL   38 )                          
1750: s001-Y 6s6b-B    26 -  29 <=>   40 -  43   (ALA  237  - LYS  240  <=> ILE   41  - SER   44 )                          
1750: s001-Y 6s6b-B    56 -  59 <=>   48 -  51   (ASN  267  - GLY  270  <=> THR   49  - TYR   52 )                          
1750: s001-Y 6s6b-B    60 -  63 <=>   53 -  56   (VAL  271  - VAL  274  <=> ILE   54  - ALA   57 )                          
1750: s001-Y 6s6b-B   185 - 208 <=>   79 - 102   (GLN  396  - GLN  419  <=> GLY   80  - ILE  103 )                          
1751: s001-Y 6xz6-A     1 -  23 <=>   20 -  42   (LEU  212  - ILE  234  <=> GLN   44  - SER   66 )                          
1751: s001-Y 6xz6-A    54 -  57 <=>   44 -  47   (LYS  265  - PRO  268  <=> LYS   68  - LYS   71 )                          
1751: s001-Y 6xz6-A   120 - 131 <=>   51 -  62   (VAL  331  - LYS  342  <=> LYS   75  - GLY   86 )                          
1751: s001-Y 6xz6-A   140 - 179 <=>   65 - 104   (ARG  351  - ASN  390  <=> SER   89  - SER  128 )                          
1751: s001-Y 6xz6-A   180 - 183 <=>  175 - 178   (LEU  391  - SER  394  <=> ALA  199  - LYS  202 )                          
1751: s001-Y 6xz6-A   184 - 187 <=>  180 - 183   (ALA  395  - GLY  398  <=> GLU  204  - GLN  207 )                          
1752: s001-Y 6ulo-A    12 -  15 <=>   46 -  49   (ALA  223  - ALA  226  <=> ASP   73  - ILE   76 )                          
1752: s001-Y 6ulo-A    22 -  25 <=>   64 -  67   (TYR  233  - GLN  236  <=> SER   91  - ASN   94 )                          
1752: s001-Y 6ulo-A    27 -  30 <=>   87 -  90   (PHE  238  - ILE  241  <=> ILE  114  - HIS  117 )                          
1752: s001-Y 6ulo-A    60 -  63 <=>  106 - 109   (VAL  271  - VAL  274  <=> GLU  133  - ILE  136 )                          
1752: s001-Y 6ulo-A   112 - 121 <=>  113 - 122   (THR  323  - ASN  332  <=> GLY  140  - GLU  149 )                          
1752: s001-Y 6ulo-A   122 - 127 <=>  124 - 129   (PRO  333  - ASP  338  <=> ILE  151  - SER  156 )                          
1752: s001-Y 6ulo-A   145 - 175 <=>  130 - 160   (THR  356  - VAL  386  <=> ASP  157  - ASN  187 )                          
1752: s001-Y 6ulo-A   191 - 202 <=>  166 - 177   (LEU  402  - MET  413  <=> THR  193  - LEU  204 )                          
1752: s001-Y 6ulo-A   208 - 214 <=>  202 - 208   (GLN  419  - TYR  425  <=> THR  229  - ARG  235 )                          
1753: s001-Y 5vkv-A    27 -  30 <=>   12 -  15   (PHE  238  - ILE  241  <=> GLY   12  - SER   15 )                          
1753: s001-Y 5vkv-A    64 -  67 <=>   34 -  37   (ILE  275  - VAL  278  <=> GLY   34  - GLY   37 )                          
1753: s001-Y 5vkv-A   108 - 119 <=>   38 -  49   (ILE  319  - GLN  330  <=> ARG   38  - GLY   49 )                          
1753: s001-Y 5vkv-A   121 - 133 <=>   50 -  62   (ASN  332  - GLY  344  <=> PHE   50  - THR   62 )                          
1753: s001-Y 5vkv-A   142 - 175 <=>  144 - 177   (GLY  353  - VAL  386  <=> GLY  144  - GLY  177 )                          
1753: s001-Y 5vkv-A   194 - 207 <=>  182 - 195   (VAL  405  - SER  418  <=> TYR  182  - GLY  195 )                          
1753: s001-Y 5vkv-A   208 - 215 <=>  197 - 204   (GLN  419  - ARG  426  <=> LEU  197  - THR  204 )                          
1754: s001-Y 5j4i-A     1 -   4 <=>   33 -  36   (LEU  212  - VAL  215  <=> SER   37  - GLY   40 )                          
1754: s001-Y 5j4i-A    23 -  26 <=>   91 -  94   (ILE  234  - ALA  237  <=> LEU   95  - TRP   98 )                          
1754: s001-Y 5j4i-A    58 -  74 <=>   97 - 113   (ALA  269  - PRO  285  <=> ASN  101  - PRO  117 )                          
1754: s001-Y 5j4i-A   100 - 118 <=>  117 - 135   (GLY  311  - VAL  329  <=> ASP  121  - LEU  139 )                          
1754: s001-Y 5j4i-A   120 - 125 <=>  136 - 141   (VAL  331  - MET  336  <=> ASN  140  - LYS  145 )                          
1754: s001-Y 5j4i-A   128 - 131 <=>  211 - 214   (ASN  339  - LYS  342  <=> GLY  215  - LYS  218 )                          
1754: s001-Y 5j4i-A   143 - 146 <=>  315 - 318   (LYS  354  - GLN  357  <=> LYS  319  - THR  322 )                          
1754: s001-Y 5j4i-A   149 - 164 <=>  319 - 334   (VAL  360  - LEU  375  <=> PRO  323  - GLN  338 )                          
1754: s001-Y 5j4i-A   166 - 172 <=>  335 - 341   (PHE  377  - VAL  383  <=> LEU  339  - ASN  345 )                          
1754: s001-Y 5j4i-A   186 - 189 <=>  344 - 347   (ILE  397  - THR  400  <=> LYS  348  - GLY  351 )                          
1754: s001-Y 5j4i-A   191 - 211 <=>  348 - 368   (LEU  402  - LYS  422  <=> LEU  352  - LEU  372 )                          
1754: s001-Y 5j4i-A   212 - 215 <=>  370 - 373   (ARG  423  - ARG  426  <=> LEU  374  - HIS  377 )                          
1754: s001-Y 5j4i-A   216 - 219 <=>  376 - 379   (GLY  427  - LYS  430  <=> PHE  380  - ALA  383 )                          
1755: s001-Y 6x0l-P     1 -  10 <=>  126 - 135   (LEU  212  - ALA  221  <=> ASP  222  - LEU  231 )                          
1755: s001-Y 6x0l-P    12 -  24 <=>  138 - 150   (ALA  223  - GLN  235  <=> ASN  234  - LYS  246 )                          
1755: s001-Y 6x0l-P    25 -  28 <=>  152 - 155   (GLN  236  - ARG  239  <=> ASN  248  - LYS  251 )                          
1755: s001-Y 6x0l-P    59 -  62 <=>  161 - 164   (GLY  270  - PRO  273  <=> LEU  257  - ALA  260 )                          
1755: s001-Y 6x0l-P   112 - 121 <=>  165 - 174   (THR  323  - ASN  332  <=> GLN  261  - LYS  270 )                          
1755: s001-Y 6x0l-P   122 - 134 <=>  176 - 188   (PRO  333  - GLY  345  <=> ILE  272  - ALA  284 )                          
1755: s001-Y 6x0l-P   142 - 145 <=>  211 - 214   (GLY  353  - THR  356  <=> LEU  307  - THR  310 )                          
1755: s001-Y 6x0l-P   147 - 172 <=>  215 - 240   (GLU  358  - VAL  383  <=> GLN  311  - THR  336 )                          
1755: s001-Y 6x0l-P   176 - 180 <=>  247 - 251   (ASN  387  - LEU  391  <=> HIS  343  - GLN  347 )                          
1755: s001-Y 6x0l-P   181 - 184 <=>  253 - 256   (PRO  392  - ALA  395  <=> TYR  349  - LEU  352 )                          
1755: s001-Y 6x0l-P   208 - 211 <=>  285 - 288   (GLN  419  - LYS  422  <=> HIS  381  - TYR  384 )                          
1755: s001-Y 6x0l-P   215 - 219 <=>  414 - 418   (ARG  426  - LYS  430  <=> PRO  510  - HIS  514 )                          
1756: s001-Y 3q3e-A    33 -  36 <=>    1 -   4   (GLN  244  - LYS  247  <=> THR    0  - ASN    3 )                          
1756: s001-Y 3q3e-A    55 -  58 <=>  133 - 136   (VAL  266  - ALA  269  <=> ASP  132  - LYS  135 )                          
1756: s001-Y 3q3e-A    61 -  76 <=>  162 - 177   (ILE  272  - ILE  287  <=> ILE  161  - PRO  176 )                          
1756: s001-Y 3q3e-A    82 -  94 <=>  181 - 193   (THR  293  - ASP  305  <=> GLY  180  - LEU  192 )                          
1756: s001-Y 3q3e-A    99 - 104 <=>  195 - 200   (VAL  310  - TYR  315  <=> TRP  194  - LEU  199 )                          
1756: s001-Y 3q3e-A   168 - 171 <=>  202 - 205   (ALA  379  - PRO  382  <=> GLN  201  - ASN  204 )                          
1756: s001-Y 3q3e-A   183 - 186 <=>  240 - 243   (SER  394  - ILE  397  <=> ILE  239  - HIS  242 )                          
1756: s001-Y 3q3e-A   208 - 211 <=>  253 - 256   (GLN  419  - LYS  422  <=> ARG  252  - ALA  255 )                          
1756: s001-Y 3q3e-A   213 - 219 <=>  257 - 263   (HIS  424  - LYS  430  <=> HIS  256  - ASN  262 )                          
1757: s001-Y 1xfi-A    54 -  59 <=>   60 -  65   (LYS  265  - GLY  270  <=> THR   65  - PRO   70 )                          
1757: s001-Y 1xfi-A    60 -  77 <=>   68 -  85   (VAL  271  - ALA  288  <=> ALA   73  - ASP   90 )                          
1757: s001-Y 1xfi-A    89 -  92 <=>   90 -  93   (ILE  300  - THR  303  <=> GLY   95  - PRO   98 )                          
1757: s001-Y 1xfi-A    97 - 112 <=>   95 - 110   (HIS  308  - THR  323  <=> GLY  100  - GLY  115 )                          
1757: s001-Y 1xfi-A   161 - 165 <=>  111 - 115   (SER  372  - ALA  376  <=> PHE  116  - PHE  120 )                          
1757: s001-Y 1xfi-A   167 - 170 <=>  232 - 235   (ILE  378  - LEU  381  <=> PRO  252  - ASN  255 )                          
1757: s001-Y 1xfi-A   174 - 177 <=>  297 - 300   (PHE  385  - PHE  388  <=> GLY  319  - ARG  322 )                          
1757: s001-Y 1xfi-A   178 - 183 <=>  318 - 323   (ALA  389  - SER  394  <=> GLY  340  - LEU  345 )                          
1758: s001-Y 1yf2-A    65 -  68 <=>   63 -  66   (PHE  276  - SER  279  <=> ASN   63  - LEU   66 )                          
1758: s001-Y 1yf2-A    71 -  74 <=>  131 - 134   (ILE  282  - PRO  285  <=> TYR  131  - LEU  134 )                          
1758: s001-Y 1yf2-A    79 -  82 <=>  158 - 161   (PHE  290  - THR  293  <=> VAL  158  - PHE  161 )                          
1758: s001-Y 1yf2-A    85 -  88 <=>  162 - 165   (VAL  296  - TRP  299  <=> LYS  162  - LEU  165 )                          
1758: s001-Y 1yf2-A    97 - 121 <=>  172 - 196   (HIS  308  - ASN  332  <=> LYS  172  - GLU  196 )                          
1758: s001-Y 1yf2-A   122 - 135 <=>  198 - 211   (PRO  333  - TYR  346  <=> ILE  198  - ILE  211 )                          
1758: s001-Y 1yf2-A   137 - 141 <=>  380 - 384   (PRO  348  - PRO  352  <=> GLU  380  - ILE  384 )                          
1758: s001-Y 1yf2-A   143 - 154 <=>  385 - 396   (LYS  354  - TYR  365  <=> ALA  385  - GLU  396 )                          
1758: s001-Y 1yf2-A   156 - 170 <=>  397 - 411   (LEU  367  - LEU  381  <=> LEU  397  - LYS  411 )                          
1759: s001-Y 6ahf-F     2 -   5 <=>  173 - 176   (ASN  213  - ARG  216  <=> ILE  338  - ALA  341 )                          
1759: s001-Y 6ahf-F     9 -  22 <=>  179 - 192   (VAL  220  - TYR  233  <=> SER  344  - PRO  357 )                          
1759: s001-Y 6ahf-F    23 -  26 <=>  194 - 197   (ILE  234  - ALA  237  <=> TYR  359  - HIS  362 )                          
1759: s001-Y 6ahf-F   180 - 184 <=>  216 - 220   (LEU  391  - ALA  395  <=> ARG  381  - TYR  385 )                          
1759: s001-Y 6ahf-F   185 - 188 <=>  222 - 225   (GLN  396  - GLY  399  <=> ARG  387  - ASP  390 )                          
1759: s001-Y 6ahf-F   190 - 208 <=>  226 - 244   (SER  401  - GLN  419  <=> SER  391  - SER  409 )                          
1759: s001-Y 6ahf-F   216 - 219 <=>  498 - 501   (GLY  427  - LYS  430  <=> ARG  794  - GLN  797 )                          
1760: s001-Y 4p6v-B    26 -  29 <=>   14 -  17   (ALA  237  - LYS  240  <=> VAL   51  - LYS   54 )                          
1760: s001-Y 4p6v-B    46 -  51 <=>  109 - 114   (GLY  257  - LEU  262  <=> LYS  152  - GLU  157 )                          
1760: s001-Y 4p6v-B    56 -  81 <=>  232 - 257   (ASN  267  - GLY  292  <=> GLY  291  - GLY  316 )                          
1760: s001-Y 4p6v-B    82 -  90 <=>  259 - 267   (THR  293  - ARG  301  <=> ASP  318  - PRO  326 )                          
1760: s001-Y 4p6v-B    93 -  96 <=>  269 - 272   (PHE  304  - THR  307  <=> HIS  330  - LEU  333 )                          
1760: s001-Y 4p6v-B   101 - 112 <=>  273 - 284   (MET  312  - THR  323  <=> GLY  334  - THR  345 )                          
1760: s001-Y 4p6v-B   115 - 118 <=>  285 - 288   (TYR  326  - VAL  329  <=> ASP  346  - SER  349 )                          
1761: s001-Y 1qoy-A     1 -  26 <=>    2 -  27   (LEU  212  - ALA  237  <=> ILE   -3  - GLY   22 )                          
1761: s001-Y 1qoy-A    27 -  31 <=>   33 -  37   (PHE  238  - PRO  242  <=> ASN   28  - ASP   32 )                          
1761: s001-Y 1qoy-A    32 -  35 <=>   41 -  44   (ILE  243  - ALA  246  <=> PRO   36  - THR   39 )                          
1761: s001-Y 1qoy-A    36 -  40 <=>   47 -  51   (LYS  247  - GLY  251  <=> GLU   42  - GLU   46 )                          
1761: s001-Y 1qoy-A    59 -  62 <=>  128 - 131   (GLY  270  - PRO  273  <=> GLY  123  - LYS  126 )                          
1761: s001-Y 1qoy-A   114 - 118 <=>  133 - 137   (PHE  325  - VAL  329  <=> ASN  128  - LYS  132 )                          
1761: s001-Y 1qoy-A   120 - 127 <=>  138 - 145   (VAL  331  - ASP  338  <=> SER  133  - SER  140 )                          
1761: s001-Y 1qoy-A   140 - 174 <=>  232 - 266   (ARG  351  - PHE  385  <=> ASN  227  - ARG  261 )                          
1761: s001-Y 1qoy-A   194 - 201 <=>  281 - 288   (VAL  405  - THR  412  <=> GLU  276  - ASN  283 )                          
1761: s001-Y 1qoy-A   207 - 210 <=>  299 - 302   (SER  418  - VAL  421  <=> LYS  294  - LEU  297 )                          
1762: s001-Y 6uuw-A     1 -   4 <=>  466 - 469   (LEU  212  - VAL  215  <=> TYR  531  - THR  534 )                          
1762: s001-Y 6uuw-A    27 -  30 <=>  836 - 839   (PHE  238  - ILE  241  <=> GLY  901  - VAL  904 )                          
1762: s001-Y 6uuw-A    55 -  62 <=>  846 - 853   (VAL  266  - PRO  273  <=> ILE  911  - LYS  918 )                          
1762: s001-Y 6uuw-A   112 - 121 <=>  854 - 863   (THR  323  - ASN  332  <=> ASP  919  - LEU  928 )                          
1762: s001-Y 6uuw-A   124 - 127 <=>  865 - 868   (GLN  335  - ASP  338  <=> THR  930  - ASP  933 )                          
1762: s001-Y 6uuw-A   128 - 132 <=>  870 - 874   (ASN  339  - GLN  343  <=> PHE  935  - LEU  939 )                          
1762: s001-Y 6uuw-A   140 - 164 <=>  991 -1015   (ARG  351  - LEU  375  <=> ALA 1056  - LYS 1080 )                          
1762: s001-Y 6uuw-A   199 - 204 <=> 1021 -1026   (LEU  410  - GLN  415  <=> HIS 1086  - ILE 1091 )                          
1762: s001-Y 6uuw-A   207 - 210 <=> 1027 -1030   (SER  418  - VAL  421  <=> SER 1092  - LEU 1095 )                          
1762: s001-Y 6uuw-A   213 - 216 <=> 1031 -1034   (HIS  424  - GLY  427  <=> PRO 1096  - MET 1099 )                          
1763: s001-Y 5x41-F    11 -  19 <=>   18 -  26   (LEU  222  - GLY  230  <=> ARG   18  - ILE   26 )                          
1763: s001-Y 5x41-F    20 -  25 <=>   28 -  33   (VAL  231  - GLN  236  <=> LEU   28  - LEU   33 )                          
1763: s001-Y 5x41-F    26 -  30 <=>   36 -  40   (ALA  237  - ILE  241  <=> THR   36  - PHE   40 )                          
1763: s001-Y 5x41-F   101 - 111 <=>   61 -  71   (MET  312  - PHE  322  <=> PRO   61  - LEU   71 )                          
1763: s001-Y 5x41-F   113 - 122 <=>   72 -  81   (TYR  324  - PRO  333  <=> PRO   72  - ALA   81 )                          
1763: s001-Y 5x41-F   124 - 127 <=>   82 -  85   (GLN  335  - ASP  338  <=> VAL   82  - ILE   85 )                          
1763: s001-Y 5x41-F   130 - 133 <=>   86 -  89   (LYS  341  - GLY  344  <=> GLN   86  - PRO   89 )                          
1763: s001-Y 5x41-F   141 - 145 <=>   94 -  98   (PRO  352  - THR  356  <=> LEU   94  - GLY   98 )                          
1763: s001-Y 5x41-F   147 - 174 <=>   99 - 126   (GLU  358  - PHE  385  <=> PRO   99  - ALA  126 )                          
1763: s001-Y 5x41-F   179 - 184 <=>  145 - 150   (ASN  390  - ALA  395  <=> ALA  145  - ARG  150 )                          
1763: s001-Y 5x41-F   194 - 201 <=>  229 - 236   (VAL  405  - THR  412  <=> LEU  229  - ALA  236 )                          
1764: s001-Y 6g7e-B     1 -   8 <=>  383 - 390   (LEU  212  - LEU  219  <=> SER  556  - PHE  563 )                          
1764: s001-Y 6g7e-B    11 -  25 <=>  427 - 441   (LEU  222  - GLN  236  <=> SER  600  - GLN  614 )                          
1764: s001-Y 6g7e-B    26 -  29 <=>  444 - 447   (ALA  237  - LYS  240  <=> ILE  617  - ARG  620 )                          
1764: s001-Y 6g7e-B   152 - 174 <=>  448 - 470   (ILE  363  - PHE  385  <=> ASP  621  - ASP  643 )                          
1764: s001-Y 6g7e-B   185 - 188 <=>  472 - 475   (GLN  396  - GLY  399  <=> ALA  645  - ALA  648 )                          
1764: s001-Y 6g7e-B   190 - 201 <=>  476 - 487   (SER  401  - THR  412  <=> ASP  649  - GLN  660 )                          
1764: s001-Y 6g7e-B   203 - 212 <=>  566 - 575   (LYS  414  - ARG  423  <=> ALA  777  - TYR  786 )                          
1764: s001-Y 6g7e-B   215 - 219 <=>  661 - 665   (ARG  426  - LYS  430  <=> PRO  872  - PRO  876 )                          
1765: s001-Y 2a9u-A    72 -  75 <=>    7 -  10   (ALA  283  - THR  286  <=> TYR   12  - SER   15 )                          
1765: s001-Y 2a9u-A    85 -  92 <=>   11 -  18   (VAL  296  - THR  303  <=> SER   16  - LYS   23 )                          
1765: s001-Y 2a9u-A    96 - 119 <=>   26 -  49   (THR  307  - GLN  330  <=> ILE   31  - ARG   54 )                          
1765: s001-Y 2a9u-A   157 - 175 <=>   53 -  71   (THR  368  - VAL  386  <=> ARG   58  - ARG   76 )                          
1765: s001-Y 2a9u-A   176 - 179 <=>   74 -  77   (ASN  387  - ASN  390  <=> PHE   79  - GLN   82 )                          
1765: s001-Y 2a9u-A   193 - 207 <=>  101 - 115   (ILE  404  - SER  418  <=> SER  106  - LYS  120 )                          
1765: s001-Y 2a9u-A   208 - 214 <=>  117 - 123   (GLN  419  - TYR  425  <=> LEU  122  - GLN  128 )                          
1765: s001-Y 2a9u-A   215 - 219 <=>  127 - 131   (ARG  426  - LYS  430  <=> GLN  132  - GLN  136 )                          
1766: s001-Y 1i49-A    81 -  94 <=>    3 -  16   (GLY  292  - ASP  305  <=> THR   25  - ARG   38 )                          
1766: s001-Y 1i49-A    97 - 134 <=>   18 -  55   (HIS  308  - GLY  345  <=> THR   40  - GLN   77 )                          
1766: s001-Y 1i49-A   140 - 143 <=>   66 -  69   (ARG  351  - LYS  354  <=> TYR   88  - GLU   91 )                          
1766: s001-Y 1i49-A   145 - 161 <=>   70 -  86   (THR  356  - SER  372  <=> THR   92  - ASN  108 )                          
1766: s001-Y 1i49-A   163 - 171 <=>   87 -  95   (PHE  374  - PRO  382  <=> PHE  109  - LEU  117 )                          
1766: s001-Y 1i49-A   172 - 175 <=>   97 - 100   (VAL  383  - VAL  386  <=> THR  119  - MET  122 )                          
1766: s001-Y 1i49-A   188 - 192 <=>  175 - 179   (GLY  399  - LEU  403  <=> VAL  197  - GLN  201 )                          
1767: s001-Y 5a9e-A    12 -  27 <=>   62 -  77   (ALA  223  - PHE  238  <=> SER  272  - LEU  287 )                          
1767: s001-Y 5a9e-A    98 - 125 <=>   91 - 118   (PRO  309  - MET  336  <=> GLY  301  - ARG  328 )                          
1767: s001-Y 5a9e-A   142 - 146 <=>  125 - 129   (GLY  353  - GLN  357  <=> GLY  335  - ARG  339 )                          
1767: s001-Y 5a9e-A   151 - 172 <=>  154 - 175   (ARG  362  - VAL  383  <=> ARG  364  - LEU  385 )                          
1767: s001-Y 5a9e-A   177 - 183 <=>  176 - 182   (PHE  388  - SER  394  <=> ALA  386  - TRP  392 )                          
1768: s001-Y 4ojj-C     1 -   7 <=>   76 -  82   (LEU  212  - LEU  218  <=> ILE  551  - ASN  557 )                          
1768: s001-Y 4ojj-C    13 -  16 <=>  161 - 164   (VAL  224  - VAL  227  <=> ILE  636  - SER  639 )                          
1768: s001-Y 4ojj-C    67 -  70 <=>  203 - 206   (VAL  278  - LEU  281  <=> GLN  678  - PHE  681 )                          
1768: s001-Y 4ojj-C    96 - 128 <=>  243 - 275   (THR  307  - ASN  339  <=> ASN  718  - VAL  750 )                          
1768: s001-Y 4ojj-C   131 - 135 <=>  276 - 280   (LYS  342  - TYR  346  <=> LEU  751  - SER  755 )                          
1768: s001-Y 4ojj-C   139 - 142 <=>  281 - 284   (ILE  350  - GLY  353  <=> GLN  756  - ASP  759 )                          
1768: s001-Y 4ojj-C   144 - 154 <=>  285 - 295   (ASN  355  - TYR  365  <=> THR  760  - GLU  770 )                          
1768: s001-Y 4ojj-C   156 - 167 <=>  296 - 307   (LEU  367  - ILE  378  <=> LYS  771  - VAL  782 )                          
1769: s001-Y 2cwo-A     8 -  26 <=>    5 -  23   (LEU  219  - ALA  237  <=> LEU    5  - ARG   23 )                          
1769: s001-Y 2cwo-A   117 - 120 <=>   28 -  31   (PHE  328  - VAL  331  <=> GLY   28  - SER   31 )                          
1769: s001-Y 2cwo-A   153 - 170 <=>   32 -  49   (LEU  364  - LEU  381  <=> GLN   32  - PHE   49 )                          
1769: s001-Y 2cwo-A   171 - 181 <=>   51 -  61   (PRO  382  - PRO  392  <=> HIS   51  - TRP   61 )                          
1769: s001-Y 2cwo-A   189 - 194 <=>   67 -  72   (THR  400  - VAL  405  <=> GLY   79  - GLU   84 )                          
1769: s001-Y 2cwo-A   211 - 215 <=>  149 - 153   (LYS  422  - ARG  426  <=> LEU  161  - LEU  165 )                          
1769: s001-Y 2cwo-A   216 - 219 <=>  157 - 160   (GLY  427  - LYS  430  <=> SER  169  - ILE  172 )                          
1770: s001-Y 3ua3-A     5 -  26 <=>  306 - 327   (ARG  216  - ALA  237  <=> THR  378  - ASP  399 )                          
1770: s001-Y 3ua3-A    57 -  60 <=>  335 - 338   (PRO  268  - VAL  271  <=> THR  407  - ILE  410 )                          
1770: s001-Y 3ua3-A   168 - 172 <=>  340 - 344   (ALA  379  - VAL  383  <=> LEU  412  - GLY  416 )                          
1770: s001-Y 3ua3-A   184 - 188 <=>  345 - 349   (ALA  395  - GLY  399  <=> ARG  417  - GLY  421 )                          
1770: s001-Y 3ua3-A   190 - 202 <=>  350 - 362   (SER  401  - MET  413  <=> THR  422  - THR  434 )                          
1770: s001-Y 3ua3-A   203 - 207 <=>  364 - 368   (LYS  414  - SER  418  <=> ARG  436  - GLU  440 )                          
1771: s001-Y 5we2-A     8 -  25 <=>   86 - 103   (LEU  219  - GLN  236  <=> GLU   92  - GLU  109 )                          
1771: s001-Y 5we2-A    26 -  29 <=>  106 - 109   (ALA  237  - LYS  240  <=> ASN  112  - ARG  115 )                          
1771: s001-Y 5we2-A   149 - 179 <=>  110 - 140   (VAL  360  - ASN  390  <=> LEU  127  - LEU  157 )                          
1771: s001-Y 5we2-A   181 - 185 <=>  149 - 153   (PRO  392  - GLN  396  <=> ASN  166  - PHE  170 )                          
1771: s001-Y 5we2-A   186 - 190 <=>  156 - 160   (ILE  397  - SER  401  <=> ASP  173  - HIS  177 )                          
1772: s001-Y 3hi0-A    44 -  48 <=>   76 -  80   (VAL  255  - SER  259  <=> LEU   78  - ALA   82 )                          
1772: s001-Y 3hi0-A    57 -  60 <=>  322 - 325   (PRO  268  - VAL  271  <=> ARG  328  - SER  331 )                          
1772: s001-Y 3hi0-A    61 -  77 <=>  328 - 344   (ILE  272  - ALA  288  <=> HIS  334  - GLY  350 )                          
1772: s001-Y 3hi0-A    89 -  92 <=>  345 - 348   (ILE  300  - THR  303  <=> ILE  351  - THR  354 )                          
1772: s001-Y 3hi0-A    97 - 110 <=>  349 - 362   (HIS  308  - ALA  321  <=> GLU  355  - ALA  368 )                          
1772: s001-Y 3hi0-A   112 - 115 <=>  363 - 366   (THR  323  - TYR  326  <=> ASP  369  - TRP  372 )                          
1772: s001-Y 3hi0-A   150 - 159 <=>  369 - 378   (THR  361  - VAL  370  <=> HIS  375  - LEU  384 )                          
1772: s001-Y 3hi0-A   170 - 173 <=>  387 - 390   (LEU  381  - PHE  384  <=> VAL  393  - THR  396 )                          
1773: s001-Y 5aff-A     1 -  27 <=>  341 - 367   (LEU  212  - PHE  238  <=> ASP  434  - GLU  460 )                          
1773: s001-Y 5aff-A   154 - 170 <=>  371 - 387   (TYR  365  - LEU  381  <=> GLY  464  - ILE  480 )                          
1773: s001-Y 5aff-A   171 - 177 <=>  389 - 395   (PRO  382  - PHE  388  <=> ARG  482  - ILE  488 )                          
1773: s001-Y 5aff-A   180 - 183 <=>  396 - 399   (LEU  391  - SER  394  <=> LEU  489  - ASP  492 )                          
1773: s001-Y 5aff-A   190 - 193 <=>  414 - 417   (SER  401  - ILE  404  <=> TRP  507  - ALA  510 )                          
1773: s001-Y 5aff-A   201 - 204 <=>  494 - 497   (THR  412  - GLN  415  <=> GLU  600  - ASN  603 )                          
1773: s001-Y 5aff-A   207 - 210 <=>  549 - 552   (SER  418  - VAL  421  <=> ARG  655  - GLU  658 )                          
1774: s001-Y 3cp8-A     2 -  26 <=>  446 - 470   (ASN  213  - ALA  237  <=> VAL  454  - THR  478 )                          
1774: s001-Y 3cp8-A    50 -  56 <=>  491 - 497   (HIS  261  - ASN  267  <=> LYS  499  - LEU  505 )                          
1774: s001-Y 3cp8-A    59 -  62 <=>  507 - 510   (GLY  270  - PRO  273  <=> LEU  515  - ILE  518 )                          
1774: s001-Y 3cp8-A   110 - 113 <=>  512 - 515   (ALA  321  - TYR  324  <=> GLU  520  - LEU  523 )                          
1774: s001-Y 3cp8-A   159 - 171 <=>  516 - 528   (VAL  370  - PRO  382  <=> SER  524  - PRO  536 )                          
1774: s001-Y 3cp8-A   186 - 189 <=>  529 - 532   (ILE  397  - THR  400  <=> ARG  537  - GLU  540 )                          
1774: s001-Y 3cp8-A   191 - 208 <=>  533 - 550   (LEU  402  - GLN  419  <=> GLN  541  - VAL  558 )                          
1774: s001-Y 3cp8-A   209 - 214 <=>  552 - 557   (LEU  420  - TYR  425  <=> ASP  560  - LEU  565 )                          
1774: s001-Y 3cp8-A   215 - 219 <=>  560 - 564   (ARG  426  - LYS  430  <=> LEU  568  - ASP  572 )                          
1775: s001-Y 3h0g-A    17 -  21 <=>  669 - 673   (ILE  228  - ILE  232  <=> ILE  670  - ASP  674 )                          
1775: s001-Y 3h0g-A    56 -  81 <=>  677 - 702   (ASN  267  - GLY  292  <=> ASP  678  - ALA  703 )                          
1775: s001-Y 3h0g-A    83 -  95 <=>  716 - 728   (ASN  294  - TYR  306  <=> ARG  717  - ASN  729 )                          
1775: s001-Y 3h0g-A    99 - 106 <=>  729 - 736   (VAL  310  - VAL  317  <=> GLN  730  - ARG  737 )                          
1775: s001-Y 3h0g-A   158 - 161 <=>  741 - 744   (LEU  369  - SER  372  <=> SER  742  - ASP  745 )                          
1775: s001-Y 3h0g-A   165 - 169 <=>  765 - 769   (ALA  376  - VAL  380  <=> GLN  766  - CYS  770 )                          
1775: s001-Y 3h0g-A   174 - 177 <=>  813 - 816   (PHE  385  - PHE  388  <=> LEU  814  - GLN  817 )                          
1775: s001-Y 3h0g-A   180 - 183 <=>  818 - 821   (LEU  391  - SER  394  <=> PHE  819  - HIS  822 )                          
1775: s001-Y 3h0g-A   212 - 218 <=>  883 - 889   (ARG  423  - ILE  429  <=> VAL  884  - ASP  890 )                          
1776: s001-Y 6nd4-L     3 -  23 <=>  388 - 408   (ILE  214  - ILE  234  <=> LEU  472  - THR  492 )                          
1776: s001-Y 6nd4-L   164 - 167 <=>  412 - 415   (LEU  375  - ILE  378  <=> GLY  496  - ASN  499 )                          
1776: s001-Y 6nd4-L   169 - 179 <=>  416 - 426   (VAL  380  - ASN  390  <=> VAL  500  - GLY  510 )                          
1776: s001-Y 6nd4-L   180 - 183 <=>  429 - 432   (LEU  391  - SER  394  <=> LEU  513  - ILE  516 )                          
1776: s001-Y 6nd4-L   189 - 197 <=>  443 - 451   (THR  400  - VAL  408  <=> HIS  527  - ASP  535 )                          
1776: s001-Y 6nd4-L   199 - 207 <=>  452 - 460   (LEU  410  - SER  418  <=> LEU  536  - ASP  544 )                          
1776: s001-Y 6nd4-L   208 - 213 <=>  462 - 467   (GLN  419  - HIS  424  <=> ARG  546  - ILE  551 )                          
1776: s001-Y 6nd4-L   214 - 217 <=>  470 - 473   (TYR  425  - PHE  428  <=> PHE  554  - LEU  557 )                          
1777: s001-Y 6dnm-A    62 -  81 <=>  113 - 132   (PRO  273  - GLY  292  <=> ASP  346  - GLU  365 )                          
1777: s001-Y 6dnm-A    86 - 109 <=>  133 - 156   (THR  297  - ILE  320  <=> ASP  366  - PRO  389 )                          
1777: s001-Y 6dnm-A   164 - 167 <=>  157 - 160   (LEU  375  - ILE  378  <=> HIS  390  - GLY  393 )                          
1777: s001-Y 6dnm-A   173 - 176 <=>  163 - 166   (PHE  384  - ASN  387  <=> THR  396  - TYR  399 )                          
1778: s001-Y 6umm-E     3 -  26 <=>   34 -  57   (ILE  214  - ALA  237  <=> THR   94  - ALA  117 )                          
1778: s001-Y 6umm-E    27 -  30 <=>   61 -  64   (PHE  238  - ILE  241  <=> GLU  121  - ALA  124 )                          
1778: s001-Y 6umm-E    32 -  35 <=>   70 -  73   (ILE  243  - ALA  246  <=> HIS  130  - PRO  133 )                          
1778: s001-Y 6umm-E    37 -  40 <=>   74 -  77   (ARG  248  - GLY  251  <=> GLU  134  - ALA  137 )                          
1778: s001-Y 6umm-E   123 - 129 <=>   91 -  97   (GLU  334  - LEU  340  <=> ARG  151  - VAL  157 )                          
1778: s001-Y 6umm-E   135 - 138 <=>   98 - 101   (TYR  346  - GLY  349  <=> LEU  158  - GLY  161 )                          
1778: s001-Y 6umm-E   182 - 186 <=>  120 - 124   (PRO  393  - ILE  397  <=> ILE  180  - PRO  184 )                          
1778: s001-Y 6umm-E   191 - 201 <=>  129 - 139   (LEU  402  - THR  412  <=> ALA  189  - THR  199 )                          
1778: s001-Y 6umm-E   211 - 215 <=>  311 - 315   (LYS  422  - ARG  426  <=> GLN  371  - TRP  375 )                          
1779: s001-Y 6xss-A     1 -  25 <=>   70 -  94   (LEU  212  - GLN  236  <=> SER   70  - ALA   94 )                          
1779: s001-Y 6xss-A    53 -  56 <=>   97 - 100   (LEU  264  - ASN  267  <=> ARG   97  - ASP  100 )                          
1779: s001-Y 6xss-A   157 - 180 <=>  101 - 124   (THR  368  - LEU  391  <=> PRO  101  - ASP  124 )                          
1779: s001-Y 6xss-A   190 - 197 <=>  140 - 147   (SER  401  - VAL  408  <=> ALA  140  - ALA  147 )                          
1779: s001-Y 6xss-A   200 - 207 <=>  200 - 207   (GLU  411  - SER  418  <=> ALA  200  - ALA  207 )                          
1779: s001-Y 6xss-A   208 - 213 <=>  209 - 214   (GLN  419  - HIS  424  <=> LYS  209  - GLU  214 )                          
1780: s001-Y 6k1r-A     1 -   4 <=>  149 - 152   (LEU  212  - VAL  215  <=> LEU  147  - PRO  150 )                          
1780: s001-Y 6k1r-A     6 -  27 <=>  176 - 197   (LEU  217  - PHE  238  <=> ASP  174  - LEU  195 )                          
1780: s001-Y 6k1r-A    56 -  60 <=>  205 - 209   (ASN  267  - VAL  271  <=> LEU  203  - PRO  207 )                          
1780: s001-Y 6k1r-A   161 - 180 <=>  210 - 229   (SER  372  - LEU  391  <=> GLU  208  - ASP  227 )                          
1780: s001-Y 6k1r-A   185 - 188 <=>  233 - 236   (GLN  396  - GLY  399  <=> ARG  231  - LEU  234 )                          
1780: s001-Y 6k1r-A   190 - 202 <=>  237 - 249   (SER  401  - MET  413  <=> GLU  235  - ASN  247 )                          
1781: s001-Y 6ff6-A    12 -  15 <=>    1 -   4   (ALA  223  - ALA  226  <=> PHE    1  - THR    4 )                          
1781: s001-Y 6ff6-A    21 -  24 <=>   98 - 101   (ILE  232  - GLN  235  <=> TYR   98  - LYS  101 )                          
1781: s001-Y 6ff6-A    56 -  59 <=>  102 - 105   (ASN  267  - GLY  270  <=> PRO  102  - PHE  105 )                          
1781: s001-Y 6ff6-A    60 -  79 <=>  107 - 126   (VAL  271  - PHE  290  <=> GLN  107  - LEU  126 )                          
1781: s001-Y 6ff6-A    81 -  94 <=>  174 - 187   (GLY  292  - ASP  305  <=> LEU  180  - ASP  193 )                          
1781: s001-Y 6ff6-A    99 - 105 <=>  188 - 194   (VAL  310  - VAL  316  <=> ILE  194  - ASP  200 )                          
1781: s001-Y 6ff6-A   168 - 172 <=>  197 - 201   (ALA  379  - VAL  383  <=> LYS  203  - GLU  207 )                          
1782: s001-Y 3f8x-B     2 -  20 <=>    2 -  20   (ASN  213  - VAL  231  <=> PRO   17  - ALA   35 )                          
1782: s001-Y 3f8x-B   169 - 175 <=>   23 -  29   (VAL  380  - VAL  386  <=> GLU   38  - LEU   44 )                          
1782: s001-Y 3f8x-B   181 - 184 <=>   30 -  33   (PRO  392  - ALA  395  <=> ALA   45  - VAL   48 )                          
1782: s001-Y 3f8x-B   187 - 199 <=>   50 -  62   (GLY  398  - LEU  410  <=> LEU   65  - GLU   77 )                          
1782: s001-Y 3f8x-B   201 - 206 <=>   82 -  87   (THR  412  - GLU  417  <=> ALA   97  - GLU  102 )                          
1783: s001-Y 5w7g-A    58 -  75 <=>    4 -  21   (ALA  269  - THR  286  <=> ARG    9  - LEU   26 )                          
1783: s001-Y 5w7g-A    89 -  94 <=>   22 -  27   (ILE  300  - ASP  305  <=> GLY   27  - GLU   32 )                          
1783: s001-Y 5w7g-A    99 - 125 <=>   28 -  54   (VAL  310  - MET  336  <=> ASP   33  - GLU   59 )                          
1783: s001-Y 5w7g-A   131 - 135 <=>  112 - 116   (LYS  342  - TYR  346  <=> TYR  117  - VAL  121 )                          
1783: s001-Y 5w7g-A   142 - 149 <=>  120 - 127   (GLY  353  - VAL  360  <=> ASP  125  - ILE  132 )                          
1783: s001-Y 5w7g-A   152 - 155 <=>  128 - 131   (ILE  363  - ARG  366  <=> PRO  133  - MET  136 )                          
1784: s001-Y 3i0o-A     8 -  23 <=>  110 - 125   (LEU  219  - ILE  234  <=> LEU  113  - ILE  128 )                          
1784: s001-Y 3i0o-A    29 -  33 <=>  129 - 133   (LYS  240  - GLN  244  <=> SER  132  - SER  136 )                          
1784: s001-Y 3i0o-A    57 -  60 <=>  268 - 271   (PRO  268  - VAL  271  <=> ASN  271  - LYS  274 )                          
1784: s001-Y 3i0o-A    61 -  81 <=>  273 - 293   (ILE  272  - GLY  292  <=> ILE  276  - LEU  296 )                          
1784: s001-Y 3i0o-A    82 -  94 <=>  302 - 314   (THR  293  - ASP  305  <=> SER  305  - PHE  317 )                          
1784: s001-Y 3i0o-A    97 - 101 <=>  315 - 319   (HIS  308  - MET  312  <=> ASP  318  - VAL  322 )                          
1784: s001-Y 3i0o-A   103 - 106 <=>  321 - 324   (ILE  314  - VAL  317  <=> GLU  324  - PHE  327 )                          
1784: s001-Y 3i0o-A   165 - 168 <=>  326 - 329   (ALA  376  - ALA  379  <=> THR  329  - LEU  332 )                          
1785: s001-Y 2p22-A    18 -  22 <=>   96 - 100   (VAL  229  - TYR  233  <=> ASP  313  - ILE  317 )                          
1785: s001-Y 2p22-A    25 -  28 <=>  102 - 105   (GLN  236  - ARG  239  <=> VAL  319  - THR  322 )                          
1785: s001-Y 2p22-A    53 -  59 <=>  106 - 112   (LEU  264  - GLY  270  <=> ASP  323  - TYR  329 )                          
1785: s001-Y 2p22-A    60 -  80 <=>  115 - 135   (VAL  271  - PHE  291  <=> VAL  332  - GLY  352 )                          
1785: s001-Y 2p22-A    86 -  95 <=>  138 - 147   (THR  297  - TYR  306  <=> PRO  355  - ARG  364 )                          
1785: s001-Y 2p22-A   100 - 109 <=>  148 - 157   (GLY  311  - ILE  320  <=> GLU  365  - ARG  374 )                          
1785: s001-Y 2p22-A   120 - 124 <=>  163 - 167   (VAL  331  - GLN  335  <=> ILE  380  - LEU  384 )                          
1786: s001-Y 6u9w-A     1 -   7 <=>    2 -   8   (LEU  212  - LEU  218  <=> SER    6  - GLN   12 )                          
1786: s001-Y 6u9w-A    57 -  80 <=>  504 - 527   (PRO  268  - PHE  291  <=> GLU  537  - SER  560 )                          
1786: s001-Y 6u9w-A    89 -  92 <=>  533 - 536   (ILE  300  - THR  303  <=> PHE  566  - LEU  569 )                          
1786: s001-Y 6u9w-A    97 - 110 <=>  537 - 550   (HIS  308  - ALA  321  <=> PRO  570  - LYS  583 )                          
1787: s001-Y 5n9y-A     1 -  26 <=>  143 - 168   (LEU  212  - ALA  237  <=> CYS  143  - LYS  168 )                          
1787: s001-Y 5n9y-A    27 -  32 <=>  171 - 176   (PHE  238  - ILE  243  <=> ASP  171  - LEU  176 )                          
1787: s001-Y 5n9y-A    48 -  51 <=>  178 - 181   (SER  259  - LEU  262  <=> ASP  178  - ILE  181 )                          
1787: s001-Y 5n9y-A   149 - 179 <=>  183 - 213   (VAL  360  - ASN  390  <=> PRO  183  - SER  213 )                          
1787: s001-Y 5n9y-A   185 - 188 <=>  232 - 235   (GLN  396  - GLY  399  <=> ASP  232  - GLY  235 )                          
1787: s001-Y 5n9y-A   190 - 194 <=>  236 - 240   (SER  401  - VAL  405  <=> ARG  236  - GLU  240 )                          
1787: s001-Y 5n9y-A   216 - 219 <=>  322 - 325   (GLY  427  - LYS  430  <=> HIS  322  - LYS  325 )                          
1788: s001-Y 3f7c-A    53 -  56 <=>   16 -  19   (LEU  264  - ASN  267  <=> GLY   15  - GLU   18 )                          
1788: s001-Y 3f7c-A    57 -  60 <=>   21 -  24   (PRO  268  - VAL  271  <=> ALA   20  - LEU   23 )                          
1788: s001-Y 3f7c-A    61 -  80 <=>  119 - 138   (ILE  272  - PHE  291  <=> ALA  118  - GLY  137 )                          
1788: s001-Y 3f7c-A    85 -  94 <=>  140 - 149   (VAL  296  - ASP  305  <=> ASP  139  - GLU  148 )                          
1788: s001-Y 3f7c-A   100 - 111 <=>  150 - 161   (GLY  311  - PHE  322  <=> HIS  149  - GLN  160 )                          
1788: s001-Y 3f7c-A   123 - 130 <=>  172 - 179   (GLU  334  - LYS  341  <=> ARG  171  - LEU  178 )                          
1788: s001-Y 3f7c-A   211 - 214 <=>  196 - 199   (LYS  422  - TYR  425  <=> ILE  195  - GLU  198 )                          
1789: s001-Y 6w38-A     1 -   9 <=>  121 - 129   (LEU  212  - VAL  220  <=> VAL  132  - GLN  140 )                          
1789: s001-Y 6w38-A    10 -  13 <=>  145 - 148   (ALA  221  - VAL  224  <=> SER  156  - ASN  159 )                          
1789: s001-Y 6w38-A    16 -  19 <=>  149 - 152   (VAL  227  - GLY  230  <=> LYS  160  - LYS  163 )                          
1789: s001-Y 6w38-A    35 -  39 <=>  186 - 190   (ALA  246  - GLU  250  <=> SER  198  - ILE  202 )                          
1789: s001-Y 6w38-A    41 -  46 <=>  194 - 199   (ARG  252  - GLY  257  <=> PHE  206  - ILE  211 )                          
1789: s001-Y 6w38-A    57 -  77 <=>  286 - 306   (PRO  268  - ALA  288  <=> GLU  298  - THR  318 )                          
1789: s001-Y 6w38-A    83 -  95 <=>  308 - 320   (ASN  294  - TYR  306  <=> CYS  320  - LEU  332 )                          
1789: s001-Y 6w38-A   103 - 106 <=>  323 - 326   (ILE  314  - VAL  317  <=> LEU  335  - LEU  338 )                          
1789: s001-Y 6w38-A   108 - 111 <=>  328 - 331   (ILE  319  - PHE  322  <=> VAL  340  - GLU  343 )                          
1790: s001-Y 2gia-G    25 -  37 <=>   18 -  30   (GLN  236  - ARG  248  <=> PRO   72  - ASP   84 )                          
1790: s001-Y 2gia-G    49 -  55 <=>   35 -  41   (THR  260  - VAL  266  <=> HIS   89  - HIS   95 )                          
1790: s001-Y 2gia-G    59 -  62 <=>   72 -  75   (GLY  270  - PRO  273  <=> LEU  126  - VAL  129 )                          
1790: s001-Y 2gia-G   111 - 118 <=>   76 -  83   (PHE  322  - VAL  329  <=> TYR  130  - VAL  137 )                          
1790: s001-Y 2gia-G   123 - 126 <=>  112 - 115   (GLU  334  - ALA  337  <=> PHE  166  - LYS  169 )                          
1790: s001-Y 2gia-G   146 - 169 <=>  132 - 155   (GLN  357  - VAL  380  <=> ASP  198  - ARG  221 )                          
1791: s001-Y 7d3e-A    29 -  35 <=>   43 -  49   (LYS  240  - ALA  246  <=> TYR   64  - PRO   70 )                          
1791: s001-Y 7d3e-A    40 -  43 <=>  447 - 450   (GLY  251  - PRO  254  <=> THR  468  - LEU  471 )                          
1791: s001-Y 7d3e-A    54 -  59 <=>  906 - 911   (LYS  265  - GLY  270  <=> HIS 1071  - THR 1076 )                          
1791: s001-Y 7d3e-A    60 -  82 <=>  917 - 939   (VAL  271  - THR  293  <=> GLY 1082  - MET 1104 )                          
1791: s001-Y 7d3e-A    83 -  95 <=>  962 - 974   (ASN  294  - TYR  306  <=> VAL 1127  - VAL 1139 )                          
1791: s001-Y 7d3e-A   187 - 195 <=>  984 - 992   (GLY  398  - VAL  406  <=> VAL 1149  - ILE 1157 )                          
1791: s001-Y 7d3e-A   197 - 200 <=>  993 - 996   (VAL  408  - GLU  411  <=> SER 1158  - SER 1161 )                          
1791: s001-Y 7d3e-A   203 - 206 <=> 1008 -1011   (LYS  414  - GLU  417  <=> ASP 1173  - SER 1176 )                          
1792: s001-Y 5z2c-A    24 -  28 <=>    2 -   6   (GLN  235  - ARG  239  <=> ASN    3  - VAL    7 )                          
1792: s001-Y 5z2c-A    36 -  42 <=>   27 -  33   (LYS  247  - ASN  253  <=> VAL   28  - SER   34 )                          
1792: s001-Y 5z2c-A    43 -  46 <=>   36 -  39   (PRO  254  - GLY  257  <=> GLN   37  - ARG   40 )                          
1792: s001-Y 5z2c-A    47 -  50 <=>   92 -  95   (HIS  258  - HIS  261  <=> ALA   93  - ARG   96 )                          
1792: s001-Y 5z2c-A    58 -  82 <=>  345 - 369   (ALA  269  - THR  293  <=> THR  346  - GLY  370 )                          
1792: s001-Y 5z2c-A    86 -  95 <=>  370 - 379   (THR  297  - TYR  306  <=> GLU  371  - GLN  380 )                          
1792: s001-Y 5z2c-A   100 - 110 <=>  380 - 390   (GLY  311  - ALA  321  <=> LEU  381  - ASN  391 )                          
1792: s001-Y 5z2c-A   156 - 170 <=>  395 - 409   (LEU  367  - LEU  381  <=> SER  396  - SER  410 )                          
1793: s001-Y 4v19-R    60 -  82 <=>   37 -  59   (VAL  271  - THR  293  <=> SER   45  - ASP   67 )                          
1793: s001-Y 4v19-R    83 -  99 <=>   61 -  77   (ASN  294  - VAL  310  <=> ASN   69  - LEU   85 )                          
1793: s001-Y 4v19-R   190 - 193 <=>  101 - 104   (SER  401  - ILE  404  <=> GLN  109  - ASN  112 )                          
1793: s001-Y 4v19-R   196 - 200 <=>  105 - 109   (GLY  407  - GLU  411  <=> ARG  113  - ASP  117 )                          
1793: s001-Y 4v19-R   211 - 214 <=>  136 - 139   (LYS  422  - TYR  425  <=> THR  144  - ASN  147 )                          
1793: s001-Y 4v19-R   216 - 219 <=>  144 - 147   (GLY  427  - LYS  430  <=> GLY  152  - GLN  155 )                          
1794: s001-Y 2pc1-A    15 -  20 <=>    2 -   7   (ALA  226  - VAL  231  <=> LEU   -4  - UNK    1 )                          
1794: s001-Y 2pc1-A    60 -  81 <=>   14 -  35   (VAL  271  - GLY  292  <=> PRO    8  - GLY   29 )                          
1794: s001-Y 2pc1-A    86 -  90 <=>   36 -  40   (THR  297  - ARG  301  <=> SER   30  - GLN   34 )                          
1794: s001-Y 2pc1-A    91 -  94 <=>   43 -  46   (ARG  302  - ASP  305  <=> ASP   37  - PRO   40 )                          
1794: s001-Y 2pc1-A   100 - 107 <=>   47 -  54   (GLY  311  - LEU  318  <=> ASN   41  - ASP   48 )                          
1794: s001-Y 2pc1-A   177 - 182 <=>  129 - 134   (PHE  388  - PRO  393  <=> GLY  123  - CYS  128 )                          
1795: s001-Y 6t58-A    56 -  59 <=>   56 -  59   (ASN  267  - GLY  270  <=> ASP   86  - LYS   89 )                          
1795: s001-Y 6t58-A    60 -  78 <=>  101 - 119   (VAL  271  - SER  289  <=> VAL  131  - GLU  149 )                          
1795: s001-Y 6t58-A    82 -  85 <=>  135 - 138   (THR  293  - VAL  296  <=> HIS  176  - SER  179 )                          
1795: s001-Y 6t58-A    91 -  95 <=>  189 - 193   (ARG  302  - TYR  306  <=> ASP  230  - TYR  234 )                          
1795: s001-Y 6t58-A   100 - 115 <=>  194 - 209   (GLY  311  - TYR  326  <=> CYS  235  - GLU  250 )                          
1795: s001-Y 6t58-A   117 - 121 <=>  210 - 214   (PHE  328  - ASN  332  <=> GLY  251  - ALA  255 )                          
1795: s001-Y 6t58-A   123 - 133 <=>  249 - 259   (GLU  334  - GLY  344  <=> SER  290  - ALA  300 )                          
1795: s001-Y 6t58-A   137 - 140 <=>  265 - 268   (PRO  348  - ARG  351  <=> LYS  306  - LEU  309 )                          
1795: s001-Y 6t58-A   198 - 207 <=>  484 - 493   (ALA  409  - SER  418  <=> ASP  525  - LYS  534 )                          
1795: s001-Y 6t58-A   208 - 211 <=>  495 - 498   (GLN  419  - LYS  422  <=> LYS  536  - LYS  539 )                          
1796: s001-Y 5jno-A    47 -  50 <=>   23 -  26   (HIS  258  - HIS  261  <=> ASP  258  - LEU  261 )                          
1796: s001-Y 5jno-A    51 -  54 <=>   34 -  37   (LEU  262  - LYS  265  <=> ARG  269  - VAL  272 )                          
1796: s001-Y 5jno-A    58 -  61 <=>   43 -  46   (ALA  269  - ILE  272  <=> LEU  278  - ASP  281 )                          
1796: s001-Y 5jno-A   115 - 118 <=>   47 -  50   (TYR  326  - VAL  329  <=> ARG  297  - GLU  300 )                          
1796: s001-Y 5jno-A   121 - 130 <=>   53 -  62   (ASN  332  - LYS  341  <=> HIS  303  - GLU  312 )                          
1796: s001-Y 5jno-A   132 - 136 <=>   63 -  67   (GLN  343  - ILE  347  <=> VAL  313  - SER  317 )                          
1796: s001-Y 5jno-A   141 - 147 <=>   69 -  75   (PRO  352  - GLU  358  <=> LYS  319  - GLN  325 )                          
1796: s001-Y 5jno-A   148 - 168 <=>   77 -  97   (TYR  359  - ALA  379  <=> GLU  327  - ASP  347 )                          
1797: s001-Y 1ta9-B     4 -  10 <=>   54 -  60   (VAL  215  - ALA  221  <=> ILE  110  - GLN  116 )                          
1797: s001-Y 1ta9-B    27 -  30 <=>   72 -  75   (PHE  238  - ILE  241  <=> GLY  128  - SER  131 )                          
1797: s001-Y 1ta9-B    33 -  40 <=>   83 -  90   (GLN  244  - GLY  251  <=> ARG  139  - THR  146 )                          
1797: s001-Y 1ta9-B    58 -  81 <=>  165 - 188   (ALA  269  - GLY  292  <=> ALA  221  - ILE  244 )                          
1797: s001-Y 1ta9-B    83 -  93 <=>  202 - 212   (ASN  294  - PHE  304  <=> ILE  258  - LYS  268 )                          
1797: s001-Y 1ta9-B    94 -  97 <=>  214 - 217   (ASP  305  - HIS  308  <=> THR  270  - LYS  273 )                          
1797: s001-Y 1ta9-B   102 - 106 <=>  236 - 240   (THR  313  - VAL  317  <=> GLU  292  - GLU  296 )                          
1797: s001-Y 1ta9-B   113 - 116 <=>  383 - 386   (TYR  324  - ALA  327  <=> SER  439  - SER  442 )                          
1797: s001-Y 1ta9-B   191 - 194 <=>  391 - 394   (LEU  402  - VAL  405  <=> ASP  447  - PRO  450 )                          
1798: s001-Y 3sxk-A    57 -  93 <=>   47 -  83   (PRO  268  - PHE  304  <=> ALA  118  - TRP  154 )                          
1798: s001-Y 3sxk-A    98 - 106 <=>   84 -  92   (PRO  309  - VAL  317  <=> ASP  155  - LEU  163 )                          
1798: s001-Y 3sxk-A   109 - 113 <=>   94 -  98   (ILE  320  - TYR  324  <=> GLU  165  - VAL  169 )                          
1799: s001-Y 1sxj-D     1 -   4 <=>   19 -  22   (LEU  212  - VAL  215  <=> HIS   44  - THR   47 )                          
1799: s001-Y 1sxj-D     9 -  25 <=>  168 - 184   (VAL  220  - GLN  236  <=> ASP  193  - ASN  209 )                          
1799: s001-Y 1sxj-D   184 - 188 <=>  200 - 204   (ALA  395  - GLY  399  <=> ALA  225  - ARG  229 )                          
1799: s001-Y 1sxj-D   190 - 207 <=>  205 - 222   (SER  401  - SER  418  <=> ARG  230  - ASP  247 )                          
1800: s001-Y 4ams-A     1 -  18 <=>  281 - 298   (LEU  212  - VAL  229  <=> LYS  274  - LYS  291 )                          
1800: s001-Y 4ams-A    21 -  24 <=>  299 - 302   (ILE  232  - GLN  235  <=> LEU  292  - PHE  295 )                          
1800: s001-Y 4ams-A   167 - 177 <=>  304 - 314   (ILE  378  - PHE  388  <=> SER  297  - ALA  307 )                          
1800: s001-Y 4ams-A   179 - 182 <=>  322 - 325   (ASN  390  - PRO  393  <=> LYS  315  - GLU  318 )                          
1800: s001-Y 4ams-A   187 - 214 <=>  332 - 359   (GLY  398  - TYR  425  <=> VAL  325  - GLN  352 )                          
1801: s001-Y 6u8y-d    57 -  81 <=>   24 -  48   (PRO  268  - GLY  292  <=> ARG   26  - GLN   50 )                          
1801: s001-Y 6u8y-d    85 -  95 <=>   49 -  59   (VAL  296  - TYR  306  <=> ALA   51  - ILE   61 )                          
1801: s001-Y 6u8y-d   101 - 111 <=>   62 -  72   (MET  312  - PHE  322  <=> ALA   64  - ILE   74 )                          
1801: s001-Y 6u8y-d   113 - 116 <=>   75 -  78   (TYR  324  - ALA  327  <=> THR   77  - TYR   80 )                          
1801: s001-Y 6u8y-d   119 - 122 <=>   79 -  82   (GLN  330  - PRO  333  <=> GLU   81  - GLU   84 )                          
1801: s001-Y 6u8y-d   142 - 147 <=>   84 -  89   (GLY  353  - GLU  358  <=> GLY   89  - TRP   94 )                          
1802: s001-Y 4p6v-E     1 -  26 <=>   30 -  55   (LEU  212  - ALA  237  <=> LYS   33  - LEU   58 )                          
1802: s001-Y 4p6v-E    29 -  32 <=>   63 -  66   (LYS  240  - ILE  243  <=> PRO   66  - LEU   69 )                          
1802: s001-Y 4p6v-E    57 -  61 <=>   69 -  73   (PRO  268  - ILE  272  <=> PHE   77  - ILE   81 )                          
1802: s001-Y 4p6v-E   163 - 173 <=>   78 -  88   (PHE  374  - PHE  384  <=> VAL   86  - MET   96 )                          
1802: s001-Y 4p6v-E   177 - 184 <=>   98 - 105   (PHE  388  - ALA  395  <=> TYR  106  - LEU  113 )                          
1802: s001-Y 4p6v-E   185 - 203 <=>  107 - 125   (GLN  396  - LYS  414  <=> LEU  115  - ASP  133 )                          
1802: s001-Y 4p6v-E   211 - 214 <=>  186 - 189   (LYS  422  - TYR  425  <=> SER  194  - GLN  197 )                          
1803: s001-Y 5vxv-A     3 -   6 <=>  137 - 140   (ILE  214  - LEU  217  <=> ARG  179  - ILE  182 )                          
1803: s001-Y 5vxv-A     8 -  22 <=>  141 - 155   (LEU  219  - TYR  233  <=> ASP  183  - GLN  197 )                          
1803: s001-Y 5vxv-A    23 -  27 <=>  157 - 161   (ILE  234  - PHE  238  <=> LYS  199  - HIS  203 )                          
1803: s001-Y 5vxv-A   163 - 166 <=>  171 - 174   (PHE  374  - PHE  377  <=> TRP  213  - CYS  216 )                          
1803: s001-Y 5vxv-A   169 - 176 <=>  179 - 186   (VAL  380  - ASN  387  <=> LYS  221  - GLY  228 )                          
1803: s001-Y 5vxv-A   182 - 187 <=>  191 - 196   (PRO  393  - GLY  398  <=> LYS  233  - GLU  238 )                          
1803: s001-Y 5vxv-A   190 - 195 <=>  198 - 203   (SER  401  - VAL  406  <=> ALA  240  - ILE  245 )                          
1803: s001-Y 5vxv-A   197 - 210 <=>  204 - 217   (VAL  408  - VAL  421  <=> ASP  246  - GLN  259 )                          
1804: s001-Y 2r5z-A     6 -  24 <=>   20 -  38   (LEU  217  - GLN  235  <=> THR  106  - ARG  124 )                          
1804: s001-Y 2r5z-A   163 - 175 <=>   41 -  53   (PHE  374  - VAL  386  <=> THR  127  - SER  139 )                          
1804: s001-Y 2r5z-A   185 - 188 <=>   57 -  60   (GLN  396  - GLY  399  <=> ARG  143  - LYS  146 )                          
1804: s001-Y 2r5z-A   190 - 204 <=>   61 -  75   (SER  401  - GLN  415  <=> ILE  147  - LYS  161 )                          
1805: s001-Y 6tqe-A     2 -  26 <=>   63 -  87   (ASN  213  - ALA  237  <=> ASN   63  - LEU   87 )                          
1805: s001-Y 6tqe-A    27 -  30 <=>   91 -  94   (PHE  238  - ILE  241  <=> GLN   91  - ASP   94 )                          
1805: s001-Y 6tqe-A   136 - 139 <=>   99 - 102   (ILE  347  - ILE  350  <=> LEU   99  - ALA  102 )                          
1805: s001-Y 6tqe-A   141 - 175 <=>  113 - 147   (PRO  352  - VAL  386  <=> VAL  113  - GLN  147 )                          
1805: s001-Y 6tqe-A   177 - 180 <=>  148 - 151   (PHE  388  - LEU  391  <=> ARG  148  - ILE  151 )                          
1805: s001-Y 6tqe-A   183 - 187 <=>  206 - 210   (SER  394  - GLY  398  <=> PRO  206  - THR  210 )                          
1805: s001-Y 6tqe-A   195 - 198 <=>  223 - 226   (VAL  406  - ALA  409  <=> ILE  223  - ILE  226 )                          
1805: s001-Y 6tqe-A   199 - 206 <=>  376 - 383   (LEU  410  - GLU  417  <=> ASN  376  - PHE  383 )                          
1806: s001-Y 6a6e-A     1 -  25 <=>  303 - 327   (LEU  212  - GLN  236  <=> ILE  302  - ASP  326 )                          
1806: s001-Y 6a6e-A   104 - 107 <=>  371 - 374   (TYR  315  - LEU  318  <=> HIS  370  - ALA  373 )                          
1806: s001-Y 6a6e-A   114 - 120 <=>  380 - 386   (PHE  325  - VAL  331  <=> VAL  379  - LYS  385 )                          
1806: s001-Y 6a6e-A   184 - 188 <=>  401 - 405   (ALA  395  - GLY  399  <=> TYR  400  - GLU  404 )                          
1806: s001-Y 6a6e-A   190 - 206 <=>  406 - 422   (SER  401  - GLU  417  <=> ASP  405  - GLU  421 )                          
1807: s001-Y 5z1n-A     1 -  26 <=>   58 -  83   (LEU  212  - ALA  237  <=> GLY  202  - VAL  227 )                          
1807: s001-Y 5z1n-A   161 - 171 <=>   87 -  97   (SER  372  - PRO  382  <=> ALA  231  - SER  241 )                          
1807: s001-Y 5z1n-A   177 - 180 <=>  102 - 105   (PHE  388  - LEU  391  <=> GLU  246  - GLN  249 )                          
1807: s001-Y 5z1n-A   181 - 184 <=>  124 - 127   (PRO  392  - ALA  395  <=> ARG  268  - PHE  271 )                          
1807: s001-Y 5z1n-A   185 - 198 <=>  130 - 143   (GLN  396  - ALA  409  <=> LEU  274  - LEU  287 )                          
1807: s001-Y 5z1n-A   200 - 203 <=>  144 - 147   (GLU  411  - LYS  414  <=> GLU  288  - ASP  291 )                          
1808: s001-Y 4q0c-A     2 -   5 <=>   39 -  42   (ASN  213  - ARG  216  <=> ALA   71  - ILE   74 )                          
1808: s001-Y 4q0c-A    10 -  19 <=>  165 - 174   (ALA  221  - GLY  230  <=> PRO  197  - VAL  206 )                          
1808: s001-Y 4q0c-A    61 -  64 <=>  286 - 289   (ILE  272  - ILE  275  <=> ALA  318  - THR  321 )                          
1808: s001-Y 4q0c-A    65 -  72 <=>  299 - 306   (PHE  276  - ALA  283  <=> GLY  331  - GLN  338 )                          
1808: s001-Y 4q0c-A    73 -  79 <=>  308 - 314   (PRO  284  - PHE  290  <=> LEU  340  - LEU  346 )                          
1808: s001-Y 4q0c-A    82 -  94 <=>  469 - 481   (THR  293  - ASP  305  <=> GLU  501  - ILE  513 )                          
1808: s001-Y 4q0c-A   100 - 114 <=>  482 - 496   (GLY  311  - PHE  325  <=> SER  514  - SER  528 )                          
1808: s001-Y 4q0c-A   119 - 122 <=>  497 - 500   (GLN  330  - PRO  333  <=> ASP  529  - PRO  532 )                          
1808: s001-Y 4q0c-A   124 - 134 <=>  501 - 511   (GLN  335  - GLY  345  <=> ARG  533  - TYR  543 )                          
1809: s001-Y 2ncg-A    59 -  78 <=>    2 -  21   (GLY  270  - SER  289  <=> ASN    4  - TYR   23 )                          
1809: s001-Y 2ncg-A    85 -  95 <=>   23 -  33   (VAL  296  - TYR  306  <=> LEU   25  - ASP   35 )                          
1809: s001-Y 2ncg-A   100 - 107 <=>   34 -  41   (GLY  311  - LEU  318  <=> LEU   36  - MET   43 )                          
1809: s001-Y 2ncg-A   118 - 122 <=>   48 -  52   (VAL  329  - PRO  333  <=> ILE   50  - PRO   54 )                          
1809: s001-Y 2ncg-A   150 - 167 <=>   53 -  70   (THR  361  - ILE  378  <=> PRO   55  - LEU   72 )                          
1810: s001-Y 5tub-A     3 -   6 <=>  193 - 196   (ILE  214  - LEU  217  <=> GLU  509  - MET  512 )                          
1810: s001-Y 5tub-A     8 -  26 <=>  197 - 215   (LEU  219  - ALA  237  <=> GLN  513  - LEU  531 )                          
1810: s001-Y 5tub-A    62 -  66 <=>  251 - 255   (PRO  273  - ALA  277  <=> ARG  567  - VAL  571 )                          
1810: s001-Y 5tub-A   185 - 188 <=>  262 - 265   (GLN  396  - GLY  399  <=> CYS  578  - PHE  581 )                          
1810: s001-Y 5tub-A   190 - 209 <=>  266 - 285   (SER  401  - LEU  420  <=> HIS  582  - HIS  601 )                          
1811: s001-Y 2ozz-A    56 -  72 <=>   26 -  42   (ASN  267  - ALA  283  <=> TYR   23  - ASP   39 )                          
1811: s001-Y 2ozz-A    80 -  95 <=>  195 - 210   (PHE  291  - TYR  306  <=> ARG  193  - ASP  208 )                          
1811: s001-Y 2ozz-A   101 - 114 <=>  211 - 224   (MET  312  - PHE  325  <=> LYS  209  - GLY  222 )                          
1812: s001-Y 3hy5-A     5 -  26 <=>   32 -  53   (ARG  216  - ALA  237  <=> GLU   54  - ALA   75 )                          
1812: s001-Y 3hy5-A    54 -  57 <=>   54 -  57   (LYS  265  - PRO  268  <=> SER   76  - GLU   79 )                          
1812: s001-Y 3hy5-A   185 - 206 <=>   82 - 103   (GLN  396  - GLU  417  <=> LYS  104  - PRO  125 )                          
1812: s001-Y 3hy5-A   207 - 214 <=>  105 - 112   (SER  418  - TYR  425  <=> LEU  127  - GLU  134 )                          
1812: s001-Y 3hy5-A   216 - 219 <=>  118 - 121   (GLY  427  - LYS  430  <=> ILE  140  - GLY  143 )                          
1813: s001-Y 4ehs-A     8 -  19 <=>   50 -  61   (LEU  219  - GLY  230  <=> LEU  487  - ASP  498 )                          
1813: s001-Y 4ehs-A    21 -  24 <=>   63 -  66   (ILE  232  - GLN  235  <=> ASN  500  - LEU  503 )                          
1813: s001-Y 4ehs-A    55 -  60 <=>   67 -  72   (VAL  266  - VAL  271  <=> LYS  504  - GLU  509 )                          
1813: s001-Y 4ehs-A    61 -  82 <=>   74 -  95   (ILE  272  - THR  293  <=> GLU  511  - LEU  532 )                          
1813: s001-Y 4ehs-A    83 -  95 <=>   97 - 109   (ASN  294  - TYR  306  <=> PHE  534  - GLN  546 )                          
1813: s001-Y 4ehs-A   100 - 107 <=>  110 - 117   (GLY  311  - LEU  318  <=> ALA  547  - GLY  554 )                          
1814: s001-Y 3egq-A     7 -  22 <=>   69 -  84   (LEU  218  - TYR  233  <=> ARG   69  - GLU   84 )                          
1814: s001-Y 3egq-A    24 -  27 <=>   85 -  88   (GLN  235  - PHE  238  <=> ARG   85  - PHE   88 )                          
1814: s001-Y 3egq-A    54 -  58 <=>   91 -  95   (LYS  265  - ALA  269  <=> PHE   91  - ALA   95 )                          
1814: s001-Y 3egq-A   106 - 109 <=>  101 - 104   (VAL  317  - ILE  320  <=> ILE  101  - LEU  104 )                          
1814: s001-Y 3egq-A   169 - 179 <=>  110 - 120   (VAL  380  - ASN  390  <=> GLU  110  - GLU  120 )                          
1814: s001-Y 3egq-A   181 - 184 <=>  125 - 128   (PRO  392  - ALA  395  <=> PRO  125  - THR  128 )                          
1814: s001-Y 3egq-A   185 - 188 <=>  131 - 134   (GLN  396  - GLY  399  <=> ALA  131  - ALA  134 )                          
1814: s001-Y 3egq-A   190 - 202 <=>  135 - 147   (SER  401  - MET  413  <=> UNK  135  - ASP  147 )                          
1815: s001-Y 4zkj-B     1 -  26 <=>  171 - 196   (LEU  212  - ALA  237  <=> PRO  172  - CYS  197 )                          
1815: s001-Y 4zkj-B   176 - 180 <=>  239 - 243   (ASN  387  - LEU  391  <=> LYS  240  - GLU  244 )                          
1815: s001-Y 4zkj-B   183 - 186 <=>  246 - 249   (SER  394  - ILE  397  <=> THR  247  - SER  250 )                          
1815: s001-Y 4zkj-B   187 - 206 <=>  261 - 280   (GLY  398  - GLU  417  <=> LEU  262  - GLY  281 )                          
1816: s001-Y 7e36-A     6 -  25 <=>   17 -  36   (LEU  217  - GLN  236  <=> THR   18  - GLY   37 )                          
1816: s001-Y 7e36-A    34 -  37 <=>  205 - 208   (TYR  245  - ARG  248  <=> ALA  206  - LEU  209 )                          
1816: s001-Y 7e36-A    40 -  52 <=>  236 - 248   (GLY  251  - PRO  263  <=> ALA  237  - ARG  249 )                          
1816: s001-Y 7e36-A    59 -  64 <=>  275 - 280   (GLY  270  - ILE  275  <=> ASP  276  - SER  281 )                          
1816: s001-Y 7e36-A   188 - 206 <=>  282 - 300   (GLY  399  - GLU  417  <=> ASP  283  - ALA  301 )                          
1817: s001-Y 6jau-B    55 -  59 <=>    7 -  11   (VAL  266  - GLY  270  <=> SER  151  - ASP  155 )                          
1817: s001-Y 6jau-B    60 -  82 <=>   13 -  35   (VAL  271  - THR  293  <=> ARG  157  - THR  179 )                          
1817: s001-Y 6jau-B    83 -  93 <=>   37 -  47   (ASN  294  - PHE  304  <=> SER  181  - LEU  191 )                          
1818: s001-Y 5h92-B     1 -   4 <=>  432 - 435   (LEU  212  - VAL  215  <=> CYS  494  - LEU  497 )                          
1818: s001-Y 5h92-B     5 -  25 <=>  444 - 464   (ARG  216  - GLN  236  <=> GLU  506  - GLY  526 )                          
1818: s001-Y 5h92-B   179 - 182 <=>  493 - 496   (ASN  390  - PRO  393  <=> VAL  555  - GLY  558 )                          
1818: s001-Y 5h92-B   183 - 186 <=>  520 - 523   (SER  394  - ILE  397  <=> LYS  582  - LEU  585 )                          
1818: s001-Y 5h92-B   187 - 202 <=>  526 - 541   (GLY  398  - MET  413  <=> ILE  588  - ARG  603 )                          
1818: s001-Y 5h92-B   204 - 207 <=>  542 - 545   (GLN  415  - SER  418  <=> GLN  604  - GLU  607 )                          
1819: s001-Y 7ekp-A    23 -  29 <=>  134 - 140   (ILE  234  - LYS  240  <=> TRP  156  - GLN  162 )                          
1819: s001-Y 7ekp-A    30 -  33 <=>  176 - 179   (ILE  241  - GLN  244  <=> LEU  198  - ILE  201 )                          
1819: s001-Y 7ekp-A    42 -  45 <=>  197 - 200   (ASN  253  - GLY  256  <=> ASP  219  - PHE  222 )                          
1819: s001-Y 7ekp-A    48 -  53 <=>  201 - 206   (SER  259  - LEU  264  <=> THR  223  - ARG  228 )                          
1819: s001-Y 7ekp-A    56 -  59 <=>  269 - 272   (ASN  267  - GLY  270  <=> PRO  291  - ALA  294 )                          
1819: s001-Y 7ekp-A    60 -  81 <=>  275 - 296   (VAL  271  - GLY  292  <=> PHE  297  - HIS  318 )                          
1819: s001-Y 7ekp-A    82 -  94 <=>  354 - 366   (THR  293  - ASP  305  <=> TRP  460  - LEU  472 )                          
1819: s001-Y 7ekp-A    99 - 109 <=>  367 - 377   (VAL  310  - ILE  320  <=> MET  473  - THR  483 )                          
1819: s001-Y 7ekp-A   157 - 160 <=>  381 - 384   (THR  368  - GLY  371  <=> LEU  487  - ALA  490 )                          
1820: s001-Y 3e20-B     6 -  19 <=>    1 -  14   (LEU  217  - GLY  230  <=> THR    4  - LEU   17 )                          
1820: s001-Y 3e20-B    58 -  61 <=>   35 -  38   (ALA  269  - ILE  272  <=> PRO   38  - GLN   41 )                          
1820: s001-Y 3e20-B    63 -  95 <=>   39 -  71   (VAL  274  - TYR  306  <=> ILE   42  - SER   74 )                          
1820: s001-Y 3e20-B   100 - 106 <=>   72 -  78   (GLY  311  - VAL  317  <=> THR   75  - LEU   81 )                          
1820: s001-Y 3e20-B   109 - 113 <=>   79 -  83   (ILE  320  - TYR  324  <=> TYR   82  - PRO   86 )                          
1820: s001-Y 3e20-B   167 - 170 <=>   87 -  90   (ILE  378  - LEU  381  <=> LEU   90  - TYR   93 )                          
1820: s001-Y 3e20-B   182 - 186 <=>  126 - 130   (PRO  393  - ILE  397  <=> HIS  129  - LEU  133 )                          
1820: s001-Y 3e20-B   208 - 211 <=>  166 - 169   (GLN  419  - LYS  422  <=> THR  305  - ALA  308 )                          
1820: s001-Y 3e20-B   214 - 219 <=>  254 - 259   (TYR  425  - LYS  430  <=> MET  420  - SER  425 )                          
1821: s001-Y 6w17-G     1 -   4 <=>    7 -  10   (LEU  212  - VAL  215  <=> ASP    9  - THR   12 )                          
1821: s001-Y 6w17-G     7 -  10 <=>   11 -  14   (LEU  218  - ALA  221  <=> GLU   13  - LEU   16 )                          
1821: s001-Y 6w17-G    62 -  83 <=>   98 - 119   (PRO  273  - ASN  294  <=> SER  100  - TYR  121 )                          
1821: s001-Y 6w17-G    85 -  94 <=>  120 - 129   (VAL  296  - ASP  305  <=> ASN  122  - GLU  131 )                          
1821: s001-Y 6w17-G    99 - 107 <=>  130 - 138   (VAL  310  - LEU  318  <=> LYS  132  - GLY  140 )                          
1822: s001-Y 1dd3-A    66 -  95 <=>   14 -  43   (ALA  277  - TYR  306  <=> THR   14  - PRO   43 )                          
1822: s001-Y 1dd3-A   100 - 107 <=>   44 -  51   (GLY  311  - LEU  318  <=> VAL   44  - ALA   51 )                          
1822: s001-Y 1dd3-A   161 - 164 <=>   54 -  57   (SER  372  - LEU  375  <=> GLU   54  - THR   57 )                          
1822: s001-Y 1dd3-A   188 - 205 <=>  105 - 122   (GLY  399  - LEU  416  <=> GLY  105  - GLY  122 )                          
1823: s001-Y 4eba-A     3 -  20 <=>  107 - 124   (ILE  214  - VAL  231  <=> ILE  138  - VAL  155 )                          
1823: s001-Y 4eba-A    58 -  61 <=>  131 - 134   (ALA  269  - ILE  272  <=> PHE  162  - LYS  165 )                          
1823: s001-Y 4eba-A    63 -  79 <=>  176 - 192   (VAL  274  - PHE  290  <=> MET  207  - ASP  223 )                          
1823: s001-Y 4eba-A    80 -  83 <=>  194 - 197   (PHE  291  - ASN  294  <=> ASN  225  - THR  228 )                          
1823: s001-Y 4eba-A    86 -  93 <=>  199 - 206   (THR  297  - PHE  304  <=> ARG  230  - SER  237 )                          
1823: s001-Y 4eba-A    99 - 115 <=>  207 - 223   (VAL  310  - TYR  326  <=> ALA  238  - THR  254 )                          
1823: s001-Y 4eba-A   117 - 123 <=>  224 - 230   (PHE  328  - GLU  334  <=> LYS  255  - LEU  261 )                          
1823: s001-Y 4eba-A   133 - 136 <=>  244 - 247   (GLY  344  - ILE  347  <=> LYS  275  - GLU  278 )                          
1823: s001-Y 4eba-A   205 - 208 <=>  457 - 460   (LEU  416  - GLN  419  <=> TYR  488  - LYS  491 )                          
1823: s001-Y 4eba-A   209 - 214 <=>  462 - 467   (LEU  420  - TYR  425  <=> LEU  493  - TYR  498 )                          
1823: s001-Y 4eba-A   216 - 219 <=>  538 - 541   (GLY  427  - LYS  430  <=> LEU  569  - ASN  572 )                          
1824: s001-Y 4fnv-A     7 -  18 <=>   59 -  70   (LEU  218  - VAL  229  <=> SER  102  - LEU  113 )                          
1824: s001-Y 4fnv-A    22 -  25 <=>  132 - 135   (TYR  233  - GLN  236  <=> GLY  175  - LYS  178 )                          
1824: s001-Y 4fnv-A    56 -  60 <=>  185 - 189   (ASN  267  - VAL  271  <=> SER  228  - THR  232 )                          
1824: s001-Y 4fnv-A    61 -  82 <=>  191 - 212   (ILE  272  - THR  293  <=> GLU  234  - TYR  255 )                          
1824: s001-Y 4fnv-A    83 -  94 <=>  219 - 230   (ASN  294  - ASP  305  <=> LEU  262  - GLY  273 )                          
1824: s001-Y 4fnv-A    99 - 103 <=>  232 - 236   (VAL  310  - ILE  314  <=> LEU  275  - PHE  279 )                          
1825: s001-Y 6x44-B     1 -  24 <=>    6 -  29   (LEU  212  - GLN  235  <=> GLU  396  - LEU  427 )                          
1825: s001-Y 6x44-B   160 - 175 <=>   32 -  47   (GLY  371  - VAL  386  <=> LEU  430  - CYS  445 )                          
1825: s001-Y 6x44-B   177 - 180 <=>   48 -  51   (PHE  388  - LEU  391  <=> SER  446  - LYS  449 )                          
1825: s001-Y 6x44-B   187 - 202 <=>   70 -  85   (GLY  398  - MET  413  <=> ILE  468  - ASN  483 )                          
1825: s001-Y 6x44-B   210 - 217 <=>  335 - 342   (VAL  421  - PHE  428  <=> ASN  774  - SER  781 )                          
1826: s001-Y 6iac-A    18 -  21 <=>    4 -   7   (VAL  229  - ILE  232  <=> ASN    9  - LEU   12 )                          
1826: s001-Y 6iac-A    59 -  72 <=>   12 -  25   (GLY  270  - ALA  283  <=> SER   17  - LEU   30 )                          
1826: s001-Y 6iac-A    73 -  81 <=>   27 -  35   (PRO  284  - GLY  292  <=> PHE   32  - PRO   40 )                          
1826: s001-Y 6iac-A    84 -  93 <=>  127 - 136   (ASP  295  - PHE  304  <=> SER  152  - THR  161 )                          
1826: s001-Y 6iac-A   102 - 117 <=>  138 - 153   (THR  313  - PHE  328  <=> GLU  163  - ALA  178 )                          
1826: s001-Y 6iac-A   120 - 123 <=>  154 - 157   (VAL  331  - GLU  334  <=> LYS  179  - LYS  182 )                          
1826: s001-Y 6iac-A   130 - 134 <=>  171 - 175   (LYS  341  - GLY  345  <=> LEU  196  - ILE  200 )                          
1826: s001-Y 6iac-A   137 - 140 <=>  190 - 193   (PRO  348  - ARG  351  <=> ALA  215  - ASP  218 )                          
1826: s001-Y 6iac-A   144 - 147 <=>  194 - 197   (ASN  355  - GLU  358  <=> ILE  219  - LEU  222 )                          
1826: s001-Y 6iac-A   150 - 159 <=>  198 - 207   (THR  361  - VAL  370  <=> THR  223  - THR  232 )                          
1826: s001-Y 6iac-A   174 - 178 <=>  242 - 246   (PHE  385  - ALA  389  <=> ALA  267  - ARG  271 )                          
1827: s001-Y 5ebz-A     1 -  26 <=>  450 - 475   (LEU  212  - ALA  237  <=> LEU  455  - LEU  480 )                          
1827: s001-Y 5ebz-A    27 -  30 <=>  478 - 481   (PHE  238  - ILE  241  <=> PHE  483  - SER  486 )                          
1827: s001-Y 5ebz-A   125 - 133 <=>  485 - 493   (MET  336  - GLY  344  <=> ASP  490  - MET  498 )                          
1827: s001-Y 5ebz-A   142 - 160 <=>  499 - 517   (GLY  353  - GLY  371  <=> SER  504  - ALA  522 )                          
1827: s001-Y 5ebz-A   163 - 180 <=>  518 - 535   (PHE  374  - LEU  391  <=> GLU  523  - GLU  540 )                          
1827: s001-Y 5ebz-A   190 - 193 <=>  622 - 625   (SER  401  - ILE  404  <=> VAL  627  - SER  630 )                          
1828: s001-Y 5zyp-A    26 -  30 <=>   97 - 101   (ALA  237  - ILE  241  <=> ALA  106  - SER  110 )                          
1828: s001-Y 5zyp-A    56 -  60 <=>  141 - 145   (ASN  267  - VAL  271  <=> GLN  150  - TYR  154 )                          
1828: s001-Y 5zyp-A    61 -  81 <=>  147 - 167   (ILE  272  - GLY  292  <=> LYS  156  - GLY  176 )                          
1828: s001-Y 5zyp-A    89 -  92 <=>  169 - 172   (ILE  300  - THR  303  <=> GLN  178  - PRO  181 )                          
1828: s001-Y 5zyp-A   102 - 108 <=>  174 - 180   (THR  313  - ILE  319  <=> CYS  183  - ARG  189 )                          
1828: s001-Y 5zyp-A   164 - 167 <=>  183 - 186   (LEU  375  - ILE  378  <=> LEU  192  - GLN  195 )                          
1828: s001-Y 5zyp-A   169 - 172 <=>  192 - 195   (VAL  380  - VAL  383  <=> ALA  201  - LYS  204 )                          
1828: s001-Y 5zyp-A   176 - 180 <=>  336 - 340   (ASN  387  - LEU  391  <=> LEU 1098  - PRO 1102 )                          
1829: s001-Y 6rbf-B     7 -  11 <=>  183 - 187   (LEU  218  - LEU  222  <=> SER 1038  - HIS 1042 )                          
1829: s001-Y 6rbf-B    13 -  27 <=>  188 - 202   (VAL  224  - PHE  238  <=> ARG 1043  - SER 1057 )                          
1829: s001-Y 6rbf-B   184 - 188 <=>  229 - 233   (ALA  395  - GLY  399  <=> THR 1084  - CYS 1088 )                          
1829: s001-Y 6rbf-B   190 - 207 <=>  234 - 251   (SER  401  - SER  418  <=> GLU 1089  - GLY 1106 )                          
1829: s001-Y 6rbf-B   211 - 219 <=>  281 - 289   (LYS  422  - LYS  430  <=> ASN 1139  - THR 1147 )                          
1830: s001-Y 4f7z-A     1 -  26 <=>  516 - 541   (LEU  212  - ALA  237  <=> ARG  548  - LEU  573 )                          
1830: s001-Y 4f7z-A   159 - 176 <=>  544 - 561   (VAL  370  - ASN  387  <=> GLU  576  - ASP  593 )                          
1830: s001-Y 4f7z-A   178 - 183 <=>  562 - 567   (ALA  389  - SER  394  <=> ASP  594  - ALA  599 )                          
1830: s001-Y 4f7z-A   185 - 188 <=>  571 - 574   (GLN  396  - GLY  399  <=> GLU  603  - PRO  606 )                          
1830: s001-Y 4f7z-A   190 - 194 <=>  575 - 579   (SER  401  - VAL  405  <=> GLU  607  - ILE  611 )                          
1830: s001-Y 4f7z-A   200 - 209 <=>  898 - 907   (GLU  411  - LEU  420  <=> ARG  941  - PRO  950 )                          
1830: s001-Y 4f7z-A   212 - 219 <=>  908 - 915   (ARG  423  - LYS  430  <=> PHE  951  - LYS  960 )                          
1831: s001-Y 2xgj-B    35 -  38 <=>  419 - 422   (ALA  246  - LEU  249  <=> ARG  578  - SER  581 )                          
1831: s001-Y 2xgj-B    40 -  43 <=>  452 - 455   (GLY  251  - PRO  254  <=> GLN  611  - ASN  614 )                          
1831: s001-Y 2xgj-B    44 -  48 <=>  458 - 462   (VAL  255  - SER  259  <=> SER  617  - MET  621 )                          
1831: s001-Y 2xgj-B    49 -  52 <=>  465 - 468   (THR  260  - PRO  263  <=> LYS  624  - LEU  628 )                          
1831: s001-Y 2xgj-B    53 -  81 <=>  472 - 500   (LEU  264  - GLY  292  <=> PHE  632  - VAL  660 )                          
1831: s001-Y 2xgj-B    83 -  94 <=>  523 - 534   (ASN  294  - ASP  305  <=> PHE  821  - ASN  832 )                          
1831: s001-Y 2xgj-B    99 - 105 <=>  535 - 541   (VAL  310  - VAL  316  <=> THR  833  - PRO  839 )                          
1831: s001-Y 2xgj-B   168 - 171 <=>  542 - 545   (ALA  379  - PRO  382  <=> LEU  840  - SER  843 )                          
1831: s001-Y 2xgj-B   186 - 190 <=>  546 - 550   (ILE  397  - SER  401  <=> MET  844  - GLU  848 )                          
1831: s001-Y 2xgj-B   216 - 219 <=>  598 - 601   (GLY  427  - LYS  430  <=> PRO  897  - ILE  900 )                          
1832: s001-Y 6k1h-C    63 -  80 <=>   65 -  82   (VAL  274  - PHE  291  <=> GLN   78  - GLN   95 )                          
1832: s001-Y 6k1h-C    81 -  85 <=>   86 -  90   (GLY  292  - VAL  296  <=> GLY   99  - ASP  103 )                          
1832: s001-Y 6k1h-C    87 -  93 <=>   91 -  97   (LEU  298  - PHE  304  <=> ASP  104  - ILE  110 )                          
1832: s001-Y 6k1h-C   100 - 115 <=>   98 - 113   (GLY  311  - TYR  326  <=> LYS  111  - PHE  126 )                          
1832: s001-Y 6k1h-C   116 - 120 <=>  115 - 119   (ALA  327  - VAL  331  <=> GLY  128  - PRO  132 )                          
1832: s001-Y 6k1h-C   121 - 133 <=>  186 - 198   (ASN  332  - GLY  344  <=> GLY  199  - THR  211 )                          
1832: s001-Y 6k1h-C   137 - 140 <=>  229 - 232   (PRO  348  - ARG  351  <=> MET  242  - LEU  245 )                          
1832: s001-Y 6k1h-C   194 - 197 <=>  246 - 249   (VAL  405  - VAL  408  <=> ARG  259  - VAL  262 )                          
1832: s001-Y 6k1h-C   199 - 206 <=>  250 - 257   (LEU  410  - GLU  417  <=> ASN  263  - GLY  270 )                          
1833: s001-Y 3eup-A     7 -  15 <=>   82 -  90   (LEU  218  - ALA  226  <=> ASN   80  - VAL   88 )                          
1833: s001-Y 3eup-A    17 -  20 <=>   91 -  94   (ILE  228  - VAL  231  <=> TYR   89  - MET   92 )                          
1833: s001-Y 3eup-A    54 -  57 <=>  112 - 115   (LYS  265  - PRO  268  <=> ASN  110  - ILE  113 )                          
1833: s001-Y 3eup-A   115 - 118 <=>  117 - 120   (TYR  326  - VAL  329  <=> ALA  115  - THR  118 )                          
1833: s001-Y 3eup-A   153 - 179 <=>  121 - 147   (LEU  364  - ASN  390  <=> HIS  119  - ILE  145 )                          
1833: s001-Y 3eup-A   180 - 185 <=>  153 - 158   (LEU  391  - GLN  396  <=> ARG  151  - VAL  156 )                          
1833: s001-Y 3eup-A   188 - 207 <=>  162 - 181   (GLY  399  - SER  418  <=> ALA  160  - ASN  179 )                          
1834: s001-Y 3m6j-D    58 -  78 <=>   77 -  97   (ALA  269  - SER  289  <=> GLU   84  - VAL  104 )                          
1834: s001-Y 3m6j-D    79 -  95 <=>   99 - 115   (PHE  290  - TYR  306  <=> ASN  106  - GLY  122 )                          
1834: s001-Y 3m6j-D   100 - 106 <=>  116 - 122   (GLY  311  - VAL  317  <=> VAL  123  - ARG  129 )                          
1834: s001-Y 3m6j-D   157 - 160 <=>  128 - 131   (THR  368  - GLY  371  <=> GLU  135  - GLY  138 )                          
1835: s001-Y 3w6v-A     2 -  24 <=>   45 -  67   (ASN  213  - GLN  235  <=> SER  274  - ASP  296 )                          
1835: s001-Y 3w6v-A   166 - 169 <=>   69 -  72   (PHE  377  - VAL  380  <=> SER  298  - GLU  301 )                          
1835: s001-Y 3w6v-A   173 - 176 <=>   78 -  81   (PHE  384  - ASN  387  <=> GLY  307  - SER  310 )                          
1835: s001-Y 3w6v-A   184 - 188 <=>   83 -  87   (ALA  395  - GLY  399  <=> VAL  312  - GLY  316 )                          
1835: s001-Y 3w6v-A   189 - 204 <=>   95 - 110   (THR  400  - GLN  415  <=> SER  324  - GLN  339 )                          
1836: s001-Y 1zyb-A     1 -  16 <=>    6 -  21   (LEU  212  - VAL  227  <=> HIS   -4  - LEU   11 )                          
1836: s001-Y 1zyb-A    17 -  20 <=>   24 -  27   (ILE  228  - VAL  231  <=> PHE   14  - LEU   17 )                          
1836: s001-Y 1zyb-A   172 - 176 <=>   34 -  38   (VAL  383  - ASN  387  <=> SER   24  - LYS   28 )                          
1836: s001-Y 1zyb-A   178 - 181 <=>   39 -  42   (ALA  389  - PRO  392  <=> VAL   29  - HIS   32 )                          
1836: s001-Y 1zyb-A   188 - 219 <=>  132 - 163   (GLY  399  - LYS  430  <=> TYR  122  - LYS  153 )                          
1837: s001-Y 6vax-B    62 -  80 <=>   10 -  28   (PRO  273  - PHE  291  <=> THR   59  - ARG   77 )                          
1837: s001-Y 6vax-B    81 -  95 <=>   33 -  47   (GLY  292  - TYR  306  <=> ASN   82  - HIS   96 )                          
1837: s001-Y 6vax-B   100 - 104 <=>   48 -  52   (GLY  311  - TYR  315  <=> MET   97  - GLN  101 )                          
1837: s001-Y 6vax-B   179 - 182 <=>   79 -  82   (ASN  390  - PRO  393  <=> ALA  128  - ILE  131 )                          
1838: s001-Y 3ilk-A     2 -  24 <=>  174 - 196   (ASN  213  - GLN  235  <=> ASN  173  - GLY  195 )                          
1838: s001-Y 3ilk-A   162 - 180 <=>  199 - 217   (LEU  373  - LEU  391  <=> GLN  198  - GLU  216 )                          
1838: s001-Y 3ilk-A   194 - 203 <=>  230 - 239   (VAL  405  - LYS  414  <=> ALA  229  - LYS  238 )                          
1839: s001-Y 6rw8-B     1 -   8 <=>  671 - 678   (LEU  212  - LEU  219  <=> ASP  690  - ALA  697 )                          
1839: s001-Y 6rw8-B    58 -  82 <=> 1868 -1892   (ALA  269  - THR  293  <=> ASN 2054  - GLU 2078 )                          
1839: s001-Y 6rw8-B    83 -  94 <=> 2061 -2072   (ASN  294  - ASP  305  <=> GLN 2247  - GLN 2258 )                          
1839: s001-Y 6rw8-B    99 - 103 <=> 2073 -2077   (VAL  310  - ILE  314  <=> SER 2259  - ASN 2263 )                          
1839: s001-Y 6rw8-B   187 - 207 <=> 2083 -2103   (GLY  398  - SER  418  <=> TRP 2269  - CYS 2289 )                          
1839: s001-Y 6rw8-B   208 - 211 <=> 2105 -2108   (GLN  419  - LYS  422  <=> MET 2291  - GLN 2294 )                          
1840: s001-Y 5j9q-D    21 -  24 <=>   18 -  21   (ILE  232  - GLN  235  <=> PRO   18  - PHE   21 )                          
1840: s001-Y 5j9q-D    58 -  81 <=>   26 -  49   (ALA  269  - GLY  292  <=> GLU   26  - ILE   49 )                          
1840: s001-Y 5j9q-D    82 -  95 <=>   64 -  77   (THR  293  - TYR  306  <=> GLN   64  - LEU   77 )                          
1840: s001-Y 5j9q-D   187 - 207 <=>   84 - 104   (GLY  398  - SER  418  <=> ARG   84  - LEU  104 )                          
1840: s001-Y 5j9q-D   208 - 212 <=>  106 - 110   (GLN  419  - ARG  423  <=> LYS  106  - LEU  110 )                          
1840: s001-Y 5j9q-D   213 - 216 <=>  112 - 115   (HIS  424  - GLY  427  <=> GLU  112  - GLY  115 )                          
1841: s001-Y 2luh-A     1 -  27 <=>   86 - 112   (LEU  212  - PHE  238  <=> GLN   86  - PRO  112 )                          
1841: s001-Y 2luh-A   157 - 179 <=>  114 - 136   (THR  368  - ASN  390  <=> ASP  114  - LYS  136 )                          
1841: s001-Y 2luh-A   181 - 186 <=>  143 - 148   (PRO  392  - ILE  397  <=> SER  143  - GLN  148 )                          
1841: s001-Y 2luh-A   187 - 194 <=>  150 - 157   (GLY  398  - VAL  405  <=> ARG  150  - TYR  157 )                          
1842: s001-Y 5fjd-B    52 -  55 <=>    1 -   4   (PRO  263  - VAL  266  <=> HIS   12  - LYS   15 )                          
1842: s001-Y 5fjd-B    57 -  60 <=>    5 -   8   (PRO  268  - VAL  271  <=> TYR   16  - LEU   19 )                          
1842: s001-Y 5fjd-B    61 -  81 <=>   10 -  30   (ILE  272  - GLY  292  <=> ASP   21  - LEU   41 )                          
1842: s001-Y 5fjd-B    83 -  95 <=>   34 -  46   (ASN  294  - TYR  306  <=> ASP   45  - ASP   57 )                          
1842: s001-Y 5fjd-B    99 - 102 <=>   78 -  81   (VAL  310  - THR  313  <=> ALA   89  - LYS   92 )                          
1842: s001-Y 5fjd-B   104 - 110 <=>   98 - 104   (TYR  315  - ALA  321  <=> ALA  109  - GLU  115 )                          
1842: s001-Y 5fjd-B   157 - 160 <=>  108 - 111   (THR  368  - GLY  371  <=> LYS  119  - ALA  122 )                          
1843: s001-Y 2p06-B     2 -   7 <=>    1 -   6   (ASN  213  - LEU  218  <=> LEU   -4  - UNK    1 )                          
1843: s001-Y 2p06-B    56 -  80 <=>   38 -  62   (ASN  267  - PHE  291  <=> PHE   33  - LYS   57 )                          
1843: s001-Y 2p06-B    86 -  95 <=>   64 -  73   (THR  297  - TYR  306  <=> ASP   59  - LEU   68 )                          
1843: s001-Y 2p06-B   100 - 106 <=>   74 -  80   (GLY  311  - VAL  317  <=> ASP   69  - UNK   75 )                          
1843: s001-Y 2p06-B   164 - 167 <=>   82 -  85   (LEU  375  - ILE  378  <=> LEU   77  - LYS   80 )                          
1844: s001-Y 6yf5-A    50 -  53 <=>   36 -  39   (HIS  261  - LEU  264  <=> GLU   53  - ASN   56 )                          
1844: s001-Y 6yf5-A    54 -  59 <=>   42 -  47   (LYS  265  - GLY  270  <=> LEU   59  - THR   64 )                          
1844: s001-Y 6yf5-A    60 -  81 <=>   50 -  71   (VAL  271  - GLY  292  <=> GLU   67  - GLU   88 )                          
1844: s001-Y 6yf5-A    82 -  96 <=>   74 -  88   (THR  293  - THR  307  <=> ASN   91  - THR  105 )                          
1845: s001-Y 4b3i-A     1 -   4 <=>  383 - 386   (LEU  212  - VAL  215  <=> GLU  372  - ALA  375 )                          
1845: s001-Y 4b3i-A    12 -  17 <=>  477 - 482   (ALA  223  - ILE  228  <=> PRO  466  - PRO  471 )                          
1845: s001-Y 4b3i-A    21 -  24 <=>  509 - 512   (ILE  232  - GLN  235  <=> LYS  498  - ILE  501 )                          
1845: s001-Y 4b3i-A    57 -  77 <=>  520 - 540   (PRO  268  - ALA  288  <=> PHE  509  - GLY  529 )                          
1845: s001-Y 4b3i-A    89 -  94 <=>  542 - 547   (ILE  300  - ASP  305  <=> GLU  531  - GLU  536 )                          
1845: s001-Y 4b3i-A    95 -  98 <=>  550 - 553   (TYR  306  - PRO  309  <=> GLY  539  - ALA  542 )                          
1845: s001-Y 4b3i-A   102 - 120 <=>  648 - 666   (THR  313  - VAL  331  <=> ASP  637  - VAL  655 )                          
1845: s001-Y 4b3i-A   156 - 166 <=>  668 - 678   (LEU  367  - PHE  377  <=> THR  657  - ILE  667 )                          
1845: s001-Y 4b3i-A   167 - 171 <=>  682 - 686   (ILE  378  - PRO  382  <=> GLY  671  - TRP  675 )                          
1846: s001-Y 4an8-A     1 -  24 <=>  349 - 372   (LEU  212  - GLN  235  <=> LEU  366  - LYS  389 )                          
1846: s001-Y 4an8-A    25 -  28 <=>  374 - 377   (GLN  236  - ARG  239  <=> LEU  391  - GLU  394 )                          
1846: s001-Y 4an8-A    29 -  32 <=>  380 - 383   (LYS  240  - ILE  243  <=> LYS  397  - VAL  400 )                          
1846: s001-Y 4an8-A   149 - 152 <=>  385 - 388   (VAL  360  - ILE  363  <=> LEU  413  - LEU  416 )                          
1846: s001-Y 4an8-A   155 - 181 <=>  393 - 419   (ARG  366  - PRO  392  <=> ASN  421  - GLU  447 )                          
1846: s001-Y 4an8-A   183 - 186 <=>  422 - 425   (SER  394  - ILE  397  <=> LEU  450  - TRP  453 )                          
1846: s001-Y 4an8-A   187 - 193 <=>  428 - 434   (GLY  398  - ILE  404  <=> ALA  456  - LEU  462 )                          
1846: s001-Y 4an8-A   196 - 199 <=>  464 - 467   (GLY  407  - LEU  410  <=> LEU  492  - GLU  495 )                          
1847: s001-Y 6lo8-E     1 -  26 <=>   11 -  36   (LEU  212  - ALA  237  <=> PHE   12  - THR   37 )                          
1847: s001-Y 6lo8-E    27 -  30 <=>   39 -  42   (PHE  238  - ILE  241  <=> VAL   40  - PHE   43 )                          
1847: s001-Y 6lo8-E    50 -  53 <=>   43 -  46   (HIS  261  - LEU  264  <=> THR   44  - LYS   47 )                          
1847: s001-Y 6lo8-E   153 - 162 <=>   48 -  57   (LEU  364  - LEU  373  <=> THR   49  - LYS   58 )                          
1847: s001-Y 6lo8-E   163 - 171 <=>   59 -  67   (PHE  374  - PRO  382  <=> SER   60  - GLU   68 )                          
1847: s001-Y 6lo8-E   172 - 176 <=>   69 -  73   (VAL  383  - ASN  387  <=> VAL   70  - PHE   74 )                          
1848: s001-Y 7jpp-E     3 -  25 <=>  187 - 209   (ILE  214  - GLN  236  <=> PRO  197  - CYS  219 )                          
1848: s001-Y 7jpp-E   159 - 176 <=>  211 - 228   (VAL  370  - ASN  387  <=> ASP  221  - GLU  238 )                          
1848: s001-Y 7jpp-E   179 - 182 <=>  229 - 232   (ASN  390  - PRO  393  <=> PRO  239  - LYS  242 )                          
1848: s001-Y 7jpp-E   189 - 202 <=>  249 - 262   (THR  400  - MET  413  <=> PRO  259  - GLU  272 )                          
1848: s001-Y 7jpp-E   204 - 209 <=>  283 - 288   (GLN  415  - LEU  420  <=> GLY  293  - THR  298 )                          
1848: s001-Y 7jpp-E   212 - 219 <=>  289 - 296   (ARG  423  - LYS  430  <=> HIS  299  - SER  306 )                          
1849: s001-Y 4geh-D    55 -  59 <=>    1 -   5   (VAL  266  - GLY  270  <=> GLN  344  - GLN  348 )                          
1849: s001-Y 4geh-D    60 -  64 <=>    7 -  11   (VAL  271  - ILE  275  <=> LEU  350  - SER  354 )                          
1849: s001-Y 4geh-D    65 -  78 <=>   13 -  26   (PHE  276  - SER  289  <=> ILE  356  - GLU  369 )                          
1849: s001-Y 4geh-D    86 -  94 <=>   28 -  36   (THR  297  - ASP  305  <=> ASN  371  - GLU  379 )                          
1849: s001-Y 4geh-D    99 - 107 <=>   37 -  45   (VAL  310  - LEU  318  <=> GLU  380  - ALA  388 )                          
1849: s001-Y 4geh-D   110 - 116 <=>   52 -  58   (ALA  321  - ALA  327  <=> ILE  395  - LYS  401 )                          
1849: s001-Y 4geh-D   123 - 127 <=>   65 -  69   (GLU  334  - ASP  338  <=> GLN  408  - ALA  412 )                          
1850: s001-Y 6zie-A     2 -  24 <=>    1 -  23   (ASN  213  - GLN  235  <=> THR    6  - TYR   28 )                          
1850: s001-Y 6zie-A    25 -  28 <=>   25 -  28   (GLN  236  - ARG  239  <=> MET   30  - SER   33 )                          
1850: s001-Y 6zie-A   159 - 179 <=>   34 -  54   (VAL  370  - ASN  390  <=> SER   46  - VAL   66 )                          
1850: s001-Y 6zie-A   190 - 194 <=>   80 -  84   (SER  401  - VAL  405  <=> CYS  101  - ALA  105 )                          
1850: s001-Y 6zie-A   200 - 203 <=>   90 -  93   (GLU  411  - LYS  414  <=> GLU  111  - ILE  114 )                          
1850: s001-Y 6zie-A   207 - 210 <=>  119 - 122   (SER  418  - VAL  421  <=> LEU  140  - HIS  143 )                          
1851: s001-Y 6dgn-A    56 -  60 <=>   92 -  96   (ASN  267  - VAL  271  <=> ARG   93  - ARG   97 )                          
1851: s001-Y 6dgn-A    61 -  79 <=>   98 - 116   (ILE  272  - PHE  290  <=> GLN   99  - GLY  117 )                          
1851: s001-Y 6dgn-A    82 -  85 <=>  234 - 237   (THR  293  - VAL  296  <=> ARG  235  - GLU  238 )                          
1851: s001-Y 6dgn-A    91 -  94 <=>  242 - 245   (ARG  302  - ASP  305  <=> LEU  243  - SER  246 )                          
1851: s001-Y 6dgn-A    99 - 113 <=>  246 - 260   (VAL  310  - TYR  324  <=> GLU  247  - THR  261 )                          
1851: s001-Y 6dgn-A   153 - 156 <=>  263 - 266   (LEU  364  - LEU  367  <=> PRO  264  - LEU  267 )                          
1851: s001-Y 6dgn-A   197 - 200 <=>  273 - 276   (VAL  408  - GLU  411  <=> VAL  274  - GLN  277 )                          
1852: s001-Y 4fz4-A    55 -  59 <=>   31 -  35   (VAL  266  - GLY  270  <=> ASP   81  - TYR   85 )                          
1852: s001-Y 4fz4-A    60 -  78 <=>   38 -  56   (VAL  271  - SER  289  <=> GLN   88  - ALA  106 )                          
1852: s001-Y 4fz4-A    79 -  82 <=>   58 -  61   (PHE  290  - THR  293  <=> LYS  108  - ALA  111 )                          
1852: s001-Y 4fz4-A    83 -  95 <=>   63 -  75   (ASN  294  - TYR  306  <=> ASP  113  - ASP  125 )                          
1852: s001-Y 4fz4-A   187 - 203 <=>   81 -  97   (GLY  398  - LYS  414  <=> LYS  131  - PRO  147 )                          
1852: s001-Y 4fz4-A   206 - 212 <=>  148 - 154   (GLU  417  - ARG  423  <=> LEU  198  - HIS  204 )                          
1853: s001-Y 2btp-A     3 -  28 <=>  128 - 153   (ILE  214  - ARG  239  <=> THR  110  - GLY  135 )                          
1853: s001-Y 2btp-A    53 -  57 <=>  154 - 158   (LEU  264  - PRO  268  <=> ASP  136  - GLN  140 )                          
1853: s001-Y 2btp-A   173 - 183 <=>  172 - 182   (PHE  384  - SER  394  <=> ASP  154  - HIS  164 )                          
1853: s001-Y 2btp-A   184 - 188 <=>  186 - 190   (ALA  395  - GLY  399  <=> LEU  168  - LEU  172 )                          
1853: s001-Y 2btp-A   190 - 198 <=>  193 - 201   (SER  401  - ALA  409  <=> SER  175  - ASN  183 )                          
1854: s001-Y 3s5r-A     5 -  27 <=>   72 -  94   (ARG  216  - PHE  238  <=> GLU   79  - UNK  101 )                          
1854: s001-Y 3s5r-A    54 -  59 <=>   96 - 101   (LYS  265  - GLY  270  <=> TRP  103  - TRP  108 )                          
1854: s001-Y 3s5r-A   106 - 110 <=>  114 - 118   (VAL  317  - ALA  321  <=> GLU  121  - ASN  125 )                          
1854: s001-Y 3s5r-A   169 - 180 <=>  123 - 134   (VAL  380  - LEU  391  <=> ASP  130  - GLU  141 )                          
1854: s001-Y 3s5r-A   183 - 210 <=>  146 - 173   (SER  394  - VAL  421  <=> ASP  153  - THR  180 )                          
1855: s001-Y 5n9j-V    53 -  59 <=>    2 -   8   (LEU  264  - GLY  270  <=> SER   15  - VAL   21 )                          
1855: s001-Y 5n9j-V    60 -  81 <=>   11 -  32   (VAL  271  - GLY  292  <=> ILE   24  - ILE   45 )                          
1855: s001-Y 5n9j-V    82 -  95 <=>   37 -  50   (THR  293  - TYR  306  <=> SER   50  - GLU   63 )                          
1855: s001-Y 5n9j-V   102 - 106 <=>   53 -  57   (THR  313  - VAL  317  <=> GLU   66  - THR   70 )                          
1855: s001-Y 5n9j-V   165 - 168 <=>   59 -  62   (ALA  376  - ALA  379  <=> LEU   72  - GLN   75 )                          
1855: s001-Y 5n9j-V   196 - 199 <=>   71 -  74   (GLY  407  - LEU  410  <=> VAL   84  - VAL   87 )                          
1855: s001-Y 5n9j-V   205 - 208 <=>   76 -  79   (LEU  416  - GLN  419  <=> LEU   89  - LYS   92 )                          
1855: s001-Y 5n9j-V   211 - 215 <=>   80 -  84   (LYS  422  - ARG  426  <=> LYS   93  - SER   97 )                          
1855: s001-Y 5n9j-V   216 - 219 <=>   88 -  91   (GLY  427  - LYS  430  <=> SER  101  - ILE  104 )                          
1856: s001-Y 5vky-A    18 -  22 <=>    4 -   8   (VAL  229  - TYR  233  <=> LYS    8  - SER   12 )                          
1856: s001-Y 5vky-A    54 -  57 <=>   10 -  13   (LYS  265  - PRO  268  <=> ASN   14  - LEU   17 )                          
1856: s001-Y 5vky-A    59 -  75 <=>   18 -  34   (GLY  270  - THR  286  <=> LEU   22  - GLU   38 )                          
1856: s001-Y 5vky-A    89 -  92 <=>   35 -  38   (ILE  300  - THR  303  <=> ILE   39  - SER   42 )                          
1856: s001-Y 5vky-A    98 - 116 <=>   40 -  58   (PRO  309  - ALA  327  <=> GLU   44  - SER   62 )                          
1856: s001-Y 5vky-A   154 - 157 <=>   59 -  62   (TYR  365  - THR  368  <=> SER   63  - LYS   66 )                          
1856: s001-Y 5vky-A   162 - 165 <=>   63 -  66   (LEU  373  - ALA  376  <=> TYR   67  - SER   70 )                          
1856: s001-Y 5vky-A   169 - 172 <=>   67 -  70   (VAL  380  - VAL  383  <=> VAL   71  - LEU   74 )                          
1856: s001-Y 5vky-A   178 - 181 <=>   79 -  82   (ALA  389  - PRO  392  <=> ASN   83  - PHE   86 )                          
1856: s001-Y 5vky-A   183 - 186 <=>   83 -  86   (SER  394  - ILE  397  <=> SER   87  - ASN   90 )                          
1856: s001-Y 5vky-A   188 - 191 <=>  101 - 104   (GLY  399  - LEU  402  <=> ASN  105  - LEU  108 )                          
1857: s001-Y 3va9-A     3 -  25 <=>    1 -  23   (ILE  214  - GLN  236  <=> THR   49  - ARG   71 )                          
1857: s001-Y 3va9-A    26 -  29 <=>   26 -  29   (ALA  237  - LYS  240  <=> LEU   74  - GLY   77 )                          
1857: s001-Y 3va9-A    52 -  56 <=>   30 -  34   (PRO  263  - ASN  267  <=> ILE   78  - ARG   82 )                          
1857: s001-Y 3va9-A   161 - 179 <=>   38 -  56   (SER  372  - ASN  390  <=> ILE   86  - ALA  104 )                          
1857: s001-Y 3va9-A   181 - 185 <=>   62 -  66   (PRO  392  - GLN  396  <=> ILE  110  - ASP  114 )                          
1857: s001-Y 3va9-A   188 - 196 <=>   72 -  80   (GLY  399  - GLY  407  <=> THR  120  - GLY  128 )                          
1857: s001-Y 3va9-A   199 - 204 <=>   97 - 102   (LEU  410  - GLN  415  <=> LEU  145  - VAL  150 )                          
1858: s001-Y 5fia-B     8 -  13 <=>   55 -  60   (LEU  219  - VAL  224  <=> LYS   59  - LYS   64 )                          
1858: s001-Y 5fia-B    58 -  81 <=>  149 - 172   (ALA  269  - GLY  292  <=> GLN  153  - ASN  176 )                          
1858: s001-Y 5fia-B    83 -  94 <=>  364 - 375   (ASN  294  - ASP  305  <=> SER  368  - THR  379 )                          
1858: s001-Y 5fia-B    99 - 113 <=>  376 - 390   (VAL  310  - TYR  324  <=> CYS  380  - GLU  394 )                          
1858: s001-Y 5fia-B   153 - 156 <=>  393 - 396   (LEU  364  - LEU  367  <=> GLU  397  - LYS  400 )                          
1859: s001-Y 6vek-A     1 -   7 <=>   14 -  20   (LEU  212  - LEU  218  <=> GLU   15  - LEU   21 )                          
1859: s001-Y 6vek-A    10 -  14 <=>   23 -  27   (ALA  221  - VAL  225  <=> SER   24  - ALA   28 )                          
1859: s001-Y 6vek-A    37 -  43 <=>   78 -  84   (ARG  248  - PRO  254  <=> PRO   93  - ILE   99 )                          
1859: s001-Y 6vek-A    44 -  47 <=>  100 - 103   (VAL  255  - HIS  258  <=> GLN  115  - ASP  118 )                          
1859: s001-Y 6vek-A    50 -  53 <=>  125 - 128   (HIS  261  - LEU  264  <=> GLU  140  - ASP  143 )                          
1859: s001-Y 6vek-A    55 -  60 <=>  197 - 202   (VAL  266  - VAL  271  <=> LYS  212  - LEU  217 )                          
1859: s001-Y 6vek-A    61 -  76 <=>  204 - 219   (ILE  272  - ILE  287  <=> SER  219  - SER  234 )                          
1859: s001-Y 6vek-A    88 -  92 <=>  221 - 225   (TRP  299  - THR  303  <=> LYS  236  - LYS  240 )                          
1859: s001-Y 6vek-A    97 - 111 <=>  226 - 240   (HIS  308  - PHE  322  <=> ASP  241  - ILE  255 )                          
1859: s001-Y 6vek-A   157 - 160 <=>  244 - 247   (THR  368  - GLY  371  <=> GLU  259  - GLN  262 )                          
1859: s001-Y 6vek-A   201 - 209 <=>  267 - 275   (THR  412  - LEU  420  <=> MET  282  - SER  290 )                          
1860: s001-Y 5t16-N     1 -  24 <=>    5 -  28   (LEU  212  - GLN  235  <=> LEU   47  - SER   70 )                          
1860: s001-Y 5t16-N    58 -  68 <=>   32 -  42   (ALA  269  - SER  279  <=> VAL   74  - ASP   84 )                          
1860: s001-Y 5t16-N   103 - 106 <=>   47 -  50   (ILE  314  - VAL  317  <=> GLN   89  - PRO   92 )                          
1860: s001-Y 5t16-N   187 - 202 <=>   56 -  71   (GLY  398  - MET  413  <=> GLN   98  - LYS  113 )                          
1861: s001-Y 6at7-A     6 -   9 <=>  324 - 327   (LEU  217  - VAL  220  <=> LYS  334  - ARG  337 )                          
1861: s001-Y 6at7-A    14 -  17 <=>  405 - 408   (VAL  225  - ILE  228  <=> SER  415  - VAL  418 )                          
1861: s001-Y 6at7-A    20 -  25 <=>  495 - 500   (VAL  231  - GLN  236  <=> ALA  505  - ILE  510 )                          
1861: s001-Y 6at7-A    55 -  76 <=>  502 - 523   (VAL  266  - ILE  287  <=> LEU  512  - LYS  533 )                          
1861: s001-Y 6at7-A    77 -  81 <=>  525 - 529   (ALA  288  - GLY  292  <=> LEU  535  - PRO  539 )                          
1861: s001-Y 6at7-A    82 -  93 <=>  589 - 600   (THR  293  - PHE  304  <=> SER  599  - GLU  610 )                          
1861: s001-Y 6at7-A   100 - 119 <=>  601 - 620   (GLY  311  - GLN  330  <=> LEU  611  - THR  630 )                          
1861: s001-Y 6at7-A   196 - 199 <=>  627 - 630   (GLY  407  - LEU  410  <=> ILE  637  - SER  640 )                          
1861: s001-Y 6at7-A   200 - 203 <=>  632 - 635   (GLU  411  - LYS  414  <=> SER  642  - LEU  645 )                          
1861: s001-Y 6at7-A   205 - 219 <=>  678 - 692   (LEU  416  - LYS  430  <=> GLU  688  - VAL  702 )                          
1862: s001-Y 6lpn-B     2 -   5 <=>   78 -  81   (ASN  213  - ARG  216  <=> GLY  130  - THR  133 )                          
1862: s001-Y 6lpn-B     8 -  11 <=>   82 -  85   (LEU  219  - LEU  222  <=> GLY  134  - GLY  137 )                          
1862: s001-Y 6lpn-B    35 -  39 <=>  176 - 180   (ALA  246  - GLU  250  <=> VAL  228  - ASP  232 )                          
1862: s001-Y 6lpn-B    60 -  72 <=>  236 - 248   (VAL  271  - ALA  283  <=> GLY  288  - LYS  300 )                          
1862: s001-Y 6lpn-B    73 -  77 <=>  250 - 254   (PRO  284  - ALA  288  <=> MET  302  - ILE  306 )                          
1862: s001-Y 6lpn-B    79 -  95 <=>  291 - 307   (PHE  290  - TYR  306  <=> SER  343  - GLU  359 )                          
1862: s001-Y 6lpn-B    99 - 103 <=>  308 - 312   (VAL  310  - ILE  314  <=> HIS  360  - SER  364 )                          
1862: s001-Y 6lpn-B   106 - 109 <=>  313 - 316   (VAL  317  - ILE  320  <=> GLY  365  - THR  368 )                          
1862: s001-Y 6lpn-B   181 - 184 <=>  332 - 335   (PRO  392  - ALA  395  <=> ALA  384  - GLU  387 )                          
1862: s001-Y 6lpn-B   190 - 207 <=>  358 - 375   (SER  401  - SER  418  <=> ARG  410  - LYS  427 )                          
1862: s001-Y 6lpn-B   209 - 212 <=>  394 - 397   (LEU  420  - ARG  423  <=> ALA  446  - PHE  449 )                          
1863: s001-Y 6ta5-D    24 -  28 <=>   47 -  51   (GLN  235  - ARG  239  <=> VAL   47  - ILE   51 )                          
1863: s001-Y 6ta5-D    56 -  59 <=>   74 -  77   (ASN  267  - GLY  270  <=> ALA   74  - GLU   77 )                          
1863: s001-Y 6ta5-D    60 -  80 <=>   80 - 100   (VAL  271  - PHE  291  <=> TYR   80  - LEU  100 )                          
1863: s001-Y 6ta5-D    81 -  95 <=>  102 - 116   (GLY  292  - TYR  306  <=> ALA  102  - ALA  116 )                          
1863: s001-Y 6ta5-D   102 - 106 <=>  119 - 123   (THR  313  - VAL  317  <=> LEU  119  - ALA  123 )                          
1863: s001-Y 6ta5-D   188 - 199 <=>  127 - 138   (GLY  399  - LEU  410  <=> GLN  127  - LEU  138 )                          
1863: s001-Y 6ta5-D   202 - 205 <=>  139 - 142   (MET  413  - LEU  416  <=> SER  139  - SER  142 )                          
1863: s001-Y 6ta5-D   215 - 218 <=>  252 - 255   (ARG  426  - ILE  429  <=> GLY  252  - VAL  255 )                          
1864: s001-Y 6vwb-A    13 -  16 <=>    9 -  12   (VAL  224  - VAL  227  <=> ARG    9  - PRO   12 )                          
1864: s001-Y 6vwb-A    60 -  78 <=>   18 -  36   (VAL  271  - SER  289  <=> ASN   18  - ARG   36 )                          
1864: s001-Y 6vwb-A    87 -  93 <=>   37 -  43   (LEU  298  - PHE  304  <=> ARG   37  - PHE   43 )                          
1864: s001-Y 6vwb-A    96 - 117 <=>   69 -  90   (THR  307  - PHE  328  <=> PHE   69  - ASP   90 )                          
1865: s001-Y 5csk-A     2 -   5 <=>  681 - 684   (ASN  213  - ARG  216  <=> PRO  786  - GLY  789 )                          
1865: s001-Y 5csk-A    56 -  79 <=>  810 - 833   (ASN  267  - PHE  290  <=> GLU  919  - GLY  942 )                          
1865: s001-Y 5csk-A    80 -  83 <=>  836 - 839   (PHE  291  - ASN  294  <=> VAL  945  - GLU  948 )                          
1865: s001-Y 5csk-A    85 -  93 <=>  858 - 866   (VAL  296  - PHE  304  <=> LEU  967  - VAL  975 )                          
1865: s001-Y 5csk-A    98 - 104 <=>  867 - 873   (PRO  309  - TYR  315  <=> SER  976  - ILE  982 )                          
1865: s001-Y 5csk-A   187 - 197 <=>  878 - 888   (GLY  398  - VAL  408  <=> LYS  987  - SER  997 )                          
1865: s001-Y 5csk-A   199 - 207 <=>  926 - 934   (LEU  410  - SER  418  <=> PRO 1035  - GLN 1043 )                          
1865: s001-Y 5csk-A   208 - 216 <=>  936 - 944   (GLN  419  - GLY  427  <=> GLU 1045  - LEU 1069 )                          
1866: s001-Y 1pix-A    13 -  19 <=>   23 -  29   (VAL  224  - GLY  230  <=> ASP   23  - GLN   29 )                          
1866: s001-Y 1pix-A    33 -  36 <=>   97 - 100   (GLN  244  - LYS  247  <=> GLY   97  - ARG  100 )                          
1866: s001-Y 1pix-A    37 -  40 <=>  141 - 144   (ARG  248  - GLY  251  <=> PRO  141  - TYR  144 )                          
1866: s001-Y 1pix-A    41 -  44 <=>  184 - 187   (ARG  252  - VAL  255  <=> ILE  184  - ILE  187 )                          
1866: s001-Y 1pix-A    50 -  53 <=>  473 - 476   (HIS  261  - LEU  264  <=> PHE  473  - GLY  476 )                          
1866: s001-Y 1pix-A    55 -  77 <=>  480 - 502   (VAL  266  - ALA  288  <=> THR  480  - ASP  502 )                          
1866: s001-Y 1pix-A    85 -  88 <=>  504 - 507   (VAL  296  - TRP  299  <=> LYS  504  - LYS  507 )                          
1866: s001-Y 1pix-A    91 -  94 <=>  508 - 511   (ARG  302  - ASP  305  <=> ASP  508  - PRO  511 )                          
1866: s001-Y 1pix-A   100 - 110 <=>  512 - 522   (GLY  311  - ALA  321  <=> THR  512  - ALA  522 )                          
1866: s001-Y 1pix-A   112 - 117 <=>  523 - 528   (THR  323  - PHE  328  <=> PHE  523  - ARG  528 )                          
1866: s001-Y 1pix-A   149 - 153 <=>  533 - 537   (VAL  360  - LEU  364  <=> ALA  533  - LEU  537 )                          
1866: s001-Y 1pix-A   208 - 214 <=>  571 - 577   (GLN  419  - TYR  425  <=> MET  571  - ILE  577 )                          
1866: s001-Y 1pix-A   215 - 219 <=>  581 - 585   (ARG  426  - LYS  430  <=> GLU  581  - LYS  585 )                          
1867: s001-Y 6qp1-B     2 -  26 <=>  296 - 320   (ASN  213  - ALA  237  <=> LYS  291  - GLU  315 )                          
1867: s001-Y 6qp1-B    43 -  47 <=>  368 - 372   (PRO  254  - HIS  258  <=> VAL  368  - GLU  372 )                          
1867: s001-Y 6qp1-B   190 - 207 <=>  381 - 398   (SER  401  - SER  418  <=> VAL  381  - VAL  398 )                          
1868: s001-Y 6s3k-A     1 -  26 <=>   74 -  99   (LEU  212  - ALA  237  <=> GLU  100  - SER  125 )                          
1868: s001-Y 6s3k-A    27 -  30 <=>  104 - 107   (PHE  238  - ILE  241  <=> THR  130  - ILE  133 )                          
1868: s001-Y 6s3k-A    58 -  66 <=>  128 - 136   (ALA  269  - ALA  277  <=> VAL  154  - GLY  162 )                          
1868: s001-Y 6s3k-A   107 - 110 <=>  137 - 140   (LEU  318  - ALA  321  <=> LEU  163  - SER  166 )                          
1868: s001-Y 6s3k-A   114 - 117 <=>  143 - 146   (PHE  325  - PHE  328  <=> ILE  169  - TYR  172 )                          
1868: s001-Y 6s3k-A   121 - 133 <=>  150 - 162   (ASN  332  - GLY  344  <=> LEU  176  - GLY  188 )                          
1868: s001-Y 6s3k-A   137 - 140 <=>  269 - 272   (PRO  348  - ARG  351  <=> GLY  295  - VAL  298 )                          
1868: s001-Y 6s3k-A   144 - 175 <=>  273 - 304   (ASN  355  - VAL  386  <=> PHE  299  - ALA  330 )                          
1868: s001-Y 6s3k-A   177 - 180 <=>  305 - 308   (PHE  388  - LEU  391  <=> ARG  331  - TYR  334 )                          
1868: s001-Y 6s3k-A   182 - 185 <=>  310 - 313   (PRO  393  - GLN  396  <=> PRO  336  - PHE  339 )                          
1868: s001-Y 6s3k-A   188 - 205 <=>  325 - 342   (GLY  399  - LEU  416  <=> GLY  351  - GLY  368 )                          
1869: s001-Y 1n81-A    58 -  78 <=>   17 -  37   (ALA  269  - SER  289  <=> LYS   37  - SER   57 )                          
1869: s001-Y 1n81-A    85 -  95 <=>   38 -  48   (VAL  296  - TYR  306  <=> LYS   58  - LYS   68 )                          
1869: s001-Y 1n81-A   100 - 116 <=>   49 -  65   (GLY  311  - ALA  327  <=> ASP   69  - ASN   85 )                          
1869: s001-Y 1n81-A   157 - 160 <=>   66 -  69   (THR  368  - GLY  371  <=> TYR   86  - ILE   89 )                          
1869: s001-Y 1n81-A   162 - 170 <=>   71 -  79   (LEU  373  - LEU  381  <=> GLU   91  - ASN   99 )                          
1869: s001-Y 1n81-A   189 - 202 <=>  110 - 123   (THR  400  - MET  413  <=> GLN  130  - ALA  143 )                          
1869: s001-Y 1n81-A   204 - 207 <=>  124 - 127   (GLN  415  - SER  418  <=> ARG  144  - LYS  147 )                          
1870: s001-Y 6f1t-f     3 -  20 <=>  313 - 330   (ILE  214  - VAL  231  <=> THR  348  - ARG  365 )                          
1870: s001-Y 6f1t-f    23 -  26 <=>  331 - 334   (ILE  234  - ALA  237  <=> LYS  366  - ASN  369 )                          
1870: s001-Y 6f1t-f    54 -  57 <=>  335 - 338   (LYS  265  - PRO  268  <=> THR  370  - PRO  373 )                          
1870: s001-Y 6f1t-f   161 - 180 <=>  340 - 359   (SER  372  - LEU  391  <=> GLN  375  - LYS  394 )                          
1870: s001-Y 6f1t-f   189 - 204 <=>  392 - 407   (THR  400  - GLN  415  <=> TYR  427  - ARG  442 )                          
1870: s001-Y 6f1t-f   216 - 219 <=>  602 - 605   (GLY  427  - LYS  430  <=> GLY  670  - TRP  673 )                          
1871: s001-Y 5fd4-A     3 -   7 <=>  184 - 188   (ILE  214  - LEU  218  <=> SER  179  - SER  183 )                          
1871: s001-Y 5fd4-A     8 -  26 <=>  190 - 208   (LEU  219  - ALA  237  <=> ILE  185  - ILE  203 )                          
1871: s001-Y 5fd4-A   156 - 175 <=>  209 - 228   (LEU  367  - VAL  386  <=> ASN  204  - GLY  223 )                          
1871: s001-Y 5fd4-A   177 - 180 <=>  229 - 232   (PHE  388  - LEU  391  <=> SER  224  - TYR  227 )                          
1871: s001-Y 5fd4-A   183 - 186 <=>  233 - 236   (SER  394  - ILE  397  <=> TYR  228  - ILE  231 )                          
1871: s001-Y 5fd4-A   188 - 194 <=>  239 - 245   (GLY  399  - VAL  405  <=> ILE  234  - LYS  240 )                          
1872: s001-Y 4f4h-A    13 -  26 <=>  464 - 477   (VAL  224  - ALA  237  <=> PRO  485  - GLU  498 )                          
1872: s001-Y 4f4h-A    54 -  57 <=>  478 - 481   (LYS  265  - PRO  268  <=> GLU  499  - PRO  502 )                          
1872: s001-Y 4f4h-A   161 - 167 <=>  483 - 489   (SER  372  - ILE  378  <=> ALA  504  - GLY  510 )                          
1872: s001-Y 4f4h-A   187 - 211 <=>  490 - 514   (GLY  398  - LYS  422  <=> TYR  511  - VAL  535 )                          
1873: s001-Y 4rsf-A    30 -  33 <=>   33 -  36   (ILE  241  - GLN  244  <=> GLU   33  - GLU   36 )                          
1873: s001-Y 4rsf-A    34 -  38 <=>   40 -  44   (TYR  245  - LEU  249  <=> ARG   40  - GLN   44 )                          
1873: s001-Y 4rsf-A    41 -  44 <=>   71 -  74   (ARG  252  - VAL  255  <=> PHE   71  - VAL   74 )                          
1873: s001-Y 4rsf-A    58 -  80 <=>  109 - 131   (ALA  269  - PHE  291  <=> ARG  109  - GLU  131 )                          
1873: s001-Y 4rsf-A    92 -  95 <=>  145 - 148   (THR  303  - TYR  306  <=> GLY  162  - ILE  165 )                          
1873: s001-Y 4rsf-A   100 - 111 <=>  149 - 160   (GLY  311  - PHE  322  <=> SER  166  - LEU  177 )                          
1873: s001-Y 4rsf-A   114 - 117 <=>  162 - 165   (PHE  325  - PHE  328  <=> LYS  179  - LYS  182 )                          
1873: s001-Y 4rsf-A   157 - 171 <=>  168 - 182   (THR  368  - PRO  382  <=> SER  185  - THR  199 )                          
1873: s001-Y 4rsf-A   186 - 193 <=>  184 - 191   (ILE  397  - ILE  404  <=> TRP  201  - ASP  208 )                          
1873: s001-Y 4rsf-A   194 - 197 <=>  193 - 196   (VAL  405  - VAL  408  <=> LYS  210  - VAL  213 )                          
1873: s001-Y 4rsf-A   200 - 204 <=>  230 - 234   (GLU  411  - GLN  415  <=> THR  247  - GLY  251 )                          
1873: s001-Y 4rsf-A   206 - 209 <=>  258 - 261   (GLU  417  - LEU  420  <=> ALA  277  - VAL  280 )                          
1873: s001-Y 4rsf-A   210 - 215 <=>  263 - 268   (VAL  421  - ARG  426  <=> GLN  282  - ALA  287 )                          
1874: s001-Y 6pns-A     1 -   4 <=>  109 - 112   (LEU  212  - VAL  215  <=> PRO  110  - GLU  113 )                          
1874: s001-Y 6pns-A     5 -   8 <=>  385 - 388   (ARG  216  - LEU  219  <=> TRP  386  - ASN  389 )                          
1874: s001-Y 6pns-A    11 -  14 <=>  389 - 392   (LEU  222  - VAL  225  <=> VAL  390  - GLU  393 )                          
1874: s001-Y 6pns-A    17 -  20 <=>  393 - 396   (ILE  228  - VAL  231  <=> PHE  394  - GLN  397 )                          
1874: s001-Y 6pns-A    58 -  81 <=>  404 - 427   (ALA  269  - GLY  292  <=> LEU  405  - ARG  428 )                          
1874: s001-Y 6pns-A    88 -  91 <=>  531 - 534   (TRP  299  - ARG  302  <=> LEU  538  - ASN  541 )                          
1874: s001-Y 6pns-A    96 - 120 <=>  714 - 738   (THR  307  - VAL  331  <=> ASN  725  - GLU  749 )                          
1874: s001-Y 6pns-A   122 - 125 <=>  739 - 742   (PRO  333  - MET  336  <=> GLN  750  - VAL  753 )                          
1874: s001-Y 6pns-A   141 - 163 <=>  763 - 785   (PRO  352  - PHE  374  <=> THR  774  - HIS  796 )                          
1874: s001-Y 6pns-A   211 - 215 <=>  847 - 851   (LYS  422  - ARG  426  <=> SER  858  - CYS  862 )                          
1874: s001-Y 6pns-A   216 - 219 <=>  855 - 858   (GLY  427  - LYS  430  <=> ALA  866  - ILE  869 )                          
1875: s001-Y 3d7i-B     5 -   8 <=>   28 -  31   (ARG  216  - LEU  219  <=> THR   34  - THR   37 )                          
1875: s001-Y 3d7i-B    10 -  26 <=>   32 -  48   (ALA  221  - ALA  237  <=> LEU   38  - ARG   54 )                          
1875: s001-Y 3d7i-B    54 -  57 <=>   49 -  52   (LYS  265  - PRO  268  <=> CYS   55  - VAL   58 )                          
1875: s001-Y 3d7i-B   159 - 171 <=>   53 -  65   (VAL  370  - PRO  382  <=> ALA   59  - LEU   71 )                          
1875: s001-Y 3d7i-B   186 - 204 <=>   66 -  84   (ILE  397  - GLN  415  <=> GLY   72  - GLY   90 )                          
1876: s001-Y 4gou-A     1 -   4 <=>   31 -  34   (LEU  212  - VAL  215  <=> LEU   33  - GLU   36 )                          
1876: s001-Y 4gou-A    11 -  14 <=>  146 - 149   (LEU  222  - VAL  225  <=> ASN  150  - PRO  153 )                          
1876: s001-Y 4gou-A    31 -  34 <=>  208 - 211   (PRO  242  - TYR  245  <=> UNK  216  - LYS  219 )                          
1876: s001-Y 4gou-A    52 -  55 <=>  222 - 225   (PRO  263  - VAL  266  <=> LEU  230  - HIS  233 )                          
1876: s001-Y 4gou-A    58 -  78 <=>  319 - 339   (ALA  269  - SER  289  <=> TYR  327  - LYS  347 )                          
1876: s001-Y 4gou-A    86 -  95 <=>  341 - 350   (THR  297  - TYR  306  <=> ASP  349  - VAL  358 )                          
1876: s001-Y 4gou-A   100 - 105 <=>  351 - 356   (GLY  311  - VAL  316  <=> VAL  359  - ALA  364 )                          
1876: s001-Y 4gou-A   164 - 167 <=>  359 - 362   (LEU  375  - ILE  378  <=> GLN  367  - ILE  370 )                          
1876: s001-Y 4gou-A   191 - 199 <=>  366 - 374   (LEU  402  - LEU  410  <=> SER  374  - ILE  382 )                          
1876: s001-Y 4gou-A   200 - 203 <=>  396 - 399   (GLU  411  - LYS  414  <=> LYS  404  - ILE  407 )                          
1876: s001-Y 4gou-A   204 - 207 <=>  431 - 434   (GLN  415  - SER  418  <=> LEU  439  - GLY  442 )                          
1876: s001-Y 4gou-A   208 - 218 <=>  459 - 469   (GLN  419  - ILE  429  <=> LEU  470  - GLU  480 )                          
1877: s001-Y 5n7d-A     2 -   6 <=>  105 - 109   (ASN  213  - LEU  217  <=> SER  560  - GLY  564 )                          
1877: s001-Y 5n7d-A    15 -  20 <=>  189 - 194   (ALA  226  - VAL  231  <=> THR  644  - ASP  649 )                          
1877: s001-Y 5n7d-A    62 -  78 <=>  270 - 286   (PRO  273  - SER  289  <=> ILE  725  - GLY  741 )                          
1877: s001-Y 5n7d-A    79 -  83 <=>  288 - 292   (PHE  290  - ASN  294  <=> LYS  743  - THR  747 )                          
1877: s001-Y 5n7d-A    86 -  94 <=>  293 - 301   (THR  297  - ASP  305  <=> ASP  748  - MET  756 )                          
1877: s001-Y 5n7d-A    99 - 102 <=>  303 - 306   (VAL  310  - THR  313  <=> GLU  758  - VAL  761 )                          
1877: s001-Y 5n7d-A   103 - 106 <=>  308 - 311   (ILE  314  - VAL  317  <=> HIS  763  - LYS  766 )                          
1877: s001-Y 5n7d-A   181 - 184 <=>  351 - 354   (PRO  392  - ALA  395  <=> PRO  806  - PHE  809 )                          
1878: s001-Y 3iu6-A     2 -  23 <=>   63 -  84   (ASN  213  - ILE  234  <=> TYR  802  - ASN  823 )                          
1878: s001-Y 3iu6-A   159 - 179 <=>   87 - 107   (VAL  370  - ASN  390  <=> ASP  826  - GLU  846 )                          
1878: s001-Y 3iu6-A   182 - 185 <=>  121 - 124   (PRO  393  - GLN  396  <=> SER  860  - THR  863 )                          
1878: s001-Y 3iu6-A   189 - 204 <=>  128 - 143   (THR  400  - GLN  415  <=> HIS  867  - ILE  882 )                          
1879: s001-Y 6bdq-A    25 -  30 <=>   12 -  17   (GLN  236  - ILE  241  <=> VAL   10  - LEU   15 )                          
1879: s001-Y 6bdq-A    39 -  43 <=>   44 -  48   (GLU  250  - PRO  254  <=> ILE   42  - GLN   46 )                          
1879: s001-Y 6bdq-A    44 -  47 <=>   51 -  54   (VAL  255  - HIS  258  <=> ILE   49  - TRP   52 )                          
1879: s001-Y 6bdq-A    49 -  52 <=>   94 -  97   (THR  260  - PRO  263  <=> LEU   92  - CYS   95 )                          
1879: s001-Y 6bdq-A   119 - 134 <=>  116 - 131   (GLN  330  - GLY  345  <=> ILE  114  - LEU  129 )                          
1879: s001-Y 6bdq-A   138 - 164 <=>  173 - 199   (GLY  349  - LEU  375  <=> ASN  171  - ARG  197 )                          
1879: s001-Y 6bdq-A   191 - 199 <=>  210 - 218   (LEU  402  - LEU  410  <=> GLU  208  - VAL  216 )                          
1879: s001-Y 6bdq-A   204 - 207 <=>  221 - 224   (GLN  415  - SER  418  <=> PRO  219  - ILE  222 )                          
1880: s001-Y 1kyq-B     1 -   4 <=>  188 - 191   (LEU  212  - VAL  215  <=> UNK  188  - LEU  191 )                          
1880: s001-Y 1kyq-B     6 -  23 <=>  192 - 209   (LEU  217  - ILE  234  <=> ALA  192  - LEU  209 )                          
1880: s001-Y 1kyq-B    24 -  27 <=>  211 - 214   (GLN  235  - PHE  238  <=> ALA  211  - ASP  214 )                          
1880: s001-Y 1kyq-B    53 -  56 <=>  215 - 218   (LEU  264  - ASN  267  <=> LYS  215  - LYS  218 )                          
1880: s001-Y 1kyq-B   177 - 180 <=>  232 - 235   (PHE  388  - LEU  391  <=> GLY  232  - HIS  235 )                          
1880: s001-Y 1kyq-B   184 - 188 <=>  238 - 242   (ALA  395  - GLY  399  <=> ASN  238  - LYS  242 )                          
1880: s001-Y 1kyq-B   190 - 203 <=>  243 - 256   (SER  401  - LYS  414  <=> ARG  243  - ASN  256 )                          
1881: s001-Y 5ok8-B     1 -  26 <=>   36 -  61   (LEU  212  - ALA  237  <=> VAL   78  - LYS  103 )                          
1881: s001-Y 5ok8-B   168 - 171 <=>   80 -  83   (ALA  379  - PRO  382  <=> ILE  138  - LYS  141 )                          
1881: s001-Y 5ok8-B   174 - 177 <=>   84 -  87   (PHE  385  - PHE  388  <=> MET  142  - ARG  145 )                          
1881: s001-Y 5ok8-B   186 - 190 <=>   99 - 103   (ILE  397  - SER  401  <=> GLY  157  - GLN  161 )                          
1881: s001-Y 5ok8-B   192 - 201 <=>  105 - 114   (LEU  403  - THR  412  <=> VAL  163  - MET  172 )                          
1882: s001-Y 2z8x-A    58 -  80 <=>   10 -  32   (ALA  269  - PHE  291  <=> THR   11  - ASP   33 )                          
1882: s001-Y 2z8x-A    84 -  95 <=>   74 -  85   (ASP  295  - TYR  306  <=> ASP   75  - LYS   86 )                          
1882: s001-Y 2z8x-A   103 - 118 <=>  318 - 333   (ILE  314  - VAL  329  <=> GLY  319  - THR  334 )                          
1882: s001-Y 2z8x-A   120 - 124 <=>  570 - 574   (VAL  331  - GLN  335  <=> GLN  571  - PRO  575 )                          
1882: s001-Y 2z8x-A   128 - 131 <=>  580 - 583   (ASN  339  - LYS  342  <=> ALA  581  - SER  584 )                          
1882: s001-Y 2z8x-A   133 - 136 <=>  589 - 592   (GLY  344  - ILE  347  <=> THR  590  - LYS  593 )                          
1882: s001-Y 2z8x-A   144 - 147 <=>  613 - 616   (ASN  355  - GLU  358  <=> ILE  614  - ALA  617 )                          
1883: s001-Y 5adz-A     1 -   4 <=>  193 - 196   (LEU  212  - VAL  215  <=> GLN  285  - GLU  288 )                          
1883: s001-Y 5adz-A     7 -  10 <=>  206 - 209   (LEU  218  - ALA  221  <=> THR  298  - GLU  301 )                          
1883: s001-Y 5adz-A    12 -  16 <=>  228 - 232   (ALA  223  - VAL  227  <=> GLY  320  - ASN  324 )                          
1883: s001-Y 5adz-A    22 -  26 <=>  312 - 316   (TYR  233  - ALA  237  <=> CYS  404  - ILE  408 )                          
1883: s001-Y 5adz-A    44 -  48 <=>  360 - 364   (VAL  255  - SER  259  <=> ILE  452  - LYS  456 )                          
1883: s001-Y 5adz-A    56 -  78 <=>  442 - 464   (ASN  267  - SER  289  <=> TRP  534  - GLY  556 )                          
1883: s001-Y 5adz-A    80 -  83 <=>  494 - 497   (PHE  291  - ASN  294  <=> ARG  586  - SER  589 )                          
1883: s001-Y 5adz-A    85 -  94 <=>  498 - 507   (VAL  296  - ASP  305  <=> ASP  590  - GLU  599 )                          
1883: s001-Y 5adz-A   103 - 112 <=>  509 - 518   (ILE  314  - THR  323  <=> ALA  601  - GLY  610 )                          
1883: s001-Y 5adz-A   169 - 173 <=>  522 - 526   (VAL  380  - PHE  384  <=> SER  614  - GLY  618 )                          
1884: s001-Y 3zd0-A    52 -  55 <=>    1 -   4   (PRO  263  - VAL  266  <=> PRO    2  - SER    5 )                          
1884: s001-Y 3zd0-A    56 -  59 <=>    7 -  10   (ASN  267  - GLY  270  <=> PHE    8  - MET   11 )                          
1884: s001-Y 3zd0-A    60 -  77 <=>   12 -  29   (VAL  271  - ALA  288  <=> TYR   13  - ALA   30 )                          
1884: s001-Y 3zd0-A    78 -  81 <=>   31 -  34   (SER  289  - GLY  292  <=> VAL   32  - ALA   35 )                          
1884: s001-Y 3zd0-A    82 -  94 <=>   63 -  75   (THR  293  - ASP  305  <=> TYR   64  - LEU   76 )                          
1884: s001-Y 3zd0-A   100 - 103 <=>   76 -  79   (GLY  311  - ILE  314  <=> PRO   77  - ALA   80 )                          
1885: s001-Y 6l2m-A     5 -  24 <=>    3 -  22   (ARG  216  - GLN  235  <=> PHE    4  - ASP   23 )                          
1885: s001-Y 6l2m-A    54 -  57 <=>   45 -  48   (LYS  265  - PRO  268  <=> TYR   46  - LYS   49 )                          
1885: s001-Y 6l2m-A   156 - 159 <=>   49 -  52   (LEU  367  - VAL  370  <=> ASP   50  - GLN   53 )                          
1885: s001-Y 6l2m-A   176 - 182 <=>  117 - 123   (ASN  387  - PRO  393  <=> ILE  121  - LYS  127 )                          
1885: s001-Y 6l2m-A   184 - 187 <=>  126 - 129   (ALA  395  - GLY  398  <=> SER  130  - ILE  133 )                          
1885: s001-Y 6l2m-A   188 - 201 <=>  131 - 144   (GLY  399  - THR  412  <=> LEU  135  - HIS  148 )                          
1886: s001-Y 1ehi-A     1 -   4 <=>   10 -  13   (LEU  212  - VAL  215  <=> GLY   12  - SER   15 )                          
1886: s001-Y 1ehi-A     6 -  26 <=>   14 -  34   (LEU  217  - ALA  237  <=> GLU   16  - LYS   36 )                          
1886: s001-Y 1ehi-A    40 -  45 <=>   75 -  80   (GLY  251  - GLY  256  <=> ASP   77  - LEU   82 )                          
1886: s001-Y 1ehi-A    49 -  52 <=>   88 -  91   (THR  260  - PRO  263  <=> SER   90  - ASP   93 )                          
1886: s001-Y 1ehi-A    66 -  69 <=>  269 - 272   (ALA  277  - PHE  280  <=> ILE  271  - GLN  274 )                          
1886: s001-Y 1ehi-A    72 -  78 <=>  273 - 279   (ALA  283  - SER  289  <=> LEU  275  - LYS  281 )                          
1886: s001-Y 1ehi-A    96 -  99 <=>  301 - 304   (THR  307  - VAL  310  <=> ASP  303  - LEU  306 )                          
1886: s001-Y 1ehi-A   183 - 188 <=>  324 - 329   (SER  394  - GLY  399  <=> MET  326  - ARG  331 )                          
1886: s001-Y 1ehi-A   189 - 213 <=>  336 - 360   (THR  400  - HIS  424  <=> ILE  338  - SER  362 )                          
1887: s001-Y 4p3g-A    61 -  82 <=>   20 -  41   (ILE  272  - THR  293  <=> GLY   18  - ASN   39 )                          
1887: s001-Y 4p3g-A    84 -  95 <=>   64 -  75   (ASP  295  - TYR  306  <=> ASN   62  - ALA   73 )                          
1887: s001-Y 4p3g-A   100 - 106 <=>   76 -  82   (GLY  311  - VAL  317  <=> GLU   74  - ALA   80 )                          
1887: s001-Y 4p3g-A   161 - 164 <=>   87 -  90   (SER  372  - LEU  375  <=> ALA   85  - SER   88 )                          
1887: s001-Y 4p3g-A   173 - 177 <=>  145 - 149   (PHE  384  - PHE  388  <=> ARG  143  - LEU  147 )                          
1887: s001-Y 4p3g-A   178 - 181 <=>  158 - 161   (ALA  389  - PRO  392  <=> CYS  156  - SER  159 )                          
1887: s001-Y 4p3g-A   205 - 211 <=>  213 - 219   (LEU  416  - LYS  422  <=> HIS  211  - SER  217 )                          
1888: s001-Y 4eyy-Q     2 -  23 <=>    3 -  24   (ASN  213  - ILE  234  <=> ASP    3  - GLY   24 )                          
1888: s001-Y 4eyy-Q    54 -  57 <=>   25 -  28   (LYS  265  - PRO  268  <=> PRO   25  - LYS   28 )                          
1888: s001-Y 4eyy-Q   156 - 181 <=>   29 -  54   (LEU  367  - PRO  392  <=> SER   29  - SER   54 )                          
1889: s001-Y 2zdi-C    94 -  97 <=>    6 -   9   (ASP  305  - HIS  308  <=> LYS    9  - GLU   12 )                          
1889: s001-Y 2zdi-C   100 - 134 <=>   10 -  44   (GLY  311  - GLY  345  <=> LYS   13  - GLU   47 )                          
1889: s001-Y 2zdi-C   140 - 181 <=>  100 - 141   (ARG  351  - PRO  392  <=> LEU  103  - MET  144 )                          
1890: s001-Y 7b93-p    32 -  37 <=>   11 -  16   (ILE  243  - ARG  248  <=> PRO   13  - ALA   18 )                          
1890: s001-Y 7b93-p    39 -  42 <=>   17 -  20   (GLU  250  - ASN  253  <=> PRO   19  - GLN   22 )                          
1890: s001-Y 7b93-p    71 -  74 <=>   63 -  66   (ILE  282  - PRO  285  <=> ARG   65  - ARG   68 )                          
1890: s001-Y 7b93-p    96 - 128 <=>   83 - 115   (THR  307  - ASN  339  <=> TYR   85  - GLY  117 )                          
1890: s001-Y 7b93-p   141 - 146 <=>  117 - 122   (PRO  352  - GLN  357  <=> ASN  119  - CYS  124 )                          
1890: s001-Y 7b93-p   148 - 167 <=>  123 - 142   (TYR  359  - ILE  378  <=> ALA  125  - ASP  144 )                          
1890: s001-Y 7b93-p   170 - 173 <=>  143 - 146   (LEU  381  - PHE  384  <=> LEU  145  - TYR  148 )                          
1890: s001-Y 7b93-p   187 - 207 <=>  151 - 171   (GLY  398  - SER  418  <=> LYS  153  - ALA  173 )                          
1891: s001-Y 3cuz-A     5 -  26 <=>  334 - 355   (ARG  216  - ALA  237  <=> ASP  338  - ASN  359 )                          
1891: s001-Y 3cuz-A   167 - 171 <=>  361 - 365   (ILE  378  - PRO  382  <=> TRP  365  - PRO  369 )                          
1891: s001-Y 3cuz-A   186 - 189 <=>  366 - 369   (ILE  397  - THR  400  <=> GLY  370  - ASP  373 )                          
1891: s001-Y 3cuz-A   191 - 204 <=>  370 - 383   (LEU  402  - GLN  415  <=> THR  374  - LYS  387 )                          
1891: s001-Y 3cuz-A   214 - 219 <=>  469 - 474   (TYR  425  - LYS  430  <=> PRO  473  - LEU  478 )                          
1892: s001-Y 3wdo-A     1 -  26 <=>  207 - 232   (LEU  212  - ALA  237  <=> LEU  209  - ALA  234 )                          
1892: s001-Y 3wdo-A    27 -  30 <=>  236 - 239   (PHE  238  - ILE  241  <=> GLN  238  - ASP  241 )                          
1892: s001-Y 3wdo-A    58 -  66 <=>  250 - 258   (ALA  269  - ALA  277  <=> VAL  252  - ALA  260 )                          
1892: s001-Y 3wdo-A    94 -  99 <=>  264 - 269   (ASP  305  - VAL  310  <=> PRO  266  - ALA  271 )                          
1892: s001-Y 3wdo-A   152 - 180 <=>  299 - 327   (ILE  363  - LEU  391  <=> GLN  301  - LYS  329 )                          
1892: s001-Y 3wdo-A   195 - 198 <=>  352 - 355   (VAL  406  - ALA  409  <=> GLY  354  - LEU  357 )                          
1892: s001-Y 3wdo-A   199 - 204 <=>  357 - 362   (LEU  410  - GLN  415  <=> GLY  359  - MET  364 )                          
1893: s001-Y 2gb0-B     1 -   5 <=>   56 -  60   (LEU  212  - ARG  216  <=> GLY   56  - GLU   60 )                          
1893: s001-Y 2gb0-B     7 -  26 <=>   61 -  80   (LEU  218  - ALA  237  <=> TYR   61  - HIS   80 )                          
1893: s001-Y 2gb0-B   163 - 166 <=>   84 -  87   (PHE  374  - PHE  377  <=> PHE   84  - THR   87 )                          
1893: s001-Y 2gb0-B   175 - 182 <=>  108 - 115   (VAL  386  - PRO  393  <=> ALA  108  - VAL  115 )                          
1893: s001-Y 2gb0-B   188 - 206 <=>  148 - 166   (GLY  399  - GLU  417  <=> PHE  148  - LYS  166 )                          
1893: s001-Y 2gb0-B   210 - 218 <=>  168 - 176   (VAL  421  - ILE  429  <=> LEU  168  - PHE  176 )                          
1894: s001-Y 6xpd-A    27 -  31 <=>  110 - 114   (PHE  238  - PRO  242  <=> ARG  165  - PRO  169 )                          
1894: s001-Y 6xpd-A    50 -  53 <=>  115 - 118   (HIS  261  - LEU  264  <=> ASP  170  - ILE  173 )                          
1894: s001-Y 6xpd-A    61 -  72 <=>  129 - 140   (ILE  272  - ALA  283  <=> CYS  184  - VAL  195 )                          
1894: s001-Y 6xpd-A    97 - 126 <=>  148 - 177   (HIS  308  - ALA  337  <=> VAL  214  - GLU  243 )                          
1894: s001-Y 6xpd-A   152 - 181 <=>  180 - 209   (ILE  363  - PRO  392  <=> ILE  246  - MET  275 )                          
1895: s001-Y 2ifa-B    14 -  21 <=>    1 -   8   (VAL  225  - ILE  232  <=> SER    2  - LYS    9 )                          
1895: s001-Y 2ifa-B    96 - 113 <=>   22 -  39   (THR  307  - TYR  324  <=> LEU   23  - PRO   40 )                          
1895: s001-Y 2ifa-B   116 - 120 <=>   40 -  44   (ALA  327  - VAL  331  <=> SER   41  - SER   45 )                          
1895: s001-Y 2ifa-B   121 - 128 <=>  103 - 110   (ASN  332  - ASN  339  <=> VAL  104  - ASN  111 )                          
1895: s001-Y 2ifa-B   143 - 146 <=>  112 - 115   (LYS  354  - GLN  357  <=> PRO  113  - ALA  116 )                          
1895: s001-Y 2ifa-B   148 - 169 <=>  116 - 137   (TYR  359  - VAL  380  <=> GLU  117  - LEU  138 )                          
1895: s001-Y 2ifa-B   170 - 173 <=>  139 - 142   (LEU  381  - PHE  384  <=> GLU  140  - ILE  143 )                          
1895: s001-Y 2ifa-B   176 - 180 <=>  177 - 181   (ASN  387  - LEU  391  <=> SER  178  - PRO  182 )                          
1895: s001-Y 2ifa-B   200 - 208 <=>  187 - 195   (GLU  411  - GLN  419  <=> PHE  188  - LYS  196 )                          
1895: s001-Y 2ifa-B   213 - 217 <=>  197 - 201   (HIS  424  - PHE  428  <=> PHE  198  - GLU  202 )                          
1896: s001-Y 2apl-A    60 -  77 <=>    5 -  22   (VAL  271  - ALA  288  <=> LYS    6  - HIS   23 )                          
1896: s001-Y 2apl-A    88 -  92 <=>   25 -  29   (TRP  299  - THR  303  <=> GLU   26  - ASN   30 )                          
1896: s001-Y 2apl-A    97 - 120 <=>   30 -  53   (HIS  308  - VAL  331  <=> ASN   31  - SER   54 )                          
1896: s001-Y 2apl-A   179 - 183 <=>  113 - 117   (ASN  390  - SER  394  <=> LYS  114  - THR  118 )                          
1897: s001-Y 6a17-A    15 -  18 <=>   25 -  28   (ALA  226  - VAL  229  <=> THR   60  - THR   63 )                          
1897: s001-Y 6a17-A    31 -  34 <=>   97 - 100   (PRO  242  - TYR  245  <=> MET  132  - ASP  135 )                          
1897: s001-Y 6a17-A    50 -  53 <=>  103 - 106   (HIS  261  - LEU  264  <=> SER  138  - LEU  141 )                          
1897: s001-Y 6a17-A    59 -  71 <=>  122 - 134   (GLY  270  - ILE  282  <=> VAL  157  - GLN  169 )                          
1897: s001-Y 6a17-A    90 -  93 <=>  135 - 138   (ARG  301  - PHE  304  <=> GLN  170  - ILE  173 )                          
1897: s001-Y 6a17-A   102 - 121 <=>  139 - 158   (THR  313  - ASN  332  <=> PHE  174  - MET  193 )                          
1897: s001-Y 6a17-A   122 - 131 <=>  229 - 238   (PRO  333  - LYS  342  <=> LEU  286  - ASN  295 )                          
1897: s001-Y 6a17-A   141 - 157 <=>  239 - 255   (PRO  352  - THR  368  <=> LEU  296  - GLY  312 )                          
1897: s001-Y 6a17-A   158 - 176 <=>  257 - 275   (LEU  369  - ASN  387  <=> GLU  314  - LYS  332 )                          
1897: s001-Y 6a17-A   182 - 185 <=>  278 - 281   (PRO  393  - GLN  396  <=> GLU  335  - ARG  338 )                          
1897: s001-Y 6a17-A   196 - 201 <=>  300 - 305   (GLY  407  - THR  412  <=> ASN  357  - LYS  362 )                          
1898: s001-Y 2ycd-A     1 -  15 <=>   93 - 107   (LEU  212  - ALA  226  <=> LEU  106  - ASN  120 )                          
1898: s001-Y 2ycd-A    16 -  26 <=>  109 - 119   (VAL  227  - ALA  237  <=> ILE  122  - VAL  132 )                          
1898: s001-Y 2ycd-A    27 -  30 <=>  123 - 126   (PHE  238  - ILE  241  <=> GLU  136  - GLU  139 )                          
1898: s001-Y 2ycd-A   152 - 169 <=>  128 - 145   (ILE  363  - VAL  380  <=> TRP  141  - ASP  158 )                          
1898: s001-Y 2ycd-A   170 - 175 <=>  147 - 152   (LEU  381  - VAL  386  <=> LEU  160  - GLY  165 )                          
1898: s001-Y 2ycd-A   181 - 184 <=>  153 - 156   (PRO  392  - ALA  395  <=> ASP  166  - TRP  169 )                          
1898: s001-Y 2ycd-A   190 - 193 <=>  170 - 173   (SER  401  - ILE  404  <=> CYS  183  - ARG  186 )                          
1898: s001-Y 2ycd-A   195 - 198 <=>  174 - 177   (VAL  406  - ALA  409  <=> ARG  187  - SER  190 )                          
1898: s001-Y 2ycd-A   205 - 212 <=>  206 - 213   (LEU  416  - ARG  423  <=> ALA  219  - ALA  226 )                          
1899: s001-Y 1jfi-B   110 - 121 <=>    4 -  15   (ALA  321  - ASN  332  <=> THR  112  - LYS  123 )                          
1899: s001-Y 1jfi-B   123 - 126 <=>   18 -  21   (GLU  334  - ALA  337  <=> LEU  126  - VAL  129 )                          
1899: s001-Y 1jfi-B   147 - 182 <=>   22 -  57   (GLU  358  - PRO  393  <=> ARG  130  - THR  165 )                          
1899: s001-Y 1jfi-B   186 - 189 <=>   65 -  68   (ILE  397  - THR  400  <=> GLN  173  - GLU  176 )                          
1899: s001-Y 1jfi-B   192 - 208 <=>   75 -  91   (LEU  403  - GLN  419  <=> TYR  183  - LEU  199 )                          
1899: s001-Y 1jfi-B   209 - 214 <=>   93 -  98   (LEU  420  - TYR  425  <=> ARG  201  - SER  206 )                          
1899: s001-Y 1jfi-B   215 - 219 <=>  102 - 106   (ARG  426  - LYS  430  <=> ASN  210  - PRO  214 )                          
1900: s001-Y 5hv1-A     7 -  12 <=>  483 - 488   (LEU  218  - ALA  223  <=> GLN  503  - LYS  508 )                          
1900: s001-Y 5hv1-A    15 -  25 <=>  489 - 499   (ALA  226  - GLN  236  <=> ASN  509  - PRO  519 )                          
1900: s001-Y 5hv1-A    27 -  30 <=>  507 - 510   (PHE  238  - ILE  241  <=> GLY  527  - LEU  530 )                          
1900: s001-Y 5hv1-A    38 -  41 <=>  534 - 537   (LEU  249  - ARG  252  <=> ASP  554  - ASN  557 )                          
1900: s001-Y 5hv1-A    44 -  48 <=>  578 - 582   (VAL  255  - SER  259  <=> PRO  598  - ILE  602 )                          
1900: s001-Y 5hv1-A   144 - 149 <=>  590 - 595   (ASN  355  - VAL  360  <=> LYS  610  - SER  615 )                          
1900: s001-Y 5hv1-A   151 - 176 <=>  596 - 621   (ARG  362  - ASN  387  <=> ALA  616  - GLU  641 )                          
1900: s001-Y 5hv1-A   178 - 185 <=>  622 - 629   (ALA  389  - GLN  396  <=> LEU  642  - ALA  649 )                          
1900: s001-Y 5hv1-A   188 - 214 <=>  632 - 658   (GLY  399  - TYR  425  <=> THR  652  - PHE  678 )                          
1900: s001-Y 5hv1-A   216 - 219 <=>  687 - 690   (GLY  427  - LYS  430  <=> TYR  707  - GLU  710 )                          
1901: s001-Y 4hm9-A     4 -  17 <=>  124 - 137   (VAL  215  - ILE  228  <=> GLU  176  - VAL  189 )                          
1901: s001-Y 4hm9-A    18 -  26 <=>  140 - 148   (VAL  229  - ALA  237  <=> GLN  192  - ASN  200 )                          
1901: s001-Y 4hm9-A    55 -  58 <=>  149 - 152   (VAL  266  - ALA  269  <=> LEU  201  - LEU  204 )                          
1901: s001-Y 4hm9-A   152 - 174 <=>  155 - 177   (ILE  363  - PHE  385  <=> SER  207  - ARG  229 )                          
1901: s001-Y 4hm9-A   185 - 188 <=>  178 - 181   (GLN  396  - GLY  399  <=> PRO  230  - CYS  233 )                          
1901: s001-Y 4hm9-A   190 - 196 <=>  182 - 188   (SER  401  - GLY  407  <=> THR  234  - GLY  240 )                          
1901: s001-Y 4hm9-A   202 - 207 <=>  230 - 235   (MET  413  - SER  418  <=> GLU  282  - ASP  287 )                          
1901: s001-Y 4hm9-A   209 - 212 <=>  277 - 280   (LEU  420  - ARG  423  <=> ARG  329  - LYS  332 )                          
1901: s001-Y 4hm9-A   216 - 219 <=>  324 - 327   (GLY  427  - LYS  430  <=> ILE  376  - LEU  379 )                          
1902: s001-Y 2clb-A     2 -  26 <=>   14 -  38   (ASN  213  - ALA  237  <=> SER   19  - TYR   43 )                          
1902: s001-Y 2clb-A    27 -  30 <=>   42 -  45   (PHE  238  - ILE  241  <=> LEU   47  - HIS   50 )                          
1902: s001-Y 2clb-A    57 -  60 <=>   58 -  61   (PRO  268  - VAL  271  <=> ALA   63  - ALA   66 )                          
1902: s001-Y 2clb-A   148 - 151 <=>  104 - 107   (TYR  359  - ARG  362  <=> ASN  109  - ASP  112 )                          
1902: s001-Y 2clb-A   153 - 179 <=>  108 - 134   (LEU  364  - ASN  390  <=> PRO  113  - TYR  139 )                          
1902: s001-Y 2clb-A   181 - 185 <=>  140 - 144   (PRO  392  - GLN  396  <=> THR  145  - ALA  149 )                          
1902: s001-Y 2clb-A   187 - 190 <=>  147 - 150   (GLY  398  - SER  401  <=> ILE  152  - GLU  155 )                          
1903: s001-Y 1zhc-A    14 -  19 <=>    2 -   7   (VAL  225  - GLY  230  <=> PHE    2  - ASP    7 )                          
1903: s001-Y 1zhc-A    98 - 122 <=>   15 -  39   (PRO  309  - PRO  333  <=> ASN   15  - GLN   39 )                          
1903: s001-Y 1zhc-A   146 - 181 <=>   41 -  76   (GLN  357  - PRO  392  <=> ALA   41  - ALA   76 )                          
1904: s001-Y 3kea-A     5 -   8 <=>  204 - 207   (ARG  216  - LEU  219  <=> ASP  203  - ASP  206 )                          
1904: s001-Y 3kea-A    12 -  26 <=>  233 - 247   (ALA  223  - ALA  237  <=> ASP  232  - TYR  246 )                          
1904: s001-Y 3kea-A    52 -  55 <=>  251 - 254   (PRO  263  - VAL  266  <=> SER  250  - LYS  253 )                          
1904: s001-Y 3kea-A   153 - 159 <=>  256 - 262   (LEU  364  - VAL  370  <=> LEU  255  - ASN  261 )                          
1904: s001-Y 3kea-A   162 - 170 <=>  263 - 271   (LEU  373  - LEU  381  <=> LYS  262  - ASN  270 )                          
1904: s001-Y 3kea-A   185 - 188 <=>  272 - 275   (GLN  396  - GLY  399  <=> LYS  271  - ARG  274 )                          
1904: s001-Y 3kea-A   190 - 197 <=>  276 - 283   (SER  401  - VAL  408  <=> LEU  275  - LYS  282 )                          
1905: s001-Y 4noo-A    24 -  27 <=>    2 -   5   (GLN  235  - PHE  238  <=> TRP  817  - GLY  820 )                          
1905: s001-Y 4noo-A    28 -  31 <=>    8 -  11   (ARG  239  - PRO  242  <=> SER  823  - TYR  826 )                          
1905: s001-Y 4noo-A    41 -  48 <=>   29 -  36   (ARG  252  - SER  259  <=> GLY  844  - TYR  851 )                          
1905: s001-Y 4noo-A    64 -  67 <=>  143 - 146   (ILE  275  - VAL  278  <=> ASN  958  - SER  961 )                          
1905: s001-Y 4noo-A   112 - 121 <=>  149 - 158   (THR  323  - ASN  332  <=> ASP  964  - ASP  973 )                          
1905: s001-Y 4noo-A   122 - 133 <=>  160 - 171   (PRO  333  - GLY  344  <=> LYS  975  - SER  986 )                          
1905: s001-Y 4noo-A   140 - 164 <=>  173 - 197   (ARG  351  - LEU  375  <=> SER  988  - LEU 1012 )                          
1906: s001-Y 4zh0-A     1 -  26 <=>    2 -  27   (LEU  212  - ALA  237  <=> ASP   28  - SER   53 )                          
1906: s001-Y 4zh0-A    29 -  32 <=>  304 - 307   (LYS  240  - ILE  243  <=> GLY  338  - ASN  341 )                          
1906: s001-Y 4zh0-A    49 -  54 <=>  308 - 313   (THR  260  - LYS  265  <=> GLY  342  - PRO  347 )                          
1906: s001-Y 4zh0-A   151 - 154 <=>  318 - 321   (ARG  362  - TYR  365  <=> SER  352  - GLN  355 )                          
1906: s001-Y 4zh0-A   156 - 167 <=>  419 - 430   (LEU  367  - ILE  378  <=> LEU  460  - GLY  471 )                          
1906: s001-Y 4zh0-A   172 - 177 <=>  437 - 442   (VAL  383  - PHE  388  <=> THR  478  - ASN  483 )                          
1906: s001-Y 4zh0-A   181 - 185 <=>  446 - 450   (PRO  392  - GLN  396  <=> ALA  487  - GLN  491 )                          
1906: s001-Y 4zh0-A   186 - 189 <=>  452 - 455   (ILE  397  - THR  400  <=> ALA  493  - LYS  496 )                          
1906: s001-Y 4zh0-A   191 - 194 <=>  468 - 471   (LEU  402  - VAL  405  <=> ASN  509  - LEU  512 )                          
1907: s001-Y 5d80-G     1 -  25 <=>   28 -  52   (LEU  212  - GLN  236  <=> LEU   31  - GLN   55 )                          
1907: s001-Y 5d80-G    26 -  29 <=>   55 -  58   (ALA  237  - LYS  240  <=> GLY   58  - MET   61 )                          
1907: s001-Y 5d80-G   120 - 134 <=>   62 -  76   (VAL  331  - GLY  345  <=> ALA   65  - ILE   79 )                          
1907: s001-Y 5d80-G   142 - 175 <=>  125 - 158   (GLY  353  - VAL  386  <=> GLY  128  - GLU  161 )                          
1907: s001-Y 5d80-G   177 - 180 <=>  159 - 162   (PHE  388  - LEU  391  <=> VAL  162  - VAL  165 )                          
1908: s001-Y 6wm2-H     3 -   6 <=>  101 - 104   (ILE  214  - LEU  217  <=> LEU  102  - VAL  105 )                          
1908: s001-Y 6wm2-H     7 -  26 <=>  106 - 125   (LEU  218  - ALA  237  <=> LYS  107  - GLN  126 )                          
1908: s001-Y 6wm2-H    54 -  60 <=>  126 - 132   (LYS  265  - VAL  271  <=> LEU  127  - ILE  133 )                          
1908: s001-Y 6wm2-H   169 - 174 <=>  134 - 139   (VAL  380  - PHE  385  <=> ARG  135  - ASP  140 )                          
1908: s001-Y 6wm2-H   185 - 188 <=>  141 - 144   (GLN  396  - GLY  399  <=> PRO  142  - LYS  145 )                          
1908: s001-Y 6wm2-H   190 - 204 <=>  145 - 159   (SER  401  - GLN  415  <=> ALA  146  - LYS  160 )                          
1908: s001-Y 6wm2-H   216 - 219 <=>  221 - 224   (GLY  427  - LYS  430  <=> ARG  222  - LEU  225 )                          
1909: s001-Y 2xra-A     4 -  26 <=>   43 -  65   (VAL  215  - ALA  237  <=> THR 1626  - GLU 1648 )                          
1909: s001-Y 2xra-A    45 -  48 <=>   78 -  81   (GLY  256  - SER  259  <=> LEU 1661  - SER 1664 )                          
1909: s001-Y 2xra-A    49 -  52 <=>   85 -  88   (THR  260  - PRO  263  <=> LEU 2544  - GLY 2547 )                          
1909: s001-Y 2xra-A    53 -  57 <=>   93 -  97   (LEU  264  - PRO  268  <=> GLN 2552  - LEU 2556 )                          
1909: s001-Y 2xra-A    91 -  94 <=>  126 - 129   (ARG  302  - ASP  305  <=> THR 3627  - GLU 3630 )                          
1909: s001-Y 2xra-A    98 - 130 <=>  130 - 162   (PRO  309  - LYS  341  <=> TRP 3631  - GLY 3663 )                          
1909: s001-Y 2xra-A   145 - 159 <=>  164 - 178   (THR  356  - VAL  370  <=> GLN 4543  - ARG 4557 )                          
1909: s001-Y 2xra-A   161 - 166 <=>  179 - 184   (SER  372  - PHE  377  <=> ALA 4558  - GLN 4563 )                          
1910: s001-Y 3lg6-A     1 -   4 <=>   68 -  71   (LEU  212  - VAL  215  <=> SER   70  - SER   73 )                          
1910: s001-Y 3lg6-A    75 -  78 <=>   90 -  93   (THR  286  - SER  289  <=> LEU   92  - ASN   95 )                          
1910: s001-Y 3lg6-A    92 -  95 <=>  100 - 103   (THR  303  - TYR  306  <=> PRO  102  - ASN  105 )                          
1910: s001-Y 3lg6-A   100 - 133 <=>  104 - 137   (GLY  311  - GLY  344  <=> PRO  106  - ASP  139 )                          
1910: s001-Y 3lg6-A   146 - 168 <=>  140 - 162   (GLN  357  - ALA  379  <=> PRO  142  - SER  164 )                          
1910: s001-Y 3lg6-A   188 - 191 <=>  163 - 166   (GLY  399  - LEU  402  <=> ALA  165  - PHE  168 )                          
1910: s001-Y 3lg6-A   192 - 199 <=>  202 - 209   (LEU  403  - LEU  410  <=> VAL  204  - GLU  211 )                          
1910: s001-Y 3lg6-A   200 - 204 <=>  212 - 216   (GLU  411  - GLN  415  <=> VAL  214  - HIS  218 )                          
1911: s001-Y 1ls4-A    43 -  49 <=>    1 -   7   (PRO  254  - THR  260  <=> ARG    1  - HIS    7 )                          
1911: s001-Y 1ls4-A    95 - 100 <=>   34 -  39   (TYR  306  - GLY  311  <=> LEU   34  - GLU   39 )                          
1911: s001-Y 1ls4-A   102 - 121 <=>   40 -  59   (THR  313  - ASN  332  <=> ALA   40  - THR   59 )                          
1911: s001-Y 1ls4-A   122 - 128 <=>   61 -  67   (PRO  333  - ASN  339  <=> SER   61  - GLU   67 )                          
1911: s001-Y 1ls4-A   130 - 133 <=>   70 -  73   (LYS  341  - GLY  344  <=> GLN   70  - VAL   73 )                          
1911: s001-Y 1ls4-A   137 - 141 <=>  128 - 132   (PRO  348  - PRO  352  <=> GLU  128  - PRO  132 )                          
1911: s001-Y 1ls4-A   143 - 174 <=>  133 - 164   (LYS  354  - PHE  385  <=> VAL  133  - ASN  164 )                          

# Translation-rotation matrices
-matrix  "s001-Y 5abb-A  U(1,.)  -0.715552  0.124372 -0.687398          213.586563"
-matrix  "s001-Y 5abb-A  U(2,.)   0.369602 -0.767602 -0.523623           86.376343"
-matrix  "s001-Y 5abb-A  U(3,.)  -0.592772 -0.628744  0.503291          179.281937"
-matrix  "s001-Y 2ww9-A  U(1,.)   0.682284  0.056827  0.728876           15.574059"
-matrix  "s001-Y 2ww9-A  U(2,.)   0.315198 -0.922422 -0.223133           93.659950"
-matrix  "s001-Y 2ww9-A  U(3,.)   0.659651  0.381981 -0.647265           37.505039"
-matrix  "s001-Y 3bo0-A  U(1,.)   0.878195 -0.163780 -0.449389           34.346397"
-matrix  "s001-Y 3bo0-A  U(2,.)  -0.298420 -0.921867 -0.247197          154.621521"
-matrix  "s001-Y 3bo0-A  U(3,.)  -0.373791  0.351194 -0.858454           22.438620"
-matrix  "s001-Y 5a63-C  U(1,.)  -0.122823 -0.183839 -0.975253          268.308502"
-matrix  "s001-Y 5a63-C  U(2,.)   0.840847  0.502706 -0.200659           -5.750351"
-matrix  "s001-Y 5a63-C  U(3,.)   0.527154 -0.844683  0.092837          128.063248"
-matrix  "s001-Y 1rso-B  U(1,.)   0.088115 -0.426668  0.900105          111.979965"
-matrix  "s001-Y 1rso-B  U(2,.)  -0.033340 -0.904377 -0.425429          103.953140"
-matrix  "s001-Y 1rso-B  U(3,.)   0.995552  0.007477 -0.093914          117.791138"
-matrix  "s001-Y 7jqe-A  U(1,.)  -0.662669  0.748828 -0.011278          210.307037"
-matrix  "s001-Y 7jqe-A  U(2,.)  -0.468778 -0.403003  0.786026           73.945198"
-matrix  "s001-Y 7jqe-A  U(3,.)   0.584053  0.526161  0.618091           80.920891"
-matrix  "s001-Y 3bm3-A  U(1,.)  -0.483950 -0.875096  0.000283          161.477798"
-matrix  "s001-Y 3bm3-A  U(2,.)  -0.830847  0.459378 -0.314109          107.871147"
-matrix  "s001-Y 3bm3-A  U(3,.)   0.274746 -0.152248 -0.949387          144.952530"
-matrix  "s001-Y 3uit-D  U(1,.)   0.808969  0.087143 -0.581357          163.018738"
-matrix  "s001-Y 3uit-D  U(2,.)  -0.059558  0.996013  0.066422           74.933769"
-matrix  "s001-Y 3uit-D  U(3,.)   0.584827 -0.019109  0.810933          131.779266"
-matrix  "s001-Y 5g3q-A  U(1,.)  -0.790526 -0.157044  0.591950          146.989502"
-matrix  "s001-Y 5g3q-A  U(2,.)  -0.170258  0.984816  0.033898          116.197708"
-matrix  "s001-Y 5g3q-A  U(3,.)  -0.588286 -0.073987 -0.805261          132.052155"
-matrix  "s001-Y 4p6v-D  U(1,.)   0.463299 -0.805610 -0.369251          104.240921"
-matrix  "s001-Y 4p6v-D  U(2,.)  -0.665555 -0.591420  0.455257          155.631348"
-matrix  "s001-Y 4p6v-D  U(3,.)  -0.585142  0.034836 -0.810182           79.543381"
-matrix  "s001-Y 5j1f-A  U(1,.)  -0.537060  0.111648 -0.836123          131.579391"
-matrix  "s001-Y 5j1f-A  U(2,.)   0.712043 -0.471453 -0.520315           91.833130"
-matrix  "s001-Y 5j1f-A  U(3,.)  -0.452284 -0.874795  0.173700          117.610939"
-matrix  "s001-Y 6l7o-G  U(1,.)  -0.676528 -0.327613  0.659530          160.388000"
-matrix  "s001-Y 6l7o-G  U(2,.)   0.019956 -0.903420 -0.428292          323.178497"
-matrix  "s001-Y 6l7o-G  U(3,.)   0.736147 -0.276590  0.617726          -34.515003"
-matrix  "s001-Y 3cit-A  U(1,.)   0.071673 -0.942922  0.325209          140.519257"
-matrix  "s001-Y 3cit-A  U(2,.)   0.812483 -0.133933 -0.567392           69.554161"
-matrix  "s001-Y 3cit-A  U(3,.)   0.578563  0.304894  0.756509           50.861416"
-matrix  "s001-Y 3zjc-E  U(1,.)  -0.117391  0.173978  0.977727           68.109940"
-matrix  "s001-Y 3zjc-E  U(2,.)  -0.960087  0.231806 -0.156521          130.527893"
-matrix  "s001-Y 3zjc-E  U(3,.)  -0.253875 -0.957078  0.139822          133.708176"
-matrix  "s001-Y 4dve-A  U(1,.)   0.356232 -0.929620 -0.094369           68.027527"
-matrix  "s001-Y 4dve-A  U(2,.)  -0.345364 -0.037151 -0.937733          193.453400"
-matrix  "s001-Y 4dve-A  U(3,.)   0.868230  0.366642 -0.334292          127.805984"
-matrix  "s001-Y 6dlu-P  U(1,.)   0.993454 -0.113975  0.007717          -13.790554"
-matrix  "s001-Y 6dlu-P  U(2,.)  -0.032442 -0.216721  0.975694          -58.706379"
-matrix  "s001-Y 6dlu-P  U(3,.)  -0.109532 -0.969558 -0.219000          509.804993"
-matrix  "s001-Y 7d7n-A  U(1,.)   0.529198  0.228175 -0.817243          130.046616"
-matrix  "s001-Y 7d7n-A  U(2,.)   0.437176 -0.898801  0.032143          182.202881"
-matrix  "s001-Y 7d7n-A  U(3,.)  -0.727205 -0.374289 -0.575397          338.550598"
-matrix  "s001-Y 5oqk-A  U(1,.)   0.175452 -0.777979 -0.603295          113.505455"
-matrix  "s001-Y 5oqk-A  U(2,.)   0.526035 -0.443905  0.725421          135.454803"
-matrix  "s001-Y 5oqk-A  U(3,.)  -0.832168 -0.444631  0.331360           94.875313"
-matrix  "s001-Y 4cq4-A  U(1,.)   0.686055 -0.404153 -0.604971           50.619549"
-matrix  "s001-Y 4cq4-A  U(2,.)  -0.717782 -0.511785 -0.472086          177.666382"
-matrix  "s001-Y 4cq4-A  U(3,.)  -0.118820  0.758114 -0.641206          111.590424"
-matrix  "s001-Y 6xxv-C  U(1,.)  -0.889888 -0.455679  0.021363          159.143478"
-matrix  "s001-Y 6xxv-C  U(2,.)   0.129022 -0.206494  0.969904           95.470451"
-matrix  "s001-Y 6xxv-C  U(3,.)  -0.437554  0.865862  0.242549           93.742561"
-matrix  "s001-Y 6so5-C  U(1,.)   0.009097  0.429744  0.902905          -24.828556"
-matrix  "s001-Y 6so5-C  U(2,.)   0.229371 -0.879764  0.416419          155.483093"
-matrix  "s001-Y 6so5-C  U(3,.)   0.973297  0.203312 -0.106574           -5.103762"
-matrix  "s001-Y 3wvo-A  U(1,.)   0.277029 -0.799621 -0.532786          142.576050"
-matrix  "s001-Y 3wvo-A  U(2,.)  -0.757535  0.159350 -0.633047          160.843857"
-matrix  "s001-Y 3wvo-A  U(3,.)   0.591097  0.578977 -0.561596          119.799103"
-matrix  "s001-Y 5xtc-V  U(1,.)   0.740447  0.023246 -0.671713           70.506927"
-matrix  "s001-Y 5xtc-V  U(2,.)   0.116497 -0.988714  0.094202          311.598267"
-matrix  "s001-Y 5xtc-V  U(3,.)  -0.661942 -0.148004 -0.734798          495.181305"
-matrix  "s001-Y 4cti-D  U(1,.)  -0.080814 -0.979203  0.186093          118.446709"
-matrix  "s001-Y 4cti-D  U(2,.)   0.925186 -0.143153 -0.351479          113.591850"
-matrix  "s001-Y 4cti-D  U(3,.)   0.370809  0.143767  0.917514           75.807701"
-matrix  "s001-Y 5ca9-A  U(1,.)  -0.484428 -0.622618  0.614554           93.064156"
-matrix  "s001-Y 5ca9-A  U(2,.)   0.692893 -0.701920 -0.164950          162.217300"
-matrix  "s001-Y 5ca9-A  U(3,.)   0.534069  0.345914  0.771437           75.120041"
-matrix  "s001-Y 6izw-B  U(1,.)  -0.040155  0.573824 -0.817993           96.493591"
-matrix  "s001-Y 6izw-B  U(2,.)   0.354006  0.773722  0.525390           61.502625"
-matrix  "s001-Y 6izw-B  U(3,.)   0.934381 -0.268477 -0.234207          103.918770"
-matrix  "s001-Y 6ltj-M  U(1,.)   0.185941  0.547815 -0.815674          116.951668"
-matrix  "s001-Y 6ltj-M  U(2,.)  -0.572665  0.734998  0.363088          -44.159988"
-matrix  "s001-Y 6ltj-M  U(3,.)   0.798424  0.399595  0.450381         -305.226135"
-matrix  "s001-Y 6qp6-A  U(1,.)   0.895982  0.195198  0.398891          -53.552616"
-matrix  "s001-Y 6qp6-A  U(2,.)  -0.253118  0.962505  0.097547           58.844868"
-matrix  "s001-Y 6qp6-A  U(3,.)  -0.364894 -0.188367  0.911795           70.809830"
-matrix  "s001-Y 7bln-A  U(1,.)  -0.320457  0.942498  0.094896          -63.964069"
-matrix  "s001-Y 7bln-A  U(2,.)  -0.411978 -0.228878  0.881980          149.246124"
-matrix  "s001-Y 7bln-A  U(3,.)   0.852984  0.243541  0.461634         -122.722046"
-matrix  "s001-Y 5x5y-F  U(1,.)   0.796000 -0.540522  0.272434          117.892456"
-matrix  "s001-Y 5x5y-F  U(2,.)   0.393674  0.804189  0.445309          101.116203"
-matrix  "s001-Y 5x5y-F  U(3,.)  -0.459788 -0.247216  0.852924           65.556274"
-matrix  "s001-Y 5izs-D  U(1,.)   0.470089 -0.816226 -0.335844          131.897232"
-matrix  "s001-Y 5izs-D  U(2,.)  -0.879494 -0.465178 -0.100495          115.215134"
-matrix  "s001-Y 5izs-D  U(3,.)  -0.074201  0.342614 -0.936541           90.833710"
-matrix  "s001-Y 2xt6-A  U(1,.)   0.014191 -0.940671 -0.339024          188.038101"
-matrix  "s001-Y 2xt6-A  U(2,.)  -0.127520  0.334587 -0.933697           79.113983"
-matrix  "s001-Y 2xt6-A  U(3,.)   0.991734  0.056482 -0.115207          135.085541"
-matrix  "s001-Y 2qco-A  U(1,.)   0.535974 -0.006610 -0.844208          130.993774"
-matrix  "s001-Y 2qco-A  U(2,.)   0.741978 -0.473345  0.474776           82.119522"
-matrix  "s001-Y 2qco-A  U(3,.)  -0.402741 -0.880852 -0.248796          160.367859"
-matrix  "s001-Y 4d5n-A  U(1,.)   0.955341 -0.243915  0.166818          169.159668"
-matrix  "s001-Y 4d5n-A  U(2,.)   0.028398 -0.486128 -0.873426          114.148895"
-matrix  "s001-Y 4d5n-A  U(3,.)   0.294137  0.839157 -0.457492          118.931641"
-matrix  "s001-Y 1dce-A  U(1,.)   0.144495  0.989028 -0.030731           39.201569"
-matrix  "s001-Y 1dce-A  U(2,.)   0.478039 -0.042581  0.877306           95.245422"
-matrix  "s001-Y 1dce-A  U(3,.)   0.866372 -0.141457 -0.478947           94.491478"
-matrix  "s001-Y 6vz1-A  U(1,.)   0.121917 -0.333890 -0.934694          220.862732"
-matrix  "s001-Y 6vz1-A  U(2,.)  -0.985740  0.069318 -0.153337          268.626862"
-matrix  "s001-Y 6vz1-A  U(3,.)   0.115989  0.940060 -0.320677            6.523240"
-matrix  "s001-Y 2rdc-B  U(1,.)  -0.364104 -0.845231  0.391168          136.500717"
-matrix  "s001-Y 2rdc-B  U(2,.)  -0.797756  0.066288 -0.599326          154.212891"
-matrix  "s001-Y 2rdc-B  U(3,.)   0.480639 -0.530273 -0.698424          152.430222"
-matrix  "s001-Y 4i4k-A  U(1,.)  -0.693827 -0.323574 -0.643354          168.947723"
-matrix  "s001-Y 4i4k-A  U(2,.)  -0.719753  0.282222  0.634276          104.379623"
-matrix  "s001-Y 4i4k-A  U(3,.)  -0.023667  0.903134 -0.428707           66.593712"
-matrix  "s001-Y 7apx-B  U(1,.)  -0.703853  0.680058  0.205212           81.966499"
-matrix  "s001-Y 7apx-B  U(2,.)   0.671724  0.731166 -0.119094         -123.345047"
-matrix  "s001-Y 7apx-B  U(3,.)  -0.231035  0.054021 -0.971445          285.496460"
-matrix  "s001-Y 4bpm-A  U(1,.)   0.023799 -0.191969 -0.981112          139.441299"
-matrix  "s001-Y 4bpm-A  U(2,.)  -0.464613 -0.871090  0.159172          128.816879"
-matrix  "s001-Y 4bpm-A  U(3,.)  -0.885194  0.452050 -0.109922          110.091301"
-matrix  "s001-Y 5iig-A  U(1,.)  -0.658876 -0.325812  0.678034          208.591599"
-matrix  "s001-Y 5iig-A  U(2,.)  -0.184839  0.943825  0.273914            6.754692"
-matrix  "s001-Y 5iig-A  U(3,.)  -0.729189  0.055148 -0.682086          194.939117"
-matrix  "s001-Y 1w0b-A  U(1,.)  -0.393365 -0.870071  0.297052          107.154503"
-matrix  "s001-Y 1w0b-A  U(2,.)  -0.599777 -0.002021 -0.800165          125.525032"
-matrix  "s001-Y 1w0b-A  U(3,.)   0.696801 -0.492922 -0.521054          116.956612"
-matrix  "s001-Y 3lnr-A  U(1,.)  -0.571138 -0.620841 -0.536989           77.344833"
-matrix  "s001-Y 3lnr-A  U(2,.)   0.299631 -0.766724  0.567764          122.617630"
-matrix  "s001-Y 3lnr-A  U(3,.)  -0.764214  0.163373  0.623928          101.105827"
-matrix  "s001-Y 5f5p-A  U(1,.)  -0.446085 -0.725105 -0.524624          104.946022"
-matrix  "s001-Y 5f5p-A  U(2,.)   0.863364 -0.194188 -0.465718          141.883972"
-matrix  "s001-Y 5f5p-A  U(3,.)   0.235819 -0.660692  0.712654          137.964676"
-matrix  "s001-Y 5yke-B  U(1,.)   0.355731  0.636557 -0.684288           23.015671"
-matrix  "s001-Y 5yke-B  U(2,.)   0.923631 -0.351240  0.153415          -20.625677"
-matrix  "s001-Y 5yke-B  U(3,.)  -0.142692 -0.686604 -0.712891          415.745422"
-matrix  "s001-Y 2jvg-A  U(1,.)  -0.459434 -0.558320  0.690796          112.536110"
-matrix  "s001-Y 2jvg-A  U(2,.)  -0.866455  0.110637 -0.486841          174.651855"
-matrix  "s001-Y 2jvg-A  U(3,.)   0.195385 -0.822216 -0.534589          130.861481"
-matrix  "s001-Y 5ue8-A  U(1,.)  -0.075266  0.335677 -0.938965          230.097198"
-matrix  "s001-Y 5ue8-A  U(2,.)  -0.074021 -0.940919 -0.330442          123.902374"
-matrix  "s001-Y 5ue8-A  U(3,.)  -0.994412  0.044632  0.095666          107.013466"
-matrix  "s001-Y 4m58-A  U(1,.)   0.449858 -0.725509 -0.520831          182.154175"
-matrix  "s001-Y 4m58-A  U(2,.)  -0.573513 -0.681714  0.454255          139.224197"
-matrix  "s001-Y 4m58-A  U(3,.)  -0.684624  0.094353 -0.722764          169.820740"
-matrix  "s001-Y 6m6z-A  U(1,.)   0.364478  0.025824  0.930854          -40.384224"
-matrix  "s001-Y 6m6z-A  U(2,.)  -0.344840 -0.924807  0.160680          262.285461"
-matrix  "s001-Y 6m6z-A  U(3,.)   0.865009 -0.379560 -0.328166          100.428841"
-matrix  "s001-Y 6wq0-A  U(1,.)  -0.769832  0.333157 -0.544394          154.037888"
-matrix  "s001-Y 6wq0-A  U(2,.)  -0.630171 -0.261500  0.731097           94.605690"
-matrix  "s001-Y 6wq0-A  U(3,.)   0.101211  0.905883  0.411257          158.401901"
-matrix  "s001-Y 2i7u-A  U(1,.)  -0.658608  0.159627 -0.735361          109.627533"
-matrix  "s001-Y 2i7u-A  U(2,.)   0.670072 -0.320262 -0.669654          123.373344"
-matrix  "s001-Y 2i7u-A  U(3,.)  -0.342403 -0.933783  0.103965          111.465752"
-matrix  "s001-Y 3add-A  U(1,.)   0.215235  0.524869  0.823521          -60.447754"
-matrix  "s001-Y 3add-A  U(2,.)  -0.314359  0.835638 -0.450431           49.387081"
-matrix  "s001-Y 3add-A  U(3,.)  -0.924582 -0.161932  0.344856          116.282906"
-matrix  "s001-Y 6gvw-B  U(1,.)  -0.822381 -0.540091  0.178860          114.687378"
-matrix  "s001-Y 6gvw-B  U(2,.)   0.377052 -0.281960  0.882230          112.970222"
-matrix  "s001-Y 6gvw-B  U(3,.)  -0.426053  0.792969  0.435521          141.160080"
-matrix  "s001-Y 5wp0-B  U(1,.)   0.506163 -0.445989  0.738168          117.088608"
-matrix  "s001-Y 5wp0-B  U(2,.)  -0.210940 -0.893934 -0.395458           85.908020"
-matrix  "s001-Y 5wp0-B  U(3,.)   0.836243  0.044457 -0.546553          117.354736"
-matrix  "s001-Y 6lo8-D  U(1,.)  -0.546937 -0.440779  0.711740          144.325333"
-matrix  "s001-Y 6lo8-D  U(2,.)   0.479877 -0.861702 -0.164888          219.947296"
-matrix  "s001-Y 6lo8-D  U(3,.)   0.685987  0.251365  0.682816         -147.799393"
-matrix  "s001-Y 7nur-A  U(1,.)   0.407249 -0.852703 -0.327178          159.338867"
-matrix  "s001-Y 7nur-A  U(2,.)  -0.637544 -0.008905 -0.770362          317.123566"
-matrix  "s001-Y 7nur-A  U(3,.)   0.653977  0.522320 -0.547262           39.870258"
-matrix  "s001-Y 6dfp-A  U(1,.)  -0.607251  0.391535 -0.691337          131.878311"
-matrix  "s001-Y 6dfp-A  U(2,.)   0.406631  0.900701  0.152934           95.707390"
-matrix  "s001-Y 6dfp-A  U(3,.)   0.682567 -0.188250 -0.706162          112.991287"
-matrix  "s001-Y 5xef-A  U(1,.)   0.233738  0.201145  0.951266          112.672913"
-matrix  "s001-Y 5xef-A  U(2,.)   0.953969  0.141639 -0.264352          101.229744"
-matrix  "s001-Y 5xef-A  U(3,.)  -0.187909  0.969267 -0.158780          133.421646"
-matrix  "s001-Y 1ysm-A  U(1,.)  -0.349186 -0.626463  0.696860          111.314438"
-matrix  "s001-Y 1ysm-A  U(2,.)   0.826338  0.144803  0.544241          121.815826"
-matrix  "s001-Y 1ysm-A  U(3,.)  -0.441854  0.765883  0.467106           92.053986"
-matrix  "s001-Y 4cru-A  U(1,.)   0.756454  0.434322  0.489021           60.153950"
-matrix  "s001-Y 4cru-A  U(2,.)  -0.018817 -0.732924  0.680051           89.900703"
-matrix  "s001-Y 4cru-A  U(3,.)   0.653776 -0.523629 -0.546250           94.612892"
-matrix  "s001-Y 6loj-B  U(1,.)  -0.654526 -0.138802  0.743189           95.191055"
-matrix  "s001-Y 6loj-B  U(2,.)   0.713107 -0.439881  0.545878          157.376572"
-matrix  "s001-Y 6loj-B  U(3,.)   0.251146  0.887265  0.386894          121.431145"
-matrix  "s001-Y 1nek-C  U(1,.)  -0.838504 -0.045205  0.543017          138.696960"
-matrix  "s001-Y 1nek-C  U(2,.)  -0.125219 -0.953896 -0.272768          233.840332"
-matrix  "s001-Y 1nek-C  U(3,.)   0.530312 -0.296713  0.794185           28.135153"
-matrix  "s001-Y 6ffv-A  U(1,.)   0.339318  0.541557  0.769142           76.747124"
-matrix  "s001-Y 6ffv-A  U(2,.)   0.693528  0.408380 -0.593502          100.509056"
-matrix  "s001-Y 6ffv-A  U(3,.)  -0.635518  0.734807 -0.237014          106.001999"
-matrix  "s001-Y 3u2r-A  U(1,.)  -0.817915 -0.222292  0.530661          132.540466"
-matrix  "s001-Y 3u2r-A  U(2,.)  -0.557844  0.532131 -0.636904          116.380219"
-matrix  "s001-Y 3u2r-A  U(3,.)  -0.140802 -0.816960 -0.559242          150.393173"
-matrix  "s001-Y 3p8c-F  U(1,.)  -0.359732  0.728837  0.582571          -22.338160"
-matrix  "s001-Y 3p8c-F  U(2,.)  -0.915891 -0.156616 -0.369616          228.868393"
-matrix  "s001-Y 3p8c-F  U(3,.)  -0.178150 -0.666534  0.723875          -46.125870"
-matrix  "s001-Y 5yo8-A  U(1,.)  -0.680571  0.669965  0.296597           65.579475"
-matrix  "s001-Y 5yo8-A  U(2,.)  -0.422518 -0.689591  0.588169          175.507339"
-matrix  "s001-Y 5yo8-A  U(3,.)   0.598584  0.274973  0.752388           44.489437"
-matrix  "s001-Y 5ztc-A  U(1,.)  -0.362616 -0.874792  0.321324          149.375122"
-matrix  "s001-Y 5ztc-A  U(2,.)  -0.617106 -0.032977 -0.786189          135.553009"
-matrix  "s001-Y 5ztc-A  U(3,.)   0.698348 -0.483375 -0.527881          100.790894"
-matrix  "s001-Y 4u3e-A  U(1,.)  -0.105574 -0.869276 -0.482922          119.781967"
-matrix  "s001-Y 4u3e-A  U(2,.)  -0.850495 -0.172712  0.496819          120.047188"
-matrix  "s001-Y 4u3e-A  U(3,.)  -0.515279  0.463173 -0.721081          115.506195"
-matrix  "s001-Y 6dgc-A  U(1,.)   0.529568 -0.642597  0.553739           15.402391"
-matrix  "s001-Y 6dgc-A  U(2,.)   0.811169  0.574564 -0.108998           85.789063"
-matrix  "s001-Y 6dgc-A  U(3,.)  -0.248117  0.506898  0.825525           42.327145"
-matrix  "s001-Y 4ymk-A  U(1,.)  -0.624887 -0.150784 -0.766016          110.841553"
-matrix  "s001-Y 4ymk-A  U(2,.)  -0.201593  0.979061 -0.028268          139.336624"
-matrix  "s001-Y 4ymk-A  U(3,.)   0.754239  0.136760 -0.642199          151.378281"
-matrix  "s001-Y 4idn-B  U(1,.)  -0.055807 -0.974927  0.215412           74.057343"
-matrix  "s001-Y 4idn-B  U(2,.)   0.353523  0.182477  0.917455          148.263718"
-matrix  "s001-Y 4idn-B  U(3,.)  -0.933760  0.127354  0.334476          137.207840"
-matrix  "s001-Y 7b54-X  U(1,.)  -0.826916  0.561692 -0.026677          171.755402"
-matrix  "s001-Y 7b54-X  U(2,.)  -0.517645 -0.778888 -0.354087          440.635803"
-matrix  "s001-Y 7b54-X  U(3,.)  -0.219667 -0.278991  0.934832           60.590515"
-matrix  "s001-Y 3ang-C  U(1,.)   0.770615 -0.462971 -0.437962           78.641983"
-matrix  "s001-Y 3ang-C  U(2,.)   0.380593  0.885531 -0.266426           32.660675"
-matrix  "s001-Y 3ang-C  U(3,.)   0.511177  0.038626  0.858607           76.220154"
-matrix  "s001-Y 5lb7-B  U(1,.)  -0.125769  0.239552 -0.962703          133.569061"
-matrix  "s001-Y 5lb7-B  U(2,.)  -0.907681  0.363848  0.209118          165.857193"
-matrix  "s001-Y 5lb7-B  U(3,.)   0.400372  0.900127  0.171676          -87.558731"
-matrix  "s001-Y 6myo-D  U(1,.)   0.061359 -0.929748 -0.363049          176.786972"
-matrix  "s001-Y 6myo-D  U(2,.)  -0.699918 -0.299395  0.648442           73.235733"
-matrix  "s001-Y 6myo-D  U(3,.)  -0.711583  0.214317 -0.669118          145.343857"
-matrix  "s001-Y 3bes-R  U(1,.)  -0.470583  0.630402  0.617369          102.587616"
-matrix  "s001-Y 3bes-R  U(2,.)  -0.864007 -0.471165 -0.177469          176.381516"
-matrix  "s001-Y 3bes-R  U(3,.)   0.179006 -0.616926  0.766394          126.661621"
-matrix  "s001-Y 4qhf-A  U(1,.)   0.829863  0.507890 -0.231033           79.610458"
-matrix  "s001-Y 4qhf-A  U(2,.)   0.537719 -0.838504  0.088149          102.588097"
-matrix  "s001-Y 4qhf-A  U(3,.)  -0.148952 -0.197383 -0.968944          102.499939"
-matrix  "s001-Y 5m87-A  U(1,.)   0.538022 -0.527848 -0.657197           90.561737"
-matrix  "s001-Y 5m87-A  U(2,.)  -0.675522 -0.736339  0.038389           93.567017"
-matrix  "s001-Y 5m87-A  U(3,.)  -0.504184  0.423297 -0.752740          105.919106"
-matrix  "s001-Y 5bun-C  U(1,.)  -0.263415  0.964592  0.013192          166.978226"
-matrix  "s001-Y 5bun-C  U(2,.)   0.183478  0.063521 -0.980969          106.155327"
-matrix  "s001-Y 5bun-C  U(3,.)  -0.947073 -0.255982 -0.193714           76.836731"
-matrix  "s001-Y 6vxm-A  U(1,.)  -0.623149 -0.748949 -0.225300          317.428986"
-matrix  "s001-Y 6vxm-A  U(2,.)  -0.722589  0.661547 -0.200552          167.508560"
-matrix  "s001-Y 6vxm-A  U(3,.)   0.299250  0.037826 -0.953425          201.704819"
-matrix  "s001-Y 5cos-D  U(1,.)   0.480945  0.709371  0.515252           54.539970"
-matrix  "s001-Y 5cos-D  U(2,.)  -0.677057  0.673876 -0.295780           92.539932"
-matrix  "s001-Y 5cos-D  U(3,.)  -0.557033 -0.206601  0.804382          145.706726"
-matrix  "s001-Y 6vej-A  U(1,.)  -0.631898  0.097471  0.768898           67.830200"
-matrix  "s001-Y 6vej-A  U(2,.)  -0.664912 -0.577923 -0.473177          313.110382"
-matrix  "s001-Y 6vej-A  U(3,.)   0.398243 -0.810249  0.429998           82.202126"
-matrix  "s001-Y 2h9d-D  U(1,.)  -0.926852 -0.173728 -0.332813          118.148750"
-matrix  "s001-Y 2h9d-D  U(2,.)  -0.174939 -0.584511  0.792302           92.440392"
-matrix  "s001-Y 2h9d-D  U(3,.)  -0.332178  0.792569  0.511364          131.393829"
-matrix  "s001-Y 4kp3-D  U(1,.)   0.279294 -0.613742 -0.738455          118.504173"
-matrix  "s001-Y 4kp3-D  U(2,.)  -0.302917  0.673470 -0.674299           86.486168"
-matrix  "s001-Y 4kp3-D  U(3,.)   0.911173  0.412018  0.002184          113.087288"
-matrix  "s001-Y 5a31-N  U(1,.)  -0.542958 -0.839328  0.026920          394.230560"
-matrix  "s001-Y 5a31-N  U(2,.)   0.135541 -0.119227 -0.983572          344.066132"
-matrix  "s001-Y 5a31-N  U(3,.)   0.828749 -0.530390  0.178499           -4.518651"
-matrix  "s001-Y 1z0x-A  U(1,.)  -0.725146 -0.134763  0.675279          127.956215"
-matrix  "s001-Y 1z0x-A  U(2,.)  -0.314291  0.937331 -0.150440           97.450760"
-matrix  "s001-Y 1z0x-A  U(3,.)  -0.612686 -0.321325 -0.722057          153.564774"
-matrix  "s001-Y 6qct-A  U(1,.)  -0.673322  0.734271 -0.086514          136.843658"
-matrix  "s001-Y 6qct-A  U(2,.)  -0.311704 -0.388024 -0.867340          329.152405"
-matrix  "s001-Y 6qct-A  U(3,.)  -0.670432 -0.557032  0.490140          195.626587"
-matrix  "s001-Y 3gnl-A  U(1,.)   0.553555  0.408070 -0.725986           86.528618"
-matrix  "s001-Y 3gnl-A  U(2,.)  -0.455644 -0.581289 -0.674160          174.300644"
-matrix  "s001-Y 3gnl-A  U(3,.)  -0.697112  0.703976 -0.135841          107.317337"
-matrix  "s001-Y 6rd4-7  U(1,.)   0.903722 -0.276999 -0.326432           92.121117"
-matrix  "s001-Y 6rd4-7  U(2,.)   0.237047 -0.311176  0.920314         -137.161392"
-matrix  "s001-Y 6rd4-7  U(3,.)  -0.356504 -0.909088 -0.215554          474.400177"
-matrix  "s001-Y 5do7-D  U(1,.)   0.285666 -0.936198  0.204764          169.473785"
-matrix  "s001-Y 5do7-D  U(2,.)   0.950865  0.250278 -0.182255          124.351059"
-matrix  "s001-Y 5do7-D  U(3,.)   0.119379  0.246767  0.961694          172.484985"
-matrix  "s001-Y 7kak-E  U(1,.)  -0.836884 -0.542857  0.070220          324.379211"
-matrix  "s001-Y 7kak-E  U(2,.)  -0.383235  0.489486 -0.783285          178.722504"
-matrix  "s001-Y 7kak-E  U(3,.)   0.390840 -0.682429 -0.617685          257.299408"
-matrix  "s001-Y 6ww7-C  U(1,.)  -0.186324  0.323454 -0.927718          208.508820"
-matrix  "s001-Y 6ww7-C  U(2,.)   0.968672  0.218281 -0.118444           -8.895052"
-matrix  "s001-Y 6ww7-C  U(3,.)   0.164192 -0.920723 -0.353991          256.981842"
-matrix  "s001-Y 6hk5-B  U(1,.)   0.211864 -0.909768  0.356981          125.900635"
-matrix  "s001-Y 6hk5-B  U(2,.)  -0.067002  0.350892  0.934016           71.145676"
-matrix  "s001-Y 6hk5-B  U(3,.)  -0.975000 -0.221803  0.013386          105.386101"
-matrix  "s001-Y 2rkh-A  U(1,.)  -0.791169 -0.588821 -0.165350          141.029633"
-matrix  "s001-Y 2rkh-A  U(2,.)  -0.562548  0.594534  0.574516           98.013702"
-matrix  "s001-Y 2rkh-A  U(3,.)  -0.239981  0.547557 -0.801617           87.584610"
-matrix  "s001-Y 4oyd-B  U(1,.)  -0.380179 -0.834503  0.398834          145.477707"
-matrix  "s001-Y 4oyd-B  U(2,.)  -0.388663  0.535433  0.749835          122.469292"
-matrix  "s001-Y 4oyd-B  U(3,.)  -0.839289  0.130059 -0.527901           92.305321"
-matrix  "s001-Y 4ifd-H  U(1,.)   0.812728  0.491309 -0.313191           38.976768"
-matrix  "s001-Y 4ifd-H  U(2,.)  -0.001065  0.538787  0.842441          -73.954720"
-matrix  "s001-Y 4ifd-H  U(3,.)   0.582642 -0.684342  0.438411            7.120343"
-matrix  "s001-Y 5ee5-A  U(1,.)  -0.651331  0.537282  0.535814          122.074074"
-matrix  "s001-Y 5ee5-A  U(2,.)   0.529285 -0.184288  0.828188          116.945328"
-matrix  "s001-Y 5ee5-A  U(3,.)   0.543714  0.823023 -0.164342          129.803223"
-matrix  "s001-Y 1gqe-A  U(1,.)  -0.712834 -0.613573  0.339700          139.743774"
-matrix  "s001-Y 1gqe-A  U(2,.)   0.252315 -0.676294 -0.692072          153.073639"
-matrix  "s001-Y 1gqe-A  U(3,.)   0.654374 -0.407621  0.636899          125.140167"
-matrix  "s001-Y 3sjr-A  U(1,.)  -0.658323  0.244549 -0.711904          227.604111"
-matrix  "s001-Y 3sjr-A  U(2,.)  -0.524073 -0.827791  0.200271           86.079918"
-matrix  "s001-Y 3sjr-A  U(3,.)  -0.540332  0.504933  0.673116           31.027094"
-matrix  "s001-Y 7jtk-I  U(1,.)   0.249648  0.891768 -0.377394          152.382706"
-matrix  "s001-Y 7jtk-I  U(2,.)  -0.192900  0.427722  0.883087         -186.300385"
-matrix  "s001-Y 7jtk-I  U(3,.)   0.948929 -0.147662  0.278802         -304.539093"
-matrix  "s001-Y 3lf9-A  U(1,.)  -0.545048 -0.817343 -0.186741          124.028183"
-matrix  "s001-Y 3lf9-A  U(2,.)  -0.356784  0.427679 -0.830539          124.256256"
-matrix  "s001-Y 3lf9-A  U(3,.)   0.758701 -0.386058 -0.524721          125.502464"
-matrix  "s001-Y 6ezn-B  U(1,.)  -0.026562 -0.984652 -0.172494          308.578064"
-matrix  "s001-Y 6ezn-B  U(2,.)  -0.889630 -0.055412  0.453307          169.445374"
-matrix  "s001-Y 6ezn-B  U(3,.)  -0.455908  0.165496 -0.874505          295.179932"
-matrix  "s001-Y 5njx-A  U(1,.)   0.706054  0.599287 -0.377284           87.027702"
-matrix  "s001-Y 5njx-A  U(2,.)  -0.634721  0.299286 -0.712431          115.524323"
-matrix  "s001-Y 5njx-A  U(3,.)  -0.314035  0.742485  0.591691           93.867630"
-matrix  "s001-Y 3f0c-A  U(1,.)  -0.897871 -0.270951  0.347007          151.707443"
-matrix  "s001-Y 3f0c-A  U(2,.)  -0.348255  0.919307 -0.183283           91.009575"
-matrix  "s001-Y 3f0c-A  U(3,.)  -0.269345 -0.285412 -0.919779          157.968674"
-matrix  "s001-Y 5jbr-A  U(1,.)  -0.678428 -0.330080  0.656341          115.155373"
-matrix  "s001-Y 5jbr-A  U(2,.)   0.699532 -0.017261  0.714392          105.389587"
-matrix  "s001-Y 5jbr-A  U(3,.)  -0.224477  0.943795  0.242612           97.610023"
-matrix  "s001-Y 6fht-B  U(1,.)   0.409838 -0.875310 -0.256643           52.397434"
-matrix  "s001-Y 6fht-B  U(2,.)   0.701615  0.482301 -0.524521          130.783340"
-matrix  "s001-Y 6fht-B  U(3,.)   0.582898  0.034904  0.811796           85.136971"
-matrix  "s001-Y 3etz-B  U(1,.)   0.572885  0.474464 -0.668347          124.041069"
-matrix  "s001-Y 3etz-B  U(2,.)  -0.812646  0.222533 -0.538596          137.063721"
-matrix  "s001-Y 3etz-B  U(3,.)  -0.106815  0.851683  0.513057          148.063614"
-matrix  "s001-Y 3n1e-B  U(1,.)  -0.129091 -0.186828  0.973874           51.666706"
-matrix  "s001-Y 3n1e-B  U(2,.)  -0.937483 -0.297101 -0.181263          169.423752"
-matrix  "s001-Y 3n1e-B  U(3,.)   0.323204 -0.936390 -0.136796          146.828735"
-matrix  "s001-Y 6lum-G  U(1,.)   0.207211 -0.766879  0.607422           73.991959"
-matrix  "s001-Y 6lum-G  U(2,.)   0.547748  0.605396  0.577467         -147.532593"
-matrix  "s001-Y 6lum-G  U(3,.)  -0.810577  0.213057  0.545501           93.999924"
-matrix  "s001-Y 2wit-A  U(1,.)  -0.512692  0.813085  0.275753          122.969925"
-matrix  "s001-Y 2wit-A  U(2,.)   0.647875  0.155626  0.745680           -3.942364"
-matrix  "s001-Y 2wit-A  U(3,.)   0.563387  0.560958 -0.606566          111.193359"
-matrix  "s001-Y 3col-A  U(1,.)   0.982411 -0.148462  0.113262           85.654358"
-matrix  "s001-Y 3col-A  U(2,.)  -0.088606  0.163294  0.982590           77.703949"
-matrix  "s001-Y 3col-A  U(3,.)  -0.164373 -0.975343  0.147267          171.606003"
-matrix  "s001-Y 1szi-A  U(1,.)   0.357232 -0.515150 -0.779106          163.991165"
-matrix  "s001-Y 1szi-A  U(2,.)  -0.149528 -0.854930  0.496724          144.738678"
-matrix  "s001-Y 1szi-A  U(3,.)  -0.921969 -0.060948 -0.382438          184.009857"
-matrix  "s001-Y 3qkx-A  U(1,.)  -0.724151  0.484213  0.491063          123.451050"
-matrix  "s001-Y 3qkx-A  U(2,.)   0.559155 -0.004550  0.829051           61.475990"
-matrix  "s001-Y 3qkx-A  U(3,.)   0.403672  0.874938 -0.267455           91.537994"
-matrix  "s001-Y 6exn-a  U(1,.)   0.090980 -0.536962 -0.838686          413.831421"
-matrix  "s001-Y 6exn-a  U(2,.)   0.538281  0.735066 -0.412228         -142.659409"
-matrix  "s001-Y 6exn-a  U(3,.)   0.837840 -0.413944  0.355913          -54.628277"
-matrix  "s001-Y 2fsf-B  U(1,.)  -0.670364 -0.395654  0.627750          100.366776"
-matrix  "s001-Y 2fsf-B  U(2,.)  -0.099339  0.886224  0.452481          132.939194"
-matrix  "s001-Y 2fsf-B  U(3,.)  -0.735353  0.240967 -0.633397          141.554703"
-matrix  "s001-Y 1zl8-B  U(1,.)  -0.194095 -0.710756  0.676131          102.726349"
-matrix  "s001-Y 1zl8-B  U(2,.)  -0.089755 -0.673480 -0.733736          101.600189"
-matrix  "s001-Y 1zl8-B  U(3,.)   0.976868 -0.203101  0.066925          113.667114"
-matrix  "s001-Y 6btm-F  U(1,.)   0.538782 -0.411051 -0.735358          210.652084"
-matrix  "s001-Y 6btm-F  U(2,.)  -0.828832 -0.414924 -0.375334          338.575653"
-matrix  "s001-Y 6btm-F  U(3,.)  -0.150836  0.811712 -0.564245          137.376709"
-matrix  "s001-Y 5jje-B  U(1,.)   0.403707 -0.284191 -0.869630          157.095917"
-matrix  "s001-Y 5jje-B  U(2,.)   0.867911 -0.181707  0.462291           73.464737"
-matrix  "s001-Y 5jje-B  U(3,.)  -0.289397 -0.941391  0.173296          105.083221"
-matrix  "s001-Y 5xmw-A  U(1,.)   0.881751  0.371875  0.290214           67.484711"
-matrix  "s001-Y 5xmw-A  U(2,.)   0.096857 -0.744852  0.660162          108.834511"
-matrix  "s001-Y 5xmw-A  U(3,.)   0.461664 -0.553989 -0.692793          125.387329"
-matrix  "s001-Y 6rlb-A  U(1,.)  -0.542383  0.479362 -0.689951          330.782257"
-matrix  "s001-Y 6rlb-A  U(2,.)  -0.028751 -0.831352 -0.555003          471.085144"
-matrix  "s001-Y 6rlb-A  U(3,.)  -0.839639 -0.281187  0.464693          208.726730"
-matrix  "s001-Y 5oxf-C  U(1,.)  -0.107199 -0.650414  0.751978          113.435623"
-matrix  "s001-Y 5oxf-C  U(2,.)   0.624924 -0.632336 -0.457845          111.435127"
-matrix  "s001-Y 5oxf-C  U(3,.)   0.773291  0.420848  0.474245           69.190811"
-matrix  "s001-Y 4dvy-P  U(1,.)   0.727511  0.634331  0.261444          133.116043"
-matrix  "s001-Y 4dvy-P  U(2,.)   0.149629  0.225197 -0.962755           94.358704"
-matrix  "s001-Y 4dvy-P  U(3,.)  -0.669582  0.739534  0.068919           93.367340"
-matrix  "s001-Y 5sy1-A  U(1,.)  -0.203359  0.510621  0.835411          -58.027893"
-matrix  "s001-Y 5sy1-A  U(2,.)  -0.972141 -0.206880 -0.110193          270.444641"
-matrix  "s001-Y 5sy1-A  U(3,.)   0.116563 -0.834546  0.538466          145.119019"
-matrix  "s001-Y 4a12-B  U(1,.)  -0.316938  0.945812 -0.070644           48.333935"
-matrix  "s001-Y 4a12-B  U(2,.)  -0.708736 -0.285674 -0.645045          133.833389"
-matrix  "s001-Y 4a12-B  U(3,.)  -0.630273 -0.154371  0.760872          153.210861"
-matrix  "s001-Y 5ihf-B  U(1,.)   0.058356 -0.241212  0.968716          125.137474"
-matrix  "s001-Y 5ihf-B  U(2,.)   0.926794 -0.347541 -0.142369          105.585938"
-matrix  "s001-Y 5ihf-B  U(3,.)   0.371010  0.906108  0.203272           99.088753"
-matrix  "s001-Y 7dn3-A  U(1,.)  -0.962264 -0.209398 -0.173780          311.519012"
-matrix  "s001-Y 7dn3-A  U(2,.)   0.230245 -0.286167 -0.930105          251.622986"
-matrix  "s001-Y 7dn3-A  U(3,.)   0.145032 -0.935019  0.323582          216.169952"
-matrix  "s001-Y 2ksr-A  U(1,.)   0.739457 -0.110928  0.664002          126.004135"
-matrix  "s001-Y 2ksr-A  U(2,.)   0.318432  0.926648 -0.199812          122.143517"
-matrix  "s001-Y 2ksr-A  U(3,.)  -0.593131  0.359192  0.720539          121.868340"
-matrix  "s001-Y 3rmi-A  U(1,.)  -0.416935 -0.472771  0.776308          131.414581"
-matrix  "s001-Y 3rmi-A  U(2,.)   0.616862 -0.774458 -0.140344          132.682220"
-matrix  "s001-Y 3rmi-A  U(3,.)   0.667568  0.420360  0.614532          109.002373"
-matrix  "s001-Y 6m9a-C  U(1,.)   0.470470  0.580377 -0.664696          113.187851"
-matrix  "s001-Y 6m9a-C  U(2,.)  -0.882125  0.290007 -0.371148          137.910156"
-matrix  "s001-Y 6m9a-C  U(3,.)  -0.022639  0.760959  0.648405          122.614868"
-matrix  "s001-Y 5h5v-A  U(1,.)   0.190573 -0.759256  0.622263           30.710669"
-matrix  "s001-Y 5h5v-A  U(2,.)   0.266053 -0.570210 -0.777224           41.438820"
-matrix  "s001-Y 5h5v-A  U(3,.)   0.944933  0.313673  0.093335           71.351875"
-matrix  "s001-Y 2dof-A  U(1,.)   0.233017  0.284887  0.929808          106.239944"
-matrix  "s001-Y 2dof-A  U(2,.)  -0.836324 -0.429204  0.341094          125.775383"
-matrix  "s001-Y 2dof-A  U(3,.)   0.496251 -0.857102  0.138246          117.728096"
-matrix  "s001-Y 3aq0-C  U(1,.)   0.104454  0.355730 -0.928733          108.423264"
-matrix  "s001-Y 3aq0-C  U(2,.)  -0.573306  0.784604  0.236045           37.534035"
-matrix  "s001-Y 3aq0-C  U(3,.)   0.812656  0.507793  0.285897          166.082489"
-matrix  "s001-Y 3ibp-A  U(1,.)  -0.419685 -0.255188  0.871059          -42.045094"
-matrix  "s001-Y 3ibp-A  U(2,.)   0.891164  0.066333  0.448805           32.907539"
-matrix  "s001-Y 3ibp-A  U(3,.)  -0.172310  0.964613  0.199576           39.384048"
-matrix  "s001-Y 7c6g-A  U(1,.)  -0.197031 -0.142897 -0.969928          135.131256"
-matrix  "s001-Y 7c6g-A  U(2,.)  -0.324486 -0.924058  0.202055          114.207382"
-matrix  "s001-Y 7c6g-A  U(3,.)  -0.925142  0.354539  0.135700          101.483566"
-matrix  "s001-Y 5yfp-C  U(1,.)   0.400785  0.770881 -0.495090          -49.683533"
-matrix  "s001-Y 5yfp-C  U(2,.)  -0.204833  0.602107  0.771694          -49.935509"
-matrix  "s001-Y 5yfp-C  U(3,.)   0.892981 -0.207872  0.399217         -185.017715"
-matrix  "s001-Y 5gpa-A  U(1,.)   0.033595 -0.902188 -0.430033          147.097382"
-matrix  "s001-Y 5gpa-A  U(2,.)  -0.997940 -0.006749 -0.063803          117.433304"
-matrix  "s001-Y 5gpa-A  U(3,.)   0.054661  0.431290 -0.900556          118.397514"
-matrix  "s001-Y 3vuo-A  U(1,.)   0.176623 -0.982951 -0.051113          185.636765"
-matrix  "s001-Y 3vuo-A  U(2,.)  -0.091463 -0.068095  0.993478          103.008461"
-matrix  "s001-Y 3vuo-A  U(3,.)  -0.980020 -0.170796 -0.101931          127.886368"
-matrix  "s001-Y 3zqg-A  U(1,.)   0.653107  0.082081 -0.752804          115.297035"
-matrix  "s001-Y 3zqg-A  U(2,.)   0.757120 -0.051334  0.651255           84.523300"
-matrix  "s001-Y 3zqg-A  U(3,.)   0.014812 -0.995303 -0.095672          150.623383"
-matrix  "s001-Y 7mi6-A  U(1,.)  -0.405429  0.320851  0.855969          -11.025274"
-matrix  "s001-Y 7mi6-A  U(2,.)  -0.886424 -0.366763 -0.282377          276.955078"
-matrix  "s001-Y 7mi6-A  U(3,.)   0.223337 -0.873235  0.433106          135.973297"
-matrix  "s001-Y 6swy-1  U(1,.)  -0.917909  0.204661 -0.339936          224.854324"
-matrix  "s001-Y 6swy-1  U(2,.)   0.003483 -0.852526 -0.522674          410.524567"
-matrix  "s001-Y 6swy-1  U(3,.)  -0.396775 -0.480951  0.781828          135.645752"
-matrix  "s001-Y 6sih-A  U(1,.)   0.864511  0.447560  0.228716         -150.447968"
-matrix  "s001-Y 6sih-A  U(2,.)  -0.499820  0.813451  0.297450            5.411284"
-matrix  "s001-Y 6sih-A  U(3,.)  -0.052922 -0.371466  0.926937           36.878628"
-matrix  "s001-Y 2lru-A  U(1,.)   0.669833 -0.740718  0.051584          126.332642"
-matrix  "s001-Y 2lru-A  U(2,.)  -0.373353 -0.396046 -0.838901          109.558380"
-matrix  "s001-Y 2lru-A  U(3,.)   0.641819  0.542665 -0.541834          131.122513"
-matrix  "s001-Y 6jcx-F  U(1,.)  -0.260023  0.810474 -0.524900          290.247650"
-matrix  "s001-Y 6jcx-F  U(2,.)   0.948915  0.113853 -0.294275           51.750660"
-matrix  "s001-Y 6jcx-F  U(3,.)  -0.178741 -0.574604 -0.798675          400.887085"
-matrix  "s001-Y 4okv-F  U(1,.)   0.671554  0.500524  0.546344           52.464958"
-matrix  "s001-Y 4okv-F  U(2,.)  -0.524791 -0.199235  0.827587          153.576767"
-matrix  "s001-Y 4okv-F  U(3,.)   0.523078 -0.842485  0.128873          149.967346"
-matrix  "s001-Y 2v3s-A  U(1,.)   0.953139  0.070164  0.294284          123.113739"
-matrix  "s001-Y 2v3s-A  U(2,.)  -0.126192  0.976278  0.175947          104.872597"
-matrix  "s001-Y 2v3s-A  U(3,.)  -0.274957 -0.204839  0.939383          109.731941"
-matrix  "s001-Y 6yjj-A  U(1,.)   0.776849 -0.027019  0.629107          115.095879"
-matrix  "s001-Y 6yjj-A  U(2,.)   0.618841  0.217387 -0.754837           94.869934"
-matrix  "s001-Y 6yjj-A  U(3,.)  -0.116364  0.975712  0.185597          109.431213"
-matrix  "s001-Y 2q83-A  U(1,.)  -0.123418 -0.424394  0.897027           69.736595"
-matrix  "s001-Y 2q83-A  U(2,.)   0.775115  0.523213  0.354183           29.936157"
-matrix  "s001-Y 2q83-A  U(3,.)  -0.619649  0.739012  0.264380           66.174339"
-matrix  "s001-Y 1h7a-A  U(1,.)  -0.148979 -0.988287 -0.033065          195.079391"
-matrix  "s001-Y 1h7a-A  U(2,.)  -0.391751  0.028286  0.919636           46.822433"
-matrix  "s001-Y 1h7a-A  U(3,.)  -0.907930  0.149960 -0.391377          168.638580"
-matrix  "s001-Y 5fu7-A  U(1,.)  -0.284941  0.573441 -0.768098          198.146988"
-matrix  "s001-Y 5fu7-A  U(2,.)   0.859070  0.508240  0.060749           48.913898"
-matrix  "s001-Y 5fu7-A  U(3,.)   0.425214 -0.642540 -0.637445           88.620117"
-matrix  "s001-Y 4i0x-K  U(1,.)   0.553241 -0.560872 -0.615912          139.507172"
-matrix  "s001-Y 4i0x-K  U(2,.)  -0.668744  0.141818 -0.729842          146.937500"
-matrix  "s001-Y 4i0x-K  U(3,.)   0.496695  0.815665 -0.296620          134.475311"
-matrix  "s001-Y 6v9z-A  U(1,.)  -0.503117 -0.460146 -0.731532          389.022827"
-matrix  "s001-Y 6v9z-A  U(2,.)  -0.751088  0.651514  0.106754          119.066994"
-matrix  "s001-Y 6v9z-A  U(3,.)   0.427480  0.603155 -0.673398           38.565250"
-matrix  "s001-Y 2x2v-A  U(1,.)   0.872330  0.237839  0.427168           95.180313"
-matrix  "s001-Y 2x2v-A  U(2,.)   0.246839 -0.968420  0.035123           83.935303"
-matrix  "s001-Y 2x2v-A  U(3,.)   0.422032  0.074803 -0.903490          111.601517"
-matrix  "s001-Y 3fhn-A  U(1,.)  -0.005010  0.583463  0.812124           24.542953"
-matrix  "s001-Y 3fhn-A  U(2,.)  -0.983193 -0.151090  0.102484          219.016586"
-matrix  "s001-Y 3fhn-A  U(3,.)   0.182499 -0.797962  0.574414          146.908051"
-matrix  "s001-Y 7d0l-B  U(1,.)  -0.827399 -0.458320 -0.324581          116.199524"
-matrix  "s001-Y 7d0l-B  U(2,.)  -0.506458  0.359136  0.783915            6.671083"
-matrix  "s001-Y 7d0l-B  U(3,.)  -0.242716  0.812997 -0.529268          258.195557"
-matrix  "s001-Y 6m3q-F  U(1,.)  -0.123386 -0.859365 -0.496253          152.031219"
-matrix  "s001-Y 6m3q-F  U(2,.)  -0.946391  0.252337 -0.201667          126.380821"
-matrix  "s001-Y 6m3q-F  U(3,.)   0.298529  0.444766 -0.844431          110.348480"
-matrix  "s001-Y 6k3b-B  U(1,.)   0.364307  0.931279 -0.000731          112.284218"
-matrix  "s001-Y 6k3b-B  U(2,.)   0.609384 -0.238978 -0.756003          155.740341"
-matrix  "s001-Y 6k3b-B  U(3,.)  -0.704225  0.274972 -0.654567          133.359329"
-matrix  "s001-Y 5mx5-L  U(1,.)   0.735344  0.192569  0.649759           72.187630"
-matrix  "s001-Y 5mx5-L  U(2,.)   0.037636 -0.968904  0.244560           43.171738"
-matrix  "s001-Y 5mx5-L  U(3,.)   0.676648 -0.155381 -0.719725          306.809906"
-matrix  "s001-Y 6rql-A  U(1,.)  -0.704693  0.555720 -0.441114          233.632996"
-matrix  "s001-Y 6rql-A  U(2,.)  -0.411321 -0.826558 -0.384209          438.129272"
-matrix  "s001-Y 6rql-A  U(3,.)  -0.578119 -0.089309  0.811050          104.571991"
-matrix  "s001-Y 6ah0-w  U(1,.)  -0.852957 -0.519012  0.055597          587.663696"
-matrix  "s001-Y 6ah0-w  U(2,.)  -0.287052  0.377437 -0.880422          281.359680"
-matrix  "s001-Y 6ah0-w  U(3,.)   0.435965 -0.766921 -0.470921          261.162872"
-matrix  "s001-Y 5tgz-A  U(1,.)  -0.654968  0.047574  0.754157          -92.522354"
-matrix  "s001-Y 5tgz-A  U(2,.)   0.009212 -0.997439  0.070922          128.264328"
-matrix  "s001-Y 5tgz-A  U(3,.)   0.755600  0.053399  0.652853         -121.516502"
-matrix  "s001-Y 3gei-C  U(1,.)  -0.281885 -0.211601  0.935824           57.591846"
-matrix  "s001-Y 3gei-C  U(2,.)   0.734831 -0.674755  0.068773          162.807739"
-matrix  "s001-Y 3gei-C  U(3,.)   0.616899  0.707058  0.345695          171.366150"
-matrix  "s001-Y 2kz6-A  U(1,.)  -0.131266 -0.505656  0.852691          113.988174"
-matrix  "s001-Y 2kz6-A  U(2,.)  -0.308898 -0.796449 -0.519856          116.105827"
-matrix  "s001-Y 2kz6-A  U(3,.)   0.941993 -0.331634 -0.051650          103.417442"
-matrix  "s001-Y 2a01-A  U(1,.)   0.886121 -0.205426  0.415439           -1.359811"
-matrix  "s001-Y 2a01-A  U(2,.)  -0.463385 -0.377287  0.801829           61.911793"
-matrix  "s001-Y 2a01-A  U(3,.)  -0.007977 -0.903025 -0.429513          138.506927"
-matrix  "s001-Y 6hty-B  U(1,.)   0.619780 -0.702626  0.349558          102.100494"
-matrix  "s001-Y 6hty-B  U(2,.)  -0.566836 -0.092749  0.818593          162.337982"
-matrix  "s001-Y 6hty-B  U(3,.)  -0.542744 -0.705489 -0.455757          188.682266"
-matrix  "s001-Y 6zka-V  U(1,.)  -0.616797  0.047139 -0.785709          253.978302"
-matrix  "s001-Y 6zka-V  U(2,.)  -0.670332 -0.554671  0.492946          182.704453"
-matrix  "s001-Y 6zka-V  U(3,.)  -0.412573  0.830734  0.373718           25.198603"
-matrix  "s001-Y 5me8-A  U(1,.)   0.033092  0.651895  0.757587          122.052963"
-matrix  "s001-Y 5me8-A  U(2,.)   0.437542 -0.690955  0.575447          170.384079"
-matrix  "s001-Y 5me8-A  U(3,.)   0.898589  0.312433 -0.308096          151.033859"
-matrix  "s001-Y 1y2o-A  U(1,.)  -0.623256  0.175212 -0.762137           99.744789"
-matrix  "s001-Y 1y2o-A  U(2,.)  -0.411982  0.754803  0.510434           90.384651"
-matrix  "s001-Y 1y2o-A  U(3,.)   0.664697  0.632118 -0.398252          101.185326"
-matrix  "s001-Y 2v0o-A  U(1,.)   0.450396  0.190848 -0.872193          120.325996"
-matrix  "s001-Y 2v0o-A  U(2,.)  -0.671871 -0.570900 -0.471872          214.831497"
-matrix  "s001-Y 2v0o-A  U(3,.)  -0.587991  0.798530 -0.128906          184.598160"
-matrix  "s001-Y 3t6g-B  U(1,.)  -0.498813  0.691422 -0.522609           85.355751"
-matrix  "s001-Y 3t6g-B  U(2,.)  -0.833035 -0.548916  0.068878          177.677612"
-matrix  "s001-Y 3t6g-B  U(3,.)  -0.239245  0.469709  0.849785           88.478493"
-matrix  "s001-Y 2bma-A  U(1,.)   0.350603  0.764184  0.541387           37.806370"
-matrix  "s001-Y 2bma-A  U(2,.)   0.894725 -0.102540 -0.434688           20.161419"
-matrix  "s001-Y 2bma-A  U(3,.)  -0.276668  0.636795 -0.719685          149.458054"
-matrix  "s001-Y 4iyp-A  U(1,.)   0.682944 -0.562378 -0.466174           44.724060"
-matrix  "s001-Y 4iyp-A  U(2,.)  -0.090440  0.568175 -0.817923          113.461578"
-matrix  "s001-Y 4iyp-A  U(3,.)   0.724850  0.600756  0.337171           98.172913"
-matrix  "s001-Y 3kdw-A  U(1,.)   0.646257 -0.521950 -0.556705          130.818192"
-matrix  "s001-Y 3kdw-A  U(2,.)  -0.278360  0.518014 -0.808812          130.117874"
-matrix  "s001-Y 3kdw-A  U(3,.)   0.710541  0.677664  0.189480           73.828117"
-matrix  "s001-Y 6en3-A  U(1,.)  -0.604831  0.203073  0.770026          -64.099731"
-matrix  "s001-Y 6en3-A  U(2,.)  -0.160311 -0.978193  0.132052          259.917389"
-matrix  "s001-Y 6en3-A  U(3,.)   0.780051 -0.043575  0.624197          -37.053562"
-matrix  "s001-Y 5k2a-A  U(1,.)  -0.693033  0.633347 -0.344349           80.662460"
-matrix  "s001-Y 5k2a-A  U(2,.)  -0.308961  0.170629  0.935643           55.411732"
-matrix  "s001-Y 5k2a-A  U(3,.)   0.651343  0.754823  0.077428           42.886688"
-matrix  "s001-Y 4j19-A  U(1,.)   0.601913  0.703847 -0.377227           98.330139"
-matrix  "s001-Y 4j19-A  U(2,.)   0.533855 -0.705973 -0.465405          137.688934"
-matrix  "s001-Y 4j19-A  U(3,.)  -0.593886  0.078749 -0.800686          134.329758"
-matrix  "s001-Y 2f07-A  U(1,.)   0.865089 -0.162250 -0.474653           98.070610"
-matrix  "s001-Y 2f07-A  U(2,.)  -0.467325 -0.604548 -0.645081          167.751251"
-matrix  "s001-Y 2f07-A  U(3,.)  -0.182286  0.779870 -0.598811          112.376266"
-matrix  "s001-Y 5ctq-A  U(1,.)   0.741087 -0.599749 -0.301812           63.640934"
-matrix  "s001-Y 5ctq-A  U(2,.)  -0.304978 -0.701169  0.644477          183.339218"
-matrix  "s001-Y 5ctq-A  U(3,.)  -0.598146 -0.385568 -0.702538          121.666145"
-matrix  "s001-Y 4m9s-B  U(1,.)   0.765219  0.508712 -0.394529           69.221550"
-matrix  "s001-Y 4m9s-B  U(2,.)  -0.627189  0.727302 -0.278687          185.728745"
-matrix  "s001-Y 4m9s-B  U(3,.)   0.145170  0.460700  0.875603          154.960953"
-matrix  "s001-Y 6wgm-A  U(1,.)  -0.392283 -0.803085 -0.448518          120.581024"
-matrix  "s001-Y 6wgm-A  U(2,.)  -0.504859  0.595571 -0.624830          142.320282"
-matrix  "s001-Y 6wgm-A  U(3,.)   0.768916 -0.018672 -0.639077           87.094460"
-matrix  "s001-Y 4oe8-C  U(1,.)   0.192029  0.771192 -0.606949          110.080414"
-matrix  "s001-Y 4oe8-C  U(2,.)   0.796904 -0.483487 -0.362194          138.588470"
-matrix  "s001-Y 4oe8-C  U(3,.)  -0.572773 -0.414129 -0.707410          152.660919"
-matrix  "s001-Y 3pux-G  U(1,.)   0.064066  0.054993  0.996429           73.045471"
-matrix  "s001-Y 3pux-G  U(2,.)   0.973511  0.216154 -0.074522          128.447037"
-matrix  "s001-Y 3pux-G  U(3,.)  -0.219480  0.974809 -0.039688           76.840820"
-matrix  "s001-Y 2fb5-A  U(1,.)  -0.483640  0.829283  0.279969           51.202038"
-matrix  "s001-Y 2fb5-A  U(2,.)   0.709379  0.184012  0.680383           55.064732"
-matrix  "s001-Y 2fb5-A  U(3,.)   0.512712  0.527665 -0.677271           61.764591"
-matrix  "s001-Y 4f1n-A  U(1,.)   0.514560 -0.540157  0.665926           82.247437"
-matrix  "s001-Y 4f1n-A  U(2,.)  -0.854025 -0.253471  0.454305          241.336731"
-matrix  "s001-Y 4f1n-A  U(3,.)  -0.076603 -0.802485 -0.591734          175.358322"
-matrix  "s001-Y 6al9-B  U(1,.)  -0.074470  0.989209  0.126175           95.517677"
-matrix  "s001-Y 6al9-B  U(2,.)  -0.968869 -0.041814 -0.244018          114.274017"
-matrix  "s001-Y 6al9-B  U(3,.)  -0.236109 -0.140419  0.961527           85.509224"
-matrix  "s001-Y 4gcz-B  U(1,.)   0.087953  0.134146  0.987051           35.726009"
-matrix  "s001-Y 4gcz-B  U(2,.)   0.298439 -0.948923  0.102372          128.151550"
-matrix  "s001-Y 4gcz-B  U(3,.)   0.950367  0.285571 -0.123495           77.559196"
-matrix  "s001-Y 5wwl-N  U(1,.)   0.698574  0.001583 -0.715536          116.686600"
-matrix  "s001-Y 5wwl-N  U(2,.)  -0.219673 -0.951231 -0.216571          232.719452"
-matrix  "s001-Y 5wwl-N  U(3,.)  -0.680983  0.308474 -0.664158          137.511139"
-matrix  "s001-Y 3cwz-B  U(1,.)  -0.870731  0.437979  0.223612           72.582954"
-matrix  "s001-Y 3cwz-B  U(2,.)   0.488527  0.822462  0.291373           34.092800"
-matrix  "s001-Y 3cwz-B  U(3,.)  -0.056297  0.362948 -0.930107          249.191849"
-matrix  "s001-Y 6rfl-C  U(1,.)  -0.561906  0.809832 -0.168622           67.216316"
-matrix  "s001-Y 6rfl-C  U(2,.)  -0.448484 -0.469538 -0.760524          634.766357"
-matrix  "s001-Y 6rfl-C  U(3,.)  -0.695071 -0.351718  0.627033          234.463867"
-matrix  "s001-Y 6zg3-C  U(1,.)  -0.347289 -0.063598 -0.935599          139.783188"
-matrix  "s001-Y 6zg3-C  U(2,.)   0.371944  0.906523 -0.199685           79.205734"
-matrix  "s001-Y 6zg3-C  U(3,.)   0.860842 -0.417339 -0.291170          223.488220"
-matrix  "s001-Y 3vou-A  U(1,.)  -0.964454 -0.024453 -0.263116          118.976334"
-matrix  "s001-Y 3vou-A  U(2,.)   0.184997 -0.773479 -0.606223          118.882591"
-matrix  "s001-Y 3vou-A  U(3,.)  -0.188691 -0.633350  0.750509          130.171677"
-matrix  "s001-Y 6l80-C  U(1,.)  -0.021188 -0.261605  0.964942           68.214279"
-matrix  "s001-Y 6l80-C  U(2,.)   0.771115  0.610035  0.182319           41.792389"
-matrix  "s001-Y 6l80-C  U(3,.)  -0.636344  0.747944  0.188802           99.431396"
-matrix  "s001-Y 5g4y-A  U(1,.)  -0.209352 -0.896752  0.389882          134.186279"
-matrix  "s001-Y 5g4y-A  U(2,.)   0.929838 -0.059177  0.363179          121.881462"
-matrix  "s001-Y 5g4y-A  U(3,.)  -0.302609  0.438559  0.846223           77.998199"
-matrix  "s001-Y 6ozu-A  U(1,.)   0.326281 -0.166897 -0.930423          138.817657"
-matrix  "s001-Y 6ozu-A  U(2,.)  -0.156903 -0.980198  0.120802          117.293571"
-matrix  "s001-Y 6ozu-A  U(3,.)  -0.932160  0.106570 -0.346006           98.465843"
-matrix  "s001-Y 3a1y-G  U(1,.)  -0.232801 -0.875426 -0.423596          170.746384"
-matrix  "s001-Y 3a1y-G  U(2,.)  -0.651621  0.463744 -0.600277          190.125839"
-matrix  "s001-Y 3a1y-G  U(3,.)   0.721937  0.136279 -0.678406          144.254517"
-matrix  "s001-Y 5n8k-C  U(1,.)  -0.515988  0.436538  0.737015           68.136658"
-matrix  "s001-Y 5n8k-C  U(2,.)  -0.839212 -0.430081 -0.332796          214.428314"
-matrix  "s001-Y 5n8k-C  U(3,.)   0.171698 -0.790231  0.588265          166.105377"
-matrix  "s001-Y 5lnk-J  U(1,.)   0.419018  0.367760 -0.830166          165.396545"
-matrix  "s001-Y 5lnk-J  U(2,.)   0.665999  0.496958  0.556307          -89.176117"
-matrix  "s001-Y 5lnk-J  U(3,.)   0.617146 -0.785993 -0.036693          165.567017"
-matrix  "s001-Y 1pd3-A  U(1,.)  -0.855711 -0.228694  0.464174          146.809387"
-matrix  "s001-Y 1pd3-A  U(2,.)  -0.413825 -0.236087 -0.879211          136.595215"
-matrix  "s001-Y 1pd3-A  U(3,.)   0.310655 -0.944437  0.107383          106.692146"
-matrix  "s001-Y 2qtq-A  U(1,.)   0.958106 -0.141669 -0.248924           67.181610"
-matrix  "s001-Y 2qtq-A  U(2,.)   0.185109  0.969486  0.160723           28.206093"
-matrix  "s001-Y 2qtq-A  U(3,.)   0.218559 -0.200068  0.955094           91.664116"
-matrix  "s001-Y 5j6f-A  U(1,.)  -0.141926 -0.534857  0.832937          116.075897"
-matrix  "s001-Y 5j6f-A  U(2,.)   0.969093 -0.246603  0.006774          163.641876"
-matrix  "s001-Y 5j6f-A  U(3,.)   0.201781  0.808155  0.553326           97.912392"
-matrix  "s001-Y 6wg3-A  U(1,.)   0.119510  0.724840  0.678472          -80.669388"
-matrix  "s001-Y 6wg3-A  U(2,.)   0.870684  0.251875 -0.422455           13.910467"
-matrix  "s001-Y 6wg3-A  U(3,.)  -0.477102  0.641223 -0.601005          158.970078"
-matrix  "s001-Y 6o84-A  U(1,.)   0.863853 -0.059431 -0.500225           80.886818"
-matrix  "s001-Y 6o84-A  U(2,.)  -0.406835  0.503269 -0.762368          192.386124"
-matrix  "s001-Y 6o84-A  U(3,.)   0.297056  0.862083  0.410572          -30.682894"
-matrix  "s001-Y 2odm-B  U(1,.)   0.280998  0.862509  0.420855           58.085224"
-matrix  "s001-Y 2odm-B  U(2,.)   0.668315 -0.490581  0.559183           87.842773"
-matrix  "s001-Y 2odm-B  U(3,.)   0.688764  0.124134 -0.714279          136.079926"
-matrix  "s001-Y 6wg3-D  U(1,.)  -0.534630 -0.566545  0.627055          226.511612"
-matrix  "s001-Y 6wg3-D  U(2,.)   0.724464  0.074779  0.685245         -168.907379"
-matrix  "s001-Y 6wg3-D  U(3,.)  -0.435113  0.820631  0.370462            0.745545"
-matrix  "s001-Y 6qrj-A  U(1,.)  -0.519640 -0.047806  0.853047          108.444817"
-matrix  "s001-Y 6qrj-A  U(2,.)  -0.836625 -0.174048 -0.519390          101.554939"
-matrix  "s001-Y 6qrj-A  U(3,.)   0.173301 -0.983576  0.050446           82.724861"
-matrix  "s001-Y 6idf-B  U(1,.)  -0.191894 -0.924379  0.329697          249.499451"
-matrix  "s001-Y 6idf-B  U(2,.)   0.970493 -0.228711 -0.076384           13.754030"
-matrix  "s001-Y 6idf-B  U(3,.)   0.146013  0.305312  0.940992         -112.482635"
-matrix  "s001-Y 3hmj-A  U(1,.)   0.354969 -0.756974 -0.548624            3.931531"
-matrix  "s001-Y 3hmj-A  U(2,.)  -0.904466 -0.129607 -0.406378          230.694733"
-matrix  "s001-Y 3hmj-A  U(3,.)   0.236512  0.640463 -0.730663          131.075516"
-matrix  "s001-Y 5ic8-A  U(1,.)   0.301975  0.323617 -0.896707          169.029007"
-matrix  "s001-Y 5ic8-A  U(2,.)  -0.676289 -0.590227 -0.440756           72.302773"
-matrix  "s001-Y 5ic8-A  U(3,.)  -0.671897  0.739530  0.040625          127.935234"
-matrix  "s001-Y 6ewz-A  U(1,.)   0.500777 -0.588368  0.634858           27.431177"
-matrix  "s001-Y 6ewz-A  U(2,.)  -0.719348  0.125037  0.683304          144.364624"
-matrix  "s001-Y 6ewz-A  U(3,.)  -0.481415 -0.798867 -0.360626          177.874832"
-matrix  "s001-Y 6ppj-A  U(1,.)  -0.911554  0.196940 -0.360949          194.497330"
-matrix  "s001-Y 6ppj-A  U(2,.)  -0.095305 -0.955127 -0.280446          303.698700"
-matrix  "s001-Y 6ppj-A  U(3,.)  -0.399983 -0.221241  0.889419           67.978081"
-matrix  "s001-Y 5vvr-B  U(1,.)   0.697180  0.635162  0.332428         -241.092224"
-matrix  "s001-Y 5vvr-B  U(2,.)   0.686593 -0.458193 -0.564490          169.571167"
-matrix  "s001-Y 5vvr-B  U(3,.)  -0.206226  0.621794 -0.755541          209.928970"
-matrix  "s001-Y 6zbj-A  U(1,.)   0.071613  0.851997 -0.518626           31.693737"
-matrix  "s001-Y 6zbj-A  U(2,.)  -0.252144  0.518537  0.817033          -23.107277"
-matrix  "s001-Y 6zbj-A  U(3,.)   0.965036  0.072259  0.251960          -99.012955"
-matrix  "s001-Y 6zyv-A  U(1,.)   0.060246 -0.414419  0.908090          -59.703808"
-matrix  "s001-Y 6zyv-A  U(2,.)  -0.936829 -0.337507 -0.091873          168.429672"
-matrix  "s001-Y 6zyv-A  U(3,.)   0.344561 -0.845190 -0.408573          186.138321"
-matrix  "s001-Y 6z0c-A  U(1,.)  -0.331064 -0.754007  0.567335          128.195862"
-matrix  "s001-Y 6z0c-A  U(2,.)  -0.447643 -0.403782 -0.797857          140.559982"
-matrix  "s001-Y 6z0c-A  U(3,.)   0.830670 -0.518106 -0.203849          125.071175"
-matrix  "s001-Y 7jz2-A  U(1,.)   0.097989  0.443552  0.890876         -162.568176"
-matrix  "s001-Y 7jz2-A  U(2,.)  -0.355384 -0.820564  0.447635          308.517670"
-matrix  "s001-Y 7jz2-A  U(3,.)   0.929570 -0.360466  0.077225          -22.667053"
-matrix  "s001-Y 6xby-a  U(1,.)   0.881947  0.456915  0.115751         -170.126358"
-matrix  "s001-Y 6xby-a  U(2,.)  -0.241942  0.649594 -0.720757          148.304810"
-matrix  "s001-Y 6xby-a  U(3,.)  -0.404516  0.607665  0.683455          -53.074459"
-matrix  "s001-Y 2g7l-A  U(1,.)   0.956577  0.153405  0.247847           75.675674"
-matrix  "s001-Y 2g7l-A  U(2,.)   0.150125 -0.988143  0.032194          155.422928"
-matrix  "s001-Y 2g7l-A  U(3,.)   0.249847  0.006413 -0.968264          138.497406"
-matrix  "s001-Y 2khm-A  U(1,.)   0.873110 -0.389648  0.293008           24.947792"
-matrix  "s001-Y 2khm-A  U(2,.)  -0.486495 -0.657326  0.575539          169.023392"
-matrix  "s001-Y 2khm-A  U(3,.)  -0.031656 -0.645056 -0.763480          113.508896"
-matrix  "s001-Y 1na6-B  U(1,.)   0.713992 -0.667891 -0.210087          148.311172"
-matrix  "s001-Y 1na6-B  U(2,.)   0.460476  0.221907  0.859488           69.482460"
-matrix  "s001-Y 1na6-B  U(3,.)  -0.527425 -0.710407  0.465988          199.633011"
-matrix  "s001-Y 1gzs-B  U(1,.)  -0.289686  0.184043  0.939260           37.284325"
-matrix  "s001-Y 1gzs-B  U(2,.)  -0.925407 -0.304382 -0.225772          114.902306"
-matrix  "s001-Y 1gzs-B  U(3,.)   0.244342 -0.934601  0.258490          168.704025"
-matrix  "s001-Y 1wpk-A  U(1,.)   0.592820  0.701534 -0.395493           69.625160"
-matrix  "s001-Y 1wpk-A  U(2,.)  -0.761364  0.328164 -0.559136          125.392700"
-matrix  "s001-Y 1wpk-A  U(3,.)  -0.262466  0.632581  0.728665          106.850357"
-matrix  "s001-Y 3zv0-B  U(1,.)   0.554875  0.333182 -0.762301           95.346550"
-matrix  "s001-Y 3zv0-B  U(2,.)  -0.191476 -0.840555 -0.506759          110.313606"
-matrix  "s001-Y 3zv0-B  U(3,.)  -0.809599  0.427150 -0.402607          195.633575"
-matrix  "s001-Y 3k66-A  U(1,.)  -0.232802  0.651393 -0.722143          124.181847"
-matrix  "s001-Y 3k66-A  U(2,.)  -0.024467 -0.746233 -0.665236          167.571075"
-matrix  "s001-Y 3k66-A  U(3,.)  -0.972216 -0.137200  0.189662          186.583878"
-matrix  "s001-Y 4bm5-A  U(1,.)  -0.551506  0.568984  0.609998           38.297497"
-matrix  "s001-Y 4bm5-A  U(2,.)   0.821073  0.499352  0.276563           83.501877"
-matrix  "s001-Y 4bm5-A  U(3,.)  -0.147244  0.653379 -0.742573          179.975906"
-matrix  "s001-Y 4hzu-S  U(1,.)  -0.301039 -0.205919  0.931114           81.986481"
-matrix  "s001-Y 4hzu-S  U(2,.)   0.636099  0.684082  0.356945           86.236542"
-matrix  "s001-Y 4hzu-S  U(3,.)  -0.710460  0.699735 -0.074951          127.999428"
-matrix  "s001-Y 3p8c-B  U(1,.)  -0.223994  0.496081  0.838887          -19.985987"
-matrix  "s001-Y 3p8c-B  U(2,.)   0.446822 -0.712691  0.540761           17.452391"
-matrix  "s001-Y 3p8c-B  U(3,.)   0.866128  0.495960 -0.062022           92.315590"
-matrix  "s001-Y 5lm2-B  U(1,.)   0.203850  0.064947 -0.976845          127.793205"
-matrix  "s001-Y 5lm2-B  U(2,.)  -0.951699  0.247150 -0.182170          125.263435"
-matrix  "s001-Y 5lm2-B  U(3,.)   0.229596  0.966798  0.112192           60.071590"
-matrix  "s001-Y 1tjl-A  U(1,.)   0.278518  0.951476  0.130850          109.515404"
-matrix  "s001-Y 1tjl-A  U(2,.)  -0.007049  0.138263 -0.990371          114.542137"
-matrix  "s001-Y 1tjl-A  U(3,.)  -0.960405  0.274914  0.045216          124.010796"
-matrix  "s001-Y 6oap-A  U(1,.)  -0.178287 -0.979966 -0.088770           55.479332"
-matrix  "s001-Y 6oap-A  U(2,.)   0.858424 -0.199000  0.472765          132.719070"
-matrix  "s001-Y 6oap-A  U(3,.)  -0.480959  0.008085  0.876706           87.125862"
-matrix  "s001-Y 6tmh-H  U(1,.)  -0.497273 -0.847042 -0.187723          495.285614"
-matrix  "s001-Y 6tmh-H  U(2,.)  -0.863423  0.504351  0.011454          241.575470"
-matrix  "s001-Y 6tmh-H  U(3,.)   0.084976  0.167780 -0.982155          221.918411"
-matrix  "s001-Y 6vbu-2  U(1,.)   0.687466  0.044244 -0.724867          100.151039"
-matrix  "s001-Y 6vbu-2  U(2,.)   0.661962  0.372311  0.650531         -161.993195"
-matrix  "s001-Y 6vbu-2  U(3,.)   0.298658 -0.927053  0.226663          152.158264"
-matrix  "s001-Y 3pas-B  U(1,.)  -0.915118 -0.383351  0.124907          145.955170"
-matrix  "s001-Y 3pas-B  U(2,.)   0.181284 -0.667937 -0.721801          166.246368"
-matrix  "s001-Y 3pas-B  U(3,.)   0.360133 -0.637889  0.680736          119.499100"
-matrix  "s001-Y 1i6z-A  U(1,.)  -0.141615 -0.697501  0.702451          106.309860"
-matrix  "s001-Y 1i6z-A  U(2,.)  -0.672654 -0.452814 -0.585232          121.038651"
-matrix  "s001-Y 1i6z-A  U(3,.)   0.726279 -0.555384 -0.405052          116.547523"
-matrix  "s001-Y 7jts-s  U(1,.)   0.602398  0.712054  0.360687         -615.185852"
-matrix  "s001-Y 7jts-s  U(2,.)   0.312144 -0.626044  0.714587          -33.083527"
-matrix  "s001-Y 7jts-s  U(3,.)   0.734631 -0.317880 -0.599391          118.173149"
-matrix  "s001-Y 3m62-A  U(1,.)  -0.678687  0.283074  0.677682          157.482727"
-matrix  "s001-Y 3m62-A  U(2,.)   0.636133  0.687730  0.349804          123.066978"
-matrix  "s001-Y 3m62-A  U(3,.)  -0.367042  0.668503 -0.646826          129.869858"
-matrix  "s001-Y 1csm-A  U(1,.)  -0.184853 -0.157360  0.970086          109.614784"
-matrix  "s001-Y 1csm-A  U(2,.)  -0.239160 -0.950220 -0.199710          149.362747"
-matrix  "s001-Y 1csm-A  U(3,.)   0.953222 -0.268923  0.138016          132.937027"
-matrix  "s001-Y 4xom-A  U(1,.)  -0.398408 -0.188966 -0.897532          165.867096"
-matrix  "s001-Y 4xom-A  U(2,.)   0.901574  0.099220 -0.421093           71.667114"
-matrix  "s001-Y 4xom-A  U(3,.)   0.168625 -0.976958  0.130837          140.420410"
-matrix  "s001-Y 6fv8-B  U(1,.)   0.416455 -0.103729  0.903219           50.801327"
-matrix  "s001-Y 6fv8-B  U(2,.)  -0.904660 -0.145957  0.400358          225.436874"
-matrix  "s001-Y 6fv8-B  U(3,.)   0.090302 -0.983838 -0.154624          123.184235"
-matrix  "s001-Y 7bin-V  U(1,.)  -0.759796  0.534158 -0.370654          226.386703"
-matrix  "s001-Y 7bin-V  U(2,.)   0.649962  0.638158 -0.412679         -229.972137"
-matrix  "s001-Y 7bin-V  U(3,.)   0.016100 -0.554464 -0.832052          428.774567"
-matrix  "s001-Y 3nrg-A  U(1,.)  -0.028155 -0.628979  0.776912           94.514008"
-matrix  "s001-Y 3nrg-A  U(2,.)   0.044441 -0.777240 -0.627633          140.852310"
-matrix  "s001-Y 3nrg-A  U(3,.)   0.998615  0.016855  0.049836          106.642822"
-matrix  "s001-Y 7c4j-F  U(1,.)  -0.187591 -0.980955 -0.050371          331.297821"
-matrix  "s001-Y 7c4j-F  U(2,.)   0.577942 -0.068766 -0.813175          113.014435"
-matrix  "s001-Y 7c4j-F  U(3,.)   0.794224 -0.181656  0.579835          -93.617996"
-matrix  "s001-Y 3g80-A  U(1,.)  -0.139463  0.091418 -0.985998          131.986450"
-matrix  "s001-Y 3g80-A  U(2,.)   0.710686  0.702620 -0.035378           95.594078"
-matrix  "s001-Y 3g80-A  U(3,.)   0.689548 -0.705669 -0.162959          100.052261"
-matrix  "s001-Y 4mo1-A  U(1,.)  -0.214416 -0.298550 -0.929997          201.347488"
-matrix  "s001-Y 4mo1-A  U(2,.)  -0.298335 -0.886622  0.353409          136.089981"
-matrix  "s001-Y 4mo1-A  U(3,.)  -0.930066  0.353227  0.101038          127.168137"
-matrix  "s001-Y 2qko-B  U(1,.)  -0.181004  0.979425 -0.089246          134.272781"
-matrix  "s001-Y 2qko-B  U(2,.)  -0.845046 -0.108461  0.523577          106.479897"
-matrix  "s001-Y 2qko-B  U(3,.)   0.503124  0.170187  0.847291           58.543194"
-matrix  "s001-Y 6nd4-Z  U(1,.)  -0.511121  0.458251 -0.727160          368.678009"
-matrix  "s001-Y 6nd4-Z  U(2,.)   0.758546  0.638335 -0.130908         -266.735321"
-matrix  "s001-Y 6nd4-Z  U(3,.)   0.404183 -0.618494 -0.673871          426.004028"
-matrix  "s001-Y 6o0i-A  U(1,.)   0.270757 -0.763160 -0.586751           99.263657"
-matrix  "s001-Y 6o0i-A  U(2,.)  -0.839399  0.111229 -0.532012          111.194275"
-matrix  "s001-Y 6o0i-A  U(3,.)   0.471274  0.636565 -0.610480           94.973221"
-matrix  "s001-Y 5c5e-A  U(1,.)  -0.041724  0.779815  0.624618          108.866432"
-matrix  "s001-Y 5c5e-A  U(2,.)  -0.785379  0.360843 -0.502963          138.123535"
-matrix  "s001-Y 5c5e-A  U(3,.)  -0.617607 -0.511547  0.597395          104.488602"
-matrix  "s001-Y 4uxv-A  U(1,.)   0.819378  0.416234 -0.394168          192.087723"
-matrix  "s001-Y 4uxv-A  U(2,.)  -0.465635  0.082187 -0.881152           12.639691"
-matrix  "s001-Y 4uxv-A  U(3,.)  -0.334370  0.905535  0.261156           71.694420"
-matrix  "s001-Y 5w99-A  U(1,.)   0.448818  0.589947 -0.671211           97.431747"
-matrix  "s001-Y 5w99-A  U(2,.)  -0.058480 -0.730112 -0.680820          114.409111"
-matrix  "s001-Y 5w99-A  U(3,.)  -0.891708  0.344816 -0.293187          116.859184"
-matrix  "s001-Y 7kpx-C  U(1,.)   0.956886 -0.144060 -0.252220           -3.847486"
-matrix  "s001-Y 7kpx-C  U(2,.)   0.119720  0.986761 -0.109406         -109.004555"
-matrix  "s001-Y 7kpx-C  U(3,.)   0.264642  0.074493  0.961465         -124.990372"
-matrix  "s001-Y 6m49-B  U(1,.)   0.937050 -0.137467 -0.320997           46.931023"
-matrix  "s001-Y 6m49-B  U(2,.)   0.208941 -0.515809  0.830834           57.147221"
-matrix  "s001-Y 6m49-B  U(3,.)  -0.279786 -0.845603 -0.454616          291.362305"
-matrix  "s001-Y 6khm-K  U(1,.)   0.530253  0.696845  0.482948          112.320320"
-matrix  "s001-Y 6khm-K  U(2,.)   0.774229 -0.165825 -0.610796          143.578094"
-matrix  "s001-Y 6khm-K  U(3,.)  -0.345545  0.697789 -0.627447          118.699074"
-matrix  "s001-Y 1oxz-A  U(1,.)  -0.279613  0.269496  0.921514           45.745449"
-matrix  "s001-Y 1oxz-A  U(2,.)  -0.359700 -0.919299  0.159706          161.559906"
-matrix  "s001-Y 1oxz-A  U(3,.)   0.890187 -0.286813  0.353986           98.124832"
-matrix  "s001-Y 5j10-A  U(1,.)   0.458552  0.487470  0.743037           32.228298"
-matrix  "s001-Y 5j10-A  U(2,.)  -0.872967  0.090612  0.479290           95.713173"
-matrix  "s001-Y 5j10-A  U(3,.)   0.166312 -0.868425  0.467095           83.862068"
-matrix  "s001-Y 5mmj-t  U(1,.)  -0.823552  0.451728 -0.343080          241.149307"
-matrix  "s001-Y 5mmj-t  U(2,.)  -0.364083  0.042843  0.930381           72.224922"
-matrix  "s001-Y 5mmj-t  U(3,.)   0.434978  0.891126  0.129183         -160.628983"
-matrix  "s001-Y 5n5e-A  U(1,.)   0.208407  0.692977 -0.690181          120.437439"
-matrix  "s001-Y 5n5e-A  U(2,.)   0.815045 -0.513120 -0.269089           94.014740"
-matrix  "s001-Y 5n5e-A  U(3,.)  -0.540618 -0.506448 -0.671745           43.176743"
-matrix  "s001-Y 4wid-A  U(1,.)   0.824699 -0.218613 -0.521613          108.120369"
-matrix  "s001-Y 4wid-A  U(2,.)  -0.347831 -0.923282 -0.162983          120.881790"
-matrix  "s001-Y 4wid-A  U(3,.)  -0.445966  0.315845 -0.837470          144.776657"
-matrix  "s001-Y 5b3i-A  U(1,.)  -0.515190  0.835186 -0.192467          159.031128"
-matrix  "s001-Y 5b3i-A  U(2,.)  -0.631686 -0.521784 -0.573336           69.712959"
-matrix  "s001-Y 5b3i-A  U(3,.)  -0.579269 -0.173798  0.796393           61.680676"
-matrix  "s001-Y 6ynw-H  U(1,.)  -0.641958  0.644198 -0.415812          163.200165"
-matrix  "s001-Y 6ynw-H  U(2,.)   0.764913  0.575492 -0.289340         -128.300858"
-matrix  "s001-Y 6ynw-H  U(3,.)   0.052905 -0.503803 -0.862197          431.524414"
-matrix  "s001-Y 6e67-B  U(1,.)   0.532209  0.526182 -0.663239          -93.335793"
-matrix  "s001-Y 6e67-B  U(2,.)  -0.768038 -0.029519 -0.639723          115.212181"
-matrix  "s001-Y 6e67-B  U(3,.)  -0.356189  0.849859  0.388418         -268.013977"
-matrix  "s001-Y 4hga-A  U(1,.)   0.799336  0.593159 -0.096040           77.706070"
-matrix  "s001-Y 4hga-A  U(2,.)   0.399031 -0.404492  0.822898          -18.947571"
-matrix  "s001-Y 4hga-A  U(3,.)   0.449262 -0.696095 -0.560014          195.269791"
-matrix  "s001-Y 6gyb-C  U(1,.)   0.934772  0.240027  0.261895         -168.496582"
-matrix  "s001-Y 6gyb-C  U(2,.)   0.355154 -0.614336 -0.704597          337.307617"
-matrix  "s001-Y 6gyb-C  U(3,.)  -0.008231  0.751650 -0.659510           83.027046"
-matrix  "s001-Y 7cbc-A  U(1,.)   0.832765  0.552538 -0.034703           76.786827"
-matrix  "s001-Y 7cbc-A  U(2,.)  -0.430805  0.686112  0.586223           97.941055"
-matrix  "s001-Y 7cbc-A  U(3,.)   0.347721 -0.473236  0.809406           97.856247"
-matrix  "s001-Y 6m0r-M  U(1,.)  -0.583597 -0.809027 -0.069932          262.671570"
-matrix  "s001-Y 6m0r-M  U(2,.)  -0.230152  0.247378 -0.941188          173.187622"
-matrix  "s001-Y 6m0r-M  U(3,.)   0.778745 -0.533179 -0.330569          145.840668"
-matrix  "s001-Y 6l47-A  U(1,.)   0.147956 -0.506597  0.849393           57.747616"
-matrix  "s001-Y 6l47-A  U(2,.)   0.762950  0.604951  0.227908          -13.976910"
-matrix  "s001-Y 6l47-A  U(3,.)  -0.629298  0.614324  0.476014           40.661232"
-matrix  "s001-Y 6c0f-D  U(1,.)   0.994937 -0.068785  0.073279         -246.771484"
-matrix  "s001-Y 6c0f-D  U(2,.)   0.009493  0.790169  0.612816         -354.090393"
-matrix  "s001-Y 6c0f-D  U(3,.)  -0.100056 -0.609017  0.786821          149.578842"
-matrix  "s001-Y 2o8p-A  U(1,.)  -0.452011 -0.839209  0.302347          118.781837"
-matrix  "s001-Y 2o8p-A  U(2,.)  -0.821059  0.523905  0.226684          142.300018"
-matrix  "s001-Y 2o8p-A  U(3,.)  -0.348637 -0.145781 -0.925851          142.769623"
-matrix  "s001-Y 2pms-C  U(1,.)  -0.496692  0.675564  0.544895           84.789787"
-matrix  "s001-Y 2pms-C  U(2,.)   0.705001 -0.052147  0.707286           71.386063"
-matrix  "s001-Y 2pms-C  U(3,.)   0.506232  0.735455 -0.450372           79.577682"
-matrix  "s001-Y 2kjg-A  U(1,.)   0.778278 -0.617774  0.112421          111.019058"
-matrix  "s001-Y 2kjg-A  U(2,.)   0.430649  0.655441  0.620435          118.684219"
-matrix  "s001-Y 2kjg-A  U(3,.)  -0.456974 -0.434456  0.776159          114.563881"
-matrix  "s001-Y 1owa-A  U(1,.)  -0.882295 -0.388946 -0.265096           96.258224"
-matrix  "s001-Y 1owa-A  U(2,.)  -0.164021 -0.273848  0.947684          126.754807"
-matrix  "s001-Y 1owa-A  U(3,.)  -0.441194  0.879618  0.177820          107.237602"
-matrix  "s001-Y 1r5i-D  U(1,.)  -0.572344 -0.078639 -0.816235          171.525696"
-matrix  "s001-Y 1r5i-D  U(2,.)   0.313168  0.898980 -0.306205          178.638626"
-matrix  "s001-Y 1r5i-D  U(3,.)   0.757858 -0.430873 -0.489898           90.714012"
-matrix  "s001-Y 1pug-A  U(1,.)   0.651697 -0.684251  0.327248          133.305679"
-matrix  "s001-Y 1pug-A  U(2,.)   0.732675  0.456335 -0.504922           91.335594"
-matrix  "s001-Y 1pug-A  U(3,.)   0.196159  0.568822  0.798726          144.551880"
-matrix  "s001-Y 6v6d-A  U(1,.)  -0.619765  0.693621 -0.367126          154.720749"
-matrix  "s001-Y 6v6d-A  U(2,.)   0.661394  0.713450  0.231405          -69.590935"
-matrix  "s001-Y 6v6d-A  U(3,.)   0.422433 -0.099398 -0.900928          174.932175"
-matrix  "s001-Y 4hj3-B  U(1,.)  -0.945525 -0.010731 -0.325372           88.905014"
-matrix  "s001-Y 4hj3-B  U(2,.)  -0.325457  0.054913  0.943961           87.055191"
-matrix  "s001-Y 4hj3-B  U(3,.)   0.007738  0.998433 -0.055414          108.663528"
-matrix  "s001-Y 3urz-B  U(1,.)  -0.568381  0.717577  0.402525           19.523563"
-matrix  "s001-Y 3urz-B  U(2,.)  -0.513751 -0.691669  0.507596           12.188344"
-matrix  "s001-Y 3urz-B  U(3,.)   0.642653  0.081711  0.761787          -37.643326"
-matrix  "s001-Y 1c02-A  U(1,.)   0.680457  0.425042 -0.596923           94.685730"
-matrix  "s001-Y 1c02-A  U(2,.)   0.638545  0.055702  0.767566           88.947517"
-matrix  "s001-Y 1c02-A  U(3,.)   0.359498 -0.903458 -0.233505          154.667801"
-matrix  "s001-Y 6hsy-A  U(1,.)  -0.781625 -0.583425  0.220632          160.631699"
-matrix  "s001-Y 6hsy-A  U(2,.)  -0.062404 -0.278800 -0.958320          155.489822"
-matrix  "s001-Y 6hsy-A  U(3,.)   0.620619 -0.762815  0.181508          102.545921"
-matrix  "s001-Y 6xi6-A  U(1,.)  -0.318282  0.854639  0.410229          124.537941"
-matrix  "s001-Y 6xi6-A  U(2,.)  -0.807756 -0.470997  0.354531          121.192146"
-matrix  "s001-Y 6xi6-A  U(3,.)   0.496213 -0.218524  0.840250          115.278313"
-matrix  "s001-Y 5x3x-M  U(1,.)   0.879285  0.325156 -0.348038          123.278969"
-matrix  "s001-Y 5x3x-M  U(2,.)   0.127804 -0.864992 -0.485238          384.061829"
-matrix  "s001-Y 5x3x-M  U(3,.)  -0.458828  0.382182 -0.802131          379.351410"
-matrix  "s001-Y 6to1-A  U(1,.)  -0.750283 -0.468394  0.466565          108.429672"
-matrix  "s001-Y 6to1-A  U(2,.)   0.654004 -0.422608  0.627440          140.500977"
-matrix  "s001-Y 6to1-A  U(3,.)  -0.096715  0.775893  0.623407            9.129050"
-matrix  "s001-Y 4eyy-R  U(1,.)  -0.697542 -0.687569 -0.201703          146.838013"
-matrix  "s001-Y 4eyy-R  U(2,.)  -0.644474  0.725051 -0.242806           74.686462"
-matrix  "s001-Y 4eyy-R  U(3,.)   0.313191 -0.039375 -0.948874           97.789253"
-matrix  "s001-Y 5lbm-C  U(1,.)  -0.562874  0.229029 -0.794178          106.712761"
-matrix  "s001-Y 5lbm-C  U(2,.)   0.391340 -0.772477 -0.500133           82.484756"
-matrix  "s001-Y 5lbm-C  U(3,.)  -0.728029 -0.592305  0.345179          106.359123"
-matrix  "s001-Y 2y7c-A  U(1,.)   0.239815  0.520385  0.819566           72.180763"
-matrix  "s001-Y 2y7c-A  U(2,.)   0.224635  0.791547 -0.568325          129.172592"
-matrix  "s001-Y 2y7c-A  U(3,.)  -0.944472  0.320396  0.072928           85.395569"
-matrix  "s001-Y 5yfp-B  U(1,.)   0.296089  0.940129  0.168788         -259.447449"
-matrix  "s001-Y 5yfp-B  U(2,.)  -0.953901  0.281973  0.102784          192.170624"
-matrix  "s001-Y 5yfp-B  U(3,.)   0.049036 -0.191441  0.980278          -63.639324"
-matrix  "s001-Y 1l9l-A  U(1,.)   0.347654 -0.755924 -0.554722          118.207504"
-matrix  "s001-Y 1l9l-A  U(2,.)   0.778647 -0.096832  0.619945           96.264748"
-matrix  "s001-Y 1l9l-A  U(3,.)  -0.522346 -0.647459  0.554934          101.857460"
-matrix  "s001-Y 5guj-A  U(1,.)   0.312986  0.884664  0.345556          156.552460"
-matrix  "s001-Y 5guj-A  U(2,.)  -0.694083 -0.035298  0.719029           39.594376"
-matrix  "s001-Y 5guj-A  U(3,.)   0.648297 -0.464891  0.602983          158.733765"
-matrix  "s001-Y 6nr8-6  U(1,.)  -0.841314 -0.407112 -0.355598          428.692810"
-matrix  "s001-Y 6nr8-6  U(2,.)  -0.463440  0.204640  0.862175            8.575603"
-matrix  "s001-Y 6nr8-6  U(3,.)  -0.278232  0.890158 -0.360839           77.360596"
-matrix  "s001-Y 5xtc-j  U(1,.)  -0.460061 -0.685294 -0.564550          476.113617"
-matrix  "s001-Y 5xtc-j  U(2,.)  -0.849451  0.154660  0.504494          180.781799"
-matrix  "s001-Y 5xtc-j  U(3,.)  -0.258413  0.711655 -0.653276          219.249405"
-matrix  "s001-Y 2zcx-A  U(1,.)  -0.955692 -0.255376 -0.146408          150.001556"
-matrix  "s001-Y 2zcx-A  U(2,.)  -0.139989  0.831809 -0.537119          109.412270"
-matrix  "s001-Y 2zcx-A  U(3,.)   0.258951 -0.492825 -0.830703          119.200821"
-matrix  "s001-Y 6umm-C  U(1,.)   0.741890  0.555882 -0.374959          -88.163734"
-matrix  "s001-Y 6umm-C  U(2,.)   0.520962 -0.829917 -0.199592          230.800430"
-matrix  "s001-Y 6umm-C  U(3,.)  -0.422134 -0.047264 -0.905300          384.708008"
-matrix  "s001-Y 3ucq-A  U(1,.)   0.446571 -0.159205  0.880471          143.993011"
-matrix  "s001-Y 3ucq-A  U(2,.)   0.325307  0.945589  0.005985          115.582085"
-matrix  "s001-Y 3ucq-A  U(3,.)  -0.833517  0.283750  0.474063          149.215485"
-matrix  "s001-Y 5xfs-A  U(1,.)   0.258112  0.464052  0.847369          122.056656"
-matrix  "s001-Y 5xfs-A  U(2,.)  -0.907682  0.416882  0.048183           66.992889"
-matrix  "s001-Y 5xfs-A  U(3,.)  -0.330894 -0.781578  0.528815           69.311325"
-matrix  "s001-Y 1sgm-A  U(1,.)  -0.565519 -0.396909 -0.722946          119.481102"
-matrix  "s001-Y 1sgm-A  U(2,.)   0.784721 -0.528681 -0.323588          129.221069"
-matrix  "s001-Y 1sgm-A  U(3,.)  -0.253773 -0.750306  0.610442           80.212891"
-matrix  "s001-Y 3fd9-A  U(1,.)   0.288462 -0.228688 -0.929780          183.774689"
-matrix  "s001-Y 3fd9-A  U(2,.)  -0.659541 -0.751408 -0.019805          171.251709"
-matrix  "s001-Y 3fd9-A  U(3,.)  -0.694115  0.618941 -0.367582          137.497955"
-matrix  "s001-Y 6swg-B  U(1,.)  -0.342273  0.648900  0.679542           63.038815"
-matrix  "s001-Y 6swg-B  U(2,.)  -0.826705  0.135740 -0.546016           87.843536"
-matrix  "s001-Y 6swg-B  U(3,.)  -0.446551 -0.748668  0.489989           71.893333"
-matrix  "s001-Y 3lyq-B  U(1,.)  -0.580529  0.804358  0.126466          159.938263"
-matrix  "s001-Y 3lyq-B  U(2,.)   0.090039  0.217782 -0.971835          102.501656"
-matrix  "s001-Y 3lyq-B  U(3,.)  -0.809246 -0.552792 -0.198852          136.749176"
-matrix  "s001-Y 5ip0-D  U(1,.)   0.324806 -0.835206  0.443770           68.208656"
-matrix  "s001-Y 5ip0-D  U(2,.)   0.793748  0.495854  0.352269          140.315582"
-matrix  "s001-Y 5ip0-D  U(3,.)  -0.514262  0.237822  0.823999            6.052552"
-matrix  "s001-Y 2nb2-A  U(1,.)  -0.994797  0.071365 -0.072704          115.308365"
-matrix  "s001-Y 2nb2-A  U(2,.)  -0.004670  0.680954  0.732312          117.722672"
-matrix  "s001-Y 2nb2-A  U(3,.)   0.101770  0.728841 -0.677077          105.134949"
-matrix  "s001-Y 6n7o-B  U(1,.)   0.902836  0.429689 -0.015954          103.018105"
-matrix  "s001-Y 6n7o-B  U(2,.)  -0.178905  0.409126  0.894768           59.711452"
-matrix  "s001-Y 6n7o-B  U(3,.)   0.390999 -0.804974  0.446247           85.384003"
-matrix  "s001-Y 6weg-A  U(1,.)  -0.367364 -0.633714 -0.680772          103.301460"
-matrix  "s001-Y 6weg-A  U(2,.)  -0.260415 -0.632591  0.729392          126.770607"
-matrix  "s001-Y 6weg-A  U(3,.)  -0.892876  0.445235  0.067362           93.864922"
-matrix  "s001-Y 5t58-A  U(1,.)  -0.910276 -0.402760  0.095821          127.412781"
-matrix  "s001-Y 5t58-A  U(2,.)  -0.179127  0.591821  0.785914          112.355301"
-matrix  "s001-Y 5t58-A  U(3,.)  -0.373244  0.698235 -0.610866          137.437744"
-matrix  "s001-Y 4dci-B  U(1,.)   0.335397 -0.160845 -0.928244          141.129181"
-matrix  "s001-Y 4dci-B  U(2,.)   0.837389 -0.400523  0.371971          217.264938"
-matrix  "s001-Y 4dci-B  U(3,.)  -0.431613 -0.902059  0.000356          225.553757"
-matrix  "s001-Y 5vyk-C  U(1,.)   0.832206 -0.546330  0.094636           83.849602"
-matrix  "s001-Y 5vyk-C  U(2,.)   0.255208  0.225900 -0.940127           86.575577"
-matrix  "s001-Y 5vyk-C  U(3,.)   0.492241  0.806531  0.327423           47.637241"
-matrix  "s001-Y 5img-A  U(1,.)   0.168580  0.934881 -0.312375           64.074188"
-matrix  "s001-Y 5img-A  U(2,.)   0.437705 -0.354952 -0.826089          184.162659"
-matrix  "s001-Y 5img-A  U(3,.)  -0.883173  0.002534 -0.469040          170.235382"
-matrix  "s001-Y 4me9-A  U(1,.)   0.316303  0.851498 -0.418215           89.340820"
-matrix  "s001-Y 4me9-A  U(2,.)   0.059166  0.422284  0.904531          115.705254"
-matrix  "s001-Y 4me9-A  U(3,.)   0.946811 -0.310850  0.083190          113.196388"
-matrix  "s001-Y 4q2g-B  U(1,.)   0.339502  0.595591 -0.728018           92.901077"
-matrix  "s001-Y 4q2g-B  U(2,.)   0.656440 -0.704361 -0.270115          118.341560"
-matrix  "s001-Y 4q2g-B  U(3,.)  -0.673665 -0.386196 -0.630102          177.349579"
-matrix  "s001-Y 6tj1-C  U(1,.)  -0.229871 -0.166945 -0.958795          100.979652"
-matrix  "s001-Y 6tj1-C  U(2,.)  -0.888569  0.437874  0.136792          103.862610"
-matrix  "s001-Y 6tj1-C  U(3,.)   0.396995  0.883400 -0.248996          115.315254"
-matrix  "s001-Y 4mt8-A  U(1,.)  -0.544527  0.101017  0.832638          115.966888"
-matrix  "s001-Y 4mt8-A  U(2,.)   0.760606  0.477880  0.439442           76.575935"
-matrix  "s001-Y 4mt8-A  U(3,.)  -0.353509  0.872598 -0.337053          107.959160"
-matrix  "s001-Y 1uus-A  U(1,.)   0.835752  0.538172  0.109039           62.238663"
-matrix  "s001-Y 1uus-A  U(2,.)   0.549096 -0.817849 -0.172094          173.727234"
-matrix  "s001-Y 1uus-A  U(3,.)  -0.003439  0.203700 -0.979027          116.912460"
-matrix  "s001-Y 6h3z-A  U(1,.)   0.089551  0.250958  0.963847          110.162766"
-matrix  "s001-Y 6h3z-A  U(2,.)   0.361173  0.893682 -0.266246          138.586395"
-matrix  "s001-Y 6h3z-A  U(3,.)  -0.928189  0.371958 -0.010609          105.699203"
-matrix  "s001-Y 6o1q-A  U(1,.)  -0.334915  0.757098 -0.560923          107.894943"
-matrix  "s001-Y 6o1q-A  U(2,.)  -0.420965 -0.652815 -0.629779          115.484985"
-matrix  "s001-Y 6o1q-A  U(3,.)  -0.842983  0.025207  0.537349          105.569733"
-matrix  "s001-Y 6w17-H  U(1,.)   0.061987 -0.628272 -0.775520          349.741089"
-matrix  "s001-Y 6w17-H  U(2,.)   0.776049 -0.458270  0.433287          -14.468187"
-matrix  "s001-Y 6w17-H  U(3,.)  -0.627620 -0.628699  0.459163          220.373550"
-matrix  "s001-Y 2hxo-A  U(1,.)   0.622119 -0.471821 -0.624783          125.382088"
-matrix  "s001-Y 2hxo-A  U(2,.)   0.169087 -0.698210  0.695638           81.910606"
-matrix  "s001-Y 2hxo-A  U(3,.)  -0.764446 -0.538412 -0.354591          108.846062"
-matrix  "s001-Y 6v7u-A  U(1,.)   0.142273  0.970234  0.195972           65.324570"
-matrix  "s001-Y 6v7u-A  U(2,.)  -0.074112  0.207872 -0.975344          141.219742"
-matrix  "s001-Y 6v7u-A  U(3,.)  -0.987049  0.124241  0.101480           96.628670"
-matrix  "s001-Y 5lj3-G  U(1,.)  -0.194665 -0.380911 -0.903888          501.722931"
-matrix  "s001-Y 5lj3-G  U(2,.)  -0.810942  0.580906 -0.070154          208.834122"
-matrix  "s001-Y 5lj3-G  U(3,.)   0.551797  0.719343 -0.421978         -150.113037"
-matrix  "s001-Y 2p6v-A  U(1,.)  -0.782375  0.550892  0.290528          101.207146"
-matrix  "s001-Y 2p6v-A  U(2,.)  -0.483298 -0.831244  0.274692          102.897278"
-matrix  "s001-Y 2p6v-A  U(3,.)   0.392826  0.074501  0.916590          -23.565689"
-matrix  "s001-Y 1g2r-A  U(1,.)   0.122250  0.141906 -0.982302          125.517250"
-matrix  "s001-Y 1g2r-A  U(2,.)   0.781798  0.595953  0.183389          114.512367"
-matrix  "s001-Y 1g2r-A  U(3,.)   0.611430 -0.790382 -0.038087          127.938103"
-matrix  "s001-Y 4gzr-C  U(1,.)   0.462252 -0.798302 -0.386054          105.086121"
```
