## Supplementary material for "A unified evolutionary origin for the ubiquitous protein transporters SecY and YidC": Figure 3-Source data 1. Results from Dali queries of the PDB25: 6itc-ctd.txt (part 3 of 3)

```
-matrix  "s001-Y 4gzr-C  U(2,.)  -0.208627 -0.521046  0.827639          120.837105"
-matrix  "s001-Y 4gzr-C  U(3,.)  -0.861857 -0.302036 -0.407402          107.656952"
-matrix  "s001-Y 6d6q-F  U(1,.)  -0.243550 -0.883310 -0.400558          400.755920"
-matrix  "s001-Y 6d6q-F  U(2,.)   0.823659  0.029703 -0.566307           62.233368"
-matrix  "s001-Y 6d6q-F  U(3,.)   0.512123 -0.467847  0.720312          -22.325001"
-matrix  "s001-Y 5htf-B  U(1,.)   0.220829 -0.941976 -0.252817           70.732368"
-matrix  "s001-Y 5htf-B  U(2,.)   0.090034 -0.238421  0.966980          112.297333"
-matrix  "s001-Y 5htf-B  U(3,.)  -0.971148 -0.236299  0.032159          130.973526"
-matrix  "s001-Y 6gys-B  U(1,.)   0.290300  0.114325  0.950082         -177.972565"
-matrix  "s001-Y 6gys-B  U(2,.)   0.229955  0.955411 -0.185230          -77.867386"
-matrix  "s001-Y 6gys-B  U(3,.)  -0.928895  0.272249  0.251066          228.153152"
-matrix  "s001-Y 4nb5-B  U(1,.)  -0.893158  0.178671  0.412728          157.763336"
-matrix  "s001-Y 4nb5-B  U(2,.)  -0.079312 -0.965891  0.246502          136.439957"
-matrix  "s001-Y 4nb5-B  U(3,.)   0.442694  0.187431  0.876865           23.611689"
-matrix  "s001-Y 2a7o-A  U(1,.)  -0.224857  0.803786 -0.550789          106.524033"
-matrix  "s001-Y 2a7o-A  U(2,.)  -0.827748  0.140654  0.543186          128.266922"
-matrix  "s001-Y 2a7o-A  U(3,.)   0.514075  0.578053  0.633705          119.436913"
-matrix  "s001-Y 6m49-A  U(1,.)   0.117005  0.116535 -0.986270          195.825333"
-matrix  "s001-Y 6m49-A  U(2,.)   0.749352  0.641367  0.164681          -41.069324"
-matrix  "s001-Y 6m49-A  U(3,.)   0.651752 -0.758333 -0.012283          127.909416"
-matrix  "s001-Y 6mtz-B  U(1,.)   0.166027 -0.459798 -0.872365          121.037125"
-matrix  "s001-Y 6mtz-B  U(2,.)  -0.870684  0.346979 -0.348590          186.339310"
-matrix  "s001-Y 6mtz-B  U(3,.)   0.462973  0.817430 -0.342731           68.577492"
-matrix  "s001-Y 5c1f-A  U(1,.)  -0.954881 -0.274273  0.113911          198.427505"
-matrix  "s001-Y 5c1f-A  U(2,.)  -0.296262  0.852899 -0.429875          159.828705"
-matrix  "s001-Y 5c1f-A  U(3,.)   0.020749 -0.444227 -0.895674          173.660965"
-matrix  "s001-Y 2vxo-B  U(1,.)  -0.677847  0.690042  0.253703          123.364365"
-matrix  "s001-Y 2vxo-B  U(2,.)   0.730387  0.592609  0.339631          140.995438"
-matrix  "s001-Y 2vxo-B  U(3,.)   0.084013  0.415519 -0.905696           79.780197"
-matrix  "s001-Y 6dlm-B  U(1,.)   0.835262 -0.286006 -0.469615          101.126862"
-matrix  "s001-Y 6dlm-B  U(2,.)  -0.500582 -0.748900 -0.434243          107.186646"
-matrix  "s001-Y 6dlm-B  U(3,.)  -0.227499  0.597787 -0.768697          100.260658"
-matrix  "s001-Y 1knz-A  U(1,.)   0.289829 -0.199060  0.936149          105.848450"
-matrix  "s001-Y 1knz-A  U(2,.)   0.032966  0.979628  0.198099          110.022446"
-matrix  "s001-Y 1knz-A  U(3,.)  -0.956510 -0.026553  0.290487          106.048439"
-matrix  "s001-Y 6y1y-B  U(1,.)  -0.157932  0.986096 -0.051687           61.555565"
-matrix  "s001-Y 6y1y-B  U(2,.)   0.934325  0.166168  0.315318           93.413055"
-matrix  "s001-Y 6y1y-B  U(3,.)   0.319523  0.001507 -0.947577          108.023163"
-matrix  "s001-Y 4akf-A  U(1,.)  -0.691993  0.440983  0.571558          135.614197"
-matrix  "s001-Y 4akf-A  U(2,.)  -0.678659 -0.667301 -0.306808          -28.505018"
-matrix  "s001-Y 4akf-A  U(3,.)   0.246104 -0.600202  0.761045           66.625671"
-matrix  "s001-Y 6fwr-A  U(1,.)   0.164945 -0.083453  0.982766           80.776520"
-matrix  "s001-Y 6fwr-A  U(2,.)   0.587652  0.808558 -0.029970          107.753090"
-matrix  "s001-Y 6fwr-A  U(3,.)  -0.792122  0.582468  0.182409          138.319229"
-matrix  "s001-Y 6zgn-A  U(1,.)  -0.236267  0.771696 -0.590477          137.661469"
-matrix  "s001-Y 6zgn-A  U(2,.)   0.408351  0.630270  0.660309           88.083588"
-matrix  "s001-Y 6zgn-A  U(3,.)   0.881718 -0.085113 -0.464035          108.358620"
-matrix  "s001-Y 7a23-N  U(1,.)   0.255543 -0.277573  0.926094          -56.769550"
-matrix  "s001-Y 7a23-N  U(2,.)  -0.952243 -0.237849  0.191470          330.210785"
-matrix  "s001-Y 7a23-N  U(3,.)   0.167124 -0.930796 -0.325098          334.319916"
-matrix  "s001-Y 6bog-A  U(1,.)   0.672244 -0.726437 -0.142753           68.140625"
-matrix  "s001-Y 6bog-A  U(2,.)   0.705319  0.569837  0.421676           78.214882"
-matrix  "s001-Y 6bog-A  U(3,.)  -0.224975 -0.384155  0.895439          115.822945"
-matrix  "s001-Y 2lf0-A  U(1,.)  -0.581820  0.676391 -0.451643          113.277031"
-matrix  "s001-Y 2lf0-A  U(2,.)   0.680138  0.100132 -0.726214          121.048492"
-matrix  "s001-Y 2lf0-A  U(3,.)  -0.445980 -0.729705 -0.518298          112.399849"
-matrix  "s001-Y 3o6q-A  U(1,.)   0.433117  0.087695  0.897062           92.736450"
-matrix  "s001-Y 3o6q-A  U(2,.)   0.524682 -0.833779 -0.171817          139.655197"
-matrix  "s001-Y 3o6q-A  U(3,.)   0.732884  0.545089 -0.407136          145.405167"
-matrix  "s001-Y 5v7p-A  U(1,.)   0.455960 -0.441584 -0.772725          154.920990"
-matrix  "s001-Y 5v7p-A  U(2,.)  -0.315302 -0.892066  0.323733          186.057800"
-matrix  "s001-Y 5v7p-A  U(3,.)  -0.832277  0.096032 -0.545979          162.416702"
-matrix  "s001-Y 4dji-A  U(1,.)  -0.082018  0.711594  0.697787           80.193146"
-matrix  "s001-Y 4dji-A  U(2,.)   0.364278  0.673106 -0.643607          159.885208"
-matrix  "s001-Y 4dji-A  U(3,.)  -0.927672  0.201401 -0.314425          117.832870"
-matrix  "s001-Y 3tix-C  U(1,.)   0.538573  0.415456  0.733032          154.981232"
-matrix  "s001-Y 3tix-C  U(2,.)  -0.155065  0.903998 -0.398424          126.418083"
-matrix  "s001-Y 3tix-C  U(3,.)  -0.828187  0.100913  0.551292          107.238274"
-matrix  "s001-Y 6sz9-D  U(1,.)   0.036081  0.262656 -0.964215          228.969955"
-matrix  "s001-Y 6sz9-D  U(2,.)  -0.458414 -0.852994 -0.249513          383.059937"
-matrix  "s001-Y 6sz9-D  U(3,.)  -0.888006  0.451013  0.089628          185.646500"
-matrix  "s001-Y 6s7o-E  U(1,.)   0.793749  0.196857  0.575509         -192.902908"
-matrix  "s001-Y 6s7o-E  U(2,.)   0.465139 -0.806132 -0.365782          278.675842"
-matrix  "s001-Y 6s7o-E  U(3,.)   0.391929  0.558031 -0.731432          102.866226"
-matrix  "s001-Y 1few-A  U(1,.)  -0.366660  0.467553  0.804335          107.238319"
-matrix  "s001-Y 1few-A  U(2,.)  -0.750666  0.362048 -0.552650          134.920914"
-matrix  "s001-Y 1few-A  U(3,.)  -0.549601 -0.806422  0.218227          163.877365"
-matrix  "s001-Y 6ds9-A  U(1,.)  -0.210160  0.513844  0.831743          105.714905"
-matrix  "s001-Y 6ds9-A  U(2,.)  -0.977541 -0.124098 -0.170333          142.894089"
-matrix  "s001-Y 6ds9-A  U(3,.)   0.015693 -0.848860  0.528384          109.549332"
-matrix  "s001-Y 6j72-A  U(1,.)   0.490259  0.840031 -0.232365           87.386169"
-matrix  "s001-Y 6j72-A  U(2,.)  -0.703596  0.224102 -0.674337          141.804794"
-matrix  "s001-Y 6j72-A  U(3,.)  -0.514391  0.494091  0.700911           82.386940"
-matrix  "s001-Y 2f66-B  U(1,.)  -0.673848  0.221937  0.704750          108.819458"
-matrix  "s001-Y 2f66-B  U(2,.)   0.626366  0.677512  0.385542           79.901756"
-matrix  "s001-Y 2f66-B  U(3,.)  -0.391911  0.701228 -0.595554          109.311607"
-matrix  "s001-Y 1wa8-A  U(1,.)   0.017280 -0.573919 -0.818730          109.041100"
-matrix  "s001-Y 1wa8-A  U(2,.)   0.973945  0.194853 -0.116033          110.552292"
-matrix  "s001-Y 1wa8-A  U(3,.)   0.226126 -0.795393  0.562332          136.158463"
-matrix  "s001-Y 5mbv-A  U(1,.)   0.109933  0.901296  0.419022          -24.160112"
-matrix  "s001-Y 5mbv-A  U(2,.)   0.333599  0.363664 -0.869747          140.339386"
-matrix  "s001-Y 5mbv-A  U(3,.)  -0.936283  0.235400 -0.260693          267.750031"
-matrix  "s001-Y 3ub0-D  U(1,.)  -0.995193 -0.088291  0.042376          190.636887"
-matrix  "s001-Y 3ub0-D  U(2,.)  -0.094443  0.750734 -0.653819          134.459503"
-matrix  "s001-Y 3ub0-D  U(3,.)   0.025913 -0.654678 -0.755464          174.905167"
-matrix  "s001-Y 3cvj-A  U(1,.)  -0.459700 -0.001628 -0.888073          152.605164"
-matrix  "s001-Y 3cvj-A  U(2,.)   0.770312 -0.498350 -0.397828          143.108063"
-matrix  "s001-Y 3cvj-A  U(3,.)  -0.441924 -0.866974  0.230346          124.271774"
-matrix  "s001-Y 2j7n-A  U(1,.)  -0.120319  0.975720 -0.183015           52.054039"
-matrix  "s001-Y 2j7n-A  U(2,.)  -0.164164  0.162261  0.972996           27.487926"
-matrix  "s001-Y 2j7n-A  U(3,.)   0.979068  0.147114  0.140655           44.037529"
-matrix  "s001-Y 3msv-A  U(1,.)   0.409305 -0.876876  0.252107          123.165916"
-matrix  "s001-Y 3msv-A  U(2,.)  -0.795475 -0.478290 -0.372099          121.832718"
-matrix  "s001-Y 3msv-A  U(3,.)   0.446865 -0.048243 -0.893300          102.630478"
-matrix  "s001-Y 5da9-A  U(1,.)   0.647020 -0.255120 -0.718525           55.322044"
-matrix  "s001-Y 5da9-A  U(2,.)  -0.598192 -0.754182 -0.270881           69.570915"
-matrix  "s001-Y 5da9-A  U(3,.)  -0.472791  0.605081 -0.640582           59.884960"
-matrix  "s001-Y 4oh3-B  U(1,.)   0.380790 -0.287373  0.878872          155.267075"
-matrix  "s001-Y 4oh3-B  U(2,.)   0.916966  0.239731 -0.318908           81.972969"
-matrix  "s001-Y 4oh3-B  U(3,.)  -0.119047  0.927333  0.354798           79.714058"
-matrix  "s001-Y 4ymt-B  U(1,.)  -0.369690 -0.152674  0.916526           56.076660"
-matrix  "s001-Y 4ymt-B  U(2,.)   0.487677  0.807736  0.331261           80.235764"
-matrix  "s001-Y 4ymt-B  U(3,.)  -0.790886  0.569432 -0.224156           81.639137"
-matrix  "s001-Y 4gwp-D  U(1,.)  -0.791574 -0.085396 -0.605077          103.130402"
-matrix  "s001-Y 4gwp-D  U(2,.)   0.168362  0.921384 -0.350293          116.142044"
-matrix  "s001-Y 4gwp-D  U(3,.)   0.587422 -0.379155 -0.714966          173.731644"
-matrix  "s001-Y 6wuc-I  U(1,.)   0.600413 -0.214284 -0.770445          153.616547"
-matrix  "s001-Y 6wuc-I  U(2,.)  -0.622329  0.479830 -0.618441          192.003677"
-matrix  "s001-Y 6wuc-I  U(3,.)   0.502205  0.850791  0.154741          -76.010811"
-matrix  "s001-Y 6bfi-B  U(1,.)   0.568801  0.790528 -0.227004          115.057724"
-matrix  "s001-Y 6bfi-B  U(2,.)  -0.001702 -0.274870 -0.961480           89.318024"
-matrix  "s001-Y 6bfi-B  U(3,.)  -0.822473  0.547277 -0.155001           81.935295"
-matrix  "s001-Y 1xnx-A  U(1,.)  -0.631441 -0.705669  0.321425          117.472237"
-matrix  "s001-Y 1xnx-A  U(2,.)  -0.767293  0.508738 -0.390445          164.062469"
-matrix  "s001-Y 1xnx-A  U(3,.)   0.112004 -0.493170 -0.862693          207.318054"
-matrix  "s001-Y 7d7c-F  U(1,.)  -0.776689 -0.530382 -0.339780          409.049011"
-matrix  "s001-Y 7d7c-F  U(2,.)   0.600194 -0.786831 -0.143751          175.544281"
-matrix  "s001-Y 7d7c-F  U(3,.)  -0.191106 -0.315583  0.929454           91.544876"
-matrix  "s001-Y 6w2q-A  U(1,.)   0.184975  0.140453 -0.972655          145.327225"
-matrix  "s001-Y 6w2q-A  U(2,.)   0.287393 -0.954198 -0.083133          146.461197"
-matrix  "s001-Y 6w2q-A  U(3,.)  -0.939782 -0.264157 -0.216868          166.638702"
-matrix  "s001-Y 5nmo-A  U(1,.)  -0.053022 -0.896554  0.439749          144.610733"
-matrix  "s001-Y 5nmo-A  U(2,.)  -0.038302 -0.438218 -0.898052          125.079903"
-matrix  "s001-Y 5nmo-A  U(3,.)   0.997859 -0.064460 -0.011105          121.259590"
-matrix  "s001-Y 6sl2-A  U(1,.)  -0.896492  0.158125  0.413882          137.554276"
-matrix  "s001-Y 6sl2-A  U(2,.)  -0.274114  0.535951 -0.798509          109.715134"
-matrix  "s001-Y 6sl2-A  U(3,.)  -0.348085 -0.829308 -0.437132          112.815338"
-matrix  "s001-Y 6j5t-B  U(1,.)   0.674814 -0.082604 -0.733351           89.966949"
-matrix  "s001-Y 6j5t-B  U(2,.)  -0.151117 -0.988126 -0.027752          369.297729"
-matrix  "s001-Y 6j5t-B  U(3,.)  -0.722351  0.129549 -0.679284          427.984497"
-matrix  "s001-Y 4f4c-A  U(1,.)  -0.105661  0.835661  0.538986          106.908546"
-matrix  "s001-Y 4f4c-A  U(2,.)  -0.916788  0.128067 -0.378283          107.471260"
-matrix  "s001-Y 4f4c-A  U(3,.)  -0.385143 -0.534106  0.752593          113.204124"
-matrix  "s001-Y 4jbw-F  U(1,.)   0.074561 -0.715990 -0.694117           53.557758"
-matrix  "s001-Y 4jbw-F  U(2,.)   0.524765 -0.563714  0.637847          185.014877"
-matrix  "s001-Y 4jbw-F  U(3,.)  -0.847975 -0.411807  0.333695           85.877708"
-matrix  "s001-Y 6zr2-Y  U(1,.)  -0.564006  0.030004 -0.825226          407.102295"
-matrix  "s001-Y 6zr2-Y  U(2,.)  -0.671292 -0.598640  0.437033          359.391510"
-matrix  "s001-Y 6zr2-Y  U(3,.)  -0.480900  0.800456  0.357778          -67.503448"
-matrix  "s001-Y 6p8r-B  U(1,.)   0.824422 -0.317657 -0.468426          110.047203"
-matrix  "s001-Y 6p8r-B  U(2,.)   0.406466 -0.243627  0.880586           82.227173"
-matrix  "s001-Y 6p8r-B  U(3,.)  -0.393845 -0.916373 -0.071735          149.414932"
-matrix  "s001-Y 3rkv-A  U(1,.)   0.034923  0.112409 -0.993048          115.947144"
-matrix  "s001-Y 3rkv-A  U(2,.)   0.160698  0.980093  0.116594           97.758965"
-matrix  "s001-Y 3rkv-A  U(3,.)   0.986386 -0.163653  0.016164          114.887520"
-matrix  "s001-Y 2mpk-A  U(1,.)  -0.882821  0.449214 -0.137233          127.172112"
-matrix  "s001-Y 2mpk-A  U(2,.)  -0.468778 -0.824241  0.317606          102.571632"
-matrix  "s001-Y 2mpk-A  U(3,.)   0.029560  0.344721  0.938240          102.975296"
-matrix  "s001-Y 1s35-A  U(1,.)  -0.879267  0.160726  0.448394          157.527481"
-matrix  "s001-Y 1s35-A  U(2,.)  -0.328969 -0.885693 -0.327608          156.829926"
-matrix  "s001-Y 1s35-A  U(3,.)   0.344485 -0.435562  0.831634          112.811050"
-matrix  "s001-Y 6ep3-B  U(1,.)   0.574822  0.542813  0.612318          102.951241"
-matrix  "s001-Y 6ep3-B  U(2,.)   0.017410 -0.756244  0.654058           81.081627"
-matrix  "s001-Y 6ep3-B  U(3,.)   0.818093 -0.365307 -0.444156           95.824135"
-matrix  "s001-Y 2dg6-A  U(1,.)  -0.725617  0.381453 -0.572689           96.441597"
-matrix  "s001-Y 2dg6-A  U(2,.)  -0.465878  0.340158  0.816854          120.227013"
-matrix  "s001-Y 2dg6-A  U(3,.)   0.506396  0.859527 -0.069114           70.676361"
-matrix  "s001-Y 5xtc-i  U(1,.)   0.066306  0.997263  0.032727         -115.781067"
-matrix  "s001-Y 5xtc-i  U(2,.)   0.994457 -0.063365 -0.083910         -109.156059"
-matrix  "s001-Y 5xtc-i  U(3,.)  -0.081606  0.038109 -0.995936          354.797760"
-matrix  "s001-Y 6nr8-3  U(1,.)   0.175350  0.320545  0.930861         -158.254471"
-matrix  "s001-Y 6nr8-3  U(2,.)   0.718198  0.605062 -0.343645          -49.815022"
-matrix  "s001-Y 6nr8-3  U(3,.)  -0.673383  0.728801 -0.124118          147.704208"
-matrix  "s001-Y 5a5t-H  U(1,.)  -0.134300 -0.546604  0.826552          -22.285280"
-matrix  "s001-Y 5a5t-H  U(2,.)   0.702980  0.535326  0.468236         -374.293640"
-matrix  "s001-Y 5a5t-H  U(3,.)  -0.698415  0.643933  0.312358            1.882820"
-matrix  "s001-Y 2xeq-C  U(1,.)   0.483750 -0.284414  0.827704           82.184196"
-matrix  "s001-Y 2xeq-C  U(2,.)  -0.320943  0.822196  0.470096          133.764313"
-matrix  "s001-Y 2xeq-C  U(3,.)  -0.814237 -0.493055  0.306456           96.899834"
-matrix  "s001-Y 4j7o-A  U(1,.)  -0.613424  0.501772 -0.609865          124.168884"
-matrix  "s001-Y 4j7o-A  U(2,.)  -0.630127  0.154544  0.760957          109.940109"
-matrix  "s001-Y 4j7o-A  U(3,.)   0.476078  0.851082  0.221379           63.803177"
-matrix  "s001-Y 6af0-A  U(1,.)  -0.815850  0.572939  0.078295           11.781826"
-matrix  "s001-Y 6af0-A  U(2,.)  -0.544775 -0.806932  0.228214          209.772903"
-matrix  "s001-Y 6af0-A  U(3,.)   0.193932  0.143535  0.970458           80.885078"
-matrix  "s001-Y 6tej-B  U(1,.)   0.937832 -0.106351  0.330393          189.144119"
-matrix  "s001-Y 6tej-B  U(2,.)   0.305037  0.706705 -0.638373          115.125122"
-matrix  "s001-Y 6tej-B  U(3,.)  -0.165599  0.699469  0.695212          126.061928"
-matrix  "s001-Y 6dg6-A  U(1,.)   0.656446  0.094184  0.748470           84.424500"
-matrix  "s001-Y 6dg6-A  U(2,.)  -0.226068 -0.922015  0.314296          200.087433"
-matrix  "s001-Y 6dg6-A  U(3,.)   0.719702 -0.375523 -0.583961          134.599274"
-matrix  "s001-Y 6ivh-A  U(1,.)  -0.036928  0.854607 -0.517961           77.315468"
-matrix  "s001-Y 6ivh-A  U(2,.)   0.332581  0.499278  0.800070           75.221313"
-matrix  "s001-Y 6ivh-A  U(3,.)   0.942352 -0.142719 -0.302663           89.700012"
-matrix  "s001-Y 6dlm-A  U(1,.)  -0.909765  0.237838 -0.340236          110.330475"
-matrix  "s001-Y 6dlm-A  U(2,.)   0.334529  0.905337 -0.261641          121.514526"
-matrix  "s001-Y 6dlm-A  U(3,.)   0.245800 -0.351851 -0.903207           88.595116"
-matrix  "s001-Y 6iy9-A  U(1,.)   0.583162  0.160026 -0.796438          140.228439"
-matrix  "s001-Y 6iy9-A  U(2,.)   0.220153 -0.974849 -0.034675          136.726608"
-matrix  "s001-Y 6iy9-A  U(3,.)  -0.781956 -0.155117 -0.603725          168.476501"
-matrix  "s001-Y 6ulg-N  U(1,.)  -0.234452 -0.280532 -0.930771          348.958649"
-matrix  "s001-Y 6ulg-N  U(2,.)  -0.046097  0.959588 -0.277606           -2.198663"
-matrix  "s001-Y 6ulg-N  U(3,.)   0.971034 -0.022179 -0.237909          -18.118938"
-matrix  "s001-Y 7kwg-t  U(1,.)   0.075518  0.092080 -0.992884          235.492935"
-matrix  "s001-Y 7kwg-t  U(2,.)   0.613530  0.780644  0.119062          -43.554222"
-matrix  "s001-Y 7kwg-t  U(3,.)   0.786052 -0.618155  0.002459           30.943083"
-matrix  "s001-Y 2xq2-A  U(1,.)   0.708692  0.478316  0.518623          136.991547"
-matrix  "s001-Y 2xq2-A  U(2,.)   0.143857  0.621683 -0.769945          108.043549"
-matrix  "s001-Y 2xq2-A  U(3,.)  -0.690696  0.620261  0.371772          142.157822"
-matrix  "s001-Y 6mix-A  U(1,.)  -0.732999 -0.300269 -0.610369          447.339355"
-matrix  "s001-Y 6mix-A  U(2,.)  -0.104091  0.936244 -0.335577           -7.017530"
-matrix  "s001-Y 6mix-A  U(3,.)   0.672218 -0.182444 -0.717522          137.073853"
-matrix  "s001-Y 1lq7-A  U(1,.)  -0.999243 -0.038824 -0.002490          109.146538"
-matrix  "s001-Y 1lq7-A  U(2,.)   0.009720 -0.187182 -0.982277          107.636040"
-matrix  "s001-Y 1lq7-A  U(3,.)   0.037669 -0.981558  0.187418          101.049583"
-matrix  "s001-Y 1y71-B  U(1,.)   0.787376  0.045726 -0.614775          134.528534"
-matrix  "s001-Y 1y71-B  U(2,.)   0.583556 -0.376793  0.719367          113.854156"
-matrix  "s001-Y 1y71-B  U(3,.)  -0.198749 -0.925168 -0.323361          115.941284"
-matrix  "s001-Y 4elj-A  U(1,.)   0.517981 -0.745181  0.420001          111.485588"
-matrix  "s001-Y 4elj-A  U(2,.)   0.485664  0.660390  0.572726          118.174896"
-matrix  "s001-Y 4elj-A  U(3,.)  -0.704149 -0.092682  0.703977           83.906258"
-matrix  "s001-Y 6vjr-A  U(1,.)  -0.106445 -0.448995  0.887171           63.695599"
-matrix  "s001-Y 6vjr-A  U(2,.)  -0.990339  0.127618 -0.054236          139.644577"
-matrix  "s001-Y 6vjr-A  U(3,.)  -0.088867 -0.884374 -0.458242          131.496033"
-matrix  "s001-Y 3kkc-A  U(1,.)  -0.279997 -0.906537 -0.315898          198.476837"
-matrix  "s001-Y 3kkc-A  U(2,.)  -0.950028  0.308966 -0.044585          133.927277"
-matrix  "s001-Y 3kkc-A  U(3,.)   0.138020  0.287628 -0.947745          135.388138"
-matrix  "s001-Y 3vuq-C  U(1,.)  -0.108821 -0.767096 -0.632236          166.377335"
-matrix  "s001-Y 3vuq-C  U(2,.)  -0.615997 -0.447141  0.648546          109.451248"
-matrix  "s001-Y 3vuq-C  U(3,.)  -0.780196  0.460031 -0.423870           94.528450"
-matrix  "s001-Y 2crb-A  U(1,.)   0.548541 -0.831105 -0.091472          102.309982"
-matrix  "s001-Y 2crb-A  U(2,.)  -0.294874 -0.294663  0.908968          127.137383"
-matrix  "s001-Y 2crb-A  U(3,.)  -0.782401 -0.471634 -0.406706          115.274879"
-matrix  "s001-Y 6nuw-J  U(1,.)  -0.336456  0.627069 -0.702554          139.798004"
-matrix  "s001-Y 6nuw-J  U(2,.)  -0.930272 -0.337196  0.144544          347.809418"
-matrix  "s001-Y 6nuw-J  U(3,.)  -0.146259  0.702199  0.696796          -91.821709"
-matrix  "s001-Y 4kxr-A  U(1,.)  -0.016355 -0.083763 -0.996351          103.596687"
-matrix  "s001-Y 4kxr-A  U(2,.)  -0.566100  0.822162 -0.059827          168.405975"
-matrix  "s001-Y 4kxr-A  U(3,.)   0.824174  0.563056 -0.060865           51.360432"
-matrix  "s001-Y 3s0x-A  U(1,.)   0.850171 -0.444797 -0.281718          151.700272"
-matrix  "s001-Y 3s0x-A  U(2,.)  -0.104240 -0.666677  0.738022          141.505035"
-matrix  "s001-Y 3s0x-A  U(3,.)  -0.516085 -0.598078 -0.613154          194.009628"
-matrix  "s001-Y 5mps-c  U(1,.)  -0.367059  0.889440 -0.272330            8.324144"
-matrix  "s001-Y 5mps-c  U(2,.)   0.603035  0.450444  0.658368         -333.108643"
-matrix  "s001-Y 5mps-c  U(3,.)   0.708249  0.077436 -0.701703           97.862465"
-matrix  "s001-Y 6ypu-u  U(1,.)  -0.202197  0.140721 -0.969182          328.808990"
-matrix  "s001-Y 6ypu-u  U(2,.)  -0.833911  0.494177  0.245729          238.807007"
-matrix  "s001-Y 6ypu-u  U(3,.)   0.513526  0.857897  0.017428         -137.253021"
-matrix  "s001-Y 5xu0-B  U(1,.)  -0.623011  0.376689  0.685538          113.257263"
-matrix  "s001-Y 5xu0-B  U(2,.)  -0.749759 -0.037747 -0.660634          154.455917"
-matrix  "s001-Y 5xu0-B  U(3,.)  -0.222976 -0.925571  0.305942          191.114044"
-matrix  "s001-Y 2kmu-A  U(1,.)  -0.162874  0.978348 -0.127699           91.732819"
-matrix  "s001-Y 2kmu-A  U(2,.)  -0.960927 -0.186653 -0.204400          139.022964"
-matrix  "s001-Y 2kmu-A  U(3,.)  -0.223810  0.089418  0.970522          117.566574"
-matrix  "s001-Y 4qlb-D  U(1,.)  -0.465176  0.221504 -0.857057          156.332794"
-matrix  "s001-Y 4qlb-D  U(2,.)   0.059764 -0.958120 -0.280061           97.169388"
-matrix  "s001-Y 4qlb-D  U(3,.)  -0.883199 -0.181499  0.432456           91.243408"
-matrix  "s001-Y 5h69-A  U(1,.)  -0.019014  0.042172 -0.998929          120.282753"
-matrix  "s001-Y 5h69-A  U(2,.)   0.854247 -0.518465 -0.038148          104.977844"
-matrix  "s001-Y 5h69-A  U(3,.)  -0.519519 -0.854058 -0.026167          114.104248"
-matrix  "s001-Y 6ird-B  U(1,.)  -0.824319 -0.362244  0.435061          132.445404"
-matrix  "s001-Y 6ird-B  U(2,.)   0.544242 -0.718667  0.432803          118.364601"
-matrix  "s001-Y 6ird-B  U(3,.)   0.155884  0.593546  0.789559          178.249863"
-matrix  "s001-Y 6p7p-C  U(1,.)  -0.550778 -0.502220 -0.666647          136.932434"
-matrix  "s001-Y 6p7p-C  U(2,.)   0.195843 -0.854177  0.481693           65.361694"
-matrix  "s001-Y 6p7p-C  U(3,.)  -0.811350  0.134748  0.568818           81.159180"
-matrix  "s001-Y 7lhe-A  U(1,.)  -0.563775 -0.645598 -0.515132          563.463867"
-matrix  "s001-Y 7lhe-A  U(2,.)  -0.597885  0.749305 -0.284738          195.345047"
-matrix  "s001-Y 7lhe-A  U(3,.)   0.569817  0.147462 -0.808433          163.108475"
-matrix  "s001-Y 6p5a-B  U(1,.)   0.245474 -0.794527  0.555400          103.049454"
-matrix  "s001-Y 6p5a-B  U(2,.)  -0.033551 -0.579549 -0.814246          306.468262"
-matrix  "s001-Y 6p5a-B  U(3,.)   0.968822  0.181242 -0.168921          -44.821957"
-matrix  "s001-Y 3bhq-A  U(1,.)   0.021829 -0.974553  0.223094          127.670563"
-matrix  "s001-Y 3bhq-A  U(2,.)   0.981047  0.063854  0.182945           74.694229"
-matrix  "s001-Y 3bhq-A  U(3,.)  -0.192535  0.214872  0.957476          103.441170"
-matrix  "s001-Y 3dxj-D  U(1,.)   0.220150 -0.917093  0.332377          114.556335"
-matrix  "s001-Y 3dxj-D  U(2,.)  -0.576621 -0.397180 -0.713972          114.528725"
-matrix  "s001-Y 3dxj-D  U(3,.)   0.786792 -0.034475 -0.616255          141.821091"
-matrix  "s001-Y 4itr-A  U(1,.)  -0.460801  0.874440 -0.151713          116.279945"
-matrix  "s001-Y 4itr-A  U(2,.)   0.817030  0.484723  0.312257          134.941620"
-matrix  "s001-Y 4itr-A  U(3,.)   0.346589  0.019934 -0.937805           73.458618"
-matrix  "s001-Y 5mpd-Z  U(1,.)  -0.205608  0.647471  0.733830         -183.462982"
-matrix  "s001-Y 5mpd-Z  U(2,.)   0.973070  0.055409  0.223751          -75.946861"
-matrix  "s001-Y 5mpd-Z  U(3,.)   0.104211  0.760073 -0.641428           12.628015"
-matrix  "s001-Y 7kiy-C  U(1,.)  -0.035470 -0.866372 -0.498137          326.265564"
-matrix  "s001-Y 7kiy-C  U(2,.)  -0.766103  0.343648 -0.543131          279.440033"
-matrix  "s001-Y 7kiy-C  U(3,.)   0.641738  0.362360 -0.675920          101.736038"
-matrix  "s001-Y 5im8-A  U(1,.)   0.967532 -0.241799 -0.073591          112.399101"
-matrix  "s001-Y 5im8-A  U(2,.)  -0.190075 -0.888000  0.418721          124.596626"
-matrix  "s001-Y 5im8-A  U(3,.)  -0.166595 -0.391138 -0.905128          115.163048"
-matrix  "s001-Y 2vr0-F  U(1,.)  -0.449356 -0.433926  0.780889          116.719902"
-matrix  "s001-Y 2vr0-F  U(2,.)   0.263830 -0.899581 -0.348062           95.026962"
-matrix  "s001-Y 2vr0-F  U(3,.)   0.853506  0.049619  0.518715          100.755188"
-matrix  "s001-Y 6vls-D  U(1,.)   0.587177  0.602352 -0.540735           19.977671"
-matrix  "s001-Y 6vls-D  U(2,.)  -0.723717  0.689878 -0.017385          178.052063"
-matrix  "s001-Y 6vls-D  U(3,.)   0.362569  0.401547  0.841013          144.635513"
-matrix  "s001-Y 6arz-A  U(1,.)   0.903186 -0.422325  0.076787          104.238327"
-matrix  "s001-Y 6arz-A  U(2,.)  -0.423465 -0.847376  0.320362          143.488220"
-matrix  "s001-Y 6arz-A  U(3,.)  -0.070230 -0.321863 -0.944178          140.070206"
-matrix  "s001-Y 3aqt-B  U(1,.)   0.015136  0.923435 -0.383456           99.420158"
-matrix  "s001-Y 3aqt-B  U(2,.)  -0.915529  0.166972  0.365961          172.810776"
-matrix  "s001-Y 3aqt-B  U(3,.)   0.401968  0.345525  0.847959           48.856628"
-matrix  "s001-Y 2id3-A  U(1,.)   0.545075  0.505442 -0.668895          122.292572"
-matrix  "s001-Y 2id3-A  U(2,.)   0.776208 -0.002716  0.630471           60.365650"
-matrix  "s001-Y 2id3-A  U(3,.)   0.316851 -0.862856 -0.393809          143.321869"
-matrix  "s001-Y 2xwb-F  U(1,.)  -0.242201  0.192962 -0.950844          162.300949"
-matrix  "s001-Y 2xwb-F  U(2,.)  -0.543455 -0.838836 -0.031801          160.665207"
-matrix  "s001-Y 2xwb-F  U(3,.)  -0.803738  0.509039  0.308033          180.090546"
-matrix  "s001-Y 7cun-B  U(1,.)   0.368672  0.206634  0.906302         -305.361725"
-matrix  "s001-Y 7cun-B  U(2,.)  -0.707820  0.694400  0.129611           87.558342"
-matrix  "s001-Y 7cun-B  U(3,.)  -0.602554 -0.689283  0.402265          336.042297"
-matrix  "s001-Y 4wl5-A  U(1,.)  -0.253972 -0.307937  0.916882          127.002411"
-matrix  "s001-Y 4wl5-A  U(2,.)   0.905395 -0.409152  0.113376          128.055237"
-matrix  "s001-Y 4wl5-A  U(3,.)   0.340231  0.858935  0.382718          118.925781"
-matrix  "s001-Y 6c6r-A  U(1,.)  -0.409225 -0.911068  0.049908           60.951462"
-matrix  "s001-Y 6c6r-A  U(2,.)  -0.851908  0.361917 -0.378507          130.239151"
-matrix  "s001-Y 6c6r-A  U(3,.)   0.326783 -0.197412 -0.924252          112.838928"
-matrix  "s001-Y 2rld-C  U(1,.)  -0.808963 -0.395275  0.435128          160.593933"
-matrix  "s001-Y 2rld-C  U(2,.)  -0.405808 -0.160042 -0.899837          164.863113"
-matrix  "s001-Y 2rld-C  U(3,.)   0.425321 -0.904513 -0.030938          132.862991"
-matrix  "s001-Y 4jw1-A  U(1,.)  -0.479395  0.405627  0.778234           47.846855"
-matrix  "s001-Y 4jw1-A  U(2,.)  -0.523079 -0.844112  0.117745          148.072144"
-matrix  "s001-Y 4jw1-A  U(3,.)   0.704677 -0.350631  0.616837           82.018440"
-matrix  "s001-Y 3hc1-A  U(1,.)   0.297583  0.898417 -0.322942           84.679657"
-matrix  "s001-Y 3hc1-A  U(2,.)  -0.618384 -0.076325 -0.782161          152.071030"
-matrix  "s001-Y 3hc1-A  U(3,.)  -0.727355  0.432460  0.532854           97.723595"
-matrix  "s001-Y 3rgw-L  U(1,.)  -0.937170  0.344417 -0.055574          104.661087"
-matrix  "s001-Y 3rgw-L  U(2,.)  -0.337776 -0.855920  0.391545          102.163307"
-matrix  "s001-Y 3rgw-L  U(3,.)   0.087288  0.385716  0.918479          119.826286"
-matrix  "s001-Y 6ygh-D  U(1,.)  -0.032605 -0.892364  0.450137          122.749763"
-matrix  "s001-Y 6ygh-D  U(2,.)   0.966283 -0.143236 -0.213964           28.238201"
-matrix  "s001-Y 6ygh-D  U(3,.)   0.255409  0.427984  0.866946         -317.854980"
-matrix  "s001-Y 5z7b-B  U(1,.)   0.354343  0.891280  0.282952           85.094826"
-matrix  "s001-Y 5z7b-B  U(2,.)  -0.454820  0.428648 -0.780640          152.953171"
-matrix  "s001-Y 5z7b-B  U(3,.)  -0.817056  0.147922  0.557260          139.965714"
-matrix  "s001-Y 6yuf-D  U(1,.)  -0.327425  0.483606 -0.811738          272.601685"
-matrix  "s001-Y 6yuf-D  U(2,.)   0.875451  0.478492 -0.068055         -137.587234"
-matrix  "s001-Y 6yuf-D  U(3,.)   0.355498 -0.732919 -0.580044          312.149017"
-matrix  "s001-Y 1yvl-B  U(1,.)   0.266130 -0.442268  0.856489          -47.007301"
-matrix  "s001-Y 1yvl-B  U(2,.)   0.315286 -0.799721 -0.510921          178.447571"
-matrix  "s001-Y 1yvl-B  U(3,.)   0.910917  0.406010 -0.073389          179.701736"
-matrix  "s001-Y 6aht-A  U(1,.)   0.571763  0.288201 -0.768132          105.417091"
-matrix  "s001-Y 6aht-A  U(2,.)   0.657584 -0.720844  0.219016          142.718903"
-matrix  "s001-Y 6aht-A  U(3,.)  -0.490583 -0.630337 -0.601668          160.067841"
-matrix  "s001-Y 4ckg-A  U(1,.)  -0.071990 -0.903596 -0.422294          255.515564"
-matrix  "s001-Y 4ckg-A  U(2,.)  -0.478471 -0.340208  0.809521          160.990814"
-matrix  "s001-Y 4ckg-A  U(3,.)  -0.875148  0.260333 -0.407852           -3.148038"
-matrix  "s001-Y 1ii0-B  U(1,.)   0.237932  0.317978 -0.917757           63.726711"
-matrix  "s001-Y 1ii0-B  U(2,.)   0.467942 -0.865531 -0.178567          238.949448"
-matrix  "s001-Y 1ii0-B  U(3,.)  -0.851128 -0.386970 -0.354733          190.643982"
-matrix  "s001-Y 3bqy-A  U(1,.)  -0.074652  0.894913 -0.439952           78.149345"
-matrix  "s001-Y 3bqy-A  U(2,.)   0.749467 -0.240680 -0.616743          131.816147"
-matrix  "s001-Y 3bqy-A  U(3,.)  -0.657819 -0.375771 -0.652741          167.571960"
-matrix  "s001-Y 6xm1-D  U(1,.)   0.678048 -0.162148 -0.716909           71.548271"
-matrix  "s001-Y 6xm1-D  U(2,.)   0.065066 -0.958293  0.278282          157.293243"
-matrix  "s001-Y 6xm1-D  U(3,.)  -0.732132 -0.235335 -0.639218           94.946762"
-matrix  "s001-Y 7m2w-F  U(1,.)   0.138936  0.930202 -0.339736            0.005521"
-matrix  "s001-Y 7m2w-F  U(2,.)  -0.049001  0.349100  0.935803         -250.218033"
-matrix  "s001-Y 7m2w-F  U(3,.)   0.989088 -0.113370  0.094084         -162.156250"
-matrix  "s001-Y 5zxd-B  U(1,.)   0.995142  0.038534  0.090600          122.049858"
-matrix  "s001-Y 5zxd-B  U(2,.)   0.085614 -0.793080 -0.603071          212.089569"
-matrix  "s001-Y 5zxd-B  U(3,.)   0.048614  0.607897 -0.792526          109.265327"
-matrix  "s001-Y 1vkr-A  U(1,.)   0.608311  0.613419 -0.503661         -123.442505"
-matrix  "s001-Y 1vkr-A  U(2,.)   0.016588 -0.644262 -0.764625          398.530792"
-matrix  "s001-Y 1vkr-A  U(3,.)  -0.793526  0.456774 -0.402087          345.588287"
-matrix  "s001-Y 2mpe-A  U(1,.)   0.796056  0.560033  0.229475          107.366188"
-matrix  "s001-Y 2mpe-A  U(2,.)  -0.163139 -0.166568  0.972441          127.846947"
-matrix  "s001-Y 2mpe-A  U(3,.)   0.582822 -0.811553 -0.041234          122.261597"
-matrix  "s001-Y 6nsm-A  U(1,.)  -0.817250 -0.576086  0.015083          168.970734"
-matrix  "s001-Y 6nsm-A  U(2,.)   0.283229 -0.378727  0.881106           66.373932"
-matrix  "s001-Y 6nsm-A  U(3,.)  -0.501880  0.724356  0.472679           68.030197"
-matrix  "s001-Y 6pir-B  U(1,.)   0.601608 -0.535146  0.593032           82.694244"
-matrix  "s001-Y 6pir-B  U(2,.)  -0.382590 -0.844758 -0.374178          162.645645"
-matrix  "s001-Y 6pir-B  U(3,.)   0.701208 -0.001780 -0.712954          117.159142"
-matrix  "s001-Y 6v7b-A  U(1,.)  -0.323391  0.400390  0.857383          122.598740"
-matrix  "s001-Y 6v7b-A  U(2,.)  -0.720237  0.483520 -0.497461          176.754257"
-matrix  "s001-Y 6v7b-A  U(3,.)  -0.613741 -0.778393  0.132010          140.320496"
-matrix  "s001-Y 6tmi-B  U(1,.)   0.542995  0.329346 -0.772456          121.649872"
-matrix  "s001-Y 6tmi-B  U(2,.)  -0.142886 -0.870228 -0.471473          549.012634"
-matrix  "s001-Y 6tmi-B  U(3,.)  -0.827490  0.366381 -0.425470          388.309540"
-matrix  "s001-Y 5h06-B  U(1,.)  -0.519948  0.635864  0.570378          130.933990"
-matrix  "s001-Y 5h06-B  U(2,.)  -0.532077 -0.763463  0.366085          110.217682"
-matrix  "s001-Y 5h06-B  U(3,.)   0.668243 -0.113140  0.735290          152.707169"
-matrix  "s001-Y 3vep-C  U(1,.)  -0.691847  0.354686  0.628925           73.863083"
-matrix  "s001-Y 3vep-C  U(2,.)   0.667649 -0.017424  0.744272          144.282227"
-matrix  "s001-Y 3vep-C  U(3,.)   0.274941  0.934823 -0.224751           84.445114"
-matrix  "s001-Y 6wql-A  U(1,.)  -0.933318  0.041747 -0.356617          104.256050"
-matrix  "s001-Y 6wql-A  U(2,.)  -0.345002  0.170851  0.922921          108.716965"
-matrix  "s001-Y 6wql-A  U(3,.)   0.099458  0.984412 -0.145055          104.258675"
-matrix  "s001-Y 6ejq-B  U(1,.)   0.138889 -0.382871  0.913302          124.398453"
-matrix  "s001-Y 6ejq-B  U(2,.)   0.990269  0.061852 -0.124664          162.149567"
-matrix  "s001-Y 6ejq-B  U(3,.)  -0.008759  0.921729  0.387735          131.284164"
-matrix  "s001-Y 6icz-A  U(1,.)   0.151908  0.935729  0.318333         -302.746918"
-matrix  "s001-Y 6icz-A  U(2,.)   0.558075 -0.347021  0.753743         -180.354904"
-matrix  "s001-Y 6icz-A  U(3,.)   0.815767  0.063155 -0.574922            5.491780"
-matrix  "s001-Y 6n7m-A  U(1,.)  -0.706603  0.349048 -0.615530          119.936554"
-matrix  "s001-Y 6n7m-A  U(2,.)  -0.183065  0.750084  0.635501          104.140091"
-matrix  "s001-Y 6n7m-A  U(3,.)   0.683519  0.561729 -0.466113           97.392181"
-matrix  "s001-Y 6tmh-d  U(1,.)  -0.127590 -0.646780 -0.751928          450.129059"
-matrix  "s001-Y 6tmh-d  U(2,.)   0.602386  0.551748 -0.576807          -45.224461"
-matrix  "s001-Y 6tmh-d  U(3,.)   0.787942 -0.526546  0.319214          -76.328331"
-matrix  "s001-Y 4n78-A  U(1,.)   0.850480  0.521695 -0.067210           73.957863"
-matrix  "s001-Y 4n78-A  U(2,.)  -0.497884  0.839631  0.217098           53.515987"
-matrix  "s001-Y 4n78-A  U(3,.)   0.169690 -0.151175  0.973833         -124.146568"
-matrix  "s001-Y 3lwj-A  U(1,.)  -0.401844 -0.702124 -0.587829          148.548386"
-matrix  "s001-Y 3lwj-A  U(2,.)   0.630974  0.252909 -0.733423          104.804359"
-matrix  "s001-Y 3lwj-A  U(3,.)   0.663621 -0.665626  0.341392          121.092461"
-matrix  "s001-Y 6so5-E  U(1,.)  -0.094441 -0.956324  0.276633          176.437027"
-matrix  "s001-Y 6so5-E  U(2,.)  -0.811787  0.234826  0.534657          150.055939"
-matrix  "s001-Y 6so5-E  U(3,.)  -0.576266 -0.174074 -0.798509          286.840118"
-matrix  "s001-Y 4iw9-B  U(1,.)  -0.844919 -0.325900  0.424148           57.497154"
-matrix  "s001-Y 4iw9-B  U(2,.)   0.272367 -0.944588 -0.183223          139.094498"
-matrix  "s001-Y 4iw9-B  U(3,.)   0.460357 -0.039284  0.886864          101.178284"
-matrix  "s001-Y 4uyb-A  U(1,.)  -0.013538 -0.202766  0.979134          139.734970"
-matrix  "s001-Y 4uyb-A  U(2,.)   0.020204 -0.979079 -0.202475          165.815613"
-matrix  "s001-Y 4uyb-A  U(3,.)   0.999704  0.017042  0.017351          138.131729"
-matrix  "s001-Y 3zqb-A  U(1,.)   0.758132 -0.471748 -0.450211           93.481110"
-matrix  "s001-Y 3zqb-A  U(2,.)  -0.651455 -0.517178 -0.555098          146.757309"
-matrix  "s001-Y 3zqb-A  U(3,.)   0.029027  0.714130 -0.699411          105.298447"
-matrix  "s001-Y 7emf-H  U(1,.)  -0.403319  0.444412  0.799895         -119.598190"
-matrix  "s001-Y 7emf-H  U(2,.)  -0.794423 -0.603871 -0.065057          464.011261"
-matrix  "s001-Y 7emf-H  U(3,.)   0.454121 -0.661694  0.596603         -110.821922"
-matrix  "s001-Y 3cwr-A  U(1,.)  -0.896004 -0.202336 -0.395267          123.327515"
-matrix  "s001-Y 3cwr-A  U(2,.)   0.340312  0.258908 -0.903966          112.494301"
-matrix  "s001-Y 3cwr-A  U(3,.)   0.285243 -0.944472 -0.163125          122.594940"
-matrix  "s001-Y 6pwn-A  U(1,.)   0.164792  0.651057 -0.740924           54.447033"
-matrix  "s001-Y 6pwn-A  U(2,.)   0.983073 -0.047433  0.176970          -30.610722"
-matrix  "s001-Y 6pwn-A  U(3,.)   0.080074 -0.757545 -0.647853          277.644470"
-matrix  "s001-Y 5w10-A  U(1,.)  -0.590584  0.290904 -0.752719          149.310364"
-matrix  "s001-Y 5w10-A  U(2,.)   0.791344  0.026069 -0.610815          108.100174"
-matrix  "s001-Y 5w10-A  U(3,.)  -0.158066 -0.956397 -0.245601          132.949051"
-matrix  "s001-Y 6vrb-C  U(1,.)  -0.270565  0.854987  0.442484          -36.369999"
-matrix  "s001-Y 6vrb-C  U(2,.)   0.117214  0.485465 -0.866363          157.481003"
-matrix  "s001-Y 6vrb-C  U(3,.)  -0.955539 -0.182542 -0.231566          239.546722"
-matrix  "s001-Y 7bin-Q  U(1,.)  -0.499849  0.725940 -0.472401           98.920349"
-matrix  "s001-Y 7bin-Q  U(2,.)   0.836294  0.262646 -0.481278         -142.550903"
-matrix  "s001-Y 7bin-Q  U(3,.)  -0.225305 -0.635633 -0.738382          496.101501"
-matrix  "s001-Y 6jbq-F  U(1,.)  -0.476731 -0.821098 -0.313888          299.359467"
-matrix  "s001-Y 6jbq-F  U(2,.)   0.702273 -0.570521  0.425814           71.861992"
-matrix  "s001-Y 6jbq-F  U(3,.)  -0.528715 -0.017437  0.848620          130.356064"
-matrix  "s001-Y 1whu-A  U(1,.)   0.293128 -0.891753 -0.344749          108.313255"
-matrix  "s001-Y 1whu-A  U(2,.)   0.785052  0.018694  0.619148          123.629829"
-matrix  "s001-Y 1whu-A  U(3,.)  -0.545683 -0.452136  0.705552          115.182472"
-matrix  "s001-Y 5byh-D  U(1,.)  -0.320294  0.725657 -0.608961          211.898697"
-matrix  "s001-Y 5byh-D  U(2,.)   0.430423 -0.461164 -0.775927           86.006004"
-matrix  "s001-Y 5byh-D  U(3,.)  -0.843888 -0.510636 -0.164632          369.620453"
-matrix  "s001-Y 4za6-A  U(1,.)   0.738508 -0.010936 -0.674156          113.695541"
-matrix  "s001-Y 4za6-A  U(2,.)   0.664422 -0.158244  0.730412          122.868729"
-matrix  "s001-Y 4za6-A  U(3,.)  -0.114668 -0.987340 -0.109598          106.770012"
-matrix  "s001-Y 3t57-A  U(1,.)  -0.929706 -0.270761  0.249671          112.507988"
-matrix  "s001-Y 3t57-A  U(2,.)  -0.364800  0.770263 -0.523083          118.335388"
-matrix  "s001-Y 3t57-A  U(3,.)  -0.050682 -0.577393 -0.814892          152.433380"
-matrix  "s001-Y 1g8x-A  U(1,.)   0.203909 -0.626320 -0.752425           95.922035"
-matrix  "s001-Y 1g8x-A  U(2,.)   0.914520 -0.152434  0.374723           37.365593"
-matrix  "s001-Y 1g8x-A  U(3,.)  -0.349392 -0.764517  0.541700          142.133377"
-matrix  "s001-Y 4gcl-B  U(1,.)   0.364710 -0.348580  0.863411           56.073425"
-matrix  "s001-Y 4gcl-B  U(2,.)   0.013034  0.929101  0.369595           56.486179"
-matrix  "s001-Y 4gcl-B  U(3,.)  -0.931030 -0.123542  0.343396           75.852394"
-matrix  "s001-Y 4l0r-A  U(1,.)  -0.951469 -0.091450  0.293843          132.451599"
-matrix  "s001-Y 4l0r-A  U(2,.)  -0.039496  0.983218  0.178109          106.336731"
-matrix  "s001-Y 4l0r-A  U(3,.)  -0.305199  0.157859 -0.939113          119.410721"
-matrix  "s001-Y 4cr2-R  U(1,.)  -0.196614 -0.670649 -0.715243          563.365173"
-matrix  "s001-Y 4cr2-R  U(2,.)   0.940779 -0.334522  0.055053           71.691780"
-matrix  "s001-Y 4cr2-R  U(3,.)  -0.276186 -0.662061  0.696704          236.921356"
-matrix  "s001-Y 1ypy-A  U(1,.)  -0.127693 -0.747142 -0.652283          134.093231"
-matrix  "s001-Y 1ypy-A  U(2,.)  -0.502817 -0.518120  0.691901           85.847832"
-matrix  "s001-Y 1ypy-A  U(3,.)  -0.854909  0.416330 -0.309516          122.116562"
-matrix  "s001-Y 5tm0-A  U(1,.)  -0.087292 -0.128531  0.987856           88.540993"
-matrix  "s001-Y 5tm0-A  U(2,.)  -0.939391 -0.319418 -0.124569          279.876007"
-matrix  "s001-Y 5tm0-A  U(3,.)   0.331550 -0.938857 -0.092858          210.704956"
-matrix  "s001-Y 6lvv-B  U(1,.)  -0.888341  0.300388  0.347300          139.914093"
-matrix  "s001-Y 6lvv-B  U(2,.)  -0.371961 -0.027253 -0.927848          160.987671"
-matrix  "s001-Y 6lvv-B  U(3,.)  -0.269250 -0.953428  0.135943          222.122086"
-matrix  "s001-Y 4zsf-A  U(1,.)   0.702208 -0.324863  0.633537           92.086128"
-matrix  "s001-Y 4zsf-A  U(2,.)   0.633096 -0.122179 -0.764370          138.279953"
-matrix  "s001-Y 4zsf-A  U(3,.)   0.325720  0.937836  0.119874          153.381027"
-matrix  "s001-Y 4npx-A  U(1,.)  -0.742962  0.641779 -0.190070          108.779510"
-matrix  "s001-Y 4npx-A  U(2,.)  -0.309362 -0.581074 -0.752761          132.672195"
-matrix  "s001-Y 4npx-A  U(3,.)  -0.593551 -0.500472  0.630258          124.265778"
-matrix  "s001-Y 6j9r-B  U(1,.)   0.058893 -0.912707 -0.404348          118.943291"
-matrix  "s001-Y 6j9r-B  U(2,.)  -0.998078 -0.061661 -0.006186          129.339554"
-matrix  "s001-Y 6j9r-B  U(3,.)  -0.019286  0.403935 -0.914584          183.947800"
-matrix  "s001-Y 6vks-A  U(1,.)   0.632533  0.032425 -0.773854          120.100365"
-matrix  "s001-Y 6vks-A  U(2,.)   0.647086 -0.571204  0.504981           20.231871"
-matrix  "s001-Y 6vks-A  U(3,.)  -0.425655 -0.820167 -0.382288          411.354431"
-matrix  "s001-Y 3oha-A  U(1,.)   0.956836  0.128939  0.260460          149.786545"
-matrix  "s001-Y 3oha-A  U(2,.)  -0.028394  0.933384 -0.357756          100.103241"
-matrix  "s001-Y 3oha-A  U(3,.)  -0.289238  0.334918  0.896756          107.810982"
-matrix  "s001-Y 5nug-A  U(1,.)  -0.030798  0.977844  0.207055           80.967888"
-matrix  "s001-Y 5nug-A  U(2,.)   0.876459  0.126002 -0.464696          175.172195"
-matrix  "s001-Y 5nug-A  U(3,.)  -0.480490  0.167164 -0.860922          207.126266"
-matrix  "s001-Y 6o3q-A  U(1,.)   0.826080  0.396572  0.400402          111.584709"
-matrix  "s001-Y 6o3q-A  U(2,.)   0.402330  0.082502 -0.911770          110.654213"
-matrix  "s001-Y 6o3q-A  U(3,.)  -0.394616  0.914289 -0.091400          103.212090"
-matrix  "s001-Y 6zr2-A  U(1,.)  -0.798391  0.224436  0.558748           68.689842"
-matrix  "s001-Y 6zr2-A  U(2,.)   0.601117  0.243058  0.761302         -250.991165"
-matrix  "s001-Y 6zr2-A  U(3,.)   0.035056  0.943690 -0.328968          -33.915100"
-matrix  "s001-Y 7a6h-O  U(1,.)   0.088881  0.115619 -0.989309          310.371674"
-matrix  "s001-Y 7a6h-O  U(2,.)  -0.980556  0.184623 -0.066518          282.417908"
-matrix  "s001-Y 7a6h-O  U(3,.)   0.174958  0.975985  0.129780         -125.192688"
-matrix  "s001-Y 6wti-D  U(1,.)  -0.006176 -0.536171  0.844087           45.325382"
-matrix  "s001-Y 6wti-D  U(2,.)   0.000417 -0.844104 -0.536179          366.127197"
-matrix  "s001-Y 6wti-D  U(3,.)   0.999981 -0.002960  0.005437          -56.743610"
-matrix  "s001-Y 1akh-B  U(1,.)  -0.019617 -0.417948  0.908259          121.326759"
-matrix  "s001-Y 1akh-B  U(2,.)  -0.187580  0.893841  0.407262          108.320320"
-matrix  "s001-Y 1akh-B  U(3,.)  -0.982053 -0.162382 -0.095933          159.843948"
-matrix  "s001-Y 3etv-A  U(1,.)   0.513088 -0.723055 -0.462529          136.038147"
-matrix  "s001-Y 3etv-A  U(2,.)   0.330604 -0.330813  0.883891          127.227539"
-matrix  "s001-Y 3etv-A  U(3,.)  -0.792113 -0.606427  0.069308          169.543243"
-matrix  "s001-Y 5wrv-B  U(1,.)   0.871359  0.077020 -0.484562           87.538712"
-matrix  "s001-Y 5wrv-B  U(2,.)  -0.403538  0.674265 -0.618485          166.946533"
-matrix  "s001-Y 5wrv-B  U(3,.)   0.279088  0.734462  0.618608          151.024445"
-matrix  "s001-Y 3c2b-A  U(1,.)   0.320935  0.777372  0.541011           19.278578"
-matrix  "s001-Y 3c2b-A  U(2,.)  -0.813154  0.519031 -0.263415          157.027512"
-matrix  "s001-Y 3c2b-A  U(3,.)  -0.485573 -0.355386  0.798698           67.485184"
-matrix  "s001-Y 7aoa-A  U(1,.)   0.394029 -0.043993 -0.918045          218.695419"
-matrix  "s001-Y 7aoa-A  U(2,.)  -0.443999 -0.883683 -0.148219          391.816040"
-matrix  "s001-Y 7aoa-A  U(3,.)  -0.804740  0.466014 -0.367730          229.133545"
-matrix  "s001-Y 5jhf-D  U(1,.)  -0.192584 -0.512799 -0.836629          227.661407"
-matrix  "s001-Y 5jhf-D  U(2,.)  -0.556059  0.759518 -0.337536          133.525833"
-matrix  "s001-Y 5jhf-D  U(3,.)   0.808523  0.400211 -0.431418          284.892365"
-matrix  "s001-Y 7c0q-A  U(1,.)  -0.954672 -0.297450 -0.011182          122.247612"
-matrix  "s001-Y 7c0q-A  U(2,.)  -0.065362  0.246132 -0.967030          126.492172"
-matrix  "s001-Y 7c0q-A  U(3,.)   0.290395 -0.922465 -0.254417          123.509705"
-matrix  "s001-Y 7kfu-C  U(1,.)  -0.235689  0.916122  0.324300         -146.332397"
-matrix  "s001-Y 7kfu-C  U(2,.)  -0.901716 -0.081700 -0.424538          478.504547"
-matrix  "s001-Y 7kfu-C  U(3,.)  -0.362434 -0.392485  0.845338           72.320702"
-matrix  "s001-Y 6m31-A  U(1,.)  -0.371029 -0.523069 -0.767292          186.223587"
-matrix  "s001-Y 6m31-A  U(2,.)   0.897052 -0.415498 -0.150527          142.440170"
-matrix  "s001-Y 6m31-A  U(3,.)  -0.240072 -0.744151  0.623382           83.110054"
-matrix  "s001-Y 2pbe-A  U(1,.)   0.399606 -0.210024 -0.892303          111.588554"
-matrix  "s001-Y 2pbe-A  U(2,.)  -0.712453 -0.683667 -0.158146          144.628128"
-matrix  "s001-Y 2pbe-A  U(3,.)  -0.576824  0.698920 -0.422830          108.218643"
-matrix  "s001-Y 6hgc-A  U(1,.)   0.083810 -0.948897  0.304254           80.390572"
-matrix  "s001-Y 6hgc-A  U(2,.)  -0.848576 -0.228027 -0.477413          155.350235"
-matrix  "s001-Y 6hgc-A  U(3,.)   0.522393 -0.218171 -0.824322          109.363152"
-matrix  "s001-Y 5yck-A  U(1,.)  -0.445939  0.023581 -0.894753          243.517960"
-matrix  "s001-Y 5yck-A  U(2,.)   0.127442  0.991141 -0.037395          128.389542"
-matrix  "s001-Y 5yck-A  U(3,.)   0.885944 -0.130705 -0.444993          121.026749"
-matrix  "s001-Y 2pff-A  U(1,.)  -0.081000  0.841950  0.533441           60.549881"
-matrix  "s001-Y 2pff-A  U(2,.)   0.018732 -0.533819  0.845391           54.693283"
-matrix  "s001-Y 2pff-A  U(3,.)   0.996538  0.078470  0.027468           45.035625"
-matrix  "s001-Y 3kkd-C  U(1,.)   0.603272  0.695531  0.390255           71.465370"
-matrix  "s001-Y 3kkd-C  U(2,.)  -0.463607 -0.092329  0.881217          153.924896"
-matrix  "s001-Y 3kkd-C  U(3,.)   0.648946 -0.712539  0.266753          135.277420"
-matrix  "s001-Y 4jo0-A  U(1,.)   0.603207  0.769006 -0.211590          130.124985"
-matrix  "s001-Y 4jo0-A  U(2,.)  -0.575460  0.603311  0.552143          176.545349"
-matrix  "s001-Y 4jo0-A  U(3,.)   0.552256 -0.211295  0.806454          115.099022"
-matrix  "s001-Y 1tiq-A  U(1,.)   0.716435  0.334399  0.612290           57.804829"
-matrix  "s001-Y 1tiq-A  U(2,.)   0.437585 -0.898930 -0.021067          163.460983"
-matrix  "s001-Y 1tiq-A  U(3,.)   0.543361  0.283022 -0.790353          114.388184"
-matrix  "s001-Y 6vkf-A  U(1,.)   0.032626 -0.973612 -0.225867          172.319031"
-matrix  "s001-Y 6vkf-A  U(2,.)   0.880916 -0.078744  0.466677          104.584183"
-matrix  "s001-Y 6vkf-A  U(3,.)  -0.472147 -0.214196  0.855101          167.655396"
-matrix  "s001-Y 7cqi-T  U(1,.)  -0.219730  0.243539  0.944673          -22.360527"
-matrix  "s001-Y 7cqi-T  U(2,.)  -0.957254  0.132890 -0.256916          263.656464"
-matrix  "s001-Y 7cqi-T  U(3,.)  -0.188107 -0.960744  0.203929          307.027710"
-matrix  "s001-Y 6upr-B  U(1,.)  -0.004192  0.136541  0.990626           58.724236"
-matrix  "s001-Y 6upr-B  U(2,.)  -0.977503 -0.209465  0.024734          138.311005"
-matrix  "s001-Y 6upr-B  U(3,.)   0.210878 -0.968236  0.134348          104.056648"
-matrix  "s001-Y 5v5t-A  U(1,.)   0.660309 -0.434938 -0.612226          121.751823"
-matrix  "s001-Y 5v5t-A  U(2,.)  -0.748622 -0.445950 -0.490606           94.542534"
-matrix  "s001-Y 5v5t-A  U(3,.)  -0.059639  0.782277 -0.620069           -8.301382"
-matrix  "s001-Y 6giy-G  U(1,.)   0.959602  0.253468 -0.122140         -161.203659"
-matrix  "s001-Y 6giy-G  U(2,.)  -0.050163  0.581273  0.812161         -255.420395"
-matrix  "s001-Y 6giy-G  U(3,.)   0.276853 -0.773224  0.570506          106.114639"
-matrix  "s001-Y 4fgv-A  U(1,.)   0.646048  0.760134  0.069414          126.695580"
-matrix  "s001-Y 4fgv-A  U(2,.)  -0.760769  0.648635 -0.022414          155.434555"
-matrix  "s001-Y 4fgv-A  U(3,.)  -0.062062 -0.038328  0.997336           92.986618"
-matrix  "s001-Y 7dl9-A  U(1,.)   0.030292  0.992056 -0.122097          102.634201"
-matrix  "s001-Y 7dl9-A  U(2,.)  -0.962449  0.061918  0.264308          121.588112"
-matrix  "s001-Y 7dl9-A  U(3,.)   0.269768  0.109506  0.956679          130.689972"
-matrix  "s001-Y 5cl2-A  U(1,.)   0.439990  0.054229  0.896364           99.766487"
-matrix  "s001-Y 5cl2-A  U(2,.)  -0.357933 -0.904866  0.230438          120.762375"
-matrix  "s001-Y 5cl2-A  U(3,.)   0.823586 -0.422228 -0.378722          144.342438"
-matrix  "s001-Y 3d19-A  U(1,.)   0.131892  0.991232  0.007935           26.300547"
-matrix  "s001-Y 3d19-A  U(2,.)  -0.987449  0.130679  0.088696          113.100998"
-matrix  "s001-Y 3d19-A  U(3,.)   0.086881 -0.019533  0.996027           12.425043"
-matrix  "s001-Y 2avu-B  U(1,.)   0.999202 -0.039377  0.006710           95.329941"
-matrix  "s001-Y 2avu-B  U(2,.)  -0.026586 -0.530197  0.847457          122.234268"
-matrix  "s001-Y 2avu-B  U(3,.)  -0.029813 -0.846959 -0.530821          140.561310"
-matrix  "s001-Y 6v1x-A  U(1,.)  -0.614717  0.666351 -0.422017          211.229385"
-matrix  "s001-Y 6v1x-A  U(2,.)   0.483927 -0.103881 -0.868921          238.862427"
-matrix  "s001-Y 6v1x-A  U(3,.)  -0.622846 -0.738366 -0.258608          409.364410"
-matrix  "s001-Y 1x04-A  U(1,.)  -0.969264  0.138882  0.203072          172.055801"
-matrix  "s001-Y 1x04-A  U(2,.)   0.181714 -0.152309  0.971484          105.989983"
-matrix  "s001-Y 1x04-A  U(3,.)   0.165851  0.978526  0.122391           36.654324"
-matrix  "s001-Y 4drf-A  U(1,.)   0.044096  0.821350  0.568717          125.106529"
-matrix  "s001-Y 4drf-A  U(2,.)  -0.782750 -0.325327  0.530533          100.148125"
-matrix  "s001-Y 4drf-A  U(3,.)   0.620772 -0.468558  0.628566           90.820313"
-matrix  "s001-Y 4x2c-A  U(1,.)  -0.455540  0.210816 -0.864893          162.295502"
-matrix  "s001-Y 4x2c-A  U(2,.)   0.843328  0.413346 -0.343430           93.569740"
-matrix  "s001-Y 4x2c-A  U(3,.)   0.285099 -0.885834 -0.366083          165.480179"
-matrix  "s001-Y 5b0l-B  U(1,.)  -0.652400 -0.641875 -0.402952          190.190201"
-matrix  "s001-Y 5b0l-B  U(2,.)   0.622740 -0.757047  0.197675          117.360725"
-matrix  "s001-Y 5b0l-B  U(3,.)  -0.431936 -0.121971  0.893618           71.495911"
-matrix  "s001-Y 6sny-A  U(1,.)   0.942019 -0.335362  0.011483           85.847946"
-matrix  "s001-Y 6sny-A  U(2,.)  -0.123957 -0.315985  0.940632           79.127617"
-matrix  "s001-Y 6sny-A  U(3,.)  -0.311824 -0.887517 -0.339234          117.005150"
-matrix  "s001-Y 6z5s-W  U(1,.)  -0.742218  0.588451 -0.320683          179.193939"
-matrix  "s001-Y 6z5s-W  U(2,.)   0.467890  0.797603  0.380669         -242.783966"
-matrix  "s001-Y 6z5s-W  U(3,.)   0.479783  0.132495 -0.867325          204.426956"
-matrix  "s001-Y 2oeb-A  U(1,.)  -0.749600 -0.336030 -0.570248          156.264999"
-matrix  "s001-Y 2oeb-A  U(2,.)  -0.122795  0.917190 -0.379056          132.642090"
-matrix  "s001-Y 2oeb-A  U(3,.)   0.650400 -0.214117 -0.728789          150.338730"
-matrix  "s001-Y 3mk7-C  U(1,.)  -0.098625  0.056114  0.993541          -82.293808"
-matrix  "s001-Y 3mk7-C  U(2,.)   0.695817 -0.709875  0.109164           93.185577"
-matrix  "s001-Y 3mk7-C  U(3,.)   0.711416  0.702089  0.030966          -33.445564"
-matrix  "s001-Y 2zqm-A  U(1,.)   0.350387 -0.503706  0.789626           76.572266"
-matrix  "s001-Y 2zqm-A  U(2,.)   0.819543  0.573015  0.001867           90.188576"
-matrix  "s001-Y 2zqm-A  U(3,.)  -0.453408  0.646478  0.613585           72.935463"
-matrix  "s001-Y 3cmm-C  U(1,.)  -0.845709 -0.085968  0.526674          104.683914"
-matrix  "s001-Y 3cmm-C  U(2,.)   0.001839  0.986463  0.163971          103.321655"
-matrix  "s001-Y 3cmm-C  U(3,.)  -0.533641  0.139640 -0.834103           98.401573"
-matrix  "s001-Y 5jeq-A  U(1,.)  -0.413358 -0.007654  0.910537           39.249043"
-matrix  "s001-Y 5jeq-A  U(2,.)  -0.597137 -0.752643 -0.277410          159.446396"
-matrix  "s001-Y 5jeq-A  U(3,.)   0.687432 -0.658384  0.306540          103.932884"
-matrix  "s001-Y 6ofb-A  U(1,.)  -0.939757  0.085155 -0.331066          130.735260"
-matrix  "s001-Y 6ofb-A  U(2,.)  -0.000865 -0.969066 -0.246800          166.341980"
-matrix  "s001-Y 6ofb-A  U(3,.)  -0.341841 -0.231646  0.910761           70.353226"
-matrix  "s001-Y 4bzj-C  U(1,.)  -0.510176 -0.367104  0.777789          166.371826"
-matrix  "s001-Y 4bzj-C  U(2,.)  -0.723899  0.671608 -0.157840          150.357315"
-matrix  "s001-Y 4bzj-C  U(3,.)  -0.464426 -0.643566 -0.608384          407.614990"
-matrix  "s001-Y 6psi-A  U(1,.)   0.102127 -0.738663  0.666293          103.421783"
-matrix  "s001-Y 6psi-A  U(2,.)  -0.498729 -0.617556 -0.608189          158.129822"
-matrix  "s001-Y 6psi-A  U(3,.)   0.860720 -0.270187 -0.431462          120.760620"
-matrix  "s001-Y 1mdy-A  U(1,.)   0.732991  0.679152 -0.038427           42.196281"
-matrix  "s001-Y 1mdy-A  U(2,.)  -0.633929  0.702486  0.323493          157.360977"
-matrix  "s001-Y 1mdy-A  U(3,.)   0.246695 -0.212758  0.945450           99.423523"
-matrix  "s001-Y 6rwb-A  U(1,.)  -0.990023  0.066769 -0.124081          315.718689"
-matrix  "s001-Y 6rwb-A  U(2,.)   0.092710  0.971807 -0.216785          -53.479961"
-matrix  "s001-Y 6rwb-A  U(3,.)   0.106108 -0.226126 -0.968302          307.982422"
-matrix  "s001-Y 6swy-9  U(1,.)  -0.843800 -0.531521 -0.074075          352.351990"
-matrix  "s001-Y 6swy-9  U(2,.)   0.145125 -0.093113 -0.985022          306.564453"
-matrix  "s001-Y 6swy-9  U(3,.)   0.516663 -0.841912  0.155706          123.583282"
-matrix  "s001-Y 6cfw-B  U(1,.)   0.152406  0.693270 -0.704379           49.710258"
-matrix  "s001-Y 6cfw-B  U(2,.)   0.756629  0.376672  0.534443         -114.541267"
-matrix  "s001-Y 6cfw-B  U(3,.)   0.635833 -0.614406 -0.467141          137.124710"
-matrix  "s001-Y 5ua5-A  U(1,.)   0.332055  0.914996 -0.229175          105.399109"
-matrix  "s001-Y 5ua5-A  U(2,.)  -0.110965 -0.203381 -0.972791          120.726143"
-matrix  "s001-Y 5ua5-A  U(3,.)  -0.936710  0.348451  0.033999          149.721359"
-matrix  "s001-Y 5ufl-A  U(1,.)   0.549918 -0.202266 -0.810357          134.823273"
-matrix  "s001-Y 5ufl-A  U(2,.)   0.372567  0.927762  0.021257         -205.062851"
-matrix  "s001-Y 5ufl-A  U(3,.)   0.747519 -0.313602  0.585551          162.130951"
-matrix  "s001-Y 5yhf-A  U(1,.)   0.835985 -0.263004  0.481621          106.416443"
-matrix  "s001-Y 5yhf-A  U(2,.)   0.105747  0.938424  0.328904          103.736252"
-matrix  "s001-Y 5yhf-A  U(3,.)  -0.538468 -0.224029  0.812320          108.934875"
-matrix  "s001-Y 2azj-A  U(1,.)   0.927254 -0.334431  0.168394           73.207458"
-matrix  "s001-Y 2azj-A  U(2,.)  -0.373628 -0.796925  0.474671          148.801895"
-matrix  "s001-Y 2azj-A  U(3,.)  -0.024548 -0.503057 -0.863905          178.947159"
-matrix  "s001-Y 2ypb-B  U(1,.)   0.388074  0.909929  0.146384          127.072487"
-matrix  "s001-Y 2ypb-B  U(2,.)  -0.921033  0.377191  0.097086          120.776756"
-matrix  "s001-Y 2ypb-B  U(3,.)   0.033127 -0.172501  0.984452          132.291229"
-matrix  "s001-Y 5yfp-H  U(1,.)  -0.398994  0.559655  0.726354         -176.850800"
-matrix  "s001-Y 5yfp-H  U(2,.)  -0.804767 -0.593397  0.015145          476.218048"
-matrix  "s001-Y 5yfp-H  U(3,.)   0.439492 -0.578503  0.687154           32.446056"
-matrix  "s001-Y 2e2e-A  U(1,.)   0.301677  0.918981  0.253898           64.089546"
-matrix  "s001-Y 2e2e-A  U(2,.)  -0.637785 -0.003427  0.770207          116.752022"
-matrix  "s001-Y 2e2e-A  U(3,.)   0.708676 -0.394286  0.585079           96.572250"
-matrix  "s001-Y 1skv-A  U(1,.)  -0.313957 -0.182145  0.931802          101.325851"
-matrix  "s001-Y 1skv-A  U(2,.)  -0.289546 -0.916305 -0.276674          158.409180"
-matrix  "s001-Y 1skv-A  U(3,.)   0.904209 -0.356663  0.234941           84.526810"
-matrix  "s001-Y 2q0y-A  U(1,.)   0.130277  0.880663 -0.455479           96.729347"
-matrix  "s001-Y 2q0y-A  U(2,.)   0.939436  0.037236  0.340695           59.733196"
-matrix  "s001-Y 2q0y-A  U(3,.)   0.316997 -0.472278 -0.822476          104.688210"
-matrix  "s001-Y 2jz1-A  U(1,.)  -0.628498 -0.229200 -0.743275          144.719406"
-matrix  "s001-Y 2jz1-A  U(2,.)  -0.759893  0.384867  0.523870          141.315079"
-matrix  "s001-Y 2jz1-A  U(3,.)   0.165991  0.894061 -0.416055           96.926231"
-matrix  "s001-Y 6ec8-A  U(1,.)   0.285214 -0.637289 -0.715902          290.595673"
-matrix  "s001-Y 6ec8-A  U(2,.)  -0.878185  0.125482 -0.461569          296.515656"
-matrix  "s001-Y 6ec8-A  U(3,.)   0.383986  0.760340 -0.523869          228.280502"
-matrix  "s001-Y 5muu-A  U(1,.)  -0.617256  0.745099  0.252633          -15.374036"
-matrix  "s001-Y 5muu-A  U(2,.)  -0.786758 -0.585664 -0.194959          874.911438"
-matrix  "s001-Y 5muu-A  U(3,.)   0.002694 -0.319101  0.947717          -55.034531"
-matrix  "s001-Y 7ask-F  U(1,.)   0.090990  0.974684  0.204237         -253.774338"
-matrix  "s001-Y 7ask-F  U(2,.)  -0.435210  0.223385 -0.872176          389.484222"
-matrix  "s001-Y 7ask-F  U(3,.)  -0.895719 -0.009526  0.444518          274.299835"
-matrix  "s001-Y 6fhj-A  U(1,.)  -0.941396 -0.314740 -0.121297          208.872238"
-matrix  "s001-Y 6fhj-A  U(2,.)  -0.015720  0.400156 -0.916312          111.221848"
-matrix  "s001-Y 6fhj-A  U(3,.)   0.336938 -0.860706 -0.381653          124.714706"
-matrix  "s001-Y 7apk-i  U(1,.)   0.565843 -0.764028  0.309973           61.631203"
-matrix  "s001-Y 7apk-i  U(2,.)   0.762999  0.342728 -0.548061          -98.955124"
-matrix  "s001-Y 7apk-i  U(3,.)   0.312497  0.546626  0.776882         -386.299133"
-matrix  "s001-Y 1u4q-A  U(1,.)   0.879574  0.356894 -0.314604           17.433353"
-matrix  "s001-Y 1u4q-A  U(2,.)  -0.451981  0.833282 -0.318361          175.190979"
-matrix  "s001-Y 1u4q-A  U(3,.)   0.148532  0.422217  0.894243           85.226738"
-matrix  "s001-Y 5f3o-A  U(1,.)  -0.426654 -0.719274  0.548281          125.776688"
-matrix  "s001-Y 5f3o-A  U(2,.)   0.397511 -0.693668 -0.600674           91.600060"
-matrix  "s001-Y 5f3o-A  U(3,.)   0.812374 -0.038332  0.581875          118.167564"
-matrix  "s001-Y 6tdv-D  U(1,.)   0.478444 -0.223779 -0.849125          178.411514"
-matrix  "s001-Y 6tdv-D  U(2,.)  -0.445811 -0.894996 -0.015327          494.601318"
-matrix  "s001-Y 6tdv-D  U(3,.)  -0.756534  0.385883 -0.527969          312.013763"
-matrix  "s001-Y 5tz0-B  U(1,.)  -0.250560  0.542703 -0.801681          183.756851"
-matrix  "s001-Y 5tz0-B  U(2,.)  -0.509821 -0.777935 -0.367287          108.488083"
-matrix  "s001-Y 5tz0-B  U(3,.)  -0.822984  0.316686  0.471600          261.309204"
-matrix  "s001-Y 6vy1-A  U(1,.)  -0.049989 -0.777679 -0.626671          115.949303"
-matrix  "s001-Y 6vy1-A  U(2,.)  -0.220279 -0.603419  0.766396          114.553276"
-matrix  "s001-Y 6vy1-A  U(3,.)  -0.974155  0.176354 -0.141142           83.455124"
-matrix  "s001-Y 4our-B  U(1,.)  -0.672291 -0.727158  0.138801          119.524902"
-matrix  "s001-Y 4our-B  U(2,.)  -0.161604  0.327133  0.931058         -224.806335"
-matrix  "s001-Y 4our-B  U(3,.)  -0.722433  0.603510 -0.337440          187.738770"
-matrix  "s001-Y 5j8v-A  U(1,.)  -0.242200  0.882999  0.402059         -116.120529"
-matrix  "s001-Y 5j8v-A  U(2,.)  -0.905026 -0.354960  0.234375          423.810852"
-matrix  "s001-Y 5j8v-A  U(3,.)   0.349668 -0.307108  0.885109         -108.397659"
-matrix  "s001-Y 3gty-X  U(1,.)   0.481044  0.379148  0.790470           73.420929"
-matrix  "s001-Y 3gty-X  U(2,.)   0.245559 -0.923826  0.293676          123.505104"
-matrix  "s001-Y 3gty-X  U(3,.)   0.841604  0.052836 -0.537504          133.933472"
-matrix  "s001-Y 5j0l-A  U(1,.)   0.151084  0.891892  0.426264           64.724876"
-matrix  "s001-Y 5j0l-A  U(2,.)  -0.738099 -0.185059  0.648817          124.089867"
-matrix  "s001-Y 5j0l-A  U(3,.)   0.657559 -0.412651  0.630346           81.598167"
-matrix  "s001-Y 4kis-A  U(1,.)  -0.608663  0.741995  0.281020          109.039444"
-matrix  "s001-Y 4kis-A  U(2,.)   0.496108  0.632317 -0.595023           69.299591"
-matrix  "s001-Y 4kis-A  U(3,.)  -0.619198 -0.222752 -0.752978          204.149002"
-matrix  "s001-Y 3zta-A  U(1,.)  -0.458543  0.784735 -0.417047          130.923996"
-matrix  "s001-Y 3zta-A  U(2,.)  -0.133300  0.403246  0.905331           48.271976"
-matrix  "s001-Y 3zta-A  U(3,.)   0.878618  0.470726 -0.080301          103.924004"
-matrix  "s001-Y 6cfw-G  U(1,.)  -0.173601  0.938198  0.299411          -39.241241"
-matrix  "s001-Y 6cfw-G  U(2,.)  -0.592583  0.143315 -0.792658          279.132782"
-matrix  "s001-Y 6cfw-G  U(3,.)  -0.786580 -0.315032  0.531081          207.516708"
-matrix  "s001-Y 7ad3-A  U(1,.)  -0.888043 -0.245230  0.388898          187.821732"
-matrix  "s001-Y 7ad3-A  U(2,.)  -0.327555  0.931035 -0.160879           51.466396"
-matrix  "s001-Y 7ad3-A  U(3,.)  -0.322625 -0.270253 -0.907125          277.471069"
-matrix  "s001-Y 3jyy-B  U(1,.)  -0.367227 -0.356612  0.859053          105.626701"
-matrix  "s001-Y 3jyy-B  U(2,.)  -0.881483 -0.161350 -0.443795          152.445007"
-matrix  "s001-Y 3jyy-B  U(3,.)   0.296871 -0.920214 -0.255095          164.760178"
-matrix  "s001-Y 6uo8-B  U(1,.)  -0.301117  0.569826 -0.764609          118.724785"
-matrix  "s001-Y 6uo8-B  U(2,.)   0.672245  0.695536  0.253607         -104.554787"
-matrix  "s001-Y 6uo8-B  U(3,.)   0.676325 -0.437639 -0.592500          139.855164"
-matrix  "s001-Y 4j41-B  U(1,.)  -0.929233 -0.278778 -0.242505          144.729202"
-matrix  "s001-Y 4j41-B  U(2,.)  -0.083033  0.797081 -0.598137           96.545120"
-matrix  "s001-Y 4j41-B  U(3,.)   0.360043 -0.535673 -0.763822          158.386124"
-matrix  "s001-Y 5wah-A  U(1,.)  -0.480683 -0.713549 -0.509698          104.249237"
-matrix  "s001-Y 5wah-A  U(2,.)   0.861204 -0.274679 -0.427644          130.471573"
-matrix  "s001-Y 5wah-A  U(3,.)   0.165142 -0.644515  0.746545          117.042366"
-matrix  "s001-Y 7ctq-A  U(1,.)   0.408777  0.391104  0.824584          128.503235"
-matrix  "s001-Y 7ctq-A  U(2,.)  -0.515870  0.844350 -0.144743           82.259903"
-matrix  "s001-Y 7ctq-A  U(3,.)  -0.752847 -0.366211  0.546910          106.619499"
-matrix  "s001-Y 7kf3-A  U(1,.)   0.466540 -0.793019 -0.391742          109.252090"
-matrix  "s001-Y 7kf3-A  U(2,.)  -0.210725 -0.529797  0.821529           84.257362"
-matrix  "s001-Y 7kf3-A  U(3,.)  -0.859032 -0.300726 -0.414280          104.831741"
-matrix  "s001-Y 4xng-D  U(1,.)   0.144043  0.267575  0.952709          107.033241"
-matrix  "s001-Y 4xng-D  U(2,.)   0.985347 -0.127647 -0.113127          137.607910"
-matrix  "s001-Y 4xng-D  U(3,.)   0.091340  0.955044 -0.282041           84.007385"
-matrix  "s001-Y 6xns-B  U(1,.)   0.295628  0.908500  0.295350           61.379810"
-matrix  "s001-Y 6xns-B  U(2,.)   0.953476 -0.261494 -0.150015          154.787857"
-matrix  "s001-Y 6xns-B  U(3,.)  -0.059057  0.325958 -0.943538          148.068817"
-matrix  "s001-Y 1u5e-A  U(1,.)   0.198455 -0.957524 -0.209195          142.509979"
-matrix  "s001-Y 1u5e-A  U(2,.)   0.286048  0.260733 -0.922060          115.040733"
-matrix  "s001-Y 1u5e-A  U(3,.)   0.937439  0.123148  0.325641           81.105911"
-matrix  "s001-Y 3zni-A  U(1,.)   0.122493  0.936930  0.327348          138.304626"
-matrix  "s001-Y 3zni-A  U(2,.)   0.195795  0.300536 -0.933457          147.645142"
-matrix  "s001-Y 3zni-A  U(3,.)  -0.972964  0.178435 -0.146633          126.440781"
-matrix  "s001-Y 6jho-A  U(1,.)  -0.892086 -0.446489 -0.069507          240.974716"
-matrix  "s001-Y 6jho-A  U(2,.)  -0.291001  0.685342 -0.667551          258.836609"
-matrix  "s001-Y 6jho-A  U(3,.)   0.345690 -0.575286 -0.741312          304.873657"
-matrix  "s001-Y 2wbm-A  U(1,.)   0.033111  0.691351 -0.721760          122.348572"
-matrix  "s001-Y 2wbm-A  U(2,.)  -0.993183  0.103515  0.053591          145.623672"
-matrix  "s001-Y 2wbm-A  U(3,.)   0.111763  0.715066  0.690065           58.035339"
-matrix  "s001-Y 6ysg-A  U(1,.)   0.759198 -0.547863 -0.351375          166.743362"
-matrix  "s001-Y 6ysg-A  U(2,.)  -0.568971 -0.820808  0.050453          137.040436"
-matrix  "s001-Y 6ysg-A  U(3,.)  -0.316053  0.161618 -0.934874           86.204315"
-matrix  "s001-Y 1k30-A  U(1,.)   0.507833  0.847643  0.153650           62.428349"
-matrix  "s001-Y 1k30-A  U(2,.)   0.701530 -0.303409 -0.644825          132.969025"
-matrix  "s001-Y 1k30-A  U(3,.)  -0.499962  0.435253 -0.748727          147.164444"
-matrix  "s001-Y 6qfo-A  U(1,.)   0.470743  0.676594  0.566234           53.512886"
-matrix  "s001-Y 6qfo-A  U(2,.)  -0.880554  0.320287  0.349344          177.282425"
-matrix  "s001-Y 6qfo-A  U(3,.)   0.055007 -0.663051  0.746551          102.327583"
-matrix  "s001-Y 1t7s-A  U(1,.)  -0.397416  0.746790 -0.533259           77.304428"
-matrix  "s001-Y 1t7s-A  U(2,.)   0.620096  0.646916  0.443826           23.993231"
-matrix  "s001-Y 1t7s-A  U(3,.)   0.676418 -0.154288 -0.720176           94.890869"
-matrix  "s001-Y 6oce-A  U(1,.)  -0.571907  0.694010 -0.437348          158.957916"
-matrix  "s001-Y 6oce-A  U(2,.)   0.762887  0.645950  0.027428          -89.810036"
-matrix  "s001-Y 6oce-A  U(3,.)   0.301540 -0.317960 -0.898874          268.777802"
-matrix  "s001-Y 6mur-B  U(1,.)   0.666367  0.636952 -0.387617          -15.191792"
-matrix  "s001-Y 6mur-B  U(2,.)  -0.520700  0.025434 -0.853361          266.431702"
-matrix  "s001-Y 6mur-B  U(3,.)  -0.533691  0.770484  0.348609           44.568203"
-matrix  "s001-Y 2vwa-A  U(1,.)   0.740127  0.671848 -0.028839           64.552795"
-matrix  "s001-Y 2vwa-A  U(2,.)   0.026641  0.013557  0.999553           93.035683"
-matrix  "s001-Y 2vwa-A  U(3,.)   0.671939 -0.740565 -0.007865           73.029991"
-matrix  "s001-Y 6m1h-B  U(1,.)   0.549533 -0.809493 -0.206724          216.018860"
-matrix  "s001-Y 6m1h-B  U(2,.)  -0.600099 -0.210289 -0.771790          273.998474"
-matrix  "s001-Y 6m1h-B  U(3,.)   0.581287  0.548179 -0.601337           92.757629"
-matrix  "s001-Y 1kf6-C  U(1,.)   0.050395 -0.748658  0.661038          171.055801"
-matrix  "s001-Y 1kf6-C  U(2,.)   0.668812  0.516853  0.534373          124.601974"
-matrix  "s001-Y 1kf6-C  U(3,.)  -0.741722  0.415180  0.526758          158.845947"
-matrix  "s001-Y 3sqn-A  U(1,.)  -0.437282  0.783778 -0.440995          137.415146"
-matrix  "s001-Y 3sqn-A  U(2,.)   0.782680  0.090154 -0.615860          180.527451"
-matrix  "s001-Y 3sqn-A  U(3,.)  -0.442940 -0.614463 -0.652870          208.025848"
-matrix  "s001-Y 4o8s-A  U(1,.)  -0.025251  0.151582 -0.988122          137.857071"
-matrix  "s001-Y 4o8s-A  U(2,.)   0.220673 -0.963209 -0.153400          147.067383"
-matrix  "s001-Y 4o8s-A  U(3,.)  -0.975021 -0.221926 -0.009128          154.724716"
-matrix  "s001-Y 3lph-A  U(1,.)  -0.153790 -0.987152  0.043352          144.712799"
-matrix  "s001-Y 3lph-A  U(2,.)   0.985928 -0.150393  0.072995          131.202896"
-matrix  "s001-Y 3lph-A  U(3,.)  -0.065538  0.053968  0.996390           95.522385"
-matrix  "s001-Y 5way-A  U(1,.)  -0.833388  0.495052  0.245739          149.231430"
-matrix  "s001-Y 5way-A  U(2,.)  -0.541146 -0.640501 -0.544903          152.840149"
-matrix  "s001-Y 5way-A  U(3,.)  -0.112359 -0.587096  0.801681          106.220619"
-matrix  "s001-Y 6c96-A  U(1,.)   0.248889 -0.368522  0.895682          -25.801437"
-matrix  "s001-Y 6c96-A  U(2,.)  -0.463672 -0.857257 -0.223869          328.137115"
-matrix  "s001-Y 6c96-A  U(3,.)   0.850331 -0.359584 -0.384235           97.937393"
-matrix  "s001-Y 6g9x-A  U(1,.)  -0.021599 -0.518472 -0.854822          163.922409"
-matrix  "s001-Y 6g9x-A  U(2,.)   0.574799  0.693139 -0.434931           67.619797"
-matrix  "s001-Y 6g9x-A  U(3,.)   0.818010 -0.500744  0.283047           31.415895"
-matrix  "s001-Y 6ybw-y  U(1,.)  -0.395251  0.553305  0.733232         -170.045303"
-matrix  "s001-Y 6ybw-y  U(2,.)   0.329280 -0.659836  0.675419          -12.064251"
-matrix  "s001-Y 6ybw-y  U(3,.)   0.857526  0.508399  0.078609         -310.203461"
-matrix  "s001-Y 6o9l-3  U(1,.)  -0.155727  0.899668  0.407856         -225.731781"
-matrix  "s001-Y 6o9l-3  U(2,.)  -0.268200  0.358874 -0.894024          363.371063"
-matrix  "s001-Y 6o9l-3  U(3,.)  -0.950693 -0.248610  0.185404          394.661469"
-matrix  "s001-Y 2np2-A  U(1,.)   0.279810 -0.704474  0.652244          130.417343"
-matrix  "s001-Y 2np2-A  U(2,.)   0.626947 -0.380435 -0.679857          135.993561"
-matrix  "s001-Y 2np2-A  U(3,.)   0.727079  0.599154  0.335218           47.601051"
-matrix  "s001-Y 6b4h-A  U(1,.)   0.882520  0.177885 -0.435335           19.420538"
-matrix  "s001-Y 6b4h-A  U(2,.)  -0.081969 -0.853347 -0.514859          169.029343"
-matrix  "s001-Y 6b4h-A  U(3,.)  -0.463077  0.490057 -0.738515          223.899734"
-matrix  "s001-Y 6zga-A  U(1,.)  -0.402398  0.904641 -0.140356           14.043142"
-matrix  "s001-Y 6zga-A  U(2,.)   0.252894 -0.037505 -0.966767          225.767288"
-matrix  "s001-Y 6zga-A  U(3,.)  -0.879841 -0.424520 -0.213686          309.088715"
-matrix  "s001-Y 3htk-C  U(1,.)  -0.132568 -0.269042 -0.953961           74.607246"
-matrix  "s001-Y 3htk-C  U(2,.)   0.203613  0.934537 -0.291859          114.996651"
-matrix  "s001-Y 3htk-C  U(3,.)   0.970035 -0.232930 -0.069109          103.682724"
-matrix  "s001-Y 6poo-A  U(1,.)   0.192193  0.870547 -0.453000          178.654236"
-matrix  "s001-Y 6poo-A  U(2,.)  -0.896395  0.343609  0.280016           43.161316"
-matrix  "s001-Y 6poo-A  U(3,.)   0.399422  0.352250  0.846393         -121.647812"
-matrix  "s001-Y 6vvo-E  U(1,.)  -0.129152  0.845251  0.518528          -69.348457"
-matrix  "s001-Y 6vvo-E  U(2,.)  -0.544298 -0.497520  0.675436          162.455536"
-matrix  "s001-Y 6vvo-E  U(3,.)   0.828891 -0.195000  0.524324          -73.807297"
-matrix  "s001-Y 3ufe-A  U(1,.)   0.298458  0.904560  0.304457          100.520432"
-matrix  "s001-Y 3ufe-A  U(2,.)   0.833499 -0.402435  0.378583           94.759819"
-matrix  "s001-Y 3ufe-A  U(3,.)   0.464975  0.140774 -0.874060           98.513840"
-matrix  "s001-Y 4eyw-B  U(1,.)  -0.697258 -0.684592 -0.212523          232.079269"
-matrix  "s001-Y 4eyw-B  U(2,.)  -0.479689  0.665931 -0.571344          146.045502"
-matrix  "s001-Y 4eyw-B  U(3,.)   0.532663 -0.296429 -0.792717          219.458557"
-matrix  "s001-Y 6wdr-J  U(1,.)  -0.996869 -0.025182  0.074948          384.619690"
-matrix  "s001-Y 6wdr-J  U(2,.)  -0.019299 -0.841749 -0.539523          324.931854"
-matrix  "s001-Y 6wdr-J  U(3,.)   0.076674 -0.539281  0.838628           39.891254"
-matrix  "s001-Y 5ham-A  U(1,.)  -0.458778  0.842464 -0.282448          113.338936"
-matrix  "s001-Y 5ham-A  U(2,.)  -0.867106 -0.493899 -0.064732           66.340759"
-matrix  "s001-Y 5ham-A  U(3,.)  -0.194036  0.215215  0.957096          123.971863"
-matrix  "s001-Y 2m6u-A  U(1,.)  -0.541603  0.403140  0.737662           86.358459"
-matrix  "s001-Y 2m6u-A  U(2,.)  -0.291253 -0.913144  0.285200          129.372070"
-matrix  "s001-Y 2m6u-A  U(3,.)   0.788567 -0.060381  0.611977           56.736954"
-matrix  "s001-Y 4nq0-A  U(1,.)  -0.204751  0.978813  0.001293           99.300667"
-matrix  "s001-Y 4nq0-A  U(2,.)  -0.304451 -0.062431 -0.950480          120.560814"
-matrix  "s001-Y 4nq0-A  U(3,.)  -0.930261 -0.195006  0.310783          128.593643"
-matrix  "s001-Y 3mnl-A  U(1,.)   0.294334  0.558258 -0.775703          134.280396"
-matrix  "s001-Y 3mnl-A  U(2,.)  -0.816946 -0.274232 -0.507343          140.401138"
-matrix  "s001-Y 3mnl-A  U(3,.)  -0.495951  0.783036  0.375351          112.262360"
-matrix  "s001-Y 4kxr-B  U(1,.)  -0.816627  0.046883 -0.575259          171.098633"
-matrix  "s001-Y 4kxr-B  U(2,.)   0.126592 -0.957877 -0.257773           72.652245"
-matrix  "s001-Y 4kxr-B  U(3,.)  -0.563112 -0.283328  0.776293          149.649323"
-matrix  "s001-Y 6wc3-B  U(1,.)  -0.945770 -0.114566 -0.303962          103.426277"
-matrix  "s001-Y 6wc3-B  U(2,.)  -0.070079 -0.841743  0.535310          138.261368"
-matrix  "s001-Y 6wc3-B  U(3,.)  -0.317186  0.527582  0.788067          121.611458"
-matrix  "s001-Y 6ryd-A  U(1,.)  -0.237002 -0.049649 -0.970240           60.781670"
-matrix  "s001-Y 6ryd-A  U(2,.)  -0.933983 -0.263243  0.241617          110.233932"
-matrix  "s001-Y 6ryd-A  U(3,.)  -0.267405  0.963451  0.016018          138.981949"
-matrix  "s001-Y 6tpn-A  U(1,.)   0.844690 -0.322106 -0.427489           96.823174"
-matrix  "s001-Y 6tpn-A  U(2,.)   0.368959 -0.228213  0.900993          130.953781"
-matrix  "s001-Y 6tpn-A  U(3,.)  -0.387774 -0.918785 -0.073925          336.642242"
-matrix  "s001-Y 5afr-A  U(1,.)  -0.316399 -0.912155 -0.260508          187.358963"
-matrix  "s001-Y 5afr-A  U(2,.)  -0.720684  0.409702 -0.559248          118.905106"
-matrix  "s001-Y 5afr-A  U(3,.)   0.616852  0.010799 -0.787005          156.027023"
-matrix  "s001-Y 3fp0-A  U(1,.)   0.109224 -0.360335 -0.926406           95.908775"
-matrix  "s001-Y 3fp0-A  U(2,.)  -0.739400 -0.652339  0.166558          142.665771"
-matrix  "s001-Y 3fp0-A  U(3,.)  -0.664348  0.666793 -0.337682          116.793457"
-matrix  "s001-Y 6wq2-a  U(1,.)   0.511913 -0.497959  0.699987          111.185028"
-matrix  "s001-Y 6wq2-a  U(2,.)  -0.649186  0.309395  0.694861          141.649536"
-matrix  "s001-Y 6wq2-a  U(3,.)  -0.562585 -0.810130 -0.164885          174.645630"
-matrix  "s001-Y 3hw2-A  U(1,.)   0.268355 -0.844072  0.464250          129.559952"
-matrix  "s001-Y 3hw2-A  U(2,.)   0.193807  0.519379  0.832277          133.155640"
-matrix  "s001-Y 3hw2-A  U(3,.)  -0.943623 -0.133371  0.302965           96.555443"
-matrix  "s001-Y 3m92-B  U(1,.)  -0.141174 -0.282335 -0.948871          118.513123"
-matrix  "s001-Y 3m92-B  U(2,.)  -0.079730  0.958600 -0.273367          125.737885"
-matrix  "s001-Y 3m92-B  U(3,.)   0.986769  0.037061 -0.157840           82.592659"
-matrix  "s001-Y 6i93-A  U(1,.)  -0.784432  0.119531 -0.608588          106.594757"
-matrix  "s001-Y 6i93-A  U(2,.)  -0.320195 -0.918422  0.232327          120.063301"
-matrix  "s001-Y 6i93-A  U(3,.)  -0.531171  0.377111  0.758713           83.929955"
-matrix  "s001-Y 6xcq-A  U(1,.)  -0.504127 -0.337677  0.794878          122.256851"
-matrix  "s001-Y 6xcq-A  U(2,.)  -0.594583 -0.531822 -0.603022          183.691833"
-matrix  "s001-Y 6xcq-A  U(3,.)   0.626360 -0.776621  0.067329          109.667038"
-matrix  "s001-Y 6o60-A  U(1,.)   0.754456  0.656256 -0.011139           72.848068"
-matrix  "s001-Y 6o60-A  U(2,.)   0.165203 -0.173444  0.970889           77.417915"
-matrix  "s001-Y 6o60-A  U(3,.)   0.635220 -0.734333 -0.239271          122.595375"
-matrix  "s001-Y 6f1e-A  U(1,.)  -0.369675  0.344181  0.863064          119.220505"
-matrix  "s001-Y 6f1e-A  U(2,.)   0.488030  0.862346 -0.134857          103.425949"
-matrix  "s001-Y 6f1e-A  U(3,.)  -0.790675  0.371347 -0.486758           89.185715"
-matrix  "s001-Y 3c64-A  U(1,.)   0.580908  0.490503  0.649579           41.874561"
-matrix  "s001-Y 3c64-A  U(2,.)   0.652162  0.197060 -0.732019          121.134445"
-matrix  "s001-Y 3c64-A  U(3,.)  -0.487064  0.848866 -0.205413          104.552048"
-matrix  "s001-Y 6e8c-A  U(1,.)   0.899732 -0.245025 -0.361171           41.304630"
-matrix  "s001-Y 6e8c-A  U(2,.)   0.422886  0.284785  0.860270           73.880386"
-matrix  "s001-Y 6e8c-A  U(3,.)  -0.107932 -0.926747  0.359848          120.942886"
-matrix  "s001-Y 6z3w-D  U(1,.)  -0.004051  0.130020  0.991503          -48.868725"
-matrix  "s001-Y 6z3w-D  U(2,.)  -0.585012  0.803828 -0.107800           77.363503"
-matrix  "s001-Y 6z3w-D  U(3,.)  -0.811015 -0.580478  0.072807          325.995087"
-matrix  "s001-Y 7a5p-s  U(1,.)   0.161852  0.614146  0.772417         -276.249237"
-matrix  "s001-Y 7a5p-s  U(2,.)  -0.636777 -0.532967  0.557190          267.244995"
-matrix  "s001-Y 7a5p-s  U(3,.)   0.753869 -0.582040  0.304813          -53.720226"
-matrix  "s001-Y 3cqb-A  U(1,.)  -0.453007 -0.848029 -0.275012          120.229301"
-matrix  "s001-Y 3cqb-A  U(2,.)  -0.292761 -0.149865  0.944368          135.799835"
-matrix  "s001-Y 3cqb-A  U(3,.)  -0.842066  0.508319 -0.180380          133.195435"
-matrix  "s001-Y 6l7o-C  U(1,.)  -0.780193  0.538646  0.318054           90.542221"
-matrix  "s001-Y 6l7o-C  U(2,.)  -0.573961 -0.414251 -0.706375          348.889191"
-matrix  "s001-Y 6l7o-C  U(3,.)  -0.248732 -0.733660  0.632358          180.321152"
-matrix  "s001-Y 5mym-C  U(1,.)  -0.784563  0.613835  0.087563          123.014404"
-matrix  "s001-Y 5mym-C  U(2,.)  -0.507330 -0.554315 -0.659812          105.467102"
-matrix  "s001-Y 5mym-C  U(3,.)  -0.356478 -0.562087  0.746312           67.515701"
-matrix  "s001-Y 6em5-R  U(1,.)   0.647356  0.706490 -0.286011         -142.710510"
-matrix  "s001-Y 6em5-R  U(2,.)  -0.762022  0.607743 -0.223540          262.000153"
-matrix  "s001-Y 6em5-R  U(3,.)   0.015892  0.362657  0.931787         -143.241028"
-matrix  "s001-Y 5mqf-M  U(1,.)   0.611240  0.583818 -0.534361         -102.328812"
-matrix  "s001-Y 5mqf-M  U(2,.)  -0.790418  0.415922 -0.449720          389.477905"
-matrix  "s001-Y 5mqf-M  U(3,.)  -0.040303  0.697256  0.715688         -200.424316"
-matrix  "s001-Y 7mi8-A  U(1,.)  -0.591493  0.294921  0.750438           22.471176"
-matrix  "s001-Y 7mi8-A  U(2,.)  -0.691119 -0.664835 -0.283459          297.443787"
-matrix  "s001-Y 7mi8-A  U(3,.)   0.415319 -0.686306  0.597071           70.800224"
-matrix  "s001-Y 4he8-D  U(1,.)   0.803896  0.575373 -0.150652          120.802979"
-matrix  "s001-Y 4he8-D  U(2,.)  -0.297269  0.169300 -0.939664          155.804977"
-matrix  "s001-Y 4he8-D  U(3,.)  -0.515152  0.800177  0.307141          169.863541"
-matrix  "s001-Y 4gx2-B  U(1,.)  -0.381823 -0.919179 -0.096545           50.535633"
-matrix  "s001-Y 4gx2-B  U(2,.)  -0.144692  0.162620 -0.976022          171.201477"
-matrix  "s001-Y 4gx2-B  U(3,.)   0.912839 -0.358699 -0.195090          152.635696"
-matrix  "s001-Y 5cx6-B  U(1,.)   0.701754 -0.661573 -0.264317          100.541412"
-matrix  "s001-Y 5cx6-B  U(2,.)  -0.357291 -0.005841 -0.933975          155.103195"
-matrix  "s001-Y 5cx6-B  U(3,.)   0.616348  0.749858 -0.240473           96.731178"
-matrix  "s001-Y 3h3m-A  U(1,.)   0.621973  0.474019 -0.623262           85.512947"
-matrix  "s001-Y 3h3m-A  U(2,.)  -0.576331  0.815953  0.045430          102.387054"
-matrix  "s001-Y 3h3m-A  U(3,.)   0.530087  0.330949  0.780692           49.023441"
-matrix  "s001-Y 4aup-B  U(1,.)  -0.036905  0.567263 -0.822709          126.704849"
-matrix  "s001-Y 4aup-B  U(2,.)  -0.993075 -0.112707 -0.033165          114.107475"
-matrix  "s001-Y 4aup-B  U(3,.)  -0.111539  0.815788  0.567494           56.532505"
-matrix  "s001-Y 2axt-Z  U(1,.)  -0.978390  0.036347  0.203549          133.016998"
-matrix  "s001-Y 2axt-Z  U(2,.)  -0.011920 -0.992706  0.119967          194.445892"
-matrix  "s001-Y 2axt-Z  U(3,.)   0.206425  0.114948  0.971687            5.560182"
-matrix  "s001-Y 4afi-A  U(1,.)   0.039412 -0.936311 -0.348954           68.950676"
-matrix  "s001-Y 4afi-A  U(2,.)  -0.949780 -0.143596  0.278026          142.769043"
-matrix  "s001-Y 4afi-A  U(3,.)  -0.310427  0.320472 -0.894949          122.788994"
-matrix  "s001-Y 2ouw-B  U(1,.)   0.759629  0.615379  0.210409          108.281113"
-matrix  "s001-Y 2ouw-B  U(2,.)  -0.338881  0.098396  0.935670           99.564323"
-matrix  "s001-Y 2ouw-B  U(3,.)   0.555088 -0.782066  0.283285          123.564651"
-matrix  "s001-Y 6ajf-A  U(1,.)  -0.073057  0.406589  0.910685          135.262619"
-matrix  "s001-Y 6ajf-A  U(2,.)   0.855262 -0.444166  0.266916          114.465050"
-matrix  "s001-Y 6ajf-A  U(3,.)   0.513021  0.798375 -0.315290          117.082146"
-matrix  "s001-Y 3aai-A  U(1,.)  -0.927532 -0.197777  0.317127           93.598389"
-matrix  "s001-Y 3aai-A  U(2,.)   0.359169 -0.706336  0.609989          149.977600"
-matrix  "s001-Y 3aai-A  U(3,.)   0.103356  0.679686  0.726185          101.334076"
-matrix  "s001-Y 6zsi-D  U(1,.)  -0.591169 -0.461551  0.661430          126.864754"
-matrix  "s001-Y 6zsi-D  U(2,.)  -0.049833  0.839411  0.541209           40.086895"
-matrix  "s001-Y 6zsi-D  U(3,.)  -0.805007  0.286985 -0.519234          192.330231"
-matrix  "s001-Y 1jj2-O  U(1,.)   0.404276 -0.292908  0.866468           31.554274"
-matrix  "s001-Y 1jj2-O  U(2,.)  -0.423918  0.779434  0.461278          -21.298557"
-matrix  "s001-Y 1jj2-O  U(3,.)  -0.810466 -0.553794  0.190937          284.135803"
-matrix  "s001-Y 3hr0-A  U(1,.)   0.282528 -0.822244 -0.494057          151.616287"
-matrix  "s001-Y 3hr0-A  U(2,.)  -0.266900 -0.562084  0.782832          125.278328"
-matrix  "s001-Y 3hr0-A  U(3,.)  -0.921381 -0.089309 -0.378261          181.998398"
-matrix  "s001-Y 6hqd-C  U(1,.)   0.033072 -0.381665 -0.923709          197.304688"
-matrix  "s001-Y 6hqd-C  U(2,.)  -0.060914 -0.923266  0.379301          133.245285"
-matrix  "s001-Y 6hqd-C  U(3,.)  -0.997595  0.043722 -0.053783          176.289047"
-matrix  "s001-Y 6zh3-A  U(1,.)   0.579749  0.558258 -0.593497           -9.543984"
-matrix  "s001-Y 6zh3-A  U(2,.)  -0.562340 -0.252969 -0.787262          327.678589"
-matrix  "s001-Y 6zh3-A  U(3,.)  -0.589632  0.790161  0.167272           50.834408"
-matrix  "s001-Y 5c21-A  U(1,.)  -0.587690  0.506281  0.631110          107.038521"
-matrix  "s001-Y 5c21-A  U(2,.)  -0.650175 -0.759774  0.004052          112.209709"
-matrix  "s001-Y 5c21-A  U(3,.)   0.481552 -0.407951  0.775683          136.210510"
-matrix  "s001-Y 1wle-B  U(1,.)   0.352281  0.412868 -0.839904          139.365173"
-matrix  "s001-Y 1wle-B  U(2,.)   0.932427 -0.077659  0.352914           80.298660"
-matrix  "s001-Y 1wle-B  U(3,.)   0.080481 -0.907474 -0.412327          166.274811"
-matrix  "s001-Y 2pgc-A  U(1,.)  -0.648384 -0.677500 -0.347265          238.174683"
-matrix  "s001-Y 2pgc-A  U(2,.)  -0.650256  0.255608  0.715424          154.362274"
-matrix  "s001-Y 2pgc-A  U(3,.)  -0.395936  0.689680 -0.606280          101.018288"
-matrix  "s001-Y 2l6f-A  U(1,.)   0.687484  0.432522 -0.583345           83.862885"
-matrix  "s001-Y 2l6f-A  U(2,.)  -0.724631  0.461346 -0.511927          117.042938"
-matrix  "s001-Y 2l6f-A  U(3,.)   0.047704  0.774651  0.630587          116.800850"
-matrix  "s001-Y 6gml-W  U(1,.)   0.320752 -0.688478 -0.650473          240.851425"
-matrix  "s001-Y 6gml-W  U(2,.)   0.552509  0.693813 -0.461905          -76.945953"
-matrix  "s001-Y 6gml-W  U(3,.)   0.769319 -0.211235  0.602933          -42.585087"
-matrix  "s001-Y 5cwb-A  U(1,.)   0.944340  0.309970  0.110180           56.623760"
-matrix  "s001-Y 5cwb-A  U(2,.)   0.284067 -0.937262  0.202102          169.411514"
-matrix  "s001-Y 5cwb-A  U(3,.)   0.165913 -0.159554 -0.973147          115.269753"
-matrix  "s001-Y 1gnc-A  U(1,.)   0.571331 -0.697770  0.432086           25.716555"
-matrix  "s001-Y 1gnc-A  U(2,.)  -0.557759 -0.716321 -0.419272          188.990814"
-matrix  "s001-Y 1gnc-A  U(3,.)   0.602067 -0.001457 -0.798444           36.384743"
-matrix  "s001-Y 6ayi-A  U(1,.)   0.235379 -0.958484 -0.160949          170.576431"
-matrix  "s001-Y 6ayi-A  U(2,.)   0.959921  0.203344  0.192880           29.845510"
-matrix  "s001-Y 6ayi-A  U(3,.)  -0.152144 -0.199898  0.967932          -20.353241"
-matrix  "s001-Y 3whj-A  U(1,.)  -0.521652  0.257832  0.813266           77.320343"
-matrix  "s001-Y 3whj-A  U(2,.)   0.523560 -0.655898  0.543767          149.598465"
-matrix  "s001-Y 3whj-A  U(3,.)   0.673620  0.709451  0.207161           78.184624"
-matrix  "s001-Y 7cun-A  U(1,.)  -0.960143  0.014207 -0.279146          435.709320"
-matrix  "s001-Y 7cun-A  U(2,.)   0.022792 -0.991402 -0.128853          450.629303"
-matrix  "s001-Y 7cun-A  U(3,.)  -0.278577 -0.130080  0.951564           -9.890977"
-matrix  "s001-Y 4hw5-A  U(1,.)   0.829462 -0.489176  0.269630          106.196793"
-matrix  "s001-Y 4hw5-A  U(2,.)   0.349631  0.831158  0.432359           85.568413"
-matrix  "s001-Y 4hw5-A  U(3,.)  -0.435605 -0.264354  0.860445          117.746300"
-matrix  "s001-Y 2r6i-A  U(1,.)   0.867278  0.487101 -0.102769           85.609444"
-matrix  "s001-Y 2r6i-A  U(2,.)   0.406274 -0.573237  0.711576          118.192055"
-matrix  "s001-Y 2r6i-A  U(3,.)   0.287698 -0.658887 -0.695052          198.777985"
-matrix  "s001-Y 1ej6-D  U(1,.)  -0.591070  0.703864 -0.393970          208.285538"
-matrix  "s001-Y 1ej6-D  U(2,.)   0.144699  0.573021  0.806665         -158.619034"
-matrix  "s001-Y 1ej6-D  U(3,.)   0.793536  0.419789 -0.440544           77.360466"
-matrix  "s001-Y 3h36-A  U(1,.)   0.876345 -0.352121 -0.328680          108.907036"
-matrix  "s001-Y 3h36-A  U(2,.)  -0.416001 -0.897253 -0.147920          150.250168"
-matrix  "s001-Y 3h36-A  U(3,.)  -0.242824  0.266360 -0.932786          112.841644"
-matrix  "s001-Y 7bst-A  U(1,.)  -0.384651 -0.512244 -0.767887          135.269623"
-matrix  "s001-Y 7bst-A  U(2,.)   0.294118  0.720516 -0.627974          146.918564"
-matrix  "s001-Y 7bst-A  U(3,.)   0.874950 -0.467400 -0.126487           72.321121"
-matrix  "s001-Y 6idp-A  U(1,.)   0.195074  0.459347 -0.866572           90.065651"
-matrix  "s001-Y 6idp-A  U(2,.)   0.978894 -0.146080  0.142926          120.040436"
-matrix  "s001-Y 6idp-A  U(3,.)  -0.060936 -0.876163 -0.478148          107.411835"
-matrix  "s001-Y 2qup-A  U(1,.)  -0.612019 -0.185074  0.768883          108.739296"
-matrix  "s001-Y 2qup-A  U(2,.)   0.539755  0.612833  0.577149          103.126823"
-matrix  "s001-Y 2qup-A  U(3,.)  -0.578012  0.768234 -0.275171          129.482025"
-matrix  "s001-Y 3bni-A  U(1,.)  -0.246199  0.471407 -0.846854          124.357376"
-matrix  "s001-Y 3bni-A  U(2,.)   0.887183  0.461416 -0.001073          113.579475"
-matrix  "s001-Y 3bni-A  U(3,.)   0.390246 -0.751579 -0.531824          127.861328"
-matrix  "s001-Y 6yj4-J  U(1,.)   0.793451  0.549305  0.262104         -280.631592"
-matrix  "s001-Y 6yj4-J  U(2,.)   0.213961 -0.654899  0.724795           46.641850"
-matrix  "s001-Y 6yj4-J  U(3,.)   0.569786 -0.519010 -0.637160          276.162476"
-matrix  "s001-Y 6khj-E  U(1,.)   0.046359 -0.988364 -0.144874          128.775192"
-matrix  "s001-Y 6khj-E  U(2,.)  -0.699411 -0.135664  0.701726           92.182014"
-matrix  "s001-Y 6khj-E  U(3,.)  -0.713215  0.068795 -0.697562          134.534729"
-matrix  "s001-Y 6n5x-A  U(1,.)  -0.519573  0.103405 -0.848146          158.670273"
-matrix  "s001-Y 6n5x-A  U(2,.)   0.748719 -0.423156 -0.510254          171.731171"
-matrix  "s001-Y 6n5x-A  U(3,.)  -0.411661 -0.900137  0.142439          184.008026"
-matrix  "s001-Y 6w2w-A  U(1,.)   0.238834 -0.883627 -0.402693          110.264061"
-matrix  "s001-Y 6w2w-A  U(2,.)  -0.417799 -0.467855  0.778817           98.276855"
-matrix  "s001-Y 6w2w-A  U(3,.)  -0.876586 -0.017763 -0.480918          101.033615"
-matrix  "s001-Y 6vm0-A  U(1,.)   0.523107  0.027492 -0.851823          130.035461"
-matrix  "s001-Y 6vm0-A  U(2,.)   0.416505 -0.880243  0.227367          150.234833"
-matrix  "s001-Y 6vm0-A  U(3,.)  -0.743561 -0.473726 -0.471912          377.018646"
-matrix  "s001-Y 2yvx-A  U(1,.)   0.359237 -0.027993 -0.932826          273.680084"
-matrix  "s001-Y 2yvx-A  U(2,.)   0.086816 -0.994213  0.063269          138.137421"
-matrix  "s001-Y 2yvx-A  U(3,.)  -0.929199 -0.103713 -0.354728          301.712250"
-matrix  "s001-Y 5oqj-1  U(1,.)  -0.239846 -0.839111  0.488227          130.796188"
-matrix  "s001-Y 5oqj-1  U(2,.)   0.250190  0.432494  0.866230         -284.799652"
-matrix  "s001-Y 5oqj-1  U(3,.)  -0.938019  0.329911  0.106205          271.460449"
-matrix  "s001-Y 5w7d-A  U(1,.)   0.847104  0.165263 -0.505077          182.705246"
-matrix  "s001-Y 5w7d-A  U(2,.)  -0.522053  0.436508 -0.732749          217.392349"
-matrix  "s001-Y 5w7d-A  U(3,.)   0.099374  0.884392  0.456044           78.424500"
-matrix  "s001-Y 3stq-A  U(1,.)   0.063532  0.982488 -0.175162          121.395638"
-matrix  "s001-Y 3stq-A  U(2,.)  -0.943657  0.002023 -0.330919          168.755157"
-matrix  "s001-Y 3stq-A  U(3,.)  -0.324769  0.186317  0.927260           64.570412"
-matrix  "s001-Y 5tk6-A  U(1,.)   0.315679  0.810465  0.493450          124.288147"
-matrix  "s001-Y 5tk6-A  U(2,.)   0.893624 -0.079083 -0.441795          113.764618"
-matrix  "s001-Y 5tk6-A  U(3,.)  -0.319036  0.580424 -0.749216          122.701279"
-matrix  "s001-Y 7aqo-J  U(1,.)   0.973864  0.218063  0.063535         -110.734924"
-matrix  "s001-Y 7aqo-J  U(2,.)   0.121090 -0.261809 -0.957493          465.092773"
-matrix  "s001-Y 7aqo-J  U(3,.)  -0.192160  0.940162 -0.281372           48.838306"
-matrix  "s001-Y 6sl1-A  U(1,.)  -0.172909  0.982476  0.069601          -59.992313"
-matrix  "s001-Y 6sl1-A  U(2,.)   0.813582  0.182299 -0.552134           82.876953"
-matrix  "s001-Y 6sl1-A  U(3,.)  -0.555146 -0.038842 -0.830845          389.049500"
-matrix  "s001-Y 1nl3-A  U(1,.)   0.449282 -0.499669 -0.740592          278.522156"
-matrix  "s001-Y 1nl3-A  U(2,.)  -0.715013 -0.698119  0.037248          242.510193"
-matrix  "s001-Y 1nl3-A  U(3,.)  -0.535633  0.512798 -0.670922          253.423630"
-matrix  "s001-Y 2npb-A  U(1,.)  -0.350816  0.055671  0.934788          118.042923"
-matrix  "s001-Y 2npb-A  U(2,.)  -0.729329 -0.642371 -0.235454          141.725967"
-matrix  "s001-Y 2npb-A  U(3,.)   0.587373 -0.764369  0.265957          127.827744"
-matrix  "s001-Y 4i6u-A  U(1,.)  -0.041447 -0.158257 -0.986528           94.320023"
-matrix  "s001-Y 4i6u-A  U(2,.)  -0.990585 -0.122431  0.061257           99.061134"
-matrix  "s001-Y 4i6u-A  U(3,.)  -0.130476  0.979778 -0.151692           79.831589"
-matrix  "s001-Y 6hux-A  U(1,.)  -0.961480 -0.270524 -0.048723          108.550972"
-matrix  "s001-Y 6hux-A  U(2,.)  -0.099449  0.177101  0.979155          -82.555702"
-matrix  "s001-Y 6hux-A  U(3,.)  -0.256256  0.946283 -0.197182           69.181061"
-matrix  "s001-Y 2rbd-A  U(1,.)   0.810744  0.353014 -0.466987          127.613274"
-matrix  "s001-Y 2rbd-A  U(2,.)   0.479728 -0.857820  0.184404          109.872009"
-matrix  "s001-Y 2rbd-A  U(3,.)  -0.335493 -0.373531 -0.864823          177.482162"
-matrix  "s001-Y 2gb7-B  U(1,.)  -0.310171 -0.854869 -0.415925          159.080673"
-matrix  "s001-Y 2gb7-B  U(2,.)   0.316337  0.319764 -0.893130           95.937378"
-matrix  "s001-Y 2gb7-B  U(3,.)   0.896507 -0.408595  0.171246          111.565475"
-matrix  "s001-Y 5yi4-A  U(1,.)   0.876754 -0.479589  0.036027          -97.947754"
-matrix  "s001-Y 5yi4-A  U(2,.)   0.420632  0.800977  0.426033           34.341545"
-matrix  "s001-Y 5yi4-A  U(3,.)  -0.233177 -0.358372  0.903990          155.975388"
-matrix  "s001-Y 5dx9-A  U(1,.)   0.679911 -0.699704  0.219398          110.080215"
-matrix  "s001-Y 5dx9-A  U(2,.)  -0.636507 -0.711700 -0.297225          145.700211"
-matrix  "s001-Y 5dx9-A  U(3,.)   0.364115  0.062438 -0.929259          118.262527"
-matrix  "s001-Y 5kbw-B  U(1,.)   0.736579 -0.611192  0.289648           91.859039"
-matrix  "s001-Y 5kbw-B  U(2,.)   0.007112  0.435225  0.900294           55.558517"
-matrix  "s001-Y 5kbw-B  U(3,.)  -0.676314 -0.661077  0.324924           66.779358"
-matrix  "s001-Y 3syk-A  U(1,.)   0.679486  0.572780  0.458499            9.773731"
-matrix  "s001-Y 3syk-A  U(2,.)  -0.732727  0.561761  0.384104           93.975250"
-matrix  "s001-Y 3syk-A  U(3,.)  -0.037560 -0.596948  0.801400           88.474113"
-matrix  "s001-Y 3spg-A  U(1,.)   0.199986 -0.870170 -0.450345          102.708511"
-matrix  "s001-Y 3spg-A  U(2,.)  -0.738042  0.168524 -0.653371           93.457016"
-matrix  "s001-Y 3spg-A  U(3,.)   0.644438  0.463038 -0.608519          158.572708"
-matrix  "s001-Y 3rko-F  U(1,.)  -0.779669  0.565339  0.269273          103.551865"
-matrix  "s001-Y 3rko-F  U(2,.)   0.610854  0.592067  0.525656          112.966743"
-matrix  "s001-Y 3rko-F  U(3,.)   0.137746  0.574325 -0.806956          157.220352"
-matrix  "s001-Y 6jfk-A  U(1,.)   0.336942  0.025133  0.941190           66.083672"
-matrix  "s001-Y 6jfk-A  U(2,.)  -0.413452 -0.894154  0.171891          120.880730"
-matrix  "s001-Y 6jfk-A  U(3,.)   0.845888 -0.447055 -0.290887          128.881531"
-matrix  "s001-Y 5h9c-A  U(1,.)   0.063736 -0.511463  0.856939           66.574806"
-matrix  "s001-Y 5h9c-A  U(2,.)   0.955038 -0.217881 -0.201074          119.855225"
-matrix  "s001-Y 5h9c-A  U(3,.)   0.289553  0.831224  0.474579           58.900265"
-matrix  "s001-Y 1rj1-A  U(1,.)   0.288830  0.087233  0.953398           79.871857"
-matrix  "s001-Y 1rj1-A  U(2,.)  -0.600363 -0.759204  0.251343          137.673172"
-matrix  "s001-Y 1rj1-A  U(3,.)   0.745749 -0.644980 -0.166909          116.752037"
-matrix  "s001-Y 5twa-A  U(1,.)  -0.270554  0.317665 -0.908785          130.638199"
-matrix  "s001-Y 5twa-A  U(2,.)  -0.410109  0.816021  0.407333          137.468597"
-matrix  "s001-Y 5twa-A  U(3,.)   0.870983  0.482906 -0.090500          110.412720"
-matrix  "s001-Y 6zyd-A  U(1,.)   0.666195 -0.688254  0.287213           80.288391"
-matrix  "s001-Y 6zyd-A  U(2,.)   0.695734  0.712252  0.093016          -20.088646"
-matrix  "s001-Y 6zyd-A  U(3,.)  -0.268587  0.137857  0.953340           -7.290132"
-matrix  "s001-Y 4v1f-A  U(1,.)   0.227812 -0.963222  0.142497          197.254135"
-matrix  "s001-Y 4v1f-A  U(2,.)   0.894123  0.264887  0.361080          224.958679"
-matrix  "s001-Y 4v1f-A  U(3,.)  -0.385546  0.045152  0.921583           20.938168"
-matrix  "s001-Y 6q6e-A  U(1,.)   0.887390 -0.407998 -0.214654          107.039299"
-matrix  "s001-Y 6q6e-A  U(2,.)  -0.356652 -0.312515 -0.880416          119.000702"
-matrix  "s001-Y 6q6e-A  U(3,.)   0.292125  0.857830 -0.422837          121.713310"
-matrix  "s001-Y 6r3q-A  U(1,.)  -0.969098 -0.245205  0.026900          266.261169"
-matrix  "s001-Y 6r3q-A  U(2,.)  -0.191256  0.815764  0.545848           -9.316335"
-matrix  "s001-Y 6r3q-A  U(3,.)  -0.155788  0.523835 -0.837453          186.383347"
-matrix  "s001-Y 3uw3-B  U(1,.)  -0.063658  0.906960  0.416379           56.691738"
-matrix  "s001-Y 3uw3-B  U(2,.)   0.890850  0.239699 -0.385915           86.295708"
-matrix  "s001-Y 3uw3-B  U(3,.)  -0.449815  0.346365 -0.823224          106.407135"
-matrix  "s001-Y 7c4o-A  U(1,.)   0.828959  0.400094  0.390835           83.421196"
-matrix  "s001-Y 7c4o-A  U(2,.)  -0.538801  0.383754  0.749951          121.088005"
-matrix  "s001-Y 7c4o-A  U(3,.)   0.150066 -0.832261  0.533688           96.920952"
-matrix  "s001-Y 4fmt-A  U(1,.)   0.868382  0.287336 -0.404166           72.599892"
-matrix  "s001-Y 4fmt-A  U(2,.)   0.111501 -0.907289 -0.405455          160.175125"
-matrix  "s001-Y 4fmt-A  U(3,.)  -0.483197  0.307025 -0.819912          116.820160"
-matrix  "s001-Y 3ppb-A  U(1,.)  -0.822715  0.376613 -0.425796          161.631287"
-matrix  "s001-Y 3ppb-A  U(2,.)  -0.217313  0.483775  0.847784           74.981873"
-matrix  "s001-Y 3ppb-A  U(3,.)   0.525276  0.790015 -0.316165          116.130844"
-matrix  "s001-Y 5fhp-C  U(1,.)  -0.841053  0.529696 -0.109781          156.923676"
-matrix  "s001-Y 5fhp-C  U(2,.)  -0.074226 -0.314021 -0.946510          187.962631"
-matrix  "s001-Y 5fhp-C  U(3,.)  -0.535836 -0.787916  0.303426          112.814873"
-matrix  "s001-Y 5wtj-A  U(1,.)   0.037566 -0.840776  0.540079          108.299591"
-matrix  "s001-Y 5wtj-A  U(2,.)   0.934029 -0.162572 -0.318056          129.076752"
-matrix  "s001-Y 5wtj-A  U(3,.)   0.355215  0.516398  0.779202           24.403751"
-matrix  "s001-Y 1k99-A  U(1,.)  -0.125250  0.762956 -0.634201          114.113007"
-matrix  "s001-Y 1k99-A  U(2,.)  -0.453332  0.524590  0.720622          117.113647"
-matrix  "s001-Y 1k99-A  U(3,.)   0.882498  0.377761  0.280167          107.792427"
-matrix  "s001-Y 2yb5-F  U(1,.)  -0.502462  0.844159  0.186890          111.733955"
-matrix  "s001-Y 2yb5-F  U(2,.)  -0.155010 -0.300610  0.941066           85.176079"
-matrix  "s001-Y 2yb5-F  U(3,.)   0.850590  0.443880  0.281898          110.020370"
-matrix  "s001-Y 5y6o-D  U(1,.)   0.089890  0.069165  0.993547           58.600452"
-matrix  "s001-Y 5y6o-D  U(2,.)  -0.238653 -0.967026  0.088910          169.999222"
-matrix  "s001-Y 5y6o-D  U(3,.)   0.966936 -0.245105 -0.070420           94.669090"
-matrix  "s001-Y 2v6y-A  U(1,.)  -0.115639 -0.202299 -0.972473          118.414291"
-matrix  "s001-Y 2v6y-A  U(2,.)   0.444043  0.865236 -0.232793          135.102310"
-matrix  "s001-Y 2v6y-A  U(3,.)   0.888512 -0.458740 -0.010226          128.533401"
-matrix  "s001-Y 6u1s-A  U(1,.)  -0.355917  0.927944  0.110651           -5.824595"
-matrix  "s001-Y 6u1s-A  U(2,.)  -0.878524 -0.372607  0.298931          263.069885"
-matrix  "s001-Y 6u1s-A  U(3,.)   0.318620  0.009185  0.947838          -75.231392"
-matrix  "s001-Y 1x8z-A  U(1,.)  -0.255567 -0.960582 -0.109400          142.743149"
-matrix  "s001-Y 1x8z-A  U(2,.)   0.763995 -0.131318 -0.631717          216.036819"
-matrix  "s001-Y 1x8z-A  U(3,.)   0.592450 -0.245027  0.767441           -1.190973"
-matrix  "s001-Y 3hjl-A  U(1,.)   0.713168 -0.686592  0.141359          131.158966"
-matrix  "s001-Y 3hjl-A  U(2,.)  -0.611722 -0.708039 -0.352814          185.677277"
-matrix  "s001-Y 3hjl-A  U(3,.)   0.342327  0.165143 -0.924954          168.532776"
-matrix  "s001-Y 1zw0-D  U(1,.)   0.961666 -0.202456 -0.184957           76.270294"
-matrix  "s001-Y 1zw0-D  U(2,.)   0.273600  0.753791  0.597446           42.492191"
-matrix  "s001-Y 1zw0-D  U(3,.)   0.018463 -0.625148  0.780288           37.801311"
-matrix  "s001-Y 6hrz-B  U(1,.)   0.459649  0.086050  0.883922          131.184280"
-matrix  "s001-Y 6hrz-B  U(2,.)  -0.499137 -0.798196  0.337261          124.069740"
-matrix  "s001-Y 6hrz-B  U(3,.)   0.734564 -0.596220 -0.323939           75.159546"
-matrix  "s001-Y 7b93-n  U(1,.)  -0.744372  0.442757  0.499876          129.949265"
-matrix  "s001-Y 7b93-n  U(2,.)  -0.569510 -0.811793 -0.129033          497.953674"
-matrix  "s001-Y 7b93-n  U(3,.)   0.348666 -0.380733  0.856431          -53.638515"
-matrix  "s001-Y 5mnt-B  U(1,.)  -0.114672 -0.945778 -0.303900          150.691574"
-matrix  "s001-Y 5mnt-B  U(2,.)   0.622994  0.169817 -0.763571          119.653969"
-matrix  "s001-Y 5mnt-B  U(3,.)   0.773775 -0.276888  0.569741           89.572083"
-matrix  "s001-Y 6pc0-B  U(1,.)   0.286393  0.442099  0.850016          137.183807"
-matrix  "s001-Y 6pc0-B  U(2,.)  -0.203743  0.894988 -0.396843          125.903641"
-matrix  "s001-Y 6pc0-B  U(3,.)  -0.936199 -0.059532  0.346393          157.409241"
-matrix  "s001-Y 6djb-B  U(1,.)   0.903999 -0.318706  0.284979          -41.686363"
-matrix  "s001-Y 6djb-B  U(2,.)   0.141858  0.852398  0.503283         -139.352386"
-matrix  "s001-Y 6djb-B  U(3,.)  -0.403315 -0.414541  0.815778          149.605316"
-matrix  "s001-Y 4lzp-C  U(1,.)   0.494190 -0.258039  0.830176          126.013359"
-matrix  "s001-Y 4lzp-C  U(2,.)   0.869328  0.154026 -0.469621          112.877686"
-matrix  "s001-Y 4lzp-C  U(3,.)  -0.006688  0.953778  0.300438          110.629341"
-matrix  "s001-Y 4pl0-B  U(1,.)  -0.669752 -0.387626 -0.633386          132.117401"
-matrix  "s001-Y 4pl0-B  U(2,.)  -0.548307  0.833361  0.069779          115.251007"
-matrix  "s001-Y 4pl0-B  U(3,.)   0.500791  0.394025 -0.770683          165.565720"
-matrix  "s001-Y 3v6i-A  U(1,.)   0.299715  0.085156 -0.950221          116.178185"
-matrix  "s001-Y 3v6i-A  U(2,.)  -0.833001  0.508882 -0.217138          116.773895"
-matrix  "s001-Y 3v6i-A  U(3,.)   0.465059  0.856614  0.223455           60.485950"
-matrix  "s001-Y 4gfq-A  U(1,.)  -0.558703 -0.618640 -0.552390           81.020126"
-matrix  "s001-Y 4gfq-A  U(2,.)   0.449718  0.333642 -0.828515          103.931137"
-matrix  "s001-Y 4gfq-A  U(3,.)   0.696853 -0.711314  0.091807          131.522675"
-matrix  "s001-Y 4g12-A  U(1,.)   0.459131  0.675013 -0.577544          102.434181"
-matrix  "s001-Y 4g12-A  U(2,.)   0.454730  0.379919  0.805533           71.822952"
-matrix  "s001-Y 4g12-A  U(3,.)   0.763164 -0.632471 -0.132516           97.057236"
-matrix  "s001-Y 5nik-D  U(1,.)  -0.928355  0.300325 -0.219004          295.076782"
-matrix  "s001-Y 5nik-D  U(2,.)   0.367161  0.649186 -0.666146           27.037170"
-matrix  "s001-Y 5nik-D  U(3,.)  -0.057886 -0.698830 -0.712942          406.628937"
-matrix  "s001-Y 7a23-J  U(1,.)   0.521235 -0.830486  0.196489          150.271393"
-matrix  "s001-Y 7a23-J  U(2,.)   0.816530  0.418354 -0.397817          -68.666580"
-matrix  "s001-Y 7a23-J  U(3,.)   0.248180  0.367795  0.896177         -200.141342"
-matrix  "s001-Y 1fe8-C  U(1,.)   0.121319 -0.543867  0.830356           83.114578"
-matrix  "s001-Y 1fe8-C  U(2,.)   0.926362 -0.238459 -0.291532           67.184563"
-matrix  "s001-Y 1fe8-C  U(3,.)   0.356560  0.804579  0.474888           40.247002"
-matrix  "s001-Y 5sva-V  U(1,.)  -0.274658  0.916496 -0.290857           79.987396"
-matrix  "s001-Y 5sva-V  U(2,.)   0.129277 -0.264547 -0.955669          322.760895"
-matrix  "s001-Y 5sva-V  U(3,.)  -0.952812 -0.300083 -0.045822          456.018799"
-matrix  "s001-Y 6wlb-A  U(1,.)  -0.394856 -0.911232 -0.117243          356.449036"
-matrix  "s001-Y 6wlb-A  U(2,.)   0.652325 -0.367925  0.662648          -74.425400"
-matrix  "s001-Y 6wlb-A  U(3,.)  -0.646962  0.185170  0.739697           34.285343"
-matrix  "s001-Y 1hx3-B  U(1,.)  -0.326206  0.843535  0.426659           90.548386"
-matrix  "s001-Y 1hx3-B  U(2,.)   0.931664  0.363273 -0.005903           71.783035"
-matrix  "s001-Y 1hx3-B  U(3,.)  -0.159973  0.395578 -0.904393          122.600235"
-matrix  "s001-Y 3fey-A  U(1,.)  -0.755432  0.649723 -0.084750          127.419876"
-matrix  "s001-Y 3fey-A  U(2,.)  -0.202804 -0.108862  0.973149           54.880165"
-matrix  "s001-Y 3fey-A  U(3,.)   0.623052  0.752335  0.214004           95.262886"
-matrix  "s001-Y 6mag-A  U(1,.)  -0.302328  0.846987  0.437275           80.216980"
-matrix  "s001-Y 6mag-A  U(2,.)   0.876891  0.426986 -0.220782          212.312653"
-matrix  "s001-Y 6mag-A  U(3,.)  -0.373710  0.316694 -0.871806          149.428452"
-matrix  "s001-Y 4uzy-A  U(1,.)   0.042909  0.894922  0.444155           28.765541"
-matrix  "s001-Y 4uzy-A  U(2,.)  -0.618186  0.373024 -0.691881          170.150864"
-matrix  "s001-Y 4uzy-A  U(3,.)  -0.784860 -0.244882  0.569234          143.449936"
-matrix  "s001-Y 6nq8-A  U(1,.)  -0.457879 -0.547126 -0.700714          105.970291"
-matrix  "s001-Y 6nq8-A  U(2,.)  -0.688188  0.717109 -0.110234          131.797226"
-matrix  "s001-Y 6nq8-A  U(3,.)   0.562800  0.431749 -0.704875          107.927246"
-matrix  "s001-Y 6vme-C  U(1,.)   0.809298  0.546637 -0.214998           62.442760"
-matrix  "s001-Y 6vme-C  U(2,.)   0.136262  0.181324  0.973938          118.337547"
-matrix  "s001-Y 6vme-C  U(3,.)   0.571375 -0.817502  0.072259           45.414787"
-matrix  "s001-Y 6vld-B  U(1,.)   0.060495 -0.949052 -0.309258          160.261688"
-matrix  "s001-Y 6vld-B  U(2,.)   0.981842  0.000769  0.189700           51.977692"
-matrix  "s001-Y 6vld-B  U(3,.)  -0.179798 -0.315118  0.931866          104.218391"
-matrix  "s001-Y 2rae-A  U(1,.)  -0.549954 -0.350575  0.758055           96.163597"
-matrix  "s001-Y 2rae-A  U(2,.)   0.507497  0.580588  0.636682           64.848579"
-matrix  "s001-Y 2rae-A  U(3,.)  -0.663323  0.734856 -0.141381          114.031624"
-matrix  "s001-Y 4i5s-B  U(1,.)   0.963820 -0.240151 -0.115668          136.174515"
-matrix  "s001-Y 4i5s-B  U(2,.)   0.240723  0.970550 -0.009208           68.764534"
-matrix  "s001-Y 4i5s-B  U(3,.)   0.114473 -0.018970  0.993245          121.220703"
-matrix  "s001-Y 1xdo-A  U(1,.)  -0.294907 -0.953233 -0.066157          215.115860"
-matrix  "s001-Y 1xdo-A  U(2,.)  -0.951864  0.299127 -0.066916          220.007507"
-matrix  "s001-Y 1xdo-A  U(3,.)   0.083575  0.043238 -0.995563          157.706421"
-matrix  "s001-Y 6nhv-R  U(1,.)  -0.623727 -0.699023  0.349760          257.552246"
-matrix  "s001-Y 6nhv-R  U(2,.)   0.677484 -0.706645 -0.204128          152.240906"
-matrix  "s001-Y 6nhv-R  U(3,.)   0.389846  0.109637  0.914330         -153.335068"
-matrix  "s001-Y 3kor-B  U(1,.)   0.727566  0.648835 -0.222846           82.143578"
-matrix  "s001-Y 3kor-B  U(2,.)  -0.579817  0.407949 -0.705258          122.129272"
-matrix  "s001-Y 3kor-B  U(3,.)  -0.366686  0.642332  0.673016           98.319122"
-matrix  "s001-Y 3to3-B  U(1,.)  -0.617496  0.578206  0.533270           99.405563"
-matrix  "s001-Y 3to3-B  U(2,.)  -0.418892 -0.815563  0.399233           68.553604"
-matrix  "s001-Y 3to3-B  U(3,.)   0.665754  0.023143  0.745813          104.152199"
-matrix  "s001-Y 5lsk-D  U(1,.)  -0.537121  0.053072  0.841834          207.284592"
-matrix  "s001-Y 5lsk-D  U(2,.)   0.479882 -0.801541  0.356714          155.713654"
-matrix  "s001-Y 5lsk-D  U(3,.)   0.693696  0.595579  0.405056          144.036942"
-matrix  "s001-Y 2ixp-B  U(1,.)   0.493651  0.207323  0.844586          119.703323"
-matrix  "s001-Y 2ixp-B  U(2,.)  -0.645531  0.738125  0.196116           89.846191"
-matrix  "s001-Y 2ixp-B  U(3,.)  -0.582750 -0.642020  0.498210           47.646774"
-matrix  "s001-Y 6vq6-e  U(1,.)  -0.770220  0.445290  0.456594           28.152542"
-matrix  "s001-Y 6vq6-e  U(2,.)  -0.064523 -0.766645  0.638821           50.036583"
-matrix  "s001-Y 6vq6-e  U(3,.)   0.634506  0.462572  0.619216         -233.115234"
-matrix  "s001-Y 6vvo-A  U(1,.)  -0.460169  0.875163 -0.149448           75.943604"
-matrix  "s001-Y 6vvo-A  U(2,.)  -0.621879 -0.197588  0.757777          161.790161"
-matrix  "s001-Y 6vvo-A  U(3,.)   0.633649  0.441644  0.635169         -131.789322"
-matrix  "s001-Y 4uvm-A  U(1,.)  -0.390074  0.044042  0.919730           21.231306"
-matrix  "s001-Y 4uvm-A  U(2,.)   0.054088 -0.996035  0.070636          179.018814"
-matrix  "s001-Y 4uvm-A  U(3,.)   0.919194  0.077299  0.386145           53.325527"
-matrix  "s001-Y 1i5p-A  U(1,.)   0.970575 -0.198002 -0.137038          121.222870"
-matrix  "s001-Y 1i5p-A  U(2,.)  -0.081336 -0.805221  0.587371           23.779102"
-matrix  "s001-Y 1i5p-A  U(3,.)  -0.226647 -0.558941 -0.797632          163.329483"
-matrix  "s001-Y 4wpe-A  U(1,.)   0.959429  0.115757 -0.257093          122.918465"
-matrix  "s001-Y 4wpe-A  U(2,.)   0.110900 -0.993271 -0.033364          165.726486"
-matrix  "s001-Y 4wpe-A  U(3,.)  -0.259225  0.003499 -0.965810          216.733917"
-matrix  "s001-Y 7a5p-S  U(1,.)   0.705467  0.344689  0.619278         -186.538925"
-matrix  "s001-Y 7a5p-S  U(2,.)   0.693663 -0.515079 -0.503513          266.606171"
-matrix  "s001-Y 7a5p-S  U(3,.)   0.145422  0.784782 -0.602470           52.869804"
-matrix  "s001-Y 6hd5-t  U(1,.)  -0.444305 -0.828721 -0.340315          597.945007"
-matrix  "s001-Y 6hd5-t  U(2,.)  -0.894942  0.427908  0.126386          130.500473"
-matrix  "s001-Y 6hd5-t  U(3,.)   0.040885  0.360716 -0.931779          228.368546"
-matrix  "s001-Y 1gax-A  U(1,.)  -0.203679  0.458986  0.864781           97.637947"
-matrix  "s001-Y 1gax-A  U(2,.)   0.937741  0.345293  0.037598           -9.997367"
-matrix  "s001-Y 1gax-A  U(3,.)  -0.281346  0.818599 -0.500739           79.402252"
-matrix  "s001-Y 2cqn-A  U(1,.)   0.693316 -0.508327 -0.510800          113.445099"
-matrix  "s001-Y 2cqn-A  U(2,.)   0.504678  0.848472 -0.159359          127.214409"
-matrix  "s001-Y 2cqn-A  U(3,.)   0.514406 -0.147304  0.844800          120.345261"
-matrix  "s001-Y 5v8f-D  U(1,.)  -0.918659 -0.210658  0.334200          225.009018"
-matrix  "s001-Y 5v8f-D  U(2,.)  -0.375787  0.726931 -0.574765          134.440063"
-matrix  "s001-Y 5v8f-D  U(3,.)  -0.121862 -0.653601 -0.746964          370.317688"
-matrix  "s001-Y 3sae-A  U(1,.)   0.003010  0.215365  0.976529           56.998707"
-matrix  "s001-Y 3sae-A  U(2,.)  -0.992977 -0.114848  0.028389          236.881348"
-matrix  "s001-Y 3sae-A  U(3,.)   0.118266 -0.969757  0.213507          135.234344"
-matrix  "s001-Y 5m48-A  U(1,.)  -0.684139  0.727410  0.053185          121.156075"
-matrix  "s001-Y 5m48-A  U(2,.)  -0.457209 -0.370910 -0.808323          148.545425"
-matrix  "s001-Y 5m48-A  U(3,.)  -0.568255 -0.577322  0.586332          109.596260"
-matrix  "s001-Y 4myy-B  U(1,.)  -0.384419 -0.096131 -0.918140          103.300842"
-matrix  "s001-Y 4myy-B  U(2,.)   0.332595  0.913351 -0.234885          102.295174"
-matrix  "s001-Y 4myy-B  U(3,.)   0.861164 -0.395663 -0.319136          110.242760"
-matrix  "s001-Y 6au8-A  U(1,.)   0.193515  0.001074 -0.981097           78.316345"
-matrix  "s001-Y 6au8-A  U(2,.)  -0.107152 -0.993994 -0.022223          113.737946"
-matrix  "s001-Y 6au8-A  U(3,.)  -0.975228  0.109427 -0.192238          121.206009"
-matrix  "s001-Y 2uwj-E  U(1,.)   0.509595  0.494669  0.704000           49.443115"
-matrix  "s001-Y 2uwj-E  U(2,.)  -0.747717  0.659433  0.077886          121.660248"
-matrix  "s001-Y 2uwj-E  U(3,.)  -0.425714 -0.566083  0.705916          138.829956"
-matrix  "s001-Y 7aoc-D  U(1,.)  -0.010243 -0.047432  0.998822           54.060600"
-matrix  "s001-Y 7aoc-D  U(2,.)  -0.839115 -0.542866 -0.034385          229.332550"
-matrix  "s001-Y 7aoc-D  U(3,.)   0.543857 -0.838479 -0.034241          137.100250"
-matrix  "s001-Y 6cfw-A  U(1,.)  -0.209371  0.329997 -0.920470          203.437836"
-matrix  "s001-Y 6cfw-A  U(2,.)  -0.068587 -0.943972 -0.322821          263.148743"
-matrix  "s001-Y 6cfw-A  U(3,.)  -0.975428 -0.004458  0.220274          234.142899"
-matrix  "s001-Y 4cej-B  U(1,.)   0.163098 -0.553101 -0.816993           72.058098"
-matrix  "s001-Y 4cej-B  U(2,.)  -0.850883 -0.498009  0.167286          162.858185"
-matrix  "s001-Y 4cej-B  U(3,.)  -0.499397  0.667882 -0.551849          127.033333"
-matrix  "s001-Y 4wcx-A  U(1,.)  -0.171233 -0.843334  0.509379           96.471504"
-matrix  "s001-Y 4wcx-A  U(2,.)  -0.450416  0.526830  0.720816          127.723770"
-matrix  "s001-Y 4wcx-A  U(3,.)  -0.876245 -0.106005 -0.470062          154.050095"
-matrix  "s001-Y 6m36-I  U(1,.)   0.891357  0.416376 -0.179206          131.216492"
-matrix  "s001-Y 6m36-I  U(2,.)   0.279479 -0.193534  0.940445          126.252342"
-matrix  "s001-Y 6m36-I  U(3,.)   0.356896 -0.888356 -0.288876          123.976639"
-matrix  "s001-Y 5xqz-D  U(1,.)  -0.288937  0.725690  0.624412           68.613884"
-matrix  "s001-Y 5xqz-D  U(2,.)   0.537051  0.662802 -0.521794          157.071014"
-matrix  "s001-Y 5xqz-D  U(3,.)  -0.792522  0.184575 -0.581240           93.028786"
-matrix  "s001-Y 7nvr-n  U(1,.)  -0.563661  0.795617 -0.221989          168.308548"
-matrix  "s001-Y 7nvr-n  U(2,.)  -0.782330 -0.427982  0.452539          167.315811"
-matrix  "s001-Y 7nvr-n  U(3,.)   0.265040  0.428747  0.863672         -211.299393"
-matrix  "s001-Y 4oge-A  U(1,.)  -0.984642  0.099579  0.143404           50.292755"
-matrix  "s001-Y 4oge-A  U(2,.)  -0.040638  0.668106 -0.742955          130.324570"
-matrix  "s001-Y 4oge-A  U(3,.)  -0.169791 -0.737372 -0.653799          199.400558"
-matrix  "s001-Y 2r9i-A  U(1,.)   0.203840 -0.977907 -0.046338          151.855484"
-matrix  "s001-Y 2r9i-A  U(2,.)  -0.347032 -0.116434  0.930597          122.599045"
-matrix  "s001-Y 2r9i-A  U(3,.)  -0.915433 -0.173612 -0.363099          138.346451"
-matrix  "s001-Y 1z0p-A  U(1,.)   0.322204 -0.663146  0.675590          118.887703"
-matrix  "s001-Y 1z0p-A  U(2,.)  -0.896303  0.015981  0.443153          117.840744"
-matrix  "s001-Y 1z0p-A  U(3,.)  -0.304672 -0.748320 -0.589231          126.439713"
-matrix  "s001-Y 1s12-A  U(1,.)  -0.596320  0.385492 -0.704129          137.629257"
-matrix  "s001-Y 1s12-A  U(2,.)   0.245609 -0.747470 -0.617223          142.158722"
-matrix  "s001-Y 1s12-A  U(3,.)  -0.764250 -0.541003  0.351052          128.136795"
-matrix  "s001-Y 4raf-A  U(1,.)   0.858062  0.208172 -0.469461           86.039673"
-matrix  "s001-Y 4raf-A  U(2,.)   0.152334  0.769835  0.619797          128.805542"
-matrix  "s001-Y 4raf-A  U(3,.)   0.490432 -0.603339  0.628855           59.670208"
-matrix  "s001-Y 1r0d-A  U(1,.)  -0.228770  0.392006  0.891064           89.205574"
-matrix  "s001-Y 1r0d-A  U(2,.)  -0.199159  0.877131 -0.437008          139.127853"
-matrix  "s001-Y 1r0d-A  U(3,.)  -0.952890 -0.277438 -0.122590          151.814011"
-matrix  "s001-Y 2klz-A  U(1,.)  -0.343968  0.938876  0.014075          106.740723"
-matrix  "s001-Y 2klz-A  U(2,.)  -0.432644 -0.145165 -0.889801          110.562813"
-matrix  "s001-Y 2klz-A  U(3,.)  -0.833369 -0.312153  0.456131          100.247375"
-matrix  "s001-Y 5n77-A  U(1,.)   0.470825 -0.698661  0.538699          144.813843"
-matrix  "s001-Y 5n77-A  U(2,.)  -0.704236 -0.665424 -0.247513          103.906914"
-matrix  "s001-Y 5n77-A  U(3,.)   0.531391 -0.262836 -0.805320          137.336884"
-matrix  "s001-Y 2oer-B  U(1,.)  -0.044857 -0.785284  0.617509          111.613831"
-matrix  "s001-Y 2oer-B  U(2,.)  -0.891519  0.310375  0.329941          133.381775"
-matrix  "s001-Y 2oer-B  U(3,.)  -0.450756 -0.535721 -0.714018          110.549446"
-matrix  "s001-Y 3bos-B  U(1,.)  -0.060723 -0.845741  0.530127          150.954910"
-matrix  "s001-Y 3bos-B  U(2,.)   0.683550  0.351793  0.639532           52.556080"
-matrix  "s001-Y 3bos-B  U(3,.)  -0.727374  0.401202  0.556744           93.140137"
-matrix  "s001-Y 3bey-D  U(1,.)  -0.298939  0.510783 -0.806062          129.948532"
-matrix  "s001-Y 3bey-D  U(2,.)  -0.187448  0.796801  0.574432          119.320404"
-matrix  "s001-Y 3bey-D  U(3,.)   0.935681  0.322815 -0.142449          125.875191"
-matrix  "s001-Y 4iw7-A  U(1,.)   0.335980 -0.540271 -0.771508          140.096680"
-matrix  "s001-Y 4iw7-A  U(2,.)   0.653851 -0.455797  0.603928          134.488754"
-matrix  "s001-Y 4iw7-A  U(3,.)  -0.677936 -0.707359  0.200118          121.843140"
-matrix  "s001-Y 1zke-D  U(1,.)  -0.110913  0.038604 -0.993080           68.249344"
-matrix  "s001-Y 1zke-D  U(2,.)  -0.680639  0.725170  0.104207          111.439766"
-matrix  "s001-Y 1zke-D  U(3,.)   0.724175  0.687487 -0.054156           53.803890"
-matrix  "s001-Y 4wbd-A  U(1,.)   0.535850 -0.240972 -0.809195          105.983765"
-matrix  "s001-Y 4wbd-A  U(2,.)  -0.764613 -0.544982 -0.344037          154.519974"
-matrix  "s001-Y 4wbd-A  U(3,.)  -0.358093  0.803074 -0.476279          161.083633"
-matrix  "s001-Y 5o9z-G  U(1,.)   0.413708  0.280437 -0.866141          165.855850"
-matrix  "s001-Y 5o9z-G  U(2,.)   0.865112  0.175262  0.469962         -360.700226"
-matrix  "s001-Y 5o9z-G  U(3,.)   0.283596 -0.943736 -0.170102          333.600525"
-matrix  "s001-Y 2fno-A  U(1,.)  -0.719386 -0.690985  0.070875           95.529739"
-matrix  "s001-Y 2fno-A  U(2,.)  -0.656387  0.642870 -0.394810          129.803146"
-matrix  "s001-Y 2fno-A  U(3,.)   0.227245 -0.330543 -0.916025          126.147919"
-matrix  "s001-Y 4tql-B  U(1,.)   0.098468  0.374858 -0.921838          147.131531"
-matrix  "s001-Y 4tql-B  U(2,.)   0.990893 -0.122428  0.056060          100.496658"
-matrix  "s001-Y 4tql-B  U(3,.)  -0.091844 -0.918963 -0.383500          149.535690"
-matrix  "s001-Y 5olk-A  U(1,.)   0.563834  0.527293  0.635652          111.531090"
-matrix  "s001-Y 5olk-A  U(2,.)  -0.152902 -0.689708  0.707760          165.492569"
-matrix  "s001-Y 5olk-A  U(3,.)   0.811611 -0.496251 -0.308257          145.243881"
-matrix  "s001-Y 5wb2-A  U(1,.)  -0.549055 -0.425345  0.719458           87.017090"
-matrix  "s001-Y 5wb2-A  U(2,.)   0.692945 -0.712958  0.107320          111.834908"
-matrix  "s001-Y 5wb2-A  U(3,.)   0.467296  0.557470  0.686194           48.635410"
-matrix  "s001-Y 4c20-B  U(1,.)   0.248976 -0.954168  0.166057          180.997543"
-matrix  "s001-Y 4c20-B  U(2,.)  -0.603508 -0.286946 -0.743936          151.758011"
-matrix  "s001-Y 4c20-B  U(3,.)   0.757489  0.085006 -0.647290          186.463455"
-matrix  "s001-Y 6m9t-A  U(1,.)  -0.148430 -0.890056  0.431010           57.848667"
-matrix  "s001-Y 6m9t-A  U(2,.)   0.987303 -0.108438  0.116076          -24.148804"
-matrix  "s001-Y 6m9t-A  U(3,.)  -0.056577  0.442767  0.894850           -8.890100"
-matrix  "s001-Y 6tdx-O  U(1,.)   0.700592 -0.399533 -0.591223          125.023010"
-matrix  "s001-Y 6tdx-O  U(2,.)  -0.558808 -0.822444 -0.106395          464.330719"
-matrix  "s001-Y 6tdx-O  U(3,.)  -0.443740  0.404919 -0.799459          307.783783"
-matrix  "s001-Y 1p49-A  U(1,.)   0.643511 -0.390174  0.658528           35.933971"
-matrix  "s001-Y 1p49-A  U(2,.)  -0.422801  0.535983  0.730726          121.287292"
-matrix  "s001-Y 1p49-A  U(3,.)  -0.638070 -0.748656  0.179945          134.059357"
-matrix  "s001-Y 4cz8-A  U(1,.)  -0.452119 -0.261778  0.852678          127.119972"
-matrix  "s001-Y 4cz8-A  U(2,.)   0.412950  0.785909  0.460239          138.319412"
-matrix  "s001-Y 4cz8-A  U(3,.)  -0.790608  0.560196 -0.247223          134.775864"
-matrix  "s001-Y 1rjg-A  U(1,.)  -0.269872 -0.918658  0.288507          137.919922"
-matrix  "s001-Y 1rjg-A  U(2,.)  -0.849072  0.085722 -0.521276          160.650238"
-matrix  "s001-Y 1rjg-A  U(3,.)   0.454143 -0.385640 -0.803141          162.857635"
-matrix  "s001-Y 3mem-A  U(1,.)   0.706773 -0.581709  0.402599           15.962818"
-matrix  "s001-Y 3mem-A  U(2,.)   0.539650  0.075339 -0.838512           81.645432"
-matrix  "s001-Y 3mem-A  U(3,.)   0.457439  0.809900  0.367167           22.196575"
-matrix  "s001-Y 4tko-B  U(1,.)   0.686522 -0.522372 -0.505782          228.884705"
-matrix  "s001-Y 4tko-B  U(2,.)  -0.506550 -0.842631  0.182704          140.009476"
-matrix  "s001-Y 4tko-B  U(3,.)  -0.521627  0.130774 -0.843092          342.861511"
-matrix  "s001-Y 6ar7-C  U(1,.)  -0.197923 -0.518996  0.831546           77.426636"
-matrix  "s001-Y 6ar7-C  U(2,.)  -0.976154  0.027191 -0.215371          123.103165"
-matrix  "s001-Y 6ar7-C  U(3,.)   0.089166 -0.854344 -0.512002          204.214432"
-matrix  "s001-Y 5an6-A  U(1,.)  -0.990343  0.138234 -0.010589          139.838165"
-matrix  "s001-Y 5an6-A  U(2,.)  -0.114348 -0.771251  0.626176           95.527969"
-matrix  "s001-Y 5an6-A  U(3,.)   0.078393  0.621340  0.779610           35.606579"
-matrix  "s001-Y 3zpm-A  U(1,.)  -0.682244  0.145644 -0.716471          110.980095"
-matrix  "s001-Y 3zpm-A  U(2,.)   0.515135 -0.599645 -0.612423          114.446938"
-matrix  "s001-Y 3zpm-A  U(3,.)  -0.518824 -0.786901  0.334078          119.403587"
-matrix  "s001-Y 4abn-B  U(1,.)   0.402882 -0.376356  0.834291           90.159134"
-matrix  "s001-Y 4abn-B  U(2,.)   0.320111  0.911914  0.256790           80.253098"
-matrix  "s001-Y 4abn-B  U(3,.)  -0.857447  0.163610  0.487870          101.185341"
-matrix  "s001-Y 5v8c-A  U(1,.)  -0.004112 -0.521334 -0.853343          137.025116"
-matrix  "s001-Y 5v8c-A  U(2,.)  -0.919008 -0.334439  0.208748          122.837921"
-matrix  "s001-Y 5v8c-A  U(3,.)  -0.394219  0.785087 -0.477735          121.389534"
-matrix  "s001-Y 1vcs-A  U(1,.)  -0.170987 -0.715877  0.676966          119.465706"
-matrix  "s001-Y 1vcs-A  U(2,.)  -0.895619  0.399296  0.196034          110.222122"
-matrix  "s001-Y 1vcs-A  U(3,.)  -0.410646 -0.572785 -0.709427          119.037880"
-matrix  "s001-Y 2wzk-A  U(1,.)   0.133018 -0.653339  0.745288          -35.796059"
-matrix  "s001-Y 2wzk-A  U(2,.)   0.980516  0.196417 -0.002817          139.368301"
-matrix  "s001-Y 2wzk-A  U(3,.)  -0.144547  0.731142  0.666736          -18.244360"
-matrix  "s001-Y 1uk5-A  U(1,.)   0.836025  0.527831 -0.149858          122.511978"
-matrix  "s001-Y 1uk5-A  U(2,.)   0.118914 -0.440925 -0.889632          110.766289"
-matrix  "s001-Y 1uk5-A  U(3,.)  -0.535651  0.725934 -0.431390          124.013077"
-matrix  "s001-Y 3aei-A  U(1,.)   0.096874 -0.604423 -0.790752          139.235428"
-matrix  "s001-Y 3aei-A  U(2,.)  -0.891103 -0.406564  0.201596          141.415848"
-matrix  "s001-Y 3aei-A  U(3,.)  -0.443340  0.685112 -0.577989          129.614899"
-matrix  "s001-Y 5i6r-A  U(1,.)  -0.924655  0.097480  0.368118          133.248459"
-matrix  "s001-Y 5i6r-A  U(2,.)   0.296044  0.792043  0.533879          107.213295"
-matrix  "s001-Y 5i6r-A  U(3,.)  -0.239523  0.602633 -0.761224          130.631317"
-matrix  "s001-Y 2m64-A  U(1,.)   0.333423  0.414878  0.846585          202.327713"
-matrix  "s001-Y 2m64-A  U(2,.)   0.124289  0.870788 -0.475689          103.270523"
-matrix  "s001-Y 2m64-A  U(3,.)  -0.934549  0.263827  0.238776           87.909454"
-matrix  "s001-Y 5w21-A  U(1,.)   0.670174 -0.742197 -0.003342          154.976822"
-matrix  "s001-Y 5w21-A  U(2,.)   0.564828  0.512928 -0.646433          126.554558"
-matrix  "s001-Y 5w21-A  U(3,.)   0.481495  0.431334  0.762964          101.737213"
-matrix  "s001-Y 6m96-B  U(1,.)  -0.618740  0.183647  0.763829          -33.330360"
-matrix  "s001-Y 6m96-B  U(2,.)   0.218352  0.974184 -0.057346           46.994362"
-matrix  "s001-Y 6m96-B  U(3,.)  -0.754641  0.131301 -0.642866          258.504272"
-matrix  "s001-Y 4om3-D  U(1,.)  -0.982266 -0.089670  0.164662          126.604668"
-matrix  "s001-Y 4om3-D  U(2,.)   0.113574 -0.983327  0.142019          123.940216"
-matrix  "s001-Y 4om3-D  U(3,.)   0.149181  0.158202  0.976072           95.166733"
-matrix  "s001-Y 5j67-C  U(1,.)  -0.441552 -0.434502 -0.785010          133.903000"
-matrix  "s001-Y 5j67-C  U(2,.)  -0.850714  0.480811  0.212381           83.295845"
-matrix  "s001-Y 5j67-C  U(3,.)   0.285162  0.761596 -0.581940           94.893967"
-matrix  "s001-Y 7emf-K  U(1,.)  -0.149092 -0.080029 -0.985579          467.990295"
-matrix  "s001-Y 7emf-K  U(2,.)  -0.906888  0.408328  0.104032          276.221771"
-matrix  "s001-Y 7emf-K  U(3,.)   0.394114  0.909321 -0.133456         -149.632202"
-matrix  "s001-Y 5b3d-B  U(1,.)  -0.528178 -0.672807 -0.518034          178.831589"
-matrix  "s001-Y 5b3d-B  U(2,.)   0.546451  0.197637 -0.813837          133.547272"
-matrix  "s001-Y 5b3d-B  U(3,.)   0.649938 -0.712931  0.263268          125.827744"
-matrix  "s001-Y 4ap2-B  U(1,.)  -0.722235 -0.293742  0.626173          121.382126"
-matrix  "s001-Y 4ap2-B  U(2,.)   0.676546 -0.111880  0.727852           97.151894"
-matrix  "s001-Y 4ap2-B  U(3,.)  -0.143744  0.949315  0.279534          114.264122"
-matrix  "s001-Y 4m55-B  U(1,.)   0.756504 -0.487064  0.436429           -9.591074"
-matrix  "s001-Y 4m55-B  U(2,.)   0.577067  0.183140 -0.795898          408.120514"
-matrix  "s001-Y 4m55-B  U(3,.)   0.307726  0.853949  0.419615          -79.208176"
-matrix  "s001-Y 6jsi-A  U(1,.)  -0.280221 -0.425624 -0.860419          471.293915"
-matrix  "s001-Y 6jsi-A  U(2,.)   0.000838 -0.896438  0.443168          169.864853"
-matrix  "s001-Y 6jsi-A  U(3,.)  -0.959935  0.123464  0.251557          327.263336"
-matrix  "s001-Y 6ibl-A  U(1,.)  -0.744130 -0.196992 -0.638330           81.673195"
-matrix  "s001-Y 6ibl-A  U(2,.)  -0.030797 -0.944401  0.327349          146.889465"
-matrix  "s001-Y 6ibl-A  U(3,.)  -0.667325  0.263249  0.696690           89.726379"
-matrix  "s001-Y 3uum-B  U(1,.)   0.054875 -0.832897 -0.550700           85.097435"
-matrix  "s001-Y 3uum-B  U(2,.)  -0.099773 -0.553345  0.826955          148.124207"
-matrix  "s001-Y 3uum-B  U(3,.)  -0.993496  0.009565 -0.113465          133.399780"
-matrix  "s001-Y 4h10-B  U(1,.)  -0.436683  0.746987  0.501317          124.117126"
-matrix  "s001-Y 4h10-B  U(2,.)  -0.570320 -0.660834  0.487886          132.136124"
-matrix  "s001-Y 4h10-B  U(3,.)   0.695733 -0.072860  0.714596          100.205780"
-matrix  "s001-Y 5d2s-A  U(1,.)  -0.233678  0.874889 -0.424222           90.078529"
-matrix  "s001-Y 5d2s-A  U(2,.)   0.939952  0.091638 -0.328773          148.056503"
-matrix  "s001-Y 5d2s-A  U(3,.)  -0.248765 -0.475576 -0.843768          100.600441"
-matrix  "s001-Y 7bvf-A  U(1,.)  -0.370821  0.881941  0.290984          -40.124279"
-matrix  "s001-Y 7bvf-A  U(2,.)  -0.057123  0.291069 -0.954995          221.875488"
-matrix  "s001-Y 7bvf-A  U(3,.)  -0.926946 -0.370755 -0.057556          309.985504"
-matrix  "s001-Y 6rfq-L  U(1,.)   0.992106  0.120119  0.036012         -170.600479"
-matrix  "s001-Y 6rfq-L  U(2,.)  -0.112039  0.720067  0.684800         -197.807526"
-matrix  "s001-Y 6rfq-L  U(3,.)   0.056327 -0.683429  0.727841          114.266464"
-matrix  "s001-Y 5fsh-A  U(1,.)  -0.030819  0.119326  0.992377           96.651497"
-matrix  "s001-Y 5fsh-A  U(2,.)   0.841629  0.538673 -0.038634           75.631317"
-matrix  "s001-Y 5fsh-A  U(3,.)  -0.539177  0.834022 -0.117029          122.426811"
-matrix  "s001-Y 2qyw-A  U(1,.)   0.554006 -0.829027  0.076099          123.184906"
-matrix  "s001-Y 2qyw-A  U(2,.)  -0.818406 -0.559094 -0.132761          115.040283"
-matrix  "s001-Y 2qyw-A  U(3,.)   0.152609  0.011271 -0.988222          126.403290"
-matrix  "s001-Y 4v3i-A  U(1,.)   0.636734  0.461859  0.617459           94.312836"
-matrix  "s001-Y 4v3i-A  U(2,.)  -0.588723  0.808331  0.002469          110.343315"
-matrix  "s001-Y 4v3i-A  U(3,.)  -0.497971 -0.365085  0.786599          130.232803"
-matrix  "s001-Y 5u1s-A  U(1,.)  -0.571531 -0.040205 -0.819595           87.503914"
-matrix  "s001-Y 5u1s-A  U(2,.)   0.784696 -0.318911 -0.531552          249.447708"
-matrix  "s001-Y 5u1s-A  U(3,.)  -0.240007 -0.946931  0.213816          144.737228"
-matrix  "s001-Y 6f70-A  U(1,.)   0.603829 -0.473898 -0.640945          104.259705"
-matrix  "s001-Y 6f70-A  U(2,.)   0.280372  0.878970 -0.385751          136.198837"
-matrix  "s001-Y 6f70-A  U(3,.)   0.746178  0.053225  0.663615          109.507141"
-matrix  "s001-Y 5dpl-A  U(1,.)  -0.760477  0.455501 -0.462811          192.898087"
-matrix  "s001-Y 5dpl-A  U(2,.)  -0.538452 -0.840703  0.057343          163.264221"
-matrix  "s001-Y 5dpl-A  U(3,.)  -0.362967  0.292810  0.884600          132.402557"
-matrix  "s001-Y 5im3-A  U(1,.)  -0.693224 -0.608526  0.386182          163.679108"
-matrix  "s001-Y 5im3-A  U(2,.)   0.671907 -0.351823  0.651737           89.764061"
-matrix  "s001-Y 5im3-A  U(3,.)  -0.260731  0.711278  0.652765          106.787056"
-matrix  "s001-Y 5oqj-W  U(1,.)   0.615163  0.331001 -0.715551           92.134033"
-matrix  "s001-Y 5oqj-W  U(2,.)   0.779902 -0.122585  0.613780         -177.706451"
-matrix  "s001-Y 5oqj-W  U(3,.)   0.115446 -0.935634 -0.333558          383.323151"
-matrix  "s001-Y 4f52-E  U(1,.)   0.238597  0.842571  0.482852          111.251091"
-matrix  "s001-Y 4f52-E  U(2,.)  -0.067153  0.510337 -0.857349          114.290527"
-matrix  "s001-Y 4f52-E  U(3,.)  -0.968794  0.172135  0.178346          106.998795"
-matrix  "s001-Y 6soy-A  U(1,.)   0.107593  0.232030  0.966740           70.551315"
-matrix  "s001-Y 6soy-A  U(2,.)  -0.942742 -0.284956  0.173316          250.450089"
-matrix  "s001-Y 6soy-A  U(3,.)   0.315693 -0.930033  0.188085          153.851395"
-matrix  "s001-Y 5z51-A  U(1,.)  -0.307643 -0.383786  0.870669          121.792030"
-matrix  "s001-Y 5z51-A  U(2,.)   0.854269  0.291562  0.430367           61.915245"
-matrix  "s001-Y 5z51-A  U(3,.)  -0.419023  0.876185  0.238159           97.799217"
-matrix  "s001-Y 6i7s-G  U(1,.)  -0.311047 -0.089540  0.946167           47.949200"
-matrix  "s001-Y 6i7s-G  U(2,.)  -0.915684  0.294831 -0.273124          158.686142"
-matrix  "s001-Y 6i7s-G  U(3,.)  -0.254503 -0.951345 -0.173697          131.247971"
-matrix  "s001-Y 4p1n-B  U(1,.)   0.677594  0.217725 -0.702469          110.193855"
-matrix  "s001-Y 4p1n-B  U(2,.)   0.443267 -0.883085  0.153865          127.985023"
-matrix  "s001-Y 4p1n-B  U(3,.)  -0.586839 -0.415639 -0.694884          179.860367"
-matrix  "s001-Y 1u2m-C  U(1,.)  -0.951745 -0.086661  0.294398          105.062073"
-matrix  "s001-Y 1u2m-C  U(2,.)  -0.199276  0.904061 -0.378105          120.470650"
-matrix  "s001-Y 1u2m-C  U(3,.)  -0.233387 -0.418526 -0.877705          231.856079"
-matrix  "s001-Y 5gko-A  U(1,.)  -0.611746  0.284934 -0.737957          170.437729"
-matrix  "s001-Y 5gko-A  U(2,.)   0.061162 -0.913048 -0.403240          186.087250"
-matrix  "s001-Y 5gko-A  U(3,.)  -0.788686 -0.291815  0.541126          157.357681"
-matrix  "s001-Y 2d6y-B  U(1,.)  -0.642922 -0.757567 -0.112888          163.057663"
-matrix  "s001-Y 2d6y-B  U(2,.)   0.468010 -0.505228  0.725059           58.859398"
-matrix  "s001-Y 2d6y-B  U(3,.)  -0.606316  0.413324  0.679371           70.658318"
-matrix  "s001-Y 2zhg-A  U(1,.)   0.483288 -0.415331 -0.770670           66.852608"
-matrix  "s001-Y 2zhg-A  U(2,.)  -0.621142  0.457677 -0.636171          144.894775"
-matrix  "s001-Y 2zhg-A  U(3,.)   0.616940  0.786150 -0.036790          118.408997"
-matrix  "s001-Y 5uac-C  U(1,.)  -0.708173  0.691741  0.141369          160.907867"
-matrix  "s001-Y 5uac-C  U(2,.)   0.003043  0.203216 -0.979129          114.305145"
-matrix  "s001-Y 5uac-C  U(3,.)  -0.706033 -0.692963 -0.146017          240.623993"
-matrix  "s001-Y 6sp2-A  U(1,.)  -0.328464  0.676086 -0.659560          164.079025"
-matrix  "s001-Y 6sp2-A  U(2,.)   0.925134  0.371030 -0.080394         -142.384140"
-matrix  "s001-Y 6sp2-A  U(3,.)   0.190364 -0.636588 -0.747340          350.031921"
-matrix  "s001-Y 5nro-A  U(1,.)  -0.500066  0.270999 -0.822492           62.981777"
-matrix  "s001-Y 5nro-A  U(2,.)   0.115795  0.962170  0.246619          129.719864"
-matrix  "s001-Y 5nro-A  U(3,.)   0.858211  0.028085 -0.512528           56.526138"
-matrix  "s001-Y 5lkd-A  U(1,.)   0.641812 -0.467008  0.608261           59.992641"
-matrix  "s001-Y 5lkd-A  U(2,.)  -0.753463 -0.531652  0.386833          145.143906"
-matrix  "s001-Y 5lkd-A  U(3,.)   0.142729 -0.706576 -0.693094          180.586990"
-matrix  "s001-Y 6qi8-E  U(1,.)   0.452715 -0.705642 -0.545087          221.173340"
-matrix  "s001-Y 6qi8-E  U(2,.)   0.141199 -0.546872  0.825224           39.640038"
-matrix  "s001-Y 6qi8-E  U(3,.)  -0.880405 -0.450556 -0.147941          284.173309"
-matrix  "s001-Y 5tpm-A  U(1,.)  -0.051053  0.863528 -0.501711           85.724335"
-matrix  "s001-Y 5tpm-A  U(2,.)  -0.538222  0.399380  0.742168           54.445221"
-matrix  "s001-Y 5tpm-A  U(3,.)   0.841256  0.307921  0.444380           43.851997"
-matrix  "s001-Y 2nr5-E  U(1,.)   0.044657 -0.855002 -0.516699          167.534592"
-matrix  "s001-Y 2nr5-E  U(2,.)  -0.533874 -0.457589  0.711049          120.199295"
-matrix  "s001-Y 2nr5-E  U(3,.)  -0.844384  0.244099 -0.476898          125.962006"
-matrix  "s001-Y 5zji-L  U(1,.)  -0.467087  0.458264 -0.756190           72.979431"
-matrix  "s001-Y 5zji-L  U(2,.)  -0.828453 -0.525704  0.193137           74.078857"
-matrix  "s001-Y 5zji-L  U(3,.)  -0.309024  0.716680  0.625200          117.181549"
-matrix  "s001-Y 3e7q-B  U(1,.)  -0.483533 -0.678577 -0.552928          146.979294"
-matrix  "s001-Y 3e7q-B  U(2,.)   0.352810 -0.729185  0.586356           76.147598"
-matrix  "s001-Y 3e7q-B  U(3,.)  -0.801075  0.088444  0.591994           96.780182"
-matrix  "s001-Y 2ltp-A  U(1,.)   0.986323  0.071710  0.148407           87.335938"
-matrix  "s001-Y 2ltp-A  U(2,.)   0.149597 -0.767471 -0.623385          122.281754"
-matrix  "s001-Y 2ltp-A  U(3,.)   0.069195  0.637061 -0.767702          111.572350"
-matrix  "s001-Y 6ahx-A  U(1,.)  -0.256185 -0.890029 -0.377117          115.173912"
-matrix  "s001-Y 6ahx-A  U(2,.)  -0.397137  0.452601 -0.798395           94.072952"
-matrix  "s001-Y 6ahx-A  U(3,.)   0.881278 -0.054769 -0.469413          132.232544"
-matrix  "s001-Y 7dpd-B  U(1,.)   0.418503  0.896351 -0.146321           68.653099"
-matrix  "s001-Y 7dpd-B  U(2,.)  -0.342069  0.006321 -0.939653          177.328293"
-matrix  "s001-Y 7dpd-B  U(3,.)  -0.841334  0.443300  0.309260          130.057083"
-matrix  "s001-Y 6npl-A  U(1,.)   0.535957  0.723242  0.435511          -85.053856"
-matrix  "s001-Y 6npl-A  U(2,.)  -0.637239  0.008182  0.770623           92.852051"
-matrix  "s001-Y 6npl-A  U(3,.)   0.553784 -0.690546  0.465263           74.591873"
-matrix  "s001-Y 1wa8-B  U(1,.)   0.574329 -0.204578 -0.792650          105.449646"
-matrix  "s001-Y 1wa8-B  U(2,.)   0.800526 -0.062124  0.596070          125.631828"
-matrix  "s001-Y 1wa8-B  U(3,.)  -0.171185 -0.976877  0.128090          103.420158"
-matrix  "s001-Y 3ats-A  U(1,.)  -0.471159  0.876018  0.102963           72.057434"
-matrix  "s001-Y 3ats-A  U(2,.)  -0.874734 -0.449055 -0.182182          151.130585"
-matrix  "s001-Y 3ats-A  U(3,.)  -0.113359 -0.175901  0.977859           69.771820"
-matrix  "s001-Y 6uxu-A  U(1,.)  -0.570473  0.704063 -0.422914          104.810738"
-matrix  "s001-Y 6uxu-A  U(2,.)  -0.026565 -0.530471 -0.847287          207.366592"
-matrix  "s001-Y 6uxu-A  U(3,.)  -0.820887 -0.472119  0.321323          141.330368"
-matrix  "s001-Y 6ks0-A  U(1,.)  -0.705100 -0.348150 -0.617759          133.042297"
-matrix  "s001-Y 6ks0-A  U(2,.)   0.687065 -0.550946 -0.473709          118.209839"
-matrix  "s001-Y 6ks0-A  U(3,.)  -0.175430 -0.758452  0.627674          155.325851"
-matrix  "s001-Y 5xaz-A  U(1,.)   0.929226  0.016034 -0.369165           90.421822"
-matrix  "s001-Y 5xaz-A  U(2,.)  -0.108571  0.966808 -0.231291          129.231720"
-matrix  "s001-Y 5xaz-A  U(3,.)   0.353203  0.255002  0.900123           91.473633"
-matrix  "s001-Y 3g9g-A  U(1,.)   0.984838 -0.051415 -0.165685           64.512566"
-matrix  "s001-Y 3g9g-A  U(2,.)   0.132328  0.840239  0.525820           47.659336"
-matrix  "s001-Y 3g9g-A  U(3,.)   0.112180 -0.539772  0.834303           55.910328"
-matrix  "s001-Y 4fzo-A  U(1,.)  -0.791797 -0.017647 -0.610529          100.020882"
-matrix  "s001-Y 4fzo-A  U(2,.)   0.187401 -0.958389 -0.215339          117.612244"
-matrix  "s001-Y 4fzo-A  U(3,.)  -0.581324 -0.284918  0.762157          121.603737"
-matrix  "s001-Y 7dsq-B  U(1,.)   0.623958 -0.171996 -0.762295          149.888306"
-matrix  "s001-Y 7dsq-B  U(2,.)  -0.095924 -0.984958  0.143720          261.365875"
-matrix  "s001-Y 7dsq-B  U(3,.)  -0.775548 -0.016553 -0.631071          308.075745"
-matrix  "s001-Y 3p01-A  U(1,.)   0.975172  0.205545  0.082409           82.237831"
-matrix  "s001-Y 3p01-A  U(2,.)  -0.220754  0.872804  0.435295           39.314487"
-matrix  "s001-Y 3p01-A  U(3,.)   0.017546 -0.442679  0.896508          145.051376"
-matrix  "s001-Y 6atg-B  U(1,.)  -0.107924 -0.964970 -0.239135          126.653107"
-matrix  "s001-Y 6atg-B  U(2,.)  -0.866032  0.209376 -0.454038          140.609543"
-matrix  "s001-Y 6atg-B  U(3,.)   0.488202  0.158097 -0.858291          188.362686"
-matrix  "s001-Y 6pie-A  U(1,.)   0.982633 -0.068134 -0.172599          124.490486"
-matrix  "s001-Y 6pie-A  U(2,.)   0.185442  0.327433  0.926498          106.260704"
-matrix  "s001-Y 6pie-A  U(3,.)  -0.006611 -0.942415  0.334381          142.653320"
-matrix  "s001-Y 7ns4-b  U(1,.)   0.952638 -0.088058 -0.291077           33.598099"
-matrix  "s001-Y 7ns4-b  U(2,.)  -0.303494 -0.335977 -0.891634          444.722382"
-matrix  "s001-Y 7ns4-b  U(3,.)  -0.019280  0.937745 -0.346790          101.205330"
-matrix  "s001-Y 2hku-A  U(1,.)   0.628194 -0.751392  0.201949          113.892059"
-matrix  "s001-Y 2hku-A  U(2,.)  -0.064338  0.208501  0.975904           84.412437"
-matrix  "s001-Y 2hku-A  U(3,.)  -0.775392 -0.626049  0.082636          144.808502"
-matrix  "s001-Y 2j5y-A  U(1,.)   0.222851 -0.822339 -0.523542          117.403023"
-matrix  "s001-Y 2j5y-A  U(2,.)  -0.076026  0.520751 -0.850317          147.190735"
-matrix  "s001-Y 2j5y-A  U(3,.)   0.971883  0.229297  0.053531          107.880013"
-matrix  "s001-Y 5a63-D  U(1,.)   0.322701  0.336345  0.884724          -76.110817"
-matrix  "s001-Y 5a63-D  U(2,.)   0.527701  0.712040 -0.463174           16.112404"
-matrix  "s001-Y 5a63-D  U(3,.)  -0.785745  0.616337  0.052287          161.125320"
-matrix  "s001-Y 6usf-A  U(1,.)   0.260155  0.824888  0.501875         -225.338547"
-matrix  "s001-Y 6usf-A  U(2,.)   0.529456 -0.556533  0.640271          -24.586571"
-matrix  "s001-Y 6usf-A  U(3,.)   0.807462  0.099151 -0.581527           27.193691"
-matrix  "s001-Y 3dew-A  U(1,.)  -0.062433  0.919463  0.388189           91.753716"
-matrix  "s001-Y 3dew-A  U(2,.)  -0.607138 -0.343692  0.716421          104.221390"
-matrix  "s001-Y 3dew-A  U(3,.)   0.792140 -0.190956  0.579699          157.372971"
-matrix  "s001-Y 6rjb-B  U(1,.)  -0.553431 -0.819555 -0.148472          125.493965"
-matrix  "s001-Y 6rjb-B  U(2,.)  -0.508245  0.191080  0.839747          132.535477"
-matrix  "s001-Y 6rjb-B  U(3,.)  -0.659849  0.540202 -0.522284          146.001038"
-matrix  "s001-Y 5fea-A  U(1,.)  -0.678413 -0.492410  0.545242           78.854408"
-matrix  "s001-Y 5fea-A  U(2,.)  -0.051007 -0.708789 -0.703574           77.455330"
-matrix  "s001-Y 5fea-A  U(3,.)   0.732908 -0.505125  0.455735           65.498749"
-matrix  "s001-Y 6bs9-A  U(1,.)  -0.343481 -0.067532  0.936728          121.473572"
-matrix  "s001-Y 6bs9-A  U(2,.)  -0.861644 -0.374131 -0.342922          115.436340"
-matrix  "s001-Y 6bs9-A  U(3,.)   0.373617 -0.924914  0.070319           72.516304"
-matrix  "s001-Y 4g33-A  U(1,.)   0.230439  0.001771  0.973085          134.883636"
-matrix  "s001-Y 4g33-A  U(2,.)   0.924524 -0.312361 -0.218371          141.155655"
-matrix  "s001-Y 4g33-A  U(3,.)   0.303568  0.949962 -0.073617          133.621445"
-matrix  "s001-Y 3mvp-A  U(1,.)  -0.194290  0.606391 -0.771065          134.560715"
-matrix  "s001-Y 3mvp-A  U(2,.)  -0.274570  0.721007  0.636208          102.197708"
-matrix  "s001-Y 3mvp-A  U(3,.)   0.941734  0.335320  0.026412          106.825127"
-matrix  "s001-Y 6pss-L  U(1,.)   0.514098 -0.472817 -0.715644          251.867050"
-matrix  "s001-Y 6pss-L  U(2,.)  -0.801729 -0.561427 -0.205011          404.829590"
-matrix  "s001-Y 6pss-L  U(3,.)  -0.304850  0.679149 -0.667700          207.430710"
-matrix  "s001-Y 6b03-A  U(1,.)   0.119610 -0.820403 -0.559136          269.349396"
-matrix  "s001-Y 6b03-A  U(2,.)  -0.992811 -0.101315 -0.063724          162.711456"
-matrix  "s001-Y 6b03-A  U(3,.)  -0.004370  0.562738 -0.826624           29.442198"
-matrix  "s001-Y 7btx-C  U(1,.)  -0.532518  0.514732  0.671920           57.262966"
-matrix  "s001-Y 7btx-C  U(2,.)  -0.461859 -0.841947  0.278945          218.323425"
-matrix  "s001-Y 7btx-C  U(3,.)   0.709303 -0.161789  0.686086           16.625399"
-matrix  "s001-Y 4krf-A  U(1,.)   0.745405  0.517637  0.420028          138.772720"
-matrix  "s001-Y 4krf-A  U(2,.)  -0.457856  0.855515 -0.241790          117.281647"
-matrix  "s001-Y 4krf-A  U(3,.)  -0.484499 -0.012081  0.874708          137.338730"
-matrix  "s001-Y 5bs1-D  U(1,.)   0.313132 -0.101163  0.944306           63.637192"
-matrix  "s001-Y 5bs1-D  U(2,.)   0.031365  0.994870  0.096179           73.970940"
-matrix  "s001-Y 5bs1-D  U(3,.)  -0.949192 -0.000498  0.314698          130.601822"
-matrix  "s001-Y 7kq5-A  U(1,.)  -0.465934 -0.849336  0.248060          286.280334"
-matrix  "s001-Y 7kq5-A  U(2,.)  -0.880204  0.473514 -0.032025          117.061607"
-matrix  "s001-Y 7kq5-A  U(3,.)  -0.090260 -0.233265 -0.968215          217.699936"
-matrix  "s001-Y 5dz2-A  U(1,.)  -0.677744  0.214281  0.703383          114.720490"
-matrix  "s001-Y 5dz2-A  U(2,.)   0.508883 -0.553803  0.659045           89.860031"
-matrix  "s001-Y 5dz2-A  U(3,.)   0.530756  0.804603  0.266292          120.702858"
-matrix  "s001-Y 5c4y-A  U(1,.)   0.657444 -0.676124  0.332602           97.874146"
-matrix  "s001-Y 5c4y-A  U(2,.)  -0.338480 -0.659366 -0.671317          181.595627"
-matrix  "s001-Y 5c4y-A  U(3,.)   0.673200  0.328774 -0.662351           73.418571"
-matrix  "s001-Y 4gqm-A  U(1,.)   0.149885 -0.650240 -0.744797          114.250893"
-matrix  "s001-Y 4gqm-A  U(2,.)  -0.894291  0.232089 -0.382594          106.630379"
-matrix  "s001-Y 4gqm-A  U(3,.)   0.421637  0.723410 -0.546717          113.509674"
-matrix  "s001-Y 6hd8-B  U(1,.)   0.230723  0.009610 -0.972972          166.321289"
-matrix  "s001-Y 6hd8-B  U(2,.)   0.546285  0.826203  0.137702          155.254059"
-matrix  "s001-Y 6hd8-B  U(3,.)   0.805196 -0.563291  0.185375           54.560680"
-matrix  "s001-Y 4mix-B  U(1,.)   0.110533  0.766266  0.632945          130.329712"
-matrix  "s001-Y 4mix-B  U(2,.)  -0.991597  0.128093  0.018091          117.645859"
-matrix  "s001-Y 4mix-B  U(3,.)  -0.067213 -0.629626  0.773985          153.326981"
-matrix  "s001-Y 6li2-A  U(1,.)   0.247290  0.687072 -0.683213          127.181259"
-matrix  "s001-Y 6li2-A  U(2,.)   0.914200  0.068201  0.399483           92.978165"
-matrix  "s001-Y 6li2-A  U(3,.)   0.321069 -0.723381 -0.611256          148.983154"
-matrix  "s001-Y 1cqx-A  U(1,.)   0.503190 -0.761260 -0.409002          149.180542"
-matrix  "s001-Y 1cqx-A  U(2,.)   0.199773  0.562936 -0.801994          149.025253"
-matrix  "s001-Y 1cqx-A  U(3,.)   0.840768  0.321848  0.435343           55.799854"
-matrix  "s001-Y 6gej-M  U(1,.)  -0.869953 -0.224767 -0.438932          408.149597"
-matrix  "s001-Y 6gej-M  U(2,.)   0.481638 -0.578346 -0.658438          280.415710"
-matrix  "s001-Y 6gej-M  U(3,.)  -0.105860 -0.784216  0.611391          211.807526"
-matrix  "s001-Y 2x8c-B  U(1,.)  -0.358440 -0.877249  0.319305          141.012939"
-matrix  "s001-Y 2x8c-B  U(2,.)   0.924644 -0.286467  0.250940           96.105812"
-matrix  "s001-Y 2x8c-B  U(3,.)  -0.128666  0.385190  0.913824           62.815475"
-matrix  "s001-Y 6vwp-A  U(1,.)   0.672114  0.734767  0.091546          177.081879"
-matrix  "s001-Y 6vwp-A  U(2,.)  -0.653354  0.646684 -0.393610           19.051666"
-matrix  "s001-Y 6vwp-A  U(3,.)  -0.348413  0.204739  0.914708           65.215691"
-matrix  "s001-Y 2l3l-A  U(1,.)   0.252381 -0.965919  0.057476          105.726814"
-matrix  "s001-Y 2l3l-A  U(2,.)  -0.749007 -0.157408  0.643593          123.721237"
-matrix  "s001-Y 2l3l-A  U(3,.)  -0.612612 -0.205481 -0.763207          122.322975"
-matrix  "s001-Y 6h4b-B  U(1,.)  -0.740514  0.656937 -0.141682          358.770844"
-matrix  "s001-Y 6h4b-B  U(2,.)   0.567601  0.498499 -0.655231           10.553156"
-matrix  "s001-Y 6h4b-B  U(3,.)  -0.359817 -0.565626 -0.742023          137.514755"
-matrix  "s001-Y 1zs4-A  U(1,.)   0.970066 -0.041942 -0.239191           81.768707"
-matrix  "s001-Y 1zs4-A  U(2,.)  -0.095011  0.840902 -0.532781          122.821770"
-matrix  "s001-Y 1zs4-A  U(3,.)   0.223483  0.539559  0.811746          130.605850"
-matrix  "s001-Y 3ctv-A  U(1,.)  -0.524664  0.817480 -0.237601           96.721329"
-matrix  "s001-Y 3ctv-A  U(2,.)  -0.055468  0.245681  0.967763           71.004593"
-matrix  "s001-Y 3ctv-A  U(3,.)   0.849500  0.520929 -0.083555           29.605829"
-matrix  "s001-Y 6r1j-J  U(1,.)  -0.067218 -0.904609  0.420908          178.429321"
-matrix  "s001-Y 6r1j-J  U(2,.)   0.927178  0.099192  0.361250          121.355888"
-matrix  "s001-Y 6r1j-J  U(3,.)  -0.368540  0.414540  0.832067          136.001236"
-matrix  "s001-Y 6z16-f  U(1,.)  -0.734375 -0.531612 -0.421998          232.354172"
-matrix  "s001-Y 6z16-f  U(2,.)  -0.078791  0.684300 -0.724932           81.785835"
-matrix  "s001-Y 6z16-f  U(3,.)   0.674155 -0.499122 -0.544419          135.064362"
-matrix  "s001-Y 2oc6-A  U(1,.)  -0.941052  0.323115 -0.100086          118.104958"
-matrix  "s001-Y 2oc6-A  U(2,.)  -0.289769 -0.617401  0.731335          137.755936"
-matrix  "s001-Y 2oc6-A  U(3,.)   0.174512  0.717226  0.674635           89.135765"
-matrix  "s001-Y 5cm8-A  U(1,.)  -0.976070 -0.188101  0.109112          144.599731"
-matrix  "s001-Y 5cm8-A  U(2,.)   0.178286 -0.979505 -0.093729          114.111954"
-matrix  "s001-Y 5cm8-A  U(3,.)   0.124506 -0.072033  0.989601          109.642448"
-matrix  "s001-Y 5nw5-A  U(1,.)  -0.466494  0.442959  0.765618          135.231216"
-matrix  "s001-Y 5nw5-A  U(2,.)   0.867609  0.060677  0.493531          176.109360"
-matrix  "s001-Y 5nw5-A  U(3,.)   0.172158  0.894486 -0.412620          100.937721"
-matrix  "s001-Y 3r6n-A  U(1,.)   0.114176  0.491593  0.863308          183.971420"
-matrix  "s001-Y 3r6n-A  U(2,.)  -0.977678 -0.098680  0.185493          117.697594"
-matrix  "s001-Y 3r6n-A  U(3,.)   0.176379 -0.865216  0.469353          195.646652"
-matrix  "s001-Y 5u22-A  U(1,.)  -0.656617 -0.320338  0.682816          116.875580"
-matrix  "s001-Y 5u22-A  U(2,.)   0.754103 -0.262573  0.601984          101.867348"
-matrix  "s001-Y 5u22-A  U(3,.)  -0.013550  0.910186  0.413977           84.275948"
-matrix  "s001-Y 6thh-C  U(1,.)  -0.575947 -0.230710  0.784256          125.884766"
-matrix  "s001-Y 6thh-C  U(2,.)   0.257179 -0.961775 -0.094064          181.886200"
-matrix  "s001-Y 6thh-C  U(3,.)   0.775979  0.147518  0.613266           55.949459"
-matrix  "s001-Y 4nsm-A  U(1,.)   0.153837  0.918931  0.363181           81.724884"
-matrix  "s001-Y 4nsm-A  U(2,.)  -0.826638 -0.081664  0.556777           84.903603"
-matrix  "s001-Y 4nsm-A  U(3,.)   0.541298 -0.385872  0.747060           59.583447"
-matrix  "s001-Y 5oxe-A  U(1,.)   0.034468  0.248515 -0.968014          181.059097"
-matrix  "s001-Y 5oxe-A  U(2,.)  -0.997144 -0.056581 -0.050032          194.542603"
-matrix  "s001-Y 5oxe-A  U(3,.)  -0.067205  0.966974  0.245855            3.904835"
-matrix  "s001-Y 2c5i-T  U(1,.)   0.090467 -0.142897 -0.985594          124.129677"
-matrix  "s001-Y 2c5i-T  U(2,.)   0.575073  0.815480 -0.065447           79.078751"
-matrix  "s001-Y 2c5i-T  U(3,.)   0.813085 -0.560868  0.155950           93.005737"
-matrix  "s001-Y 3oao-A  U(1,.)  -0.081511 -0.813093 -0.576399          141.305389"
-matrix  "s001-Y 3oao-A  U(2,.)  -0.376369 -0.510393  0.773205          133.171906"
-matrix  "s001-Y 3oao-A  U(3,.)  -0.922877  0.279964 -0.264420          160.522629"
-matrix  "s001-Y 6ezn-H  U(1,.)  -0.475238 -0.221284 -0.851576          376.636261"
-matrix  "s001-Y 6ezn-H  U(2,.)  -0.850686  0.362714  0.380489          109.251122"
-matrix  "s001-Y 6ezn-H  U(3,.)   0.224683  0.905247 -0.360619          -16.077595"
-matrix  "s001-Y 5ecj-A  U(1,.)   0.909006  0.289324  0.299999          104.392059"
-matrix  "s001-Y 5ecj-A  U(2,.)  -0.413336  0.533422  0.737980          123.664612"
-matrix  "s001-Y 5ecj-A  U(3,.)   0.053490 -0.794828  0.604472          138.469162"
-matrix  "s001-Y 3on2-B  U(1,.)  -0.256296 -0.578843 -0.774114          142.519257"
-matrix  "s001-Y 3on2-B  U(2,.)  -0.591546 -0.539448  0.599223          160.809036"
-matrix  "s001-Y 3on2-B  U(3,.)  -0.764451  0.611503 -0.204154          115.252380"
-matrix  "s001-Y 7m8i-A  U(1,.)   0.952017 -0.234770 -0.196334          111.794319"
-matrix  "s001-Y 7m8i-A  U(2,.)   0.075730  0.802278 -0.592128          139.293442"
-matrix  "s001-Y 7m8i-A  U(3,.)   0.296528  0.548847  0.781561          101.097275"
-matrix  "s001-Y 6j6g-v  U(1,.)   0.267066  0.251707  0.930225         -274.198120"
-matrix  "s001-Y 6j6g-v  U(2,.)   0.619465  0.694591 -0.365795         -127.405098"
-matrix  "s001-Y 6j6g-v  U(3,.)  -0.738200  0.673934  0.029578          210.755203"
-matrix  "s001-Y 6oyh-D  U(1,.)   0.214941 -0.080629 -0.973293          338.518555"
-matrix  "s001-Y 6oyh-D  U(2,.)  -0.976018 -0.052919 -0.211159          491.586487"
-matrix  "s001-Y 6oyh-D  U(3,.)  -0.034480  0.995338 -0.090070          152.240082"
-matrix  "s001-Y 7bin-g  U(1,.)  -0.037213  0.855556 -0.516371          -49.991623"
-matrix  "s001-Y 7bin-g  U(2,.)   0.821157 -0.268295 -0.503705           65.815346"
-matrix  "s001-Y 7bin-g  U(3,.)  -0.569488 -0.442766 -0.692562          588.282776"
-matrix  "s001-Y 2da6-A  U(1,.)   0.365250  0.629709 -0.685608          109.848099"
-matrix  "s001-Y 2da6-A  U(2,.)  -0.732595  0.648850  0.205666          131.521286"
-matrix  "s001-Y 2da6-A  U(3,.)   0.574367  0.427153  0.698314          120.315178"
-matrix  "s001-Y 6mj1-A  U(1,.)   0.794050  0.008095 -0.607798          135.184860"
-matrix  "s001-Y 6mj1-A  U(2,.)  -0.521180 -0.505517 -0.687622          100.570557"
-matrix  "s001-Y 6mj1-A  U(3,.)  -0.312818  0.862779 -0.397187          125.064484"
-matrix  "s001-Y 2np5-A  U(1,.)   0.786831 -0.040594 -0.615831          107.271477"
-matrix  "s001-Y 2np5-A  U(2,.)  -0.611818 -0.182399 -0.769681          133.507843"
-matrix  "s001-Y 2np5-A  U(3,.)  -0.081083  0.982386 -0.168353          104.841446"
-matrix  "s001-Y 6ezn-E  U(1,.)   0.879998 -0.462003 -0.110257           45.772751"
-matrix  "s001-Y 6ezn-E  U(2,.)  -0.463697 -0.785344 -0.410147          406.339539"
-matrix  "s001-Y 6ezn-E  U(3,.)   0.102900  0.412055 -0.905330          154.137558"
-matrix  "s001-Y 6yvd-D  U(1,.)  -0.694610 -0.715431  0.075336          292.275360"
-matrix  "s001-Y 6yvd-D  U(2,.)  -0.244387  0.333167  0.910645           48.657761"
-matrix  "s001-Y 6yvd-D  U(3,.)  -0.676604  0.614132 -0.406264          181.638153"
-matrix  "s001-Y 5u93-B  U(1,.)   0.477141  0.036838  0.878054           71.354164"
-matrix  "s001-Y 5u93-B  U(2,.)   0.050133 -0.998635  0.014655          152.358871"
-matrix  "s001-Y 5u93-B  U(3,.)   0.877396  0.037028 -0.478336          101.759338"
-matrix  "s001-Y 6o3s-A  U(1,.)   0.687300  0.239715  0.685679          107.581856"
-matrix  "s001-Y 6o3s-A  U(2,.)   0.669235  0.158007 -0.726057          108.956627"
-matrix  "s001-Y 6o3s-A  U(3,.)  -0.282389  0.957899 -0.051827           98.787323"
-matrix  "s001-Y 2pfd-A  U(1,.)   0.707776  0.554648  0.437514           51.454540"
-matrix  "s001-Y 2pfd-A  U(2,.)  -0.598950  0.799540 -0.044663           91.048439"
-matrix  "s001-Y 2pfd-A  U(3,.)  -0.374582 -0.230437  0.898102          139.534378"
-matrix  "s001-Y 3a6m-A  U(1,.)   0.985581 -0.008971  0.168964           20.366980"
-matrix  "s001-Y 3a6m-A  U(2,.)  -0.094008  0.801252  0.590896            6.948016"
-matrix  "s001-Y 3a6m-A  U(3,.)  -0.140683 -0.598260  0.788855           75.251656"
-matrix  "s001-Y 4kyz-A  U(1,.)  -0.670538 -0.542396 -0.506148           99.593246"
-matrix  "s001-Y 4kyz-A  U(2,.)  -0.256809 -0.470372  0.844274          117.930420"
-matrix  "s001-Y 4kyz-A  U(3,.)  -0.696009  0.696101  0.176111          101.980019"
-matrix  "s001-Y 1w26-A  U(1,.)   0.811472 -0.581424 -0.058817           50.952541"
-matrix  "s001-Y 1w26-A  U(2,.)  -0.036735 -0.151198  0.987821          113.106552"
-matrix  "s001-Y 1w26-A  U(3,.)  -0.583236 -0.799428 -0.144051          145.522324"
-matrix  "s001-Y 5oqm-n  U(1,.)  -0.879226 -0.008138 -0.476335          496.055878"
-matrix  "s001-Y 5oqm-n  U(2,.)  -0.312865  0.763886  0.564441         -232.622269"
-matrix  "s001-Y 5oqm-n  U(3,.)   0.359272  0.645300 -0.674175           30.210243"
-matrix  "s001-Y 2fzt-B  U(1,.)  -0.955683 -0.274004 -0.107663          141.308319"
-matrix  "s001-Y 2fzt-B  U(2,.)  -0.150223  0.768392 -0.622099          142.135925"
-matrix  "s001-Y 2fzt-B  U(3,.)   0.253185 -0.578356 -0.775501          140.251663"
-matrix  "s001-Y 7kq3-A  U(1,.)   0.844435  0.464908 -0.266066          104.511032"
-matrix  "s001-Y 7kq3-A  U(2,.)  -0.532448  0.782808 -0.322042          169.870438"
-matrix  "s001-Y 7kq3-A  U(3,.)   0.058558  0.413610  0.908569           75.997498"
-matrix  "s001-Y 1n6j-A  U(1,.)  -0.576365  0.550944  0.603543           92.696938"
-matrix  "s001-Y 1n6j-A  U(2,.)   0.696172 -0.055742  0.715708           90.419876"
-matrix  "s001-Y 1n6j-A  U(3,.)   0.427958  0.832679 -0.351424          105.856995"
-matrix  "s001-Y 7a23-R  U(1,.)   0.272483 -0.080700 -0.958770          289.407562"
-matrix  "s001-Y 7a23-R  U(2,.)  -0.959969 -0.090018 -0.265247          349.120178"
-matrix  "s001-Y 7a23-R  U(3,.)  -0.064901  0.992665 -0.101998          -40.824795"
-matrix  "s001-Y 5n9j-G  U(1,.)   0.316760 -0.234426 -0.919080           89.960152"
-matrix  "s001-Y 5n9j-G  U(2,.)   0.737796 -0.548056  0.394072           88.835617"
-matrix  "s001-Y 5n9j-G  U(3,.)  -0.596087 -0.802919 -0.000644          180.152496"
-matrix  "s001-Y 6kko-A  U(1,.)   0.244548  0.895499  0.371857           97.993759"
-matrix  "s001-Y 6kko-A  U(2,.)   0.842407 -0.006310 -0.538805           82.593132"
-matrix  "s001-Y 6kko-A  U(3,.)  -0.480153  0.445018 -0.755918          156.889542"
-matrix  "s001-Y 5xa5-A  U(1,.)  -0.821334 -0.448995  0.351872          107.491570"
-matrix  "s001-Y 5xa5-A  U(2,.)   0.297151  0.189788  0.935779           79.760674"
-matrix  "s001-Y 5xa5-A  U(3,.)  -0.486941  0.873146 -0.022460          121.924683"
-matrix  "s001-Y 2jn8-A  U(1,.)   0.498403  0.863953  0.071963          103.829140"
-matrix  "s001-Y 2jn8-A  U(2,.)   0.157677 -0.171959  0.972403          113.192039"
-matrix  "s001-Y 2jn8-A  U(3,.)   0.852486 -0.473302 -0.221931           96.952789"
-matrix  "s001-Y 6ywd-C  U(1,.)  -0.606091  0.260858  0.751404          145.801956"
-matrix  "s001-Y 6ywd-C  U(2,.)   0.345210  0.937350 -0.046961          145.335373"
-matrix  "s001-Y 6ywd-C  U(3,.)  -0.716578  0.230929 -0.658170          119.404968"
-matrix  "s001-Y 3l0m-A  U(1,.)   0.090081  0.824178 -0.559121           97.509781"
-matrix  "s001-Y 3l0m-A  U(2,.)  -0.749269  0.425929  0.507129          159.588531"
-matrix  "s001-Y 3l0m-A  U(3,.)   0.656110  0.373249  0.655900           25.710146"
-matrix  "s001-Y 3i4m-D  U(1,.)   0.073769 -0.878467 -0.472074          108.756790"
-matrix  "s001-Y 3i4m-D  U(2,.)   0.325352 -0.426265  0.844064            8.069661"
-matrix  "s001-Y 3i4m-D  U(3,.)  -0.942711 -0.215856  0.254366          215.701813"
-matrix  "s001-Y 6f5d-G  U(1,.)   0.759312  0.303943  0.575382          -45.243851"
-matrix  "s001-Y 6f5d-G  U(2,.)  -0.636039  0.533462  0.557559           91.555031"
-matrix  "s001-Y 6f5d-G  U(3,.)  -0.137478 -0.789326  0.598384           68.964981"
-matrix  "s001-Y 6gkm-A  U(1,.)  -0.316616 -0.151786 -0.936331          288.079407"
-matrix  "s001-Y 6gkm-A  U(2,.)  -0.675475 -0.656942  0.334904          254.846161"
-matrix  "s001-Y 6gkm-A  U(3,.)  -0.665949  0.738504  0.105470           78.841751"
-matrix  "s001-Y 5k29-B  U(1,.)   0.921269  0.291009 -0.258026          138.478516"
-matrix  "s001-Y 5k29-B  U(2,.)  -0.043375 -0.582414 -0.811734          120.240044"
-matrix  "s001-Y 5k29-B  U(3,.)  -0.386500  0.759017 -0.523938           91.270477"
-matrix  "s001-Y 2ex3-B  U(1,.)   0.315651  0.904121 -0.287975           10.523574"
-matrix  "s001-Y 2ex3-B  U(2,.)  -0.233243  0.368110  0.900052           98.290497"
-matrix  "s001-Y 2ex3-B  U(3,.)   0.919762 -0.216934  0.327074           73.246719"
-matrix  "s001-Y 5dfz-B  U(1,.)   0.358506 -0.470203 -0.806463          144.085220"
-matrix  "s001-Y 5dfz-B  U(2,.)   0.933110  0.154658  0.324633          147.660904"
-matrix  "s001-Y 5dfz-B  U(3,.)  -0.027918 -0.868902  0.494196          176.256973"
-matrix  "s001-Y 6wtw-A  U(1,.)  -0.829803  0.018222  0.557759           93.956993"
-matrix  "s001-Y 6wtw-A  U(2,.)  -0.503927 -0.453873 -0.734886           73.876213"
-matrix  "s001-Y 6wtw-A  U(3,.)   0.239760 -0.890880  0.385808          147.666992"
-matrix  "s001-Y 2gd5-D  U(1,.)   0.310585  0.933146 -0.181040           72.597778"
-matrix  "s001-Y 2gd5-D  U(2,.)  -0.946165  0.285230 -0.153025          120.304153"
-matrix  "s001-Y 2gd5-D  U(3,.)  -0.091156  0.218821  0.971498           87.209351"
-matrix  "s001-Y 5mmi-Z  U(1,.)   0.235618  0.012668 -0.971763          228.194672"
-matrix  "s001-Y 5mmi-Z  U(2,.)  -0.068572  0.997640 -0.003620         -191.154892"
-matrix  "s001-Y 5mmi-Z  U(3,.)   0.969424  0.067488  0.235931         -159.812042"
-matrix  "s001-Y 1upg-B  U(1,.)  -0.848005 -0.201552 -0.490169          169.630905"
-matrix  "s001-Y 1upg-B  U(2,.)  -0.529957  0.332707  0.780033          131.355713"
-matrix  "s001-Y 1upg-B  U(3,.)   0.005866  0.921240 -0.388951          129.305893"
-matrix  "s001-Y 2hh6-A  U(1,.)   0.025190  0.579052 -0.814901           96.076958"
-matrix  "s001-Y 2hh6-A  U(2,.)   0.593397 -0.664678 -0.453964          126.495331"
-matrix  "s001-Y 2hh6-A  U(3,.)  -0.804516 -0.472124 -0.360351          145.084900"
-matrix  "s001-Y 6wxu-B  U(1,.)   0.392860  0.543728 -0.741634          104.961578"
-matrix  "s001-Y 6wxu-B  U(2,.)   0.908183 -0.356079  0.220026           23.996651"
-matrix  "s001-Y 6wxu-B  U(3,.)  -0.144446 -0.759979 -0.633693          296.672913"
-matrix  "s001-Y 6z2w-E  U(1,.)   0.133294  0.984237  0.116236         -104.147659"
-matrix  "s001-Y 6z2w-E  U(2,.)  -0.825986  0.175138 -0.535793          379.371246"
-matrix  "s001-Y 6z2w-E  U(3,.)  -0.547704 -0.024591  0.836310           17.463118"
-matrix  "s001-Y 2eul-A  U(1,.)   0.118492  0.901034  0.417249           91.916023"
-matrix  "s001-Y 2eul-A  U(2,.)   0.483503  0.314671 -0.816827           28.577009"
-matrix  "s001-Y 2eul-A  U(3,.)  -0.867286  0.298529 -0.398367           94.283012"
-matrix  "s001-Y 6v4l-A  U(1,.)   0.784292  0.556535  0.274144          109.542389"
-matrix  "s001-Y 6v4l-A  U(2,.)   0.587856 -0.807890 -0.041699           78.036331"
-matrix  "s001-Y 6v4l-A  U(3,.)   0.198271  0.193861 -0.960784           98.876106"
-matrix  "s001-Y 2xwu-B  U(1,.)  -0.547358 -0.835907 -0.040719          123.934265"
-matrix  "s001-Y 2xwu-B  U(2,.)  -0.803925  0.511647  0.303187          132.936447"
-matrix  "s001-Y 2xwu-B  U(3,.)  -0.232602  0.198687 -0.952061           85.671585"
-matrix  "s001-Y 5eik-A  U(1,.)  -0.725962 -0.673264 -0.140337          136.536057"
-matrix  "s001-Y 5eik-A  U(2,.)  -0.651096  0.607111  0.455511           85.895905"
-matrix  "s001-Y 5eik-A  U(3,.)  -0.221479  0.422056 -0.879099          138.435730"
-matrix  "s001-Y 6icz-V  U(1,.)   0.980522 -0.196404 -0.001366         -117.430893"
-matrix  "s001-Y 6icz-V  U(2,.)   0.166717  0.828601  0.534440         -356.047302"
-matrix  "s001-Y 6icz-V  U(3,.)  -0.103834 -0.524258  0.845205           96.098404"
-matrix  "s001-Y 5szj-B  U(1,.)  -0.832302  0.534814  0.145768          119.894974"
-matrix  "s001-Y 5szj-B  U(2,.)  -0.526786 -0.681267 -0.508303          141.588928"
-matrix  "s001-Y 5szj-B  U(3,.)  -0.172541 -0.499850  0.848752          145.727982"
-matrix  "s001-Y 6k9l-A  U(1,.)   0.094914  0.930164 -0.354665          -24.001003"
-matrix  "s001-Y 6k9l-A  U(2,.)   0.720831  0.181502  0.668924         -161.130081"
-matrix  "s001-Y 6k9l-A  U(3,.)   0.686581 -0.319144 -0.653264          142.356400"
-matrix  "s001-Y 6wuh-A  U(1,.)   0.928473 -0.272809  0.252016           -1.909825"
-matrix  "s001-Y 6wuh-A  U(2,.)  -0.317153 -0.935495  0.155770          217.553284"
-matrix  "s001-Y 6wuh-A  U(3,.)   0.193264 -0.224556 -0.955104          251.493271"
-matrix  "s001-Y 1flc-B  U(1,.)  -0.565347 -0.735978 -0.372451          248.438309"
-matrix  "s001-Y 1flc-B  U(2,.)  -0.070555 -0.406734  0.910818           91.450417"
-matrix  "s001-Y 1flc-B  U(3,.)  -0.821830  0.541207  0.178018          188.558640"
-matrix  "s001-Y 5che-A  U(1,.)   0.889820 -0.409768  0.200776          101.568069"
-matrix  "s001-Y 5che-A  U(2,.)   0.410939  0.528326 -0.742967           50.932339"
-matrix  "s001-Y 5che-A  U(3,.)   0.198369  0.743614  0.638505          140.827179"
-matrix  "s001-Y 2q5z-B  U(1,.)  -0.982761 -0.019542 -0.183843          153.046844"
-matrix  "s001-Y 2q5z-B  U(2,.)   0.156580 -0.616698 -0.771470          180.663132"
-matrix  "s001-Y 2q5z-B  U(3,.)  -0.098300 -0.786957  0.609127          101.013489"
-matrix  "s001-Y 2etd-A  U(1,.)   0.108148 -0.067203  0.991861           57.875790"
-matrix  "s001-Y 2etd-A  U(2,.)   0.610427  0.791967 -0.012899           90.342484"
-matrix  "s001-Y 2etd-A  U(3,.)  -0.784654  0.606854  0.126672          103.792030"
-matrix  "s001-Y 3k8p-D  U(1,.)   0.001166  0.587660 -0.809107          216.549240"
-matrix  "s001-Y 3k8p-D  U(2,.)   0.163620 -0.798316 -0.579586          224.545761"
-matrix  "s001-Y 3k8p-D  U(3,.)  -0.986523 -0.131711 -0.097084          155.911255"
-matrix  "s001-Y 1m5i-A  U(1,.)  -0.722684  0.273309  0.634847           87.525558"
-matrix  "s001-Y 1m5i-A  U(2,.)  -0.351068  0.646047 -0.677772          129.870987"
-matrix  "s001-Y 1m5i-A  U(3,.)  -0.595382 -0.712689 -0.370937          119.035866"
-matrix  "s001-Y 6rwy-g  U(1,.)   0.726952  0.631603 -0.269478         -266.962433"
-matrix  "s001-Y 6rwy-g  U(2,.)  -0.197176  0.567898  0.799133         -206.167267"
-matrix  "s001-Y 6rwy-g  U(3,.)   0.657771 -0.527797  0.537371         -101.981155"
-matrix  "s001-Y 5oqm-i  U(1,.)   0.793194 -0.074010 -0.604455          138.047546"
-matrix  "s001-Y 5oqm-i  U(2,.)  -0.608480 -0.056527 -0.791553          555.098328"
-matrix  "s001-Y 5oqm-i  U(3,.)   0.024415  0.995654 -0.089870         -191.150574"
-matrix  "s001-Y 5f0n-A  U(1,.)   0.868633  0.234672  0.436355          144.807999"
-matrix  "s001-Y 5f0n-A  U(2,.)   0.367507  0.285490 -0.885118          142.060181"
-matrix  "s001-Y 5f0n-A  U(3,.)  -0.332287  0.929207  0.161742           88.465141"
-matrix  "s001-Y 2l35-A  U(1,.)   0.325462  0.744960 -0.582331           68.093857"
-matrix  "s001-Y 2l35-A  U(2,.)  -0.598355 -0.314605 -0.736882          148.449234"
-matrix  "s001-Y 2l35-A  U(3,.)  -0.732152  0.588267  0.343359          166.070755"
-matrix  "s001-Y 4zl4-A  U(1,.)  -0.909639  0.306849 -0.279999           99.101112"
-matrix  "s001-Y 4zl4-A  U(2,.)   0.264176 -0.092857 -0.959994          178.665741"
-matrix  "s001-Y 4zl4-A  U(3,.)  -0.320573 -0.947218  0.003404          217.603363"
-matrix  "s001-Y 5tsa-A  U(1,.)   0.871240 -0.345666 -0.348505           97.861954"
-matrix  "s001-Y 5tsa-A  U(2,.)  -0.444821 -0.255793 -0.858315           99.166939"
-matrix  "s001-Y 5tsa-A  U(3,.)   0.207545  0.902821 -0.376617          140.670013"
-matrix  "s001-Y 5gpo-B  U(1,.)   0.840102  0.373878  0.392994          -14.459874"
-matrix  "s001-Y 5gpo-B  U(2,.)   0.374327  0.124739 -0.918869          145.183075"
-matrix  "s001-Y 5gpo-B  U(3,.)  -0.392566  0.919052 -0.035159          116.469826"
-matrix  "s001-Y 6egc-A  U(1,.)   0.770307 -0.485766  0.413107          106.918549"
-matrix  "s001-Y 6egc-A  U(2,.)  -0.112906 -0.741500 -0.661385          139.591812"
-matrix  "s001-Y 6egc-A  U(3,.)   0.627598  0.462827 -0.626029           94.003883"
-matrix  "s001-Y 4wzx-A  U(1,.)   0.496903 -0.564759 -0.658889          105.657219"
-matrix  "s001-Y 4wzx-A  U(2,.)   0.851916  0.172828  0.494337           83.346916"
-matrix  "s001-Y 4wzx-A  U(3,.)  -0.165307 -0.806956  0.567006           81.441017"
-matrix  "s001-Y 2d7d-A  U(1,.)  -0.317830  0.935848  0.152228          110.006012"
-matrix  "s001-Y 2d7d-A  U(2,.)   0.876149  0.351254 -0.330126          160.736633"
-matrix  "s001-Y 2d7d-A  U(3,.)  -0.362419  0.028450 -0.931581          132.916016"
-matrix  "s001-Y 2js5-A  U(1,.)   0.866257  0.270042  0.420329           98.608696"
-matrix  "s001-Y 2js5-A  U(2,.)   0.259288 -0.962160  0.083775          100.729263"
-matrix  "s001-Y 2js5-A  U(3,.)   0.427046  0.036415 -0.903496           88.567001"
-matrix  "s001-Y 3c18-A  U(1,.)   0.609848 -0.073408 -0.789111          144.884979"
-matrix  "s001-Y 3c18-A  U(2,.)   0.743971 -0.290108  0.601951          101.573151"
-matrix  "s001-Y 3c18-A  U(3,.)  -0.273115 -0.954174 -0.122308          176.843582"
-matrix  "s001-Y 6bqn-B  U(1,.)  -0.929561 -0.074953  0.360969          261.224915"
-matrix  "s001-Y 6bqn-B  U(2,.)   0.368179 -0.239188  0.898462         -123.372742"
-matrix  "s001-Y 6bqn-B  U(3,.)   0.018997  0.968076  0.249936         -209.655441"
-matrix  "s001-Y 6tug-B  U(1,.)  -0.735332  0.400943 -0.546380          169.456802"
-matrix  "s001-Y 6tug-B  U(2,.)   0.624258  0.086905 -0.776369          138.007126"
-matrix  "s001-Y 6tug-B  U(3,.)  -0.263797 -0.911972 -0.314196          128.953354"
-matrix  "s001-Y 1e52-A  U(1,.)   0.399130  0.387554 -0.830962          102.772034"
-matrix  "s001-Y 1e52-A  U(2,.)  -0.542755 -0.630573 -0.554792          108.742661"
-matrix  "s001-Y 1e52-A  U(3,.)  -0.738994  0.672443 -0.041334           89.928902"
-matrix  "s001-Y 1fxk-C  U(1,.)  -0.051551 -0.950785  0.305532           83.349411"
-matrix  "s001-Y 1fxk-C  U(2,.)   0.891166  0.094286  0.443772           64.998558"
-matrix  "s001-Y 1fxk-C  U(3,.)  -0.450739  0.295157  0.842447          142.578690"
-matrix  "s001-Y 7d3u-G  U(1,.)  -0.051486  0.847075 -0.528975           93.035095"
-matrix  "s001-Y 7d3u-G  U(2,.)   0.240704  0.524587  0.816621         -180.138092"
-matrix  "s001-Y 7d3u-G  U(3,.)   0.969232 -0.085282 -0.230903            3.399427"
-matrix  "s001-Y 6fea-C  U(1,.)   0.900573 -0.283916  0.329180          -15.410272"
-matrix  "s001-Y 6fea-C  U(2,.)  -0.204674  0.391125  0.897290           66.384354"
-matrix  "s001-Y 6fea-C  U(3,.)  -0.383505 -0.875450  0.294127          123.090271"
-matrix  "s001-Y 6xt4-A  U(1,.)   0.871839  0.069576 -0.484825           79.547661"
-matrix  "s001-Y 6xt4-A  U(2,.)  -0.196286 -0.857264 -0.475994          174.386383"
-matrix  "s001-Y 6xt4-A  U(3,.)  -0.448741  0.510155 -0.733740          136.756546"
-matrix  "s001-Y 3dkq-A  U(1,.)   0.962011  0.097715 -0.254924           29.324514"
-matrix  "s001-Y 3dkq-A  U(2,.)   0.234316  0.183683  0.954650           90.686829"
-matrix  "s001-Y 3dkq-A  U(3,.)   0.140108 -0.978117  0.153809          215.405365"
-matrix  "s001-Y 1ufz-A  U(1,.)   0.937720 -0.346638 -0.022895          108.569130"
-matrix  "s001-Y 1ufz-A  U(2,.)   0.108050  0.353663 -0.929111          127.942841"
-matrix  "s001-Y 1ufz-A  U(3,.)   0.330162  0.868772  0.369091          122.140312"
-matrix  "s001-Y 4mu6-A  U(1,.)  -0.111255 -0.034465 -0.993194          128.436340"
-matrix  "s001-Y 4mu6-A  U(2,.)  -0.486462  0.873367  0.024185           76.194702"
-matrix  "s001-Y 4mu6-A  U(3,.)   0.866590  0.485841 -0.113932           81.172302"
-matrix  "s001-Y 5aqd-M  U(1,.)  -0.758104 -0.609839 -0.231029          273.000763"
-matrix  "s001-Y 5aqd-M  U(2,.)   0.625681 -0.780056  0.005964           86.545601"
-matrix  "s001-Y 5aqd-M  U(3,.)  -0.183852 -0.140029  0.972929          117.569656"
-matrix  "s001-Y 4ykn-A  U(1,.)   0.358608 -0.601931 -0.713497          113.234467"
-matrix  "s001-Y 4ykn-A  U(2,.)  -0.732531 -0.655227  0.184597          129.698853"
-matrix  "s001-Y 4ykn-A  U(3,.)  -0.578617  0.456461 -0.675903           70.617874"
-matrix  "s001-Y 5l1a-A  U(1,.)  -0.095021 -0.293440  0.951243          107.233917"
-matrix  "s001-Y 5l1a-A  U(2,.)  -0.307174 -0.900294 -0.308407          163.085266"
-matrix  "s001-Y 5l1a-A  U(3,.)   0.946898 -0.321502 -0.004591          131.097595"
-matrix  "s001-Y 3trc-A  U(1,.)   0.438178  0.868258  0.232655           53.901192"
-matrix  "s001-Y 3trc-A  U(2,.)   0.250873 -0.366666  0.895890           88.140388"
-matrix  "s001-Y 3trc-A  U(3,.)   0.863170 -0.334192 -0.378488          123.077087"
-matrix  "s001-Y 6yxu-H  U(1,.)  -0.189728 -0.976219 -0.104876          273.536316"
-matrix  "s001-Y 6yxu-H  U(2,.)  -0.410138  0.175851 -0.894910          278.922791"
-matrix  "s001-Y 6yxu-H  U(3,.)   0.892071 -0.126775 -0.433749           46.251152"
-matrix  "s001-Y 4wpc-B  U(1,.)  -0.036942 -0.821653  0.568790          116.351929"
-matrix  "s001-Y 4wpc-B  U(2,.)   0.966156 -0.174776 -0.189724          104.822861"
-matrix  "s001-Y 4wpc-B  U(3,.)   0.255298  0.542531  0.800301          123.507904"
-matrix  "s001-Y 6msr-A  U(1,.)   0.927031  0.027966  0.373940           63.872032"
-matrix  "s001-Y 6msr-A  U(2,.)  -0.224679  0.839817  0.494192           91.012009"
-matrix  "s001-Y 6msr-A  U(3,.)  -0.300221 -0.542148  0.784820           99.317879"
-matrix  "s001-Y 4it4-B  U(1,.)  -0.602943  0.785086  0.141772           80.942070"
-matrix  "s001-Y 4it4-B  U(2,.)  -0.769825 -0.525918 -0.361635          187.278580"
-matrix  "s001-Y 4it4-B  U(3,.)  -0.209354 -0.327185  0.921477           25.496737"
-matrix  "s001-Y 6cc4-A  U(1,.)   0.352694  0.862387  0.363173          124.261093"
-matrix  "s001-Y 6cc4-A  U(2,.)   0.572957  0.107824 -0.812462          169.236969"
-matrix  "s001-Y 6cc4-A  U(3,.)  -0.739815  0.494633 -0.456082          128.944778"
-matrix  "s001-Y 7dm1-A  U(1,.)   0.052460 -0.231754 -0.971359          106.200180"
-matrix  "s001-Y 7dm1-A  U(2,.)  -0.737979  0.646319 -0.194059          129.962723"
-matrix  "s001-Y 7dm1-A  U(3,.)   0.672781  0.727023 -0.137124           67.767342"
-matrix  "s001-Y 3av0-B  U(1,.)  -0.697916 -0.016102  0.715998          145.506531"
-matrix  "s001-Y 3av0-B  U(2,.)   0.692877  0.237772  0.680725           75.695297"
-matrix  "s001-Y 3av0-B  U(3,.)  -0.181205  0.971188 -0.154788          139.304031"
-matrix  "s001-Y 4x3n-A  U(1,.)   0.872829 -0.485243 -0.052045          137.622528"
-matrix  "s001-Y 4x3n-A  U(2,.)   0.399564  0.771773 -0.494687          107.161285"
-matrix  "s001-Y 4x3n-A  U(3,.)   0.280211  0.410982  0.867511          124.479744"
-matrix  "s001-Y 6w2j-B  U(1,.)  -0.229604 -0.904353 -0.359759          119.945099"
-matrix  "s001-Y 6w2j-B  U(2,.)  -0.940270  0.301562 -0.157964          108.669533"
-matrix  "s001-Y 6w2j-B  U(3,.)   0.251345  0.302002 -0.919576           43.922443"
-matrix  "s001-Y 6vz0-B  U(1,.)   0.612297  0.491756  0.619087           65.793297"
-matrix  "s001-Y 6vz0-B  U(2,.)   0.648176  0.136156 -0.749219          120.537018"
-matrix  "s001-Y 6vz0-B  U(3,.)  -0.452725  0.860022 -0.235376           74.704987"
-matrix  "s001-Y 3v9r-A  U(1,.)   0.653071  0.649809 -0.388905           89.942192"
-matrix  "s001-Y 3v9r-A  U(2,.)   0.454986 -0.747200 -0.484437          112.590981"
-matrix  "s001-Y 3v9r-A  U(3,.)  -0.605381  0.139426 -0.783629          148.917664"
-matrix  "s001-Y 3ce9-A  U(1,.)  -0.742000 -0.650812  0.160871          141.388809"
-matrix  "s001-Y 3ce9-A  U(2,.)  -0.188701  0.433013  0.881414          114.465164"
-matrix  "s001-Y 3ce9-A  U(3,.)  -0.643294  0.623653 -0.444105          110.010170"
-matrix  "s001-Y 6hra-B  U(1,.)  -0.863379 -0.271302  0.425408          172.435852"
-matrix  "s001-Y 6hra-B  U(2,.)  -0.482879  0.688775 -0.540756          160.773010"
-matrix  "s001-Y 6hra-B  U(3,.)  -0.146302 -0.672298 -0.725680          296.229065"
-matrix  "s001-Y 6hxs-A  U(1,.)  -0.365836 -0.655358 -0.660810          115.717560"
-matrix  "s001-Y 6hxs-A  U(2,.)  -0.887040  0.460404  0.034475          148.733215"
-matrix  "s001-Y 6hxs-A  U(3,.)   0.281646  0.598777 -0.749761          120.682587"
-matrix  "s001-Y 6zmq-A  U(1,.)  -0.362126  0.890161 -0.276547          128.239197"
-matrix  "s001-Y 6zmq-A  U(2,.)   0.898951  0.255061 -0.356134          228.314621"
-matrix  "s001-Y 6zmq-A  U(3,.)  -0.246481 -0.377567 -0.892575          216.975922"
-matrix  "s001-Y 3sjb-D  U(1,.)  -0.365056  0.840110  0.401185          127.872528"
-matrix  "s001-Y 3sjb-D  U(2,.)  -0.452493 -0.536713  0.712172           84.889908"
-matrix  "s001-Y 3sjb-D  U(3,.)   0.813624  0.078449  0.576074           65.718613"
-matrix  "s001-Y 6nr8-2  U(1,.)   0.825011  0.555401 -0.104340         -108.660667"
-matrix  "s001-Y 6nr8-2  U(2,.)  -0.480300  0.591844 -0.647328          263.427582"
-matrix  "s001-Y 6nr8-2  U(3,.)  -0.297773  0.584167  0.755036         -101.694740"
-matrix  "s001-Y 6wti-B  U(1,.)  -0.330133  0.178265 -0.926948          255.727890"
-matrix  "s001-Y 6wti-B  U(2,.)  -0.317126 -0.945873 -0.068960          350.366577"
-matrix  "s001-Y 6wti-B  U(3,.)  -0.889069  0.271193  0.368797          132.505554"
-matrix  "s001-Y 5v40-B  U(1,.)   0.445714 -0.819414 -0.360416          161.824036"
-matrix  "s001-Y 5v40-B  U(2,.)   0.894424  0.424147  0.141795           69.858330"
-matrix  "s001-Y 5v40-B  U(3,.)   0.036680 -0.385565  0.921951          143.162766"
-matrix  "s001-Y 6s8f-F  U(1,.)  -0.789586  0.552014 -0.268019          215.682968"
-matrix  "s001-Y 6s8f-F  U(2,.)   0.518769  0.367181 -0.772047          135.663773"
-matrix  "s001-Y 6s8f-F  U(3,.)  -0.327769 -0.748638 -0.576289          443.804688"
-matrix  "s001-Y 6eo1-A  U(1,.)   0.425278  0.366431  0.827567          -27.867485"
-matrix  "s001-Y 6eo1-A  U(2,.)  -0.890632  0.006803  0.454674          108.330833"
-matrix  "s001-Y 6eo1-A  U(3,.)   0.160977 -0.930420  0.329248          124.858536"
-matrix  "s001-Y 3bjd-C  U(1,.)  -0.588883  0.804216  0.080335          109.900200"
-matrix  "s001-Y 3bjd-C  U(2,.)  -0.807263 -0.580441 -0.106841          134.184875"
-matrix  "s001-Y 3bjd-C  U(3,.)  -0.039293 -0.127768  0.991025           82.544151"
-matrix  "s001-Y 5xbj-A  U(1,.)   0.066945  0.726079 -0.684345           96.486053"
-matrix  "s001-Y 5xbj-A  U(2,.)  -0.785381  0.461376  0.412684           73.971626"
-matrix  "s001-Y 5xbj-A  U(3,.)   0.615381  0.509845  0.601136           38.058540"
-matrix  "s001-Y 3ezh-A  U(1,.)   0.684565 -0.584154  0.436043           97.529518"
-matrix  "s001-Y 3ezh-A  U(2,.)   0.647107  0.762380  0.005414           92.550484"
-matrix  "s001-Y 3ezh-A  U(3,.)  -0.335593  0.278460  0.899909           72.078842"
-matrix  "s001-Y 4ixj-B  U(1,.)  -0.719949  0.645239 -0.255618          132.160400"
-matrix  "s001-Y 4ixj-B  U(2,.)  -0.148782 -0.503238 -0.851243          226.096481"
-matrix  "s001-Y 4ixj-B  U(3,.)  -0.677892 -0.574820  0.458306          111.702736"
-matrix  "s001-Y 3g17-G  U(1,.)  -0.299405 -0.394311  0.868836          147.119370"
-matrix  "s001-Y 3g17-G  U(2,.)  -0.628942  0.766327  0.131052          157.621170"
-matrix  "s001-Y 3g17-G  U(3,.)  -0.717488 -0.507209 -0.477441          118.452866"
-matrix  "s001-Y 6hvn-A  U(1,.)  -0.446813  0.026977 -0.894221           95.079170"
-matrix  "s001-Y 6hvn-A  U(2,.)  -0.175400 -0.982788  0.057993          109.307106"
-matrix  "s001-Y 6hvn-A  U(3,.)  -0.877264  0.182758  0.443854           83.484665"
-matrix  "s001-Y 6dzk-Y  U(1,.)   0.496363  0.036359  0.867353         -243.486237"
-matrix  "s001-Y 6dzk-Y  U(2,.)  -0.756957 -0.471029  0.452932          272.818787"
-matrix  "s001-Y 6dzk-Y  U(3,.)   0.425017 -0.881368 -0.206279          292.196381"
-matrix  "s001-Y 3s84-B  U(1,.)  -0.137841 -0.902653 -0.407698          136.059631"
-matrix  "s001-Y 3s84-B  U(2,.)   0.896616 -0.288606  0.335838          139.313736"
-matrix  "s001-Y 3s84-B  U(3,.)  -0.420809 -0.319256  0.849114          183.021790"
-matrix  "s001-Y 3s4w-A  U(1,.)  -0.661728  0.105558 -0.742276          147.549667"
-matrix  "s001-Y 3s4w-A  U(2,.)   0.150927  0.988527  0.006028          104.435059"
-matrix  "s001-Y 3s4w-A  U(3,.)   0.734396 -0.108040 -0.670067          183.195938"
-matrix  "s001-Y 5lc5-n  U(1,.)  -0.850210 -0.520087 -0.081567          494.313660"
-matrix  "s001-Y 5lc5-n  U(2,.)   0.483529 -0.710198 -0.511682          229.347336"
-matrix  "s001-Y 5lc5-n  U(3,.)   0.208190 -0.474477  0.855294           12.257900"
-matrix  "s001-Y 4par-A  U(1,.)  -0.400704  0.377517  0.834815          136.502228"
-matrix  "s001-Y 4par-A  U(2,.)  -0.353749 -0.904258  0.239124          138.931488"
-matrix  "s001-Y 4par-A  U(3,.)   0.845161 -0.199497  0.495886          136.902771"
-matrix  "s001-Y 6f03-B  U(1,.)  -0.503724 -0.823577 -0.260734          145.975159"
-matrix  "s001-Y 6f03-B  U(2,.)  -0.631624  0.557032 -0.539228          157.762711"
-matrix  "s001-Y 6f03-B  U(3,.)   0.589333 -0.106936 -0.800782          172.448380"
-matrix  "s001-Y 4h3z-B  U(1,.)  -0.300357  0.282580 -0.911007          102.558327"
-matrix  "s001-Y 4h3z-B  U(2,.)  -0.025057 -0.957116 -0.288621           74.021416"
-matrix  "s001-Y 4h3z-B  U(3,.)  -0.953498 -0.063862  0.294557          133.183182"
-matrix  "s001-Y 7ltq-A  U(1,.)  -0.315222 -0.684987 -0.656831          212.071289"
-matrix  "s001-Y 7ltq-A  U(2,.)  -0.775151  0.585143 -0.238221          114.405754"
-matrix  "s001-Y 7ltq-A  U(3,.)   0.547518  0.434051 -0.715419          148.190506"
-matrix  "s001-Y 3s27-B  U(1,.)   0.469120 -0.130196  0.873484           78.806145"
-matrix  "s001-Y 3s27-B  U(2,.)   0.750211 -0.463093 -0.471940          187.299789"
-matrix  "s001-Y 3s27-B  U(3,.)   0.465949  0.876695 -0.119571          250.961731"
-matrix  "s001-Y 2h5g-B  U(1,.)   0.177714 -0.895551 -0.407929           88.462990"
-matrix  "s001-Y 2h5g-B  U(2,.)  -0.588014 -0.429025  0.685695          165.583206"
-matrix  "s001-Y 2h5g-B  U(3,.)  -0.789086  0.118011 -0.602840          235.736389"
-matrix  "s001-Y 5xki-B  U(1,.)  -0.590239  0.357794 -0.723603          137.636429"
-matrix  "s001-Y 5xki-B  U(2,.)  -0.489468 -0.871447 -0.031640          136.746887"
-matrix  "s001-Y 5xki-B  U(3,.)  -0.641902  0.335505  0.689491           78.652855"
-matrix  "s001-Y 6w4x-C  U(1,.)  -0.347870  0.278220  0.895310           28.728720"
-matrix  "s001-Y 6w4x-C  U(2,.)   0.347070 -0.848894  0.398649          141.770874"
-matrix  "s001-Y 6w4x-C  U(3,.)   0.870936  0.449413  0.198744          -50.268753"
-matrix  "s001-Y 2qib-A  U(1,.)  -0.649126  0.511878 -0.562686          113.137619"
-matrix  "s001-Y 2qib-A  U(2,.)  -0.363813  0.440711  0.820618          112.956055"
-matrix  "s001-Y 2qib-A  U(3,.)   0.668038  0.737397 -0.099849          102.282440"
-matrix  "s001-Y 1yoz-B  U(1,.)   0.591854 -0.322631 -0.738660          103.508705"
-matrix  "s001-Y 1yoz-B  U(2,.)   0.140377  0.943652 -0.299691           81.371407"
-matrix  "s001-Y 1yoz-B  U(3,.)   0.793728  0.073682  0.603794           99.492340"
-matrix  "s001-Y 2kse-A  U(1,.)  -0.955491 -0.201032  0.215922          109.436951"
-matrix  "s001-Y 2kse-A  U(2,.)  -0.127103 -0.379974 -0.916223          107.121117"
-matrix  "s001-Y 2kse-A  U(3,.)   0.266235 -0.902887  0.337510           99.948029"
-matrix  "s001-Y 5yud-C  U(1,.)  -0.420393  0.717928 -0.554842          151.485611"
-matrix  "s001-Y 5yud-C  U(2,.)  -0.804593 -0.577622 -0.137780          287.937958"
-matrix  "s001-Y 5yud-C  U(3,.)  -0.419405  0.388500  0.820467           14.467289"
-matrix  "s001-Y 5e5w-B  U(1,.)   0.929155  0.359928 -0.084400           97.405899"
-matrix  "s001-Y 5e5w-B  U(2,.)   0.286887 -0.558010  0.778666          162.691956"
-matrix  "s001-Y 5e5w-B  U(3,.)   0.233168 -0.747715 -0.621736           48.070259"
-matrix  "s001-Y 6icz-J  U(1,.)   0.995775 -0.067410 -0.062347         -125.616570"
-matrix  "s001-Y 6icz-J  U(2,.)  -0.072086 -0.994494 -0.076062          405.514130"
-matrix  "s001-Y 6icz-J  U(3,.)  -0.056877  0.080235 -0.995152          379.015381"
-matrix  "s001-Y 6lcn-F  U(1,.)   0.080791 -0.787578 -0.610895          116.718834"
-matrix  "s001-Y 6lcn-F  U(2,.)   0.077830  0.616012 -0.783882           84.899704"
-matrix  "s001-Y 6lcn-F  U(3,.)   0.993688  0.015785  0.111065          160.049957"
-matrix  "s001-Y 6ji1-A  U(1,.)   0.311543 -0.525402 -0.791766          264.714600"
-matrix  "s001-Y 6ji1-A  U(2,.)  -0.850861 -0.525212  0.013726          334.092072"
-matrix  "s001-Y 6ji1-A  U(3,.)  -0.423057  0.669407 -0.610670          156.840393"
-matrix  "s001-Y 1dj3-A  U(1,.)   0.649984 -0.734728  0.194153           99.972740"
-matrix  "s001-Y 1dj3-A  U(2,.)  -0.628600 -0.663371 -0.405956          268.241241"
-matrix  "s001-Y 1dj3-A  U(3,.)   0.427063  0.141820 -0.893031           93.386589"
-matrix  "s001-Y 6wqz-A  U(1,.)   0.869747 -0.447741 -0.207527          127.268288"
-matrix  "s001-Y 6wqz-A  U(2,.)  -0.468760 -0.881021 -0.063766          252.869125"
-matrix  "s001-Y 6wqz-A  U(3,.)  -0.154285  0.152741 -0.976149          203.239365"
-matrix  "s001-Y 6vjy-B  U(1,.)   0.762916  0.150126 -0.628825           69.962952"
-matrix  "s001-Y 6vjy-B  U(2,.)   0.173631 -0.984509 -0.024385          210.832245"
-matrix  "s001-Y 6vjy-B  U(3,.)  -0.622745 -0.090580 -0.777164          279.830017"
-matrix  "s001-Y 5b86-A  U(1,.)  -0.025322 -0.275307  0.961023          149.591949"
-matrix  "s001-Y 5b86-A  U(2,.)   0.353911  0.896603  0.266177          147.763748"
-matrix  "s001-Y 5b86-A  U(3,.)  -0.934936  0.346857  0.074730           73.997292"
-matrix  "s001-Y 3f3s-A  U(1,.)  -0.382390 -0.213508 -0.898995           77.677368"
-matrix  "s001-Y 3f3s-A  U(2,.)   0.879175  0.215291 -0.425090          165.905182"
-matrix  "s001-Y 3f3s-A  U(3,.)   0.284305 -0.952924  0.105386          129.842941"
-matrix  "s001-Y 5ogs-A  U(1,.)  -0.750113  0.304641 -0.586961          226.985016"
-matrix  "s001-Y 5ogs-A  U(2,.)   0.660675  0.384081 -0.644973           88.585678"
-matrix  "s001-Y 5ogs-A  U(3,.)   0.028955 -0.871593 -0.489374          219.156876"
-matrix  "s001-Y 6en8-A  U(1,.)   0.756636  0.123776 -0.642014          156.295059"
-matrix  "s001-Y 6en8-A  U(2,.)  -0.237368  0.966926 -0.093329           85.573212"
-matrix  "s001-Y 6en8-A  U(3,.)   0.609228  0.223009  0.760991          118.711189"
-matrix  "s001-Y 2jok-A  U(1,.)   0.921336  0.270350 -0.279377          -26.758289"
-matrix  "s001-Y 2jok-A  U(2,.)   0.159438  0.392649  0.905763          102.201241"
-matrix  "s001-Y 2jok-A  U(3,.)   0.354570 -0.879055  0.318657           64.536285"
-matrix  "s001-Y 1cii-A  U(1,.)   0.601402 -0.081290 -0.794800          247.586044"
-matrix  "s001-Y 1cii-A  U(2,.)  -0.693120 -0.547868 -0.468429          314.258789"
-matrix  "s001-Y 1cii-A  U(3,.)  -0.397367  0.832606 -0.385833          172.258636"
-matrix  "s001-Y 5mps-R  U(1,.)  -0.366292  0.508711 -0.779130          330.294434"
-matrix  "s001-Y 5mps-R  U(2,.)   0.488291 -0.607685 -0.626331          429.228333"
-matrix  "s001-Y 5mps-R  U(3,.)  -0.792087 -0.609862 -0.025808          573.102539"
-matrix  "s001-Y 6s8h-F  U(1,.)  -0.830688 -0.457203 -0.317684          266.455414"
-matrix  "s001-Y 6s8h-F  U(2,.)   0.259371 -0.822719  0.505827          102.919991"
-matrix  "s001-Y 6s8h-F  U(3,.)  -0.492630  0.337787  0.802007           46.184429"
-matrix  "s001-Y 3j7a-E  U(1,.)  -0.747012 -0.663030 -0.048614          474.326599"
-matrix  "s001-Y 3j7a-E  U(2,.)  -0.634852  0.733144 -0.243848           42.700298"
-matrix  "s001-Y 3j7a-E  U(3,.)   0.197320 -0.151295 -0.968594          353.512085"
-matrix  "s001-Y 2p01-A  U(1,.)   0.493562 -0.744552 -0.449487           94.858749"
-matrix  "s001-Y 2p01-A  U(2,.)   0.359806 -0.295715  0.884925          101.570053"
-matrix  "s001-Y 2p01-A  U(3,.)  -0.791793 -0.598493  0.121941           71.069481"
-matrix  "s001-Y 4mk0-A  U(1,.)  -0.029053  0.489227 -0.871672          149.416580"
-matrix  "s001-Y 4mk0-A  U(2,.)  -0.480166 -0.771668 -0.417095           92.319580"
-matrix  "s001-Y 4mk0-A  U(3,.)  -0.876696  0.406430  0.257330          109.770668"
-matrix  "s001-Y 7jsv-a  U(1,.)  -0.050988 -0.680445 -0.731023          304.673309"
-matrix  "s001-Y 7jsv-a  U(2,.)  -0.998049  0.061133  0.012710          214.231247"
-matrix  "s001-Y 7jsv-a  U(3,.)   0.036042  0.730245 -0.682234           68.116882"
-matrix  "s001-Y 6w1s-Y  U(1,.)   0.351060  0.935686  0.035333         -260.681580"
-matrix  "s001-Y 6w1s-Y  U(2,.)  -0.183734  0.105838 -0.977262          469.033203"
-matrix  "s001-Y 6w1s-Y  U(3,.)  -0.918149  0.336586  0.209073          197.718384"
-matrix  "s001-Y 6uak-A  U(1,.)   0.437026 -0.480489  0.760355          100.023262"
-matrix  "s001-Y 6uak-A  U(2,.)   0.350159 -0.687778 -0.635885          108.807968"
-matrix  "s001-Y 6uak-A  U(3,.)   0.828491  0.544143 -0.132329           25.499502"
-matrix  "s001-Y 3v53-B  U(1,.)  -0.978523  0.197564 -0.058824          116.156555"
-matrix  "s001-Y 3v53-B  U(2,.)   0.029101 -0.150111 -0.988241          154.023224"
-matrix  "s001-Y 3v53-B  U(3,.)  -0.204071 -0.968729  0.141138          165.446823"
-matrix  "s001-Y 4ude-A  U(1,.)  -0.010920 -0.841450 -0.540225          135.508972"
-matrix  "s001-Y 4ude-A  U(2,.)  -0.145071  0.535874 -0.831741          104.812126"
-matrix  "s001-Y 4ude-A  U(3,.)   0.989361  0.069288 -0.127922          114.883728"
-matrix  "s001-Y 2glu-A  U(1,.)  -0.462911  0.095882  0.881204           31.356157"
-matrix  "s001-Y 2glu-A  U(2,.)  -0.853885  0.218570 -0.472342          162.724731"
-matrix  "s001-Y 2glu-A  U(3,.)  -0.237894 -0.971099 -0.019306          159.305420"
-matrix  "s001-Y 6lul-A  U(1,.)  -0.985689 -0.063770 -0.156049          102.016747"
-matrix  "s001-Y 6lul-A  U(2,.)   0.117081  0.407025 -0.905882          128.213715"
-matrix  "s001-Y 6lul-A  U(3,.)   0.121284 -0.911188 -0.393734          110.562531"
-matrix  "s001-Y 6hum-L  U(1,.)  -0.188341  0.976092 -0.108498          -13.175559"
-matrix  "s001-Y 6hum-L  U(2,.)   0.770413  0.078325 -0.632716           33.985748"
-matrix  "s001-Y 6hum-L  U(3,.)  -0.609091 -0.202755 -0.766745          383.045715"
-matrix  "s001-Y 6f2d-F  U(1,.)   0.664143 -0.489108 -0.565410          134.019104"
-matrix  "s001-Y 6f2d-F  U(2,.)   0.724837  0.606498  0.326758          -49.630299"
-matrix  "s001-Y 6f2d-F  U(3,.)   0.183100 -0.626844  0.757325           72.443878"
-matrix  "s001-Y 6q6g-O  U(1,.)  -0.918143  0.390301  0.068403          274.586853"
-matrix  "s001-Y 6q6g-O  U(2,.)   0.068650  0.326695 -0.942633          208.984268"
-matrix  "s001-Y 6q6g-O  U(3,.)  -0.390257 -0.860776 -0.326746          470.793091"
-matrix  "s001-Y 3l5k-A  U(1,.)  -0.226327  0.250178  0.941375           77.146103"
-matrix  "s001-Y 3l5k-A  U(2,.)  -0.756983 -0.653381 -0.008354          151.737854"
-matrix  "s001-Y 3l5k-A  U(3,.)   0.612986 -0.714496  0.337258          143.176224"
-matrix  "s001-Y 4w8j-A  U(1,.)   0.323103  0.000880  0.946363            5.430160"
-matrix  "s001-Y 4w8j-A  U(2,.)   0.939089  0.123458 -0.320734          149.221069"
-matrix  "s001-Y 4w8j-A  U(3,.)  -0.117118  0.992349  0.039063          103.227226"
-matrix  "s001-Y 5t58-B  U(1,.)  -0.871447 -0.456756 -0.178756          114.286713"
-matrix  "s001-Y 5t58-B  U(2,.)  -0.313958  0.239440  0.918748           97.593323"
-matrix  "s001-Y 5t58-B  U(3,.)  -0.376842  0.856763 -0.352062          129.801971"
-matrix  "s001-Y 6yp7-z  U(1,.)   0.352626 -0.816196 -0.457689          271.287567"
-matrix  "s001-Y 6yp7-z  U(2,.)  -0.731471  0.064623 -0.678804          396.708710"
-matrix  "s001-Y 6yp7-z  U(3,.)   0.583614  0.574150 -0.574236         -105.100670"
-matrix  "s001-Y 2oev-A  U(1,.)  -0.953397  0.166820 -0.251405           31.814753"
-matrix  "s001-Y 2oev-A  U(2,.)   0.248240  0.907316 -0.339345          169.667694"
-matrix  "s001-Y 2oev-A  U(3,.)   0.171495 -0.385939 -0.906444           63.947971"
-matrix  "s001-Y 2hqv-A  U(1,.)   0.066493  0.006371 -0.997767          150.819336"
-matrix  "s001-Y 2hqv-A  U(2,.)  -0.582722  0.811975 -0.033649          143.095581"
-matrix  "s001-Y 2hqv-A  U(3,.)   0.809947  0.583658  0.057703           70.271683"
-matrix  "s001-Y 6w2r-B  U(1,.)   0.415302  0.909279  0.027127           96.739990"
-matrix  "s001-Y 6w2r-B  U(2,.)  -0.881490  0.409618 -0.234924          105.964752"
-matrix  "s001-Y 6w2r-B  U(3,.)  -0.224723  0.073652  0.971635          103.476303"
-matrix  "s001-Y 6l81-A  U(1,.)  -0.106561  0.433687  0.894740          100.528046"
-matrix  "s001-Y 6l81-A  U(2,.)   0.993230  0.004579  0.116071          132.291016"
-matrix  "s001-Y 6l81-A  U(3,.)   0.046241  0.901052 -0.431239           74.342743"
-matrix  "s001-Y 6ikn-A  U(1,.)   0.000405 -0.684446  0.729064          109.874771"
-matrix  "s001-Y 6ikn-A  U(2,.)   0.387231 -0.672077 -0.631162          121.674393"
-matrix  "s001-Y 6ikn-A  U(3,.)   0.921983  0.282572  0.264766           74.510780"
-matrix  "s001-Y 4gr6-B  U(1,.)   0.270704  0.640496 -0.718668          100.586235"
-matrix  "s001-Y 4gr6-B  U(2,.)   0.213996  0.687825  0.693615          118.328987"
-matrix  "s001-Y 4gr6-B  U(3,.)   0.938576 -0.341556  0.049134          134.469376"
-matrix  "s001-Y 2fug-7  U(1,.)   0.726164  0.674900  0.131129           28.750017"
-matrix  "s001-Y 2fug-7  U(2,.)  -0.542186  0.444871  0.712829          122.476334"
-matrix  "s001-Y 2fug-7  U(3,.)   0.422753 -0.588727  0.688970          164.352753"
-matrix  "s001-Y 5nrn-B  U(1,.)   0.331432  0.943435  0.009096          140.172165"
-matrix  "s001-Y 5nrn-B  U(2,.)  -0.654514  0.236855 -0.717991          111.745811"
-matrix  "s001-Y 5nrn-B  U(3,.)  -0.679532  0.232012  0.695993          120.991066"
-matrix  "s001-Y 1kyw-C  U(1,.)  -0.891211 -0.453555  0.005501          105.845497"
-matrix  "s001-Y 1kyw-C  U(2,.)   0.453329 -0.890226  0.044612          125.345215"
-matrix  "s001-Y 1kyw-C  U(3,.)  -0.015337  0.042252  0.998989           43.087364"
-matrix  "s001-Y 6ar3-D  U(1,.)   0.770103 -0.058630 -0.635219          -10.503277"
-matrix  "s001-Y 6ar3-D  U(2,.)  -0.101365  0.971869 -0.212591          169.688828"
-matrix  "s001-Y 6ar3-D  U(3,.)   0.629814  0.228106  0.742497          -43.526207"
-matrix  "s001-Y 2ou3-A  U(1,.)  -0.231103 -0.774799 -0.588454          154.642700"
-matrix  "s001-Y 2ou3-A  U(2,.)   0.895369 -0.406011  0.182944          134.027191"
-matrix  "s001-Y 2ou3-A  U(3,.)  -0.380664 -0.484605  0.787562          136.405197"
-matrix  "s001-Y 4m0m-A  U(1,.)  -0.609964  0.626793 -0.484846          204.235291"
-matrix  "s001-Y 4m0m-A  U(2,.)   0.757758  0.640361 -0.125465          127.203926"
-matrix  "s001-Y 4m0m-A  U(3,.)   0.231835 -0.443925 -0.865554          235.684235"
-matrix  "s001-Y 7kzn-B  U(1,.)   0.028011  0.436144 -0.899441          244.799393"
-matrix  "s001-Y 7kzn-B  U(2,.)   0.667741 -0.677754 -0.307851          219.394653"
-matrix  "s001-Y 7kzn-B  U(3,.)  -0.743867 -0.591970 -0.310216          492.254730"
-matrix  "s001-Y 5i1u-B  U(1,.)  -0.367065 -0.832181  0.415617           94.298004"
-matrix  "s001-Y 5i1u-B  U(2,.)   0.865886 -0.468931 -0.174197           65.211456"
-matrix  "s001-Y 5i1u-B  U(3,.)   0.339860  0.295935  0.892703           95.856598"
-matrix  "s001-Y 5e7p-A  U(1,.)   0.017868 -0.837755 -0.545755          191.273865"
-matrix  "s001-Y 5e7p-A  U(2,.)   0.954135 -0.148859  0.259743           55.562935"
-matrix  "s001-Y 5e7p-A  U(3,.)  -0.298842 -0.525365  0.796671           87.962410"
-matrix  "s001-Y 6cjd-A  U(1,.)  -0.037990  0.608667 -0.792516          159.921219"
-matrix  "s001-Y 6cjd-A  U(2,.)  -0.989349 -0.134434 -0.055822          168.754745"
-matrix  "s001-Y 6cjd-A  U(3,.)  -0.140518  0.781954  0.607291          147.731537"
-matrix  "s001-Y 5j2l-A  U(1,.)  -0.856503 -0.398964 -0.327459          120.240341"
-matrix  "s001-Y 5j2l-A  U(2,.)   0.131552 -0.782226  0.608947          104.775223"
-matrix  "s001-Y 5j2l-A  U(3,.)  -0.499095  0.478487  0.722464           68.641449"
-matrix  "s001-Y 5vbg-A  U(1,.)   0.191550 -0.870869  0.452654          134.292603"
-matrix  "s001-Y 5vbg-A  U(2,.)   0.949070  0.281894  0.140722          132.165985"
-matrix  "s001-Y 5vbg-A  U(3,.)  -0.250151  0.402644  0.880512          157.668457"
-matrix  "s001-Y 5jx1-A  U(1,.)  -0.760899  0.256603  0.595976          117.036438"
-matrix  "s001-Y 5jx1-A  U(2,.)   0.644580  0.404358  0.648854           78.744629"
-matrix  "s001-Y 5jx1-A  U(3,.)  -0.074489  0.877867 -0.473077           90.373878"
-matrix  "s001-Y 2ymj-A  U(1,.)   0.580431  0.382540 -0.718863          104.849831"
-matrix  "s001-Y 2ymj-A  U(2,.)   0.768533  0.034471  0.638880          102.199387"
-matrix  "s001-Y 2ymj-A  U(3,.)   0.269177 -0.923296 -0.273987           99.248978"
-matrix  "s001-Y 4kqt-A  U(1,.)   0.717488  0.240601  0.653699           47.008377"
-matrix  "s001-Y 4kqt-A  U(2,.)  -0.415720  0.900903  0.124700           49.861603"
-matrix  "s001-Y 4kqt-A  U(3,.)  -0.558917 -0.361226  0.746410          107.904030"
-matrix  "s001-Y 6csv-A  U(1,.)   0.824402 -0.089652 -0.558860           68.301498"
-matrix  "s001-Y 6csv-A  U(2,.)  -0.163082 -0.983127 -0.082857          119.703217"
-matrix  "s001-Y 6csv-A  U(3,.)  -0.542002  0.159447 -0.825112           87.333061"
-matrix  "s001-Y 6bx3-F  U(1,.)  -0.437217 -0.705899  0.557268          174.911301"
-matrix  "s001-Y 6bx3-F  U(2,.)   0.036421  0.605224  0.795221         -135.172882"
-matrix  "s001-Y 6bx3-F  U(3,.)  -0.898618  0.367981 -0.238905          255.329865"
-matrix  "s001-Y 3axj-B  U(1,.)   0.604145  0.243761 -0.758676           47.384003"
-matrix  "s001-Y 3axj-B  U(2,.)   0.792607 -0.085421  0.603719          134.654358"
-matrix  "s001-Y 3axj-B  U(3,.)   0.082356 -0.966066 -0.244814          119.027428"
-matrix  "s001-Y 5wp4-A  U(1,.)   0.517400  0.642982 -0.564687           75.827309"
-matrix  "s001-Y 5wp4-A  U(2,.)   0.071524 -0.690063 -0.720207          131.349014"
-matrix  "s001-Y 5wp4-A  U(3,.)  -0.852750  0.332246 -0.403027          128.043808"
-matrix  "s001-Y 5y3t-B  U(1,.)   0.173340 -0.714965 -0.677332          108.939781"
-matrix  "s001-Y 5y3t-B  U(2,.)  -0.670806 -0.589258  0.450327          119.764931"
-matrix  "s001-Y 5y3t-B  U(3,.)  -0.721091  0.376299 -0.581745          146.926437"
-matrix  "s001-Y 4tkr-B  U(1,.)   0.297355 -0.250977 -0.921190          177.675797"
-matrix  "s001-Y 4tkr-B  U(2,.)   0.566736 -0.730071  0.381847          128.561844"
-matrix  "s001-Y 4tkr-B  U(3,.)  -0.768369 -0.635615 -0.074852          139.227158"
-matrix  "s001-Y 6n7p-X  U(1,.)   0.363311  0.679598  0.637300         -418.883972"
-matrix  "s001-Y 6n7p-X  U(2,.)   0.896294 -0.068252 -0.438176           26.457157"
-matrix  "s001-Y 6n7p-X  U(3,.)  -0.254287  0.730403 -0.633916          213.930069"
-matrix  "s001-Y 6tm5-I  U(1,.)   0.999414 -0.029664 -0.017064         -130.377747"
-matrix  "s001-Y 6tm5-I  U(2,.)   0.019736  0.906960 -0.420755           18.851854"
-matrix  "s001-Y 6tm5-I  U(3,.)   0.027958  0.420172  0.907014         -131.572327"
-matrix  "s001-Y 4ilo-A  U(1,.)  -0.996054 -0.088715 -0.002649          107.922104"
-matrix  "s001-Y 4ilo-A  U(2,.)   0.073651 -0.842842  0.533097          153.233795"
-matrix  "s001-Y 4ilo-A  U(3,.)  -0.049527  0.530798  0.846050          138.376236"
-matrix  "s001-Y 5jvu-A  U(1,.)   0.748905 -0.252758  0.612581          118.451111"
-matrix  "s001-Y 5jvu-A  U(2,.)   0.138195 -0.844509 -0.517404          163.054840"
-matrix  "s001-Y 5jvu-A  U(3,.)   0.648108  0.472142 -0.597527          107.014709"
-matrix  "s001-Y 6kbn-C  U(1,.)  -0.311014  0.297833 -0.902533          219.924515"
-matrix  "s001-Y 6kbn-C  U(2,.)  -0.836371  0.365252  0.408747           97.336029"
-matrix  "s001-Y 6kbn-C  U(3,.)   0.451390  0.881979  0.135500         -147.916107"
-matrix  "s001-Y 2nn4-A  U(1,.)  -0.409102  0.910053  0.066630           91.228798"
-matrix  "s001-Y 2nn4-A  U(2,.)   0.821444  0.399095 -0.407374          103.209167"
-matrix  "s001-Y 2nn4-A  U(3,.)  -0.397324 -0.111924 -0.910828          102.553658"
-matrix  "s001-Y 6r6u-A  U(1,.)  -0.460643 -0.887518  0.010929          137.627731"
-matrix  "s001-Y 6r6u-A  U(2,.)   0.724873 -0.369064  0.581679          135.939072"
-matrix  "s001-Y 6r6u-A  U(3,.)  -0.512218  0.275869  0.813345          102.967514"
-matrix  "s001-Y 6h4j-A  U(1,.)  -0.158895 -0.024077  0.987002          129.819351"
-matrix  "s001-Y 6h4j-A  U(2,.)  -0.385833 -0.918689 -0.084524          123.735199"
-matrix  "s001-Y 6h4j-A  U(3,.)   0.908782 -0.394248  0.136685          128.242325"
-matrix  "s001-Y 5xmk-G  U(1,.)   0.493766  0.579723 -0.648164          106.223007"
-matrix  "s001-Y 5xmk-G  U(2,.)  -0.756278 -0.081632 -0.649138          278.502502"
-matrix  "s001-Y 5xmk-G  U(3,.)  -0.429231  0.810714  0.398125          -13.091765"
-matrix  "s001-Y 6e5o-Y  U(1,.)  -0.046047  0.995291  0.085292           -4.841036"
-matrix  "s001-Y 6e5o-Y  U(2,.)  -0.998707 -0.044026 -0.025428          251.231033"
-matrix  "s001-Y 6e5o-Y  U(3,.)  -0.021553 -0.086353  0.996031           24.787491"
-matrix  "s001-Y 4g9p-A  U(1,.)  -0.115178  0.920443 -0.373523           94.041702"
-matrix  "s001-Y 4g9p-A  U(2,.)  -0.953334 -0.208072 -0.218769          129.083984"
-matrix  "s001-Y 4g9p-A  U(3,.)  -0.279084  0.330894  0.901455          137.328125"
-matrix  "s001-Y 6uxe-B  U(1,.)  -0.513232  0.012805 -0.858155          177.625229"
-matrix  "s001-Y 6uxe-B  U(2,.)  -0.400644  0.880682  0.252752           23.727457"
-matrix  "s001-Y 6uxe-B  U(3,.)   0.758998  0.473535 -0.446864           66.891556"
-matrix  "s001-Y 3vmr-A  U(1,.)   0.889885  0.332110  0.312742          101.348671"
-matrix  "s001-Y 3vmr-A  U(2,.)  -0.394730  0.904233  0.162942          136.597748"
-matrix  "s001-Y 3vmr-A  U(3,.)  -0.228677 -0.268449  0.935758          116.430420"
-matrix  "s001-Y 3lay-J  U(1,.)  -0.716159  0.614108 -0.331644           86.643509"
-matrix  "s001-Y 3lay-J  U(2,.)   0.677961  0.499233 -0.539570          120.269844"
-matrix  "s001-Y 3lay-J  U(3,.)  -0.165787 -0.611259 -0.773871          244.020157"
-matrix  "s001-Y 2o8e-B  U(1,.)   0.358503  0.051575 -0.932103          161.202744"
-matrix  "s001-Y 2o8e-B  U(2,.)   0.771906 -0.577913  0.264912          188.313431"
-matrix  "s001-Y 2o8e-B  U(3,.)  -0.525011 -0.814467 -0.246994           90.783264"
-matrix  "s001-Y 6yse-A  U(1,.)   0.720160 -0.104216 -0.685936          108.761841"
-matrix  "s001-Y 6yse-A  U(2,.)  -0.636256 -0.493451 -0.593030          115.893791"
-matrix  "s001-Y 6yse-A  U(3,.)  -0.276672  0.863507 -0.421672          122.193581"
-matrix  "s001-Y 6zy2-E  U(1,.)  -0.322425  0.921106 -0.218189           54.002659"
-matrix  "s001-Y 6zy2-E  U(2,.)   0.946562  0.311804 -0.082457          -38.852139"
-matrix  "s001-Y 6zy2-E  U(3,.)  -0.007919 -0.233115 -0.972417          272.452148"
-matrix  "s001-Y 6vgc-D  U(1,.)  -0.387990 -0.861356  0.327917          110.757561"
-matrix  "s001-Y 6vgc-D  U(2,.)   0.563996  0.059508  0.823630           96.103767"
-matrix  "s001-Y 6vgc-D  U(3,.)  -0.728952  0.504504  0.462713          114.874786"
-matrix  "s001-Y 6t9i-T  U(1,.)   0.078754 -0.507638 -0.857963          442.083405"
-matrix  "s001-Y 6t9i-T  U(2,.)  -0.637063  0.636346 -0.434989          257.856476"
-matrix  "s001-Y 6t9i-T  U(3,.)   0.766778  0.580834 -0.273283          -94.498817"
-matrix  "s001-Y 4mxm-A  U(1,.)   0.376739 -0.786872  0.488774          127.859512"
-matrix  "s001-Y 4mxm-A  U(2,.)   0.925502  0.341909 -0.162925           90.290977"
-matrix  "s001-Y 4mxm-A  U(3,.)  -0.038915  0.513741  0.857062           76.910736"
-matrix  "s001-Y 2qwt-A  U(1,.)  -0.695548 -0.638160  0.330098          126.284523"
-matrix  "s001-Y 2qwt-A  U(2,.)   0.304204 -0.677799 -0.669364          142.449265"
-matrix  "s001-Y 2qwt-A  U(3,.)   0.650901 -0.365158  0.665573          114.560356"
-matrix  "s001-Y 6u0o-A  U(1,.)  -0.263257 -0.210346 -0.941515          211.158279"
-matrix  "s001-Y 6u0o-A  U(2,.)  -0.109195  0.976166 -0.187556          152.847961"
-matrix  "s001-Y 6u0o-A  U(3,.)   0.958526  0.053433 -0.279952          212.944794"
-matrix  "s001-Y 3wvz-A  U(1,.)   0.983121  0.066561 -0.170420          114.370735"
-matrix  "s001-Y 3wvz-A  U(2,.)   0.182869 -0.328544  0.926616           41.722771"
-matrix  "s001-Y 3wvz-A  U(3,.)   0.005686 -0.942140 -0.335170          164.040054"
-matrix  "s001-Y 1te2-A  U(1,.)   0.272862  0.321192 -0.906853           80.090965"
-matrix  "s001-Y 1te2-A  U(2,.)   0.763541 -0.645759  0.001024          131.369751"
-matrix  "s001-Y 1te2-A  U(3,.)  -0.585279 -0.692699 -0.421446          167.364090"
-matrix  "s001-Y 4dwl-B  U(1,.)  -0.088331 -0.851744 -0.516459          181.997116"
-matrix  "s001-Y 4dwl-B  U(2,.)  -0.891869 -0.163267  0.421799          124.193741"
-matrix  "s001-Y 4dwl-B  U(3,.)  -0.443585  0.497871 -0.745222          112.460754"
-matrix  "s001-Y 6e11-E  U(1,.)  -0.422617  0.889845  0.171961          -67.154121"
-matrix  "s001-Y 6e11-E  U(2,.)   0.082028  0.226514 -0.970548          230.442657"
-matrix  "s001-Y 6e11-E  U(3,.)  -0.902589 -0.396064 -0.168721          489.204987"
-matrix  "s001-Y 1jr3-D  U(1,.)  -0.653847  0.696439  0.295730           17.625284"
-matrix  "s001-Y 1jr3-D  U(2,.)   0.741093  0.510688  0.435866          -81.777855"
-matrix  "s001-Y 1jr3-D  U(3,.)   0.152529  0.504153 -0.850038          135.602020"
-matrix  "s001-Y 6rfq-X  U(1,.)   0.295519 -0.520901 -0.800832          334.240906"
-matrix  "s001-Y 6rfq-X  U(2,.)  -0.954850 -0.134290 -0.265005          402.266693"
-matrix  "s001-Y 6rfq-X  U(3,.)   0.030498  0.842988 -0.537067           15.096370"
-matrix  "s001-Y 1sfx-A  U(1,.)   0.482527  0.656901  0.579352           80.166443"
-matrix  "s001-Y 1sfx-A  U(2,.)  -0.872340  0.301009  0.385249          122.711601"
-matrix  "s001-Y 1sfx-A  U(3,.)   0.078681 -0.691285  0.718286          118.533043"
-matrix  "s001-Y 6dxo-D  U(1,.)  -0.889462 -0.294944 -0.349092          125.765129"
-matrix  "s001-Y 6dxo-D  U(2,.)  -0.000891  0.764980 -0.644053          156.000778"
-matrix  "s001-Y 6dxo-D  U(3,.)   0.457008 -0.572550 -0.680684          161.648621"
-matrix  "s001-Y 3zpj-A  U(1,.)   0.154418 -0.090120 -0.983887          146.815140"
-matrix  "s001-Y 3zpj-A  U(2,.)  -0.910605  0.373400 -0.177118          143.457016"
-matrix  "s001-Y 3zpj-A  U(3,.)   0.383346  0.923283 -0.024404          110.705513"
-matrix  "s001-Y 6ny2-Y  U(1,.)   0.372355 -0.574708 -0.728740          192.092911"
-matrix  "s001-Y 6ny2-Y  U(2,.)   0.550362 -0.495513  0.671989           50.583183"
-matrix  "s001-Y 6ny2-Y  U(3,.)  -0.747298 -0.651289  0.131791          283.683228"
-matrix  "s001-Y 3h1n-B  U(1,.)  -0.580806 -0.269150 -0.768259          161.489319"
-matrix  "s001-Y 3h1n-B  U(2,.)  -0.325490  0.941817 -0.083883           61.489876"
-matrix  "s001-Y 3h1n-B  U(3,.)   0.746137  0.201341 -0.634619           89.828644"
-matrix  "s001-Y 4u6u-D  U(1,.)   0.620820 -0.766907 -0.162593           50.357658"
-matrix  "s001-Y 4u6u-D  U(2,.)   0.012960 -0.197334  0.980251           95.385628"
-matrix  "s001-Y 4u6u-D  U(3,.)  -0.783846 -0.610666 -0.112570          164.149918"
-matrix  "s001-Y 1u6m-A  U(1,.)   0.007413 -0.443436 -0.896276          156.195068"
-matrix  "s001-Y 1u6m-A  U(2,.)  -0.886958 -0.416830  0.198892          116.687912"
-matrix  "s001-Y 1u6m-A  U(3,.)  -0.461790  0.793485 -0.396399          126.418877"
-matrix  "s001-Y 3jbz-A  U(1,.)  -0.597874 -0.520015 -0.610025           93.455421"
-matrix  "s001-Y 3jbz-A  U(2,.)   0.223202  0.622923 -0.749765          107.032089"
-matrix  "s001-Y 3jbz-A  U(3,.)   0.769888 -0.584424 -0.256361           74.329575"
-matrix  "s001-Y 7egd-D  U(1,.)  -0.230339 -0.835388 -0.499070          401.566071"
-matrix  "s001-Y 7egd-D  U(2,.)   0.745754 -0.481007  0.460959          -99.056976"
-matrix  "s001-Y 7egd-D  U(3,.)  -0.625135 -0.266007  0.733789          175.632370"
-matrix  "s001-Y 2i0m-A  U(1,.)   0.928629 -0.369886 -0.028873           79.587929"
-matrix  "s001-Y 2i0m-A  U(2,.)  -0.371009 -0.926029 -0.069437          169.589798"
-matrix  "s001-Y 2i0m-A  U(3,.)  -0.001053  0.075194 -0.997168          153.377884"
-matrix  "s001-Y 6adq-A  U(1,.)  -0.101764 -0.643616  0.758553          133.757370"
-matrix  "s001-Y 6adq-A  U(2,.)   0.347455 -0.737486 -0.579129          303.838715"
-matrix  "s001-Y 6adq-A  U(3,.)   0.932158  0.204629  0.298677         -133.326889"
-matrix  "s001-Y 2fbq-A  U(1,.)  -0.148080  0.324003 -0.934395          121.989105"
-matrix  "s001-Y 2fbq-A  U(2,.)  -0.399685  0.844610  0.356211           75.456932"
-matrix  "s001-Y 2fbq-A  U(3,.)   0.904613  0.426212  0.004429           70.196747"
-matrix  "s001-Y 5ijz-K  U(1,.)  -0.831919 -0.365416 -0.417590          190.592590"
-matrix  "s001-Y 5ijz-K  U(2,.)   0.464074 -0.045600 -0.884622          158.663727"
-matrix  "s001-Y 5ijz-K  U(3,.)   0.304212 -0.929727  0.207516          143.218689"
-matrix  "s001-Y 6xp5-H  U(1,.)   0.314317  0.818890 -0.480234          -13.297735"
-matrix  "s001-Y 6xp5-H  U(2,.)   0.131842  0.463315  0.876332         -289.384857"
-matrix  "s001-Y 6xp5-H  U(3,.)   0.940118 -0.338761  0.037664           -5.820616"
-matrix  "s001-Y 2js9-A  U(1,.)  -0.204469 -0.222779 -0.953185          113.610329"
-matrix  "s001-Y 2js9-A  U(2,.)   0.968567 -0.186975 -0.164069          114.440193"
-matrix  "s001-Y 2js9-A  U(3,.)  -0.141671 -0.956770  0.254008          115.389473"
-matrix  "s001-Y 3euh-B  U(1,.)   0.790859  0.348465  0.503105          -28.820114"
-matrix  "s001-Y 3euh-B  U(2,.)   0.580571 -0.167135 -0.796871          260.935028"
-matrix  "s001-Y 3euh-B  U(3,.)  -0.193596  0.922300 -0.334489          113.125381"
-matrix  "s001-Y 3icq-T  U(1,.)  -0.600786  0.125052  0.789569          140.705200"
-matrix  "s001-Y 3icq-T  U(2,.)   0.007989  0.988579 -0.150492           66.697594"
-matrix  "s001-Y 3icq-T  U(3,.)  -0.799370 -0.084106 -0.594923           91.650482"
-matrix  "s001-Y 2gfp-A  U(1,.)  -0.310004 -0.015068 -0.950616          139.378632"
-matrix  "s001-Y 2gfp-A  U(2,.)   0.071317  0.996689 -0.039055          135.760406"
-matrix  "s001-Y 2gfp-A  U(3,.)   0.948057 -0.079902 -0.307903          122.361656"
-matrix  "s001-Y 5lnk-Z  U(1,.)  -0.361897  0.177742 -0.915117          168.862137"
-matrix  "s001-Y 5lnk-Z  U(2,.)   0.064195  0.984076  0.165749          -43.052807"
-matrix  "s001-Y 5lnk-Z  U(3,.)   0.930005  0.001238 -0.367544           77.304573"
-matrix  "s001-Y 3o10-A  U(1,.)   0.253779 -0.216831  0.942645           82.826714"
-matrix  "s001-Y 3o10-A  U(2,.)  -0.713261  0.616313  0.333791          103.738922"
-matrix  "s001-Y 3o10-A  U(3,.)  -0.653341 -0.757062  0.001750          100.981544"
-matrix  "s001-Y 4uy3-A  U(1,.)   0.374060 -0.652640 -0.658893           78.508293"
-matrix  "s001-Y 4uy3-A  U(2,.)   0.688179  0.671595 -0.274535          119.343689"
-matrix  "s001-Y 4uy3-A  U(3,.)   0.621682 -0.350744  0.700350          106.720345"
-matrix  "s001-Y 4n4w-A  U(1,.)   0.130347 -0.509929  0.850284           99.481133"
-matrix  "s001-Y 4n4w-A  U(2,.)   0.983728 -0.040441 -0.175057          131.163544"
-matrix  "s001-Y 4n4w-A  U(3,.)   0.123652  0.859265  0.496360          137.670395"
-matrix  "s001-Y 2fup-A  U(1,.)  -0.573079  0.695807  0.432935           79.586365"
-matrix  "s001-Y 2fup-A  U(2,.)  -0.380551 -0.693830  0.611376          152.395493"
-matrix  "s001-Y 2fup-A  U(3,.)   0.725784  0.185613  0.662409           62.854572"
-matrix  "s001-Y 1grj-A  U(1,.)   0.310203  0.661760  0.682531           77.214493"
-matrix  "s001-Y 1grj-A  U(2,.)  -0.767769 -0.248999  0.590365          139.329651"
-matrix  "s001-Y 1grj-A  U(3,.)   0.560629 -0.707159  0.430838          100.883537"
-matrix  "s001-Y 4n5a-A  U(1,.)   0.230624  0.972498 -0.032546            5.012972"
-matrix  "s001-Y 4n5a-A  U(2,.)  -0.246273  0.090696  0.964948          -48.445965"
-matrix  "s001-Y 4n5a-A  U(3,.)   0.941362 -0.214525  0.260416          143.003082"
-matrix  "s001-Y 6lcp-B  U(1,.)  -0.401475 -0.897400 -0.183004          347.062775"
-matrix  "s001-Y 6lcp-B  U(2,.)  -0.444070  0.015978  0.895850           47.546654"
-matrix  "s001-Y 6lcp-B  U(3,.)  -0.801011  0.440928 -0.404923          211.200989"
-matrix  "s001-Y 7c3f-D  U(1,.)  -0.787444 -0.442202  0.429405           97.741402"
-matrix  "s001-Y 7c3f-D  U(2,.)   0.284037 -0.878598 -0.383913          101.504761"
-matrix  "s001-Y 7c3f-D  U(3,.)   0.547041 -0.180343  0.817449           59.568405"
-matrix  "s001-Y 3crl-B  U(1,.)  -0.471500 -0.738643  0.481762          231.299988"
-matrix  "s001-Y 3crl-B  U(2,.)  -0.845020  0.222161 -0.486401          186.535812"
-matrix  "s001-Y 3crl-B  U(3,.)   0.252247 -0.636436 -0.728917          201.733505"
-matrix  "s001-Y 1yvp-B  U(1,.)   0.416686 -0.475540 -0.774748          143.186386"
-matrix  "s001-Y 1yvp-B  U(2,.)   0.905026  0.297119  0.304382           73.003677"
-matrix  "s001-Y 1yvp-B  U(3,.)   0.085446 -0.827999  0.554182          164.602890"
-matrix  "s001-Y 3pla-A  U(1,.)   0.747462 -0.135105 -0.650421           37.008038"
-matrix  "s001-Y 3pla-A  U(2,.)  -0.662778 -0.085338 -0.743937          207.816254"
-matrix  "s001-Y 3pla-A  U(3,.)   0.045004  0.987149 -0.153332          162.194275"
-matrix  "s001-Y 3j9t-O  U(1,.)  -0.487728 -0.578211  0.654059          180.690369"
-matrix  "s001-Y 3j9t-O  U(2,.)  -0.294044  0.814241  0.500549          -54.367508"
-matrix  "s001-Y 3j9t-O  U(3,.)  -0.821985  0.051810 -0.567148          412.765625"
-matrix  "s001-Y 1dos-A  U(1,.)  -0.781288 -0.617595  0.090361          131.870193"
-matrix  "s001-Y 1dos-A  U(2,.)   0.607918 -0.785750 -0.114159          118.510864"
-matrix  "s001-Y 1dos-A  U(3,.)   0.141505 -0.034259  0.989345          114.149765"
-matrix  "s001-Y 2jx0-A  U(1,.)  -0.689018  0.682493 -0.243838          104.390549"
-matrix  "s001-Y 2jx0-A  U(2,.)   0.150321 -0.194551 -0.969306          103.961380"
-matrix  "s001-Y 2jx0-A  U(3,.)  -0.708984 -0.704523  0.031456           90.808884"
-matrix  "s001-Y 3hfh-B  U(1,.)   0.431518  0.313459  0.845893           26.949976"
-matrix  "s001-Y 3hfh-B  U(2,.)  -0.902103  0.148750  0.405071          146.387833"
-matrix  "s001-Y 3hfh-B  U(3,.)   0.001147 -0.937879  0.346961          140.967117"
-matrix  "s001-Y 2yfb-B  U(1,.)  -0.851052  0.524357  0.027574          166.461227"
-matrix  "s001-Y 2yfb-B  U(2,.)   0.289600  0.512541 -0.808352          124.324081"
-matrix  "s001-Y 2yfb-B  U(3,.)  -0.437998 -0.679964 -0.588053          143.664215"
-matrix  "s001-Y 6eqo-A  U(1,.)  -0.848498 -0.063485  0.525377           99.519089"
-matrix  "s001-Y 6eqo-A  U(2,.)   0.238767  0.840059  0.487125           89.664230"
-matrix  "s001-Y 6eqo-A  U(3,.)  -0.472273  0.538767 -0.697630           42.104404"
-matrix  "s001-Y 6l7o-A  U(1,.)   0.239625  0.646435  0.724362         -112.766899"
-matrix  "s001-Y 6l7o-A  U(2,.)   0.461953 -0.732145  0.500563          139.862595"
-matrix  "s001-Y 6l7o-A  U(3,.)   0.853920  0.214674 -0.474063           49.134914"
-matrix  "s001-Y 3zh9-B  U(1,.)  -0.406425  0.242467 -0.880925          111.256920"
-matrix  "s001-Y 3zh9-B  U(2,.)   0.681798  0.722326 -0.115741           48.931019"
-matrix  "s001-Y 3zh9-B  U(3,.)   0.608252 -0.647653 -0.458885          130.723724"
-matrix  "s001-Y 1au1-A  U(1,.)  -0.024709 -0.879188  0.475835          117.863510"
-matrix  "s001-Y 1au1-A  U(2,.)   0.544610  0.387310  0.743903           82.878174"
-matrix  "s001-Y 1au1-A  U(3,.)  -0.838326  0.277525  0.469244          116.035233"
-matrix  "s001-Y 3oov-A  U(1,.)  -0.131806 -0.539487  0.831614          125.185081"
-matrix  "s001-Y 3oov-A  U(2,.)   0.973870 -0.226995  0.007096          107.875061"
-matrix  "s001-Y 3oov-A  U(3,.)   0.184944  0.810819  0.555309           87.988968"
-matrix  "s001-Y 4hku-A  U(1,.)   0.467174 -0.676777  0.568966           83.466759"
-matrix  "s001-Y 4hku-A  U(2,.)  -0.672289  0.146052  0.725738          133.538559"
-matrix  "s001-Y 4hku-A  U(3,.)  -0.574261 -0.721555 -0.386758          139.138931"
-matrix  "s001-Y 6spb-Y  U(1,.)  -0.523019  0.710396  0.470944         -122.903252"
-matrix  "s001-Y 6spb-Y  U(2,.)   0.655203 -0.018283  0.755231         -136.409012"
-matrix  "s001-Y 6spb-Y  U(3,.)   0.545124  0.703564 -0.455892          -97.898140"
-matrix  "s001-Y 6zr2-d  U(1,.)   0.105536  0.722795  0.682957         -216.835846"
-matrix  "s001-Y 6zr2-d  U(2,.)   0.703165  0.431388 -0.565211          -19.878931"
-matrix  "s001-Y 6zr2-d  U(3,.)  -0.703150  0.539882 -0.462717          211.385071"
-matrix  "s001-Y 5ncn-B  U(1,.)   0.737034  0.148178 -0.659411          115.782059"
-matrix  "s001-Y 5ncn-B  U(2,.)   0.276590 -0.956356  0.094245          114.253860"
-matrix  "s001-Y 5ncn-B  U(3,.)  -0.616667 -0.251848 -0.745851           71.435974"
-matrix  "s001-Y 5t76-A  U(1,.)   0.072363 -0.991167  0.111137          112.515839"
-matrix  "s001-Y 5t76-A  U(2,.)   0.196222  0.123400  0.972764           43.992710"
-matrix  "s001-Y 5t76-A  U(3,.)  -0.977886 -0.048585  0.203419           76.169380"
-matrix  "s001-Y 3rgc-B  U(1,.)   0.613861  0.085399 -0.784782          144.147263"
-matrix  "s001-Y 3rgc-B  U(2,.)   0.100765  0.977523  0.185192           56.259308"
-matrix  "s001-Y 3rgc-B  U(3,.)   0.782957 -0.192761  0.591458           83.111427"
-matrix  "s001-Y 3m1m-A  U(1,.)   0.049740 -0.952467  0.300553           92.881035"
-matrix  "s001-Y 3m1m-A  U(2,.)   0.773225  0.227197  0.592035          144.059097"
-matrix  "s001-Y 3m1m-A  U(3,.)  -0.632178  0.202947  0.747772          144.422943"
-matrix  "s001-Y 4rdq-A  U(1,.)  -0.577428 -0.592568 -0.561640          215.560699"
-matrix  "s001-Y 4rdq-A  U(2,.)  -0.480929 -0.309028  0.820493          158.528259"
-matrix  "s001-Y 4rdq-A  U(3,.)  -0.659761  0.743885 -0.106542          106.480263"
-matrix  "s001-Y 3ezu-A  U(1,.)   0.401117  0.010327 -0.915968           79.442940"
-matrix  "s001-Y 3ezu-A  U(2,.)   0.360402  0.917513  0.168170           92.107773"
-matrix  "s001-Y 3ezu-A  U(3,.)   0.842149 -0.397573  0.364308           72.818642"
-matrix  "s001-Y 5tth-A  U(1,.)   0.962328 -0.218830 -0.161366          132.703522"
-matrix  "s001-Y 5tth-A  U(2,.)   0.223466  0.974650  0.010936          110.312622"
-matrix  "s001-Y 5tth-A  U(3,.)   0.154882 -0.046584  0.986834           45.942890"
-matrix  "s001-Y 5lph-B  U(1,.)  -0.477553 -0.528521  0.701860           41.486107"
-matrix  "s001-Y 5lph-B  U(2,.)   0.033887  0.787163  0.615814          111.391197"
-matrix  "s001-Y 5lph-B  U(3,.)  -0.877949  0.317868 -0.358002          193.174927"
-matrix  "s001-Y 4ut1-A  U(1,.)   0.413256  0.771024 -0.484502          106.363876"
-matrix  "s001-Y 4ut1-A  U(2,.)  -0.420880 -0.310095 -0.852467           99.574135"
-matrix  "s001-Y 4ut1-A  U(3,.)  -0.807514  0.556204  0.196360           95.102600"
-matrix  "s001-Y 2lm9-A  U(1,.)  -0.825070 -0.170495  0.538694          100.123634"
-matrix  "s001-Y 2lm9-A  U(2,.)   0.347651  0.598387  0.721853          124.124092"
-matrix  "s001-Y 2lm9-A  U(3,.)  -0.445420  0.782857 -0.434438          113.034302"
-matrix  "s001-Y 6ihg-A  U(1,.)  -0.572111 -0.764225  0.297742          132.665222"
-matrix  "s001-Y 6ihg-A  U(2,.)   0.820131 -0.536890  0.197825          121.196312"
-matrix  "s001-Y 6ihg-A  U(3,.)   0.008672  0.357365  0.933924           94.238472"
-matrix  "s001-Y 5y9o-A  U(1,.)   0.649116 -0.756376  0.080890          124.959251"
-matrix  "s001-Y 5y9o-A  U(2,.)  -0.352460 -0.393293 -0.849172          111.284859"
-matrix  "s001-Y 5y9o-A  U(3,.)   0.674107  0.522701 -0.521885          130.076523"
-matrix  "s001-Y 1xkp-A  U(1,.)   0.100601  0.239154  0.965756           37.390308"
-matrix  "s001-Y 1xkp-A  U(2,.)  -0.850212 -0.483481  0.208291          102.098793"
-matrix  "s001-Y 1xkp-A  U(3,.)   0.516739 -0.842052  0.154693          108.948029"
-matrix  "s001-Y 1ghh-A  U(1,.)   0.104485  0.964706  0.241714          107.092796"
-matrix  "s001-Y 1ghh-A  U(2,.)  -0.210786 -0.216041  0.953360          113.084381"
-matrix  "s001-Y 1ghh-A  U(3,.)   0.971932 -0.150562  0.180774           99.229088"
-matrix  "s001-Y 1e7p-C  U(1,.)  -0.002258  0.065875 -0.997825           86.369949"
-matrix  "s001-Y 1e7p-C  U(2,.)   0.980991 -0.193471 -0.014992           88.190742"
-matrix  "s001-Y 1e7p-C  U(3,.)  -0.194038 -0.978892 -0.064186          103.076393"
-matrix  "s001-Y 1sjj-A  U(1,.)   0.982520  0.176310 -0.059739          131.394363"
-matrix  "s001-Y 1sjj-A  U(2,.)   0.034260 -0.486686 -0.872905          141.061920"
-matrix  "s001-Y 1sjj-A  U(3,.)  -0.182976  0.855600 -0.484220           99.950111"
-matrix  "s001-Y 6qm7-C  U(1,.)  -0.192211 -0.939868  0.282317          166.839203"
-matrix  "s001-Y 6qm7-C  U(2,.)  -0.571640 -0.126605 -0.810678          324.682892"
-matrix  "s001-Y 6qm7-C  U(3,.)   0.797673 -0.317205 -0.512931          118.418663"
-matrix  "s001-Y 2mn2-A  U(1,.)   0.659789  0.750724  0.033042          107.691055"
-matrix  "s001-Y 2mn2-A  U(2,.)   0.350681 -0.268718 -0.897114          123.808479"
-matrix  "s001-Y 2mn2-A  U(3,.)  -0.664606  0.603493 -0.440562          116.812042"
-matrix  "s001-Y 1zu2-A  U(1,.)   0.100299  0.898454 -0.427458           78.597260"
-matrix  "s001-Y 1zu2-A  U(2,.)   0.897980 -0.266750 -0.349967          123.064690"
-matrix  "s001-Y 1zu2-A  U(3,.)  -0.428454 -0.348747 -0.833548          103.571701"
-matrix  "s001-Y 6jqa-B  U(1,.)  -0.915066 -0.359133 -0.183512          118.548470"
-matrix  "s001-Y 6jqa-B  U(2,.)   0.277464 -0.230375 -0.932706           90.983032"
-matrix  "s001-Y 6jqa-B  U(3,.)   0.292689 -0.904406  0.310455          119.880440"
-matrix  "s001-Y 5oxf-A  U(1,.)  -0.196426  0.979630  0.041727          131.554550"
-matrix  "s001-Y 5oxf-A  U(2,.)  -0.977615 -0.198940  0.068498          221.458740"
-matrix  "s001-Y 5oxf-A  U(3,.)   0.075404 -0.027338  0.996778          231.237854"
-matrix  "s001-Y 6r9t-A  U(1,.)   0.968976  0.157517 -0.190457          -37.212307"
-matrix  "s001-Y 6r9t-A  U(2,.)   0.145211  0.260740  0.954426          -23.653919"
-matrix  "s001-Y 6r9t-A  U(3,.)   0.199998 -0.952472  0.229778          156.138214"
-matrix  "s001-Y 7k15-A  U(1,.)  -0.511591 -0.511698  0.690246           97.599167"
-matrix  "s001-Y 7k15-A  U(2,.)  -0.728689 -0.167288 -0.664098          131.565353"
-matrix  "s001-Y 7k15-A  U(3,.)   0.455288 -0.842722 -0.287286          118.561478"
-matrix  "s001-Y 2d1l-A  U(1,.)   0.563288 -0.782898 -0.264154          119.792526"
-matrix  "s001-Y 2d1l-A  U(2,.)  -0.789758 -0.604121  0.106393          136.627533"
-matrix  "s001-Y 2d1l-A  U(3,.)  -0.242876  0.148688 -0.958594          176.136642"
-matrix  "s001-Y 4hlq-C  U(1,.)  -0.480720  0.808900 -0.338510           67.303810"
-matrix  "s001-Y 4hlq-C  U(2,.)  -0.818294 -0.552563 -0.158333          166.248749"
-matrix  "s001-Y 4hlq-C  U(3,.)  -0.315124  0.200886  0.927546          166.146652"
-matrix  "s001-Y 6oiw-A  U(1,.)   0.523823  0.122591  0.842959           52.915237"
-matrix  "s001-Y 6oiw-A  U(2,.)  -0.799952  0.410859  0.437347          134.592957"
-matrix  "s001-Y 6oiw-A  U(3,.)  -0.292722 -0.903419  0.313284          162.534790"
-matrix  "s001-Y 6l1k-A  U(1,.)  -0.654589 -0.128802  0.744932          138.440414"
-matrix  "s001-Y 6l1k-A  U(2,.)  -0.102135 -0.961277 -0.255957           89.563713"
-matrix  "s001-Y 6l1k-A  U(3,.)   0.749054 -0.243630  0.616086          130.325562"
-matrix  "s001-Y 6n7p-G  U(1,.)  -0.887187 -0.050710  0.458614          280.574524"
-matrix  "s001-Y 6n7p-G  U(2,.)   0.280541 -0.848405  0.448894          137.145538"
-matrix  "s001-Y 6n7p-G  U(3,.)   0.366327  0.526913  0.766920         -296.241943"
-matrix  "s001-Y 1zc4-B  U(1,.)   0.082218 -0.727035  0.681660          130.405167"
-matrix  "s001-Y 1zc4-B  U(2,.)   0.981225  0.178787  0.072338           82.958565"
-matrix  "s001-Y 1zc4-B  U(3,.)  -0.174464  0.662914  0.728084           89.277893"
-matrix  "s001-Y 2pft-A  U(1,.)   0.420518  0.696587  0.581318           30.946154"
-matrix  "s001-Y 2pft-A  U(2,.)  -0.530613  0.708545 -0.465203          125.694374"
-matrix  "s001-Y 2pft-A  U(3,.)  -0.735945 -0.112829  0.667574          154.403778"
-matrix  "s001-Y 5jm8-A  U(1,.)   0.369087 -0.918450  0.142209          151.183044"
-matrix  "s001-Y 5jm8-A  U(2,.)   0.716680  0.378682  0.585637           -8.340966"
-matrix  "s001-Y 5jm8-A  U(3,.)  -0.591730 -0.114232  0.798001          108.320824"
-matrix  "s001-Y 4o3v-B  U(1,.)   0.111643  0.925617  0.361620           53.696003"
-matrix  "s001-Y 4o3v-B  U(2,.)  -0.421690  0.373635 -0.826181          107.191895"
-matrix  "s001-Y 4o3v-B  U(3,.)  -0.899841 -0.060254  0.432037          115.683266"
-matrix  "s001-Y 6lth-I  U(1,.)  -0.392793 -0.632818 -0.667274          502.259796"
-matrix  "s001-Y 6lth-I  U(2,.)   0.693695 -0.680241  0.236770           97.262360"
-matrix  "s001-Y 6lth-I  U(3,.)  -0.603739 -0.369883  0.706177          205.960114"
-matrix  "s001-Y 4lws-B  U(1,.)  -0.421093 -0.715429 -0.557532          129.362778"
-matrix  "s001-Y 4lws-B  U(2,.)  -0.808382  0.574790 -0.127020          116.805038"
-matrix  "s001-Y 4lws-B  U(3,.)   0.411338  0.397212 -0.820380           44.246689"
-matrix  "s001-Y 6ksa-B  U(1,.)  -0.242850  0.688593 -0.683274           47.740433"
-matrix  "s001-Y 6ksa-B  U(2,.)   0.306012 -0.614015 -0.727559          118.779419"
-matrix  "s001-Y 6ksa-B  U(3,.)  -0.920533 -0.385778 -0.061604           90.692764"
-matrix  "s001-Y 4ath-B  U(1,.)  -0.744114 -0.329583  0.581094          163.077469"
-matrix  "s001-Y 4ath-B  U(2,.)  -0.252043  0.944053  0.212693          110.150352"
-matrix  "s001-Y 4ath-B  U(3,.)  -0.618683  0.011807 -0.785552          137.869370"
-matrix  "s001-Y 6lpf-B  U(1,.)   0.908034  0.408187  0.094113           81.461334"
-matrix  "s001-Y 6lpf-B  U(2,.)   0.121926 -0.042600 -0.991625          214.929321"
-matrix  "s001-Y 6lpf-B  U(3,.)  -0.400759  0.911904 -0.088450          102.716812"
-matrix  "s001-Y 5ujj-A  U(1,.)   0.871055 -0.471167 -0.138798          113.480667"
-matrix  "s001-Y 5ujj-A  U(2,.)   0.449260  0.878470 -0.162650          138.534241"
-matrix  "s001-Y 5ujj-A  U(3,.)   0.198565  0.079321  0.976873           53.728279"
-matrix  "s001-Y 7anw-A  U(1,.)  -0.017355  0.278133 -0.960386          206.306580"
-matrix  "s001-Y 7anw-A  U(2,.)   0.860076 -0.485668 -0.156194          167.688705"
-matrix  "s001-Y 7anw-A  U(3,.)  -0.509871 -0.828715 -0.230787          372.777802"
-matrix  "s001-Y 1zk8-A  U(1,.)   0.435296 -0.839568 -0.325029          149.525833"
-matrix  "s001-Y 1zk8-A  U(2,.)   0.697488  0.542767 -0.467884           95.514450"
-matrix  "s001-Y 1zk8-A  U(3,.)   0.569235 -0.023036  0.821852           81.122284"
-matrix  "s001-Y 4phz-B  U(1,.)   0.617627  0.682378  0.391020          137.303436"
-matrix  "s001-Y 4phz-B  U(2,.)   0.597850 -0.084326 -0.797161           51.812916"
-matrix  "s001-Y 4phz-B  U(3,.)  -0.510991  0.726119 -0.460042          126.366394"
-matrix  "s001-Y 5lsj-A  U(1,.)  -0.888509 -0.307842  0.340271          163.619537"
-matrix  "s001-Y 5lsj-A  U(2,.)  -0.233373 -0.335320 -0.912742          155.837265"
-matrix  "s001-Y 5lsj-A  U(3,.)   0.395080 -0.890390  0.226093           83.988625"
-matrix  "s001-Y 2b9z-A  U(1,.)  -0.332369 -0.752752 -0.568238          113.978020"
-matrix  "s001-Y 2b9z-A  U(2,.)  -0.096501 -0.572186  0.814427          105.608330"
-matrix  "s001-Y 2b9z-A  U(3,.)  -0.938200  0.325526  0.117535          105.430908"
-matrix  "s001-Y 4clv-A  U(1,.)   0.537019  0.778626  0.324581           98.424805"
-matrix  "s001-Y 4clv-A  U(2,.)  -0.308107  0.539229 -0.783774          146.404221"
-matrix  "s001-Y 4clv-A  U(3,.)  -0.785290  0.320896  0.529476          106.095665"
-matrix  "s001-Y 6iu4-A  U(1,.)  -0.465314 -0.576244  0.671882          135.497269"
-matrix  "s001-Y 6iu4-A  U(2,.)  -0.686913 -0.243640 -0.684683          127.362473"
-matrix  "s001-Y 6iu4-A  U(3,.)   0.558242 -0.780117 -0.282461          145.772690"
-matrix  "s001-Y 3ljl-A  U(1,.)   0.993942 -0.107798 -0.021421          124.013222"
-matrix  "s001-Y 3ljl-A  U(2,.)   0.084238  0.622023  0.778455           52.446651"
-matrix  "s001-Y 3ljl-A  U(3,.)  -0.070591 -0.775544  0.627335          133.874176"
-matrix  "s001-Y 5n9j-D  U(1,.)  -0.939045  0.333854 -0.082073          229.546387"
-matrix  "s001-Y 5n9j-D  U(2,.)  -0.342939 -0.892801  0.292060          129.281998"
-matrix  "s001-Y 5n9j-D  U(3,.)   0.024231  0.302403  0.952872          170.560974"
-matrix  "s001-Y 5x62-B  U(1,.)  -0.774590 -0.158279  0.612339          -11.202518"
-matrix  "s001-Y 5x62-B  U(2,.)  -0.631110  0.130104 -0.764705          250.043732"
-matrix  "s001-Y 5x62-B  U(3,.)   0.041368 -0.978785 -0.200669          188.830246"
-matrix  "s001-Y 6odm-7  U(1,.)  -0.243367 -0.628153  0.739051           81.367577"
-matrix  "s001-Y 6odm-7  U(2,.)   0.734016  0.378805  0.563673         -267.207001"
-matrix  "s001-Y 6odm-7  U(3,.)  -0.634029  0.679655  0.368886          -50.097992"
-matrix  "s001-Y 6tda-L  U(1,.)  -0.081159 -0.641869 -0.762508          334.593842"
-matrix  "s001-Y 6tda-L  U(2,.)   0.850033 -0.444044  0.283316          -53.986813"
-matrix  "s001-Y 6tda-L  U(3,.)  -0.520439 -0.625163  0.581648          225.808945"
-matrix  "s001-Y 3wcc-C  U(1,.)   0.146716 -0.934993 -0.322897          161.283310"
-matrix  "s001-Y 3wcc-C  U(2,.)  -0.815541 -0.299068  0.495431          152.681656"
-matrix  "s001-Y 3wcc-C  U(3,.)  -0.559792  0.190648 -0.806403          169.005005"
-matrix  "s001-Y 6l85-B  U(1,.)  -0.443582  0.704589 -0.553886          132.174469"
-matrix  "s001-Y 6l85-B  U(2,.)   0.886904  0.256157 -0.384428           93.409515"
-matrix  "s001-Y 6l85-B  U(3,.)  -0.128982 -0.661769 -0.738529          122.297302"
-matrix  "s001-Y 7dsk-A  U(1,.)   0.335313 -0.707048 -0.622614          290.743286"
-matrix  "s001-Y 7dsk-A  U(2,.)  -0.843134 -0.520081  0.136534          315.218628"
-matrix  "s001-Y 7dsk-A  U(3,.)  -0.420346  0.479166 -0.770526          248.797318"
-matrix  "s001-Y 6bjv-A  U(1,.)  -0.389435 -0.802952  0.451230          135.720383"
-matrix  "s001-Y 6bjv-A  U(2,.)  -0.788438  0.543873  0.287344           75.984093"
-matrix  "s001-Y 6bjv-A  U(3,.)  -0.476135 -0.243866 -0.844881          205.372742"
-matrix  "s001-Y 3r2x-C  U(1,.)   0.193443  0.383788  0.902932           53.311508"
-matrix  "s001-Y 3r2x-C  U(2,.)   0.955969 -0.280742 -0.085477          171.532486"
-matrix  "s001-Y 3r2x-C  U(3,.)   0.220686  0.879711 -0.421197          106.904449"
-matrix  "s001-Y 5a5t-L  U(1,.)  -0.691274  0.657726 -0.299229          273.716522"
-matrix  "s001-Y 5a5t-L  U(2,.)  -0.721197 -0.653734  0.229145          423.524811"
-matrix  "s001-Y 5a5t-L  U(3,.)  -0.044901  0.374205  0.926258         -306.518951"
-matrix  "s001-Y 2q0j-A  U(1,.)   0.520812  0.822700 -0.227858          117.410645"
-matrix  "s001-Y 2q0j-A  U(2,.)   0.828652 -0.423059  0.366548           99.012428"
-matrix  "s001-Y 2q0j-A  U(3,.)   0.205162 -0.379718 -0.902066          148.728928"
-matrix  "s001-Y 6ei6-A  U(1,.)  -0.898508 -0.425742 -0.106903           78.169411"
-matrix  "s001-Y 6ei6-A  U(2,.)  -0.371966  0.609143  0.700419          113.007263"
-matrix  "s001-Y 6ei6-A  U(3,.)  -0.233078  0.669096 -0.705681           67.664658"
-matrix  "s001-Y 6q82-A  U(1,.)  -0.049340  0.452779  0.890257           -4.286829"
-matrix  "s001-Y 6q82-A  U(2,.)  -0.883308 -0.435821  0.172701          212.270020"
-matrix  "s001-Y 6q82-A  U(3,.)   0.466188 -0.777850  0.421447          130.896851"
-matrix  "s001-Y 5zwo-6  U(1,.)   0.024009  0.113578 -0.993239          402.838593"
-matrix  "s001-Y 5zwo-6  U(2,.)   0.339944  0.933394  0.114952         -207.117661"
-matrix  "s001-Y 5zwo-6  U(3,.)   0.940139 -0.340405 -0.016200          -69.514130"
-matrix  "s001-Y 1tvm-A  U(1,.)   0.823344 -0.511115 -0.246711          112.872452"
-matrix  "s001-Y 1tvm-A  U(2,.)   0.051265  0.499899 -0.864565          120.293724"
-matrix  "s001-Y 1tvm-A  U(3,.)   0.565223  0.699187  0.437791          112.464836"
-matrix  "s001-Y 7d3u-A  U(1,.)  -0.229193  0.904358  0.360011          -40.726086"
-matrix  "s001-Y 7d3u-A  U(2,.)  -0.097579  0.346646 -0.932907          186.688263"
-matrix  "s001-Y 7d3u-A  U(3,.)  -0.968478 -0.248945  0.008797          293.131683"
-matrix  "s001-Y 6ifn-C  U(1,.)   0.220951 -0.922645 -0.316081          195.694687"
-matrix  "s001-Y 6ifn-C  U(2,.)   0.442645  0.383657 -0.810477          296.145325"
-matrix  "s001-Y 6ifn-C  U(3,.)   0.869049  0.039164  0.493173           -7.790919"
-matrix  "s001-Y 6c6l-O  U(1,.)   0.865998  0.380695  0.324219          -36.634789"
-matrix  "s001-Y 6c6l-O  U(2,.)  -0.471218  0.838261  0.274357           24.004330"
-matrix  "s001-Y 6c6l-O  U(3,.)  -0.167333 -0.390370  0.905323           54.244007"
-matrix  "s001-Y 4kpk-A  U(1,.)  -0.877889 -0.384878 -0.284920          149.072998"
-matrix  "s001-Y 4kpk-A  U(2,.)   0.289946  0.046303 -0.955922          132.963898"
-matrix  "s001-Y 4kpk-A  U(3,.)   0.381106 -0.921805  0.070945          136.570801"
-matrix  "s001-Y 5gar-O  U(1,.)  -0.540301  0.802820 -0.252102           90.851074"
-matrix  "s001-Y 5gar-O  U(2,.)   0.841211  0.507861 -0.185583         -129.126724"
-matrix  "s001-Y 5gar-O  U(3,.)  -0.020957 -0.312342 -0.949739          250.991486"
-matrix  "s001-Y 6c66-A  U(1,.)   0.722082 -0.515957 -0.460853          167.949524"
-matrix  "s001-Y 6c66-A  U(2,.)  -0.458298 -0.855776  0.240021          271.715057"
-matrix  "s001-Y 6c66-A  U(3,.)  -0.518228  0.037893 -0.854403          313.468384"
-matrix  "s001-Y 6g2j-K  U(1,.)   0.648652  0.456271 -0.609154            4.951529"
-matrix  "s001-Y 6g2j-K  U(2,.)   0.512920  0.329242  0.792788         -278.177277"
-matrix  "s001-Y 6g2j-K  U(3,.)   0.562285 -0.826690 -0.020467          196.467667"
-matrix  "s001-Y 5j5l-A  U(1,.)  -0.982955 -0.162656 -0.085689          122.570023"
-matrix  "s001-Y 5j5l-A  U(2,.)   0.030563  0.315030 -0.948589          110.663025"
-matrix  "s001-Y 5j5l-A  U(3,.)   0.181288 -0.935040 -0.304689          205.676285"
-matrix  "s001-Y 5zk4-C  U(1,.)  -0.386022  0.871063  0.303704           45.540081"
-matrix  "s001-Y 5zk4-C  U(2,.)   0.761113  0.486761 -0.428685           48.161301"
-matrix  "s001-Y 5zk4-C  U(3,.)  -0.521243  0.065671 -0.850878          109.287582"
-matrix  "s001-Y 5m41-A  U(1,.)   0.255878  0.855326  0.450493            2.857879"
-matrix  "s001-Y 5m41-A  U(2,.)  -0.966060  0.209174  0.151572          107.833771"
-matrix  "s001-Y 5m41-A  U(3,.)   0.035412 -0.473988  0.879819          181.609482"
-matrix  "s001-Y 4jle-B  U(1,.)   0.161381 -0.926926 -0.338770          176.610672"
-matrix  "s001-Y 4jle-B  U(2,.)  -0.560627  0.196397 -0.804441          137.626846"
-matrix  "s001-Y 4jle-B  U(3,.)   0.812190  0.319745 -0.487965          126.516937"
-matrix  "s001-Y 3cqx-D  U(1,.)   0.299325  0.391771 -0.870012          110.283081"
-matrix  "s001-Y 3cqx-D  U(2,.)  -0.902166 -0.180658 -0.391738          110.977859"
-matrix  "s001-Y 3cqx-D  U(3,.)  -0.310646  0.902152  0.299367          133.031601"
-matrix  "s001-Y 6zka-K  U(1,.)   0.686270  0.573262 -0.447665           86.983376"
-matrix  "s001-Y 6zka-K  U(2,.)   0.506366  0.065273  0.859845          -68.254036"
-matrix  "s001-Y 6zka-K  U(3,.)   0.522137 -0.816768 -0.245485          170.136108"
-matrix  "s001-Y 4ayb-Q  U(1,.)  -0.746907  0.612738  0.258228           99.477066"
-matrix  "s001-Y 4ayb-Q  U(2,.)   0.533731  0.320865  0.782417          165.289505"
-matrix  "s001-Y 4ayb-Q  U(3,.)   0.396560  0.722217 -0.566694           86.980637"
-matrix  "s001-Y 5lfi-A  U(1,.)  -0.065357  0.996135 -0.058678          103.319099"
-matrix  "s001-Y 5lfi-A  U(2,.)  -0.914176 -0.083344 -0.396655          108.725098"
-matrix  "s001-Y 5lfi-A  U(3,.)  -0.400013  0.027718  0.916090           97.998550"
-matrix  "s001-Y 1wgz-A  U(1,.)   0.385335 -0.483596 -0.785908          103.038513"
-matrix  "s001-Y 1wgz-A  U(2,.)  -0.612517 -0.771040  0.174127          166.483521"
-matrix  "s001-Y 1wgz-A  U(3,.)  -0.690174  0.414285 -0.593320          165.560715"
-matrix  "s001-Y 1sum-B  U(1,.)   0.596264  0.019658  0.802548           89.532944"
-matrix  "s001-Y 1sum-B  U(2,.)   0.655808 -0.588515 -0.472827          132.888412"
-matrix  "s001-Y 1sum-B  U(3,.)   0.463017  0.808247 -0.363802           64.595634"
-matrix  "s001-Y 1wrd-A  U(1,.)   0.389189 -0.326213  0.861462           65.346771"
-matrix  "s001-Y 1wrd-A  U(2,.)  -0.760520 -0.641462  0.100681          223.989532"
-matrix  "s001-Y 1wrd-A  U(3,.)   0.519752 -0.694343 -0.497741          111.222931"
-matrix  "s001-Y 4wjw-B  U(1,.)   0.775499  0.180268  0.605066          134.069489"
-matrix  "s001-Y 4wjw-B  U(2,.)   0.405616 -0.876676 -0.258679          238.719269"
-matrix  "s001-Y 4wjw-B  U(3,.)   0.483815  0.446030 -0.752981          131.729721"
-matrix  "s001-Y 2e5t-A  U(1,.)   0.779905 -0.275675  0.561917          107.228928"
-matrix  "s001-Y 2e5t-A  U(2,.)   0.388203 -0.491177 -0.779771          109.599503"
-matrix  "s001-Y 2e5t-A  U(3,.)   0.490964  0.826286 -0.276054           98.347977"
-matrix  "s001-Y 2ew2-B  U(1,.)   0.567424 -0.413819 -0.711888          153.039520"
-matrix  "s001-Y 2ew2-B  U(2,.)   0.800002  0.481795  0.357590           15.849875"
-matrix  "s001-Y 2ew2-B  U(3,.)   0.195006 -0.772417  0.604438          129.329193"
-matrix  "s001-Y 6cnb-R  U(1,.)  -0.275129 -0.759209  0.589835          149.917114"
-matrix  "s001-Y 6cnb-R  U(2,.)  -0.080661 -0.593121 -0.801063          371.352234"
-matrix  "s001-Y 6cnb-R  U(3,.)   0.958018 -0.267972  0.101946            0.634620"
-matrix  "s001-Y 4hkr-A  U(1,.)  -0.784596  0.447815  0.428802          125.871773"
-matrix  "s001-Y 4hkr-A  U(2,.)   0.029520 -0.663841  0.747290           98.861275"
-matrix  "s001-Y 4hkr-A  U(3,.)   0.619304  0.598980  0.507628            7.539291"
-matrix  "s001-Y 2lqu-A  U(1,.)  -0.263617 -0.433498 -0.861734          109.183121"
-matrix  "s001-Y 2lqu-A  U(2,.)   0.934506  0.106731 -0.339570          117.835060"
-matrix  "s001-Y 2lqu-A  U(3,.)   0.239177 -0.894812  0.376970          113.842247"
-matrix  "s001-Y 4rxx-A  U(1,.)  -0.101422  0.529296 -0.842353          134.330734"
-matrix  "s001-Y 4rxx-A  U(2,.)  -0.363162 -0.807985 -0.463975          197.563324"
-matrix  "s001-Y 4rxx-A  U(3,.)  -0.926189  0.258854  0.274168          110.891792"
-matrix  "s001-Y 6hwh-Y  U(1,.)  -0.460667  0.832333  0.308233          -57.259251"
-matrix  "s001-Y 6hwh-Y  U(2,.)  -0.859103 -0.505390  0.080759          389.205688"
-matrix  "s001-Y 6hwh-Y  U(3,.)   0.222996 -0.227601  0.947877          -84.782562"
-matrix  "s001-Y 5kqj-A  U(1,.)   0.086630 -0.369963  0.924999           85.813377"
-matrix  "s001-Y 5kqj-A  U(2,.)  -0.312562 -0.891702 -0.327373          129.329071"
-matrix  "s001-Y 5kqj-A  U(3,.)   0.945939 -0.260759 -0.192885          109.634773"
-matrix  "s001-Y 6n04-B  U(1,.)   0.219874 -0.887301 -0.405404          190.261505"
-matrix  "s001-Y 6n04-B  U(2,.)  -0.292151 -0.456393  0.840448           63.093002"
-matrix  "s001-Y 6n04-B  U(3,.)  -0.930754 -0.066354 -0.359575          166.626465"
-matrix  "s001-Y 5dlq-B  U(1,.)   0.199698  0.220317  0.954768         -668.930603"
-matrix  "s001-Y 5dlq-B  U(2,.)   0.899306 -0.428103 -0.089311          185.769043"
-matrix  "s001-Y 5dlq-B  U(3,.)   0.389063  0.876463 -0.283624          272.174316"
-matrix  "s001-Y 5efr-A  U(1,.)  -0.725230  0.109594 -0.679728          138.417358"
-matrix  "s001-Y 5efr-A  U(2,.)  -0.648103 -0.441885  0.620242          203.122559"
-matrix  "s001-Y 5efr-A  U(3,.)  -0.232386  0.890352  0.391497           87.575745"
-matrix  "s001-Y 5fno-A  U(1,.)   0.777807  0.048210  0.626651           47.064766"
-matrix  "s001-Y 5fno-A  U(2,.)   0.579977  0.329110 -0.745194          150.773697"
-matrix  "s001-Y 5fno-A  U(3,.)  -0.242163  0.943060  0.228023           50.353123"
-matrix  "s001-Y 6qm5-A  U(1,.)   0.920572  0.052011  0.387095          -46.328239"
-matrix  "s001-Y 6qm5-A  U(2,.)  -0.071234  0.996829  0.035470           41.340031"
-matrix  "s001-Y 6qm5-A  U(3,.)  -0.384022 -0.060227  0.921357           54.387943"
-matrix  "s001-Y 6edw-B  U(1,.)   0.892515 -0.438274 -0.106452           64.437912"
-matrix  "s001-Y 6edw-B  U(2,.)   0.361848  0.554936  0.749075           44.364311"
-matrix  "s001-Y 6edw-B  U(3,.)  -0.269226 -0.707080  0.653877          158.630173"
-matrix  "s001-Y 7ae8-A  U(1,.)   0.470104  0.877852  0.091535           67.719864"
-matrix  "s001-Y 7ae8-A  U(2,.)   0.867904 -0.440924 -0.228753          121.001587"
-matrix  "s001-Y 7ae8-A  U(3,.)  -0.160451  0.186981 -0.969172          143.748459"
-matrix  "s001-Y 6p7r-A  U(1,.)  -0.630106  0.290532  0.720110          112.748680"
-matrix  "s001-Y 6p7r-A  U(2,.)  -0.774197 -0.306562 -0.553749          235.539886"
-matrix  "s001-Y 6p7r-A  U(3,.)   0.059877 -0.906427  0.418096           19.092674"
-matrix  "s001-Y 5ab0-A  U(1,.)   0.013981 -0.421533 -0.906705          114.257607"
-matrix  "s001-Y 5ab0-A  U(2,.)  -0.795094 -0.554553  0.245555          157.073029"
-matrix  "s001-Y 5ab0-A  U(3,.)  -0.606326  0.717482 -0.342912          129.415314"
-matrix  "s001-Y 7byl-A  U(1,.)   0.073323  0.986744 -0.144776          -37.097157"
-matrix  "s001-Y 7byl-A  U(2,.)   0.946726 -0.023222  0.321201          -62.521267"
-matrix  "s001-Y 7byl-A  U(3,.)   0.313581 -0.160614 -0.935879          238.583466"
-matrix  "s001-Y 5nx9-D  U(1,.)  -0.216966 -0.756518 -0.616933          130.546844"
-matrix  "s001-Y 5nx9-D  U(2,.)   0.903431 -0.395013  0.166664          111.718658"
-matrix  "s001-Y 5nx9-D  U(3,.)  -0.369781 -0.521196  0.769166           78.991928"
-matrix  "s001-Y 3ck9-B  U(1,.)   0.750609  0.020858  0.660418           91.806061"
-matrix  "s001-Y 3ck9-B  U(2,.)  -0.613890  0.391696  0.685356           88.164940"
-matrix  "s001-Y 3ck9-B  U(3,.)  -0.244388 -0.919858  0.306815          134.587906"
-matrix  "s001-Y 1irx-B  U(1,.)  -0.101829  0.208763 -0.972651           77.622871"
-matrix  "s001-Y 1irx-B  U(2,.)  -0.889984 -0.455968 -0.004691          168.584793"
-matrix  "s001-Y 1irx-B  U(3,.)  -0.444476  0.865166  0.232226          125.243797"
-matrix  "s001-Y 5oc0-A  U(1,.)   0.305740 -0.748384 -0.588596          170.974960"
-matrix  "s001-Y 5oc0-A  U(2,.)   0.200053 -0.553904  0.808189          114.413795"
-matrix  "s001-Y 5oc0-A  U(3,.)  -0.930861 -0.364846 -0.019634          124.857536"
-matrix  "s001-Y 2yf3-C  U(1,.)  -0.287372  0.812493  0.507221           77.158775"
-matrix  "s001-Y 2yf3-C  U(2,.)  -0.706544  0.177725 -0.684989          173.708084"
-matrix  "s001-Y 2yf3-C  U(3,.)  -0.646694 -0.555220  0.522989          130.231964"
-matrix  "s001-Y 5d1w-D  U(1,.)  -0.703605  0.053611  0.708566          146.583466"
-matrix  "s001-Y 5d1w-D  U(2,.)  -0.680691 -0.337058 -0.650424          102.101524"
-matrix  "s001-Y 5d1w-D  U(3,.)   0.203958 -0.939956  0.273649           54.696716"
-matrix  "s001-Y 6rax-N  U(1,.)  -0.643584 -0.035607  0.764547          120.030319"
-matrix  "s001-Y 6rax-N  U(2,.)   0.752741 -0.210201  0.623856         -161.230621"
-matrix  "s001-Y 6rax-N  U(3,.)   0.138495  0.977010  0.162085          -90.730637"
-matrix  "s001-Y 2ptf-A  U(1,.)   0.373915  0.114178 -0.920408          131.219238"
-matrix  "s001-Y 2ptf-A  U(2,.)   0.043928  0.989099  0.140545           70.097740"
-matrix  "s001-Y 2ptf-A  U(3,.)   0.926422 -0.092984  0.364824           58.443439"
-matrix  "s001-Y 7k0m-D  U(1,.)   0.292102 -0.609963 -0.736629          311.761932"
-matrix  "s001-Y 7k0m-D  U(2,.)  -0.269644 -0.791498  0.548473          202.127869"
-matrix  "s001-Y 7k0m-D  U(3,.)  -0.917589  0.038417 -0.395671          330.054565"
-matrix  "s001-Y 1sc7-A  U(1,.)   0.597578 -0.219716 -0.771120           66.392441"
-matrix  "s001-Y 1sc7-A  U(2,.)  -0.340138  0.801436 -0.491943          169.105576"
-matrix  "s001-Y 1sc7-A  U(3,.)   0.726090  0.556261  0.404187           57.875950"
-matrix  "s001-Y 6rd4-R  U(1,.)  -0.242270  0.683882 -0.688194           96.333176"
-matrix  "s001-Y 6rd4-R  U(2,.)   0.243944 -0.643600 -0.725445          389.779541"
-matrix  "s001-Y 6rd4-R  U(3,.)  -0.939040 -0.343635 -0.010904          354.810760"
-matrix  "s001-Y 2yev-C  U(1,.)  -0.642425  0.387143  0.661371           45.115524"
-matrix  "s001-Y 2yev-C  U(2,.)   0.308888  0.920617 -0.238856          165.030518"
-matrix  "s001-Y 2yev-C  U(3,.)  -0.701340  0.050842 -0.711011          171.834351"
-matrix  "s001-Y 6f2d-G  U(1,.)   0.687178 -0.473937 -0.550608          144.153992"
-matrix  "s001-Y 6f2d-G  U(2,.)   0.724828  0.498489  0.475535          -46.475670"
-matrix  "s001-Y 6f2d-G  U(3,.)   0.049099 -0.725874  0.686074           91.815956"
-matrix  "s001-Y 4dyl-A  U(1,.)  -0.643792 -0.733947 -0.216458          140.008774"
-matrix  "s001-Y 4dyl-A  U(2,.)  -0.757753  0.650858  0.046845          147.531967"
-matrix  "s001-Y 4dyl-A  U(3,.)   0.106502  0.194180 -0.975167          158.308716"
-matrix  "s001-Y 4ps2-A  U(1,.)  -0.684487 -0.724801  0.078361          127.631546"
-matrix  "s001-Y 4ps2-A  U(2,.)  -0.642441  0.650506  0.405107          118.030624"
-matrix  "s001-Y 4ps2-A  U(3,.)  -0.344596  0.226948 -0.910905          119.619896"
-matrix  "s001-Y 6v4d-A  U(1,.)   0.027524  0.719400  0.694051          -94.542770"
-matrix  "s001-Y 6v4d-A  U(2,.)  -0.968397 -0.152988  0.196980          265.527924"
-matrix  "s001-Y 6v4d-A  U(3,.)   0.247889 -0.677539  0.692454           80.910919"
-matrix  "s001-Y 1lrz-A  U(1,.)   0.547668 -0.492051 -0.676717          187.984802"
-matrix  "s001-Y 1lrz-A  U(2,.)   0.078403 -0.775057  0.627008          117.135277"
-matrix  "s001-Y 1lrz-A  U(3,.)  -0.833014 -0.396449 -0.385895          224.339447"
-matrix  "s001-Y 2i1k-A  U(1,.)   0.922951  0.351032 -0.157917          152.677521"
-matrix  "s001-Y 2i1k-A  U(2,.)  -0.277222  0.890825  0.359971          172.166550"
-matrix  "s001-Y 2i1k-A  U(3,.)   0.267038 -0.288457  0.919502          120.608543"
-matrix  "s001-Y 1kmi-Z  U(1,.)  -0.192920 -0.902852  0.384239          172.203690"
-matrix  "s001-Y 1kmi-Z  U(2,.)   0.242238 -0.423298 -0.873006          123.417946"
-matrix  "s001-Y 1kmi-Z  U(3,.)   0.950843 -0.075343  0.300368           -5.315808"
-matrix  "s001-Y 1pw4-A  U(1,.)   0.111192 -0.868772  0.482568          148.052353"
-matrix  "s001-Y 1pw4-A  U(2,.)   0.821616 -0.192815 -0.536442           82.055229"
-matrix  "s001-Y 1pw4-A  U(3,.)   0.559092  0.456134  0.692357          119.104607"
-matrix  "s001-Y 3k1j-A  U(1,.)   0.172757 -0.855810 -0.487590           54.694649"
-matrix  "s001-Y 3k1j-A  U(2,.)  -0.704164 -0.453445  0.546389           68.502701"
-matrix  "s001-Y 3k1j-A  U(3,.)  -0.688700  0.248951 -0.680966           99.876526"
-matrix  "s001-Y 6xl7-A  U(1,.)   0.708642 -0.072706 -0.701812          126.920830"
-matrix  "s001-Y 6xl7-A  U(2,.)   0.506335 -0.640317  0.577598           70.768723"
-matrix  "s001-Y 6xl7-A  U(3,.)  -0.491377 -0.764662 -0.416942          140.468048"
-matrix  "s001-Y 1ku9-A  U(1,.)  -0.696107  0.009904 -0.717870          144.016464"
-matrix  "s001-Y 1ku9-A  U(2,.)   0.358776 -0.861299 -0.359782          116.591690"
-matrix  "s001-Y 1ku9-A  U(3,.)  -0.621864 -0.508001  0.596003          132.045380"
-matrix  "s001-Y 3iuk-A  U(1,.)   0.877266 -0.199164 -0.436736          139.116760"
-matrix  "s001-Y 3iuk-A  U(2,.)   0.435489 -0.052421  0.898666           94.169960"
-matrix  "s001-Y 3iuk-A  U(3,.)  -0.201876 -0.978563  0.040747          121.162758"
-matrix  "s001-Y 3cf4-A  U(1,.)   0.031807  0.888185 -0.458385          115.009995"
-matrix  "s001-Y 3cf4-A  U(2,.)   0.032501  0.457455  0.888639          106.483345"
-matrix  "s001-Y 3cf4-A  U(3,.)   0.998966 -0.043162 -0.014317           49.350105"
-matrix  "s001-Y 6wlz-Y  U(1,.)   0.765852  0.498513  0.406146         -160.843933"
-matrix  "s001-Y 6wlz-Y  U(2,.)  -0.526446  0.123424  0.841202           96.322495"
-matrix  "s001-Y 6wlz-Y  U(3,.)   0.369222 -0.858051  0.356965           84.068077"
-matrix  "s001-Y 1vrb-D  U(1,.)  -0.129241 -0.908038  0.398453          165.294830"
-matrix  "s001-Y 1vrb-D  U(2,.)  -0.434260 -0.309413 -0.845980          200.120728"
-matrix  "s001-Y 1vrb-D  U(3,.)   0.891468 -0.282367 -0.354336          103.027359"
-matrix  "s001-Y 2hs5-A  U(1,.)   0.443108 -0.552562  0.705926           75.965942"
-matrix  "s001-Y 2hs5-A  U(2,.)  -0.127625  0.740549  0.659772           74.087532"
-matrix  "s001-Y 2hs5-A  U(3,.)  -0.887337 -0.382444  0.257622          122.703995"
-matrix  "s001-Y 6njp-G  U(1,.)  -0.731293 -0.608680 -0.307764          303.605591"
-matrix  "s001-Y 6njp-G  U(2,.)  -0.475073  0.130792  0.870172           80.350494"
-matrix  "s001-Y 6njp-G  U(3,.)  -0.489403  0.782561 -0.384815          142.763565"
-matrix  "s001-Y 4ocu-A  U(1,.)  -0.073313 -0.367109  0.927284           92.472450"
-matrix  "s001-Y 4ocu-A  U(2,.)   0.784476  0.552890  0.280910          125.891899"
-matrix  "s001-Y 4ocu-A  U(3,.)  -0.615811  0.748026  0.247454           90.182297"
-matrix  "s001-Y 5jk9-A  U(1,.)  -0.109962 -0.464628  0.878652          117.973793"
-matrix  "s001-Y 5jk9-A  U(2,.)   0.510255 -0.785021 -0.351258          121.977417"
-matrix  "s001-Y 5jk9-A  U(3,.)   0.852965  0.409711  0.323401          114.772377"
-matrix  "s001-Y 3pyb-B  U(1,.)   0.118632  0.749868 -0.650864          136.737579"
-matrix  "s001-Y 3pyb-B  U(2,.)   0.818770 -0.444706 -0.363115          173.859940"
-matrix  "s001-Y 3pyb-B  U(3,.)  -0.561731 -0.489831 -0.666726          165.352371"
-matrix  "s001-Y 6fj1-A  U(1,.)  -0.110840  0.929368 -0.352121          119.790703"
-matrix  "s001-Y 6fj1-A  U(2,.)  -0.876783 -0.258262 -0.405650           93.239021"
-matrix  "s001-Y 6fj1-A  U(3,.)  -0.467938  0.263771  0.843480          117.009613"
-matrix  "s001-Y 2ajq-A  U(1,.)   0.790265  0.393858  0.469422           15.929779"
-matrix  "s001-Y 2ajq-A  U(2,.)   0.604329 -0.627632 -0.490779          186.311844"
-matrix  "s001-Y 2ajq-A  U(3,.)   0.101327  0.671531 -0.734016          129.121063"
-matrix  "s001-Y 6wb9-6  U(1,.)  -0.753882  0.185492  0.630282           95.628258"
-matrix  "s001-Y 6wb9-6  U(2,.)  -0.544755  0.359819 -0.757478          220.347122"
-matrix  "s001-Y 6wb9-6  U(3,.)  -0.367294 -0.914397 -0.170213          302.084747"
-matrix  "s001-Y 7en0-A  U(1,.)  -0.802151  0.001697 -0.597119          273.047638"
-matrix  "s001-Y 7en0-A  U(2,.)   0.002413  0.999997 -0.000400           30.937426"
-matrix  "s001-Y 7en0-A  U(3,.)   0.597117 -0.001761 -0.802152          106.895981"
-matrix  "s001-Y 5ijj-A  U(1,.)   0.112158  0.002786 -0.993686          120.315155"
-matrix  "s001-Y 5ijj-A  U(2,.)  -0.961776 -0.251095 -0.109260          101.436859"
-matrix  "s001-Y 5ijj-A  U(3,.)  -0.249815  0.967958 -0.025483          105.009895"
-matrix  "s001-Y 3vw4-A  U(1,.)   0.351308 -0.810336 -0.468976          142.369965"
-matrix  "s001-Y 3vw4-A  U(2,.)  -0.916555 -0.195433 -0.348902          181.927231"
-matrix  "s001-Y 3vw4-A  U(3,.)   0.191075  0.552414 -0.811375          159.962875"
-matrix  "s001-Y 1f51-B  U(1,.)   0.307321 -0.910510 -0.276633          145.003387"
-matrix  "s001-Y 1f51-B  U(2,.)  -0.150184 -0.333465  0.930723          125.566223"
-matrix  "s001-Y 1f51-B  U(3,.)  -0.939680 -0.244485 -0.239224          144.078644"
-matrix  "s001-Y 3du5-A  U(1,.)   0.549700  0.828641 -0.105759           88.061584"
-matrix  "s001-Y 3du5-A  U(2,.)  -0.135493 -0.036484 -0.990106          132.644379"
-matrix  "s001-Y 3du5-A  U(3,.)  -0.824301  0.558591  0.092219          212.550049"
-matrix  "s001-Y 2h8r-A  U(1,.)  -0.710003 -0.700808  0.069018           99.453445"
-matrix  "s001-Y 2h8r-A  U(2,.)   0.249491 -0.158684  0.955287          163.824051"
-matrix  "s001-Y 2h8r-A  U(3,.)  -0.658521  0.695476  0.287511          144.271790"
-matrix  "s001-Y 6c8c-A  U(1,.)   0.502511  0.856872  0.115122          131.711456"
-matrix  "s001-Y 6c8c-A  U(2,.)  -0.610681  0.257526  0.748832          135.746948"
-matrix  "s001-Y 6c8c-A  U(3,.)   0.612006 -0.446599  0.652685          112.704178"
-matrix  "s001-Y 6zpa-A  U(1,.)   0.220589 -0.912973 -0.343250          127.869217"
-matrix  "s001-Y 6zpa-A  U(2,.)   0.297860 -0.272053  0.915023          123.185478"
-matrix  "s001-Y 6zpa-A  U(3,.)  -0.928773 -0.304084  0.211927          124.351997"
-matrix  "s001-Y 6ici-A  U(1,.)  -0.514014 -0.665491  0.541214           84.773537"
-matrix  "s001-Y 6ici-A  U(2,.)  -0.334166  0.736454  0.588191           82.463684"
-matrix  "s001-Y 6ici-A  U(3,.)  -0.790015  0.121484 -0.600932          166.269913"
-matrix  "s001-Y 1ufi-A  U(1,.)  -0.488675 -0.412960 -0.768545          195.774887"
-matrix  "s001-Y 1ufi-A  U(2,.)   0.109896  0.844737 -0.523777          127.964294"
-matrix  "s001-Y 1ufi-A  U(3,.)   0.865517 -0.340417 -0.367419          139.289948"
-matrix  "s001-Y 5yx4-A  U(1,.)  -0.288500  0.082553  0.953915           93.218437"
-matrix  "s001-Y 5yx4-A  U(2,.)  -0.528618 -0.844410 -0.086798          125.744980"
-matrix  "s001-Y 5yx4-A  U(3,.)   0.798330 -0.529298  0.287251          157.347794"
-matrix  "s001-Y 2jmh-A  U(1,.)   0.044120 -0.867418 -0.495621          103.528320"
-matrix  "s001-Y 2jmh-A  U(2,.)  -0.337044  0.454094 -0.824743          123.127266"
-matrix  "s001-Y 2jmh-A  U(3,.)   0.940455  0.203434 -0.272323          123.862312"
-matrix  "s001-Y 5jhe-A  U(1,.)   0.832292 -0.454572  0.317261           64.255875"
-matrix  "s001-Y 5jhe-A  U(2,.)  -0.553769 -0.707727  0.438707          159.166672"
-matrix  "s001-Y 5jhe-A  U(3,.)   0.025110 -0.540821 -0.840763          141.409882"
-matrix  "s001-Y 1knv-B  U(1,.)  -0.933431 -0.099846 -0.344583          137.881073"
-matrix  "s001-Y 1knv-B  U(2,.)   0.341564  0.046441 -0.938710          109.419899"
-matrix  "s001-Y 1knv-B  U(3,.)   0.109729 -0.993919 -0.009246          186.927002"
-matrix  "s001-Y 5b58-A  U(1,.)  -0.681014  0.669530 -0.296563          146.002472"
-matrix  "s001-Y 5b58-A  U(2,.)   0.716771  0.692369 -0.082849          123.080673"
-matrix  "s001-Y 5b58-A  U(3,.)   0.149861 -0.268989 -0.951413          142.378922"
-matrix  "s001-Y 6qk7-A  U(1,.)  -0.948548 -0.193522  0.250611          326.689087"
-matrix  "s001-Y 6qk7-A  U(2,.)   0.251696  0.019373  0.967613         -157.966766"
-matrix  "s001-Y 6qk7-A  U(3,.)  -0.192109  0.980905  0.030332          -37.684052"
-matrix  "s001-Y 2peg-B  U(1,.)   0.527073 -0.761920 -0.376394          120.028244"
-matrix  "s001-Y 2peg-B  U(2,.)  -0.371470 -0.604917  0.704333          127.183128"
-matrix  "s001-Y 2peg-B  U(3,.)  -0.764332 -0.231416 -0.601866          134.263367"
-matrix  "s001-Y 3jv3-A  U(1,.)  -0.014413  0.764177  0.644846           74.953957"
-matrix  "s001-Y 3jv3-A  U(2,.)   0.976375  0.149816 -0.155716          129.673386"
-matrix  "s001-Y 3jv3-A  U(3,.)  -0.215603  0.627367 -0.748282          113.667435"
-matrix  "s001-Y 1jku-A  U(1,.)   0.273029  0.797740  0.537649          108.553604"
-matrix  "s001-Y 1jku-A  U(2,.)  -0.865652  0.447526 -0.224424          154.460037"
-matrix  "s001-Y 1jku-A  U(3,.)  -0.419644 -0.404143  0.812753          103.649513"
-matrix  "s001-Y 2nr7-A  U(1,.)  -0.329975  0.905042 -0.268356          101.405380"
-matrix  "s001-Y 2nr7-A  U(2,.)  -0.124237 -0.323441 -0.938057          143.279648"
-matrix  "s001-Y 2nr7-A  U(3,.)  -0.935779 -0.276195  0.219167          150.945770"
-matrix  "s001-Y 2v0x-B  U(1,.)  -0.871896 -0.443824  0.206926          126.593994"
-matrix  "s001-Y 2v0x-B  U(2,.)   0.488224 -0.820550  0.297212          116.534935"
-matrix  "s001-Y 2v0x-B  U(3,.)   0.037883  0.360164  0.932119           87.793022"
-matrix  "s001-Y 3zhe-A  U(1,.)  -0.275155 -0.961296  0.014150          136.345673"
-matrix  "s001-Y 3zhe-A  U(2,.)   0.349462 -0.086295  0.932968           -7.654070"
-matrix  "s001-Y 3zhe-A  U(3,.)  -0.895637  0.261656  0.359681          132.693451"
-matrix  "s001-Y 3opb-A  U(1,.)   0.097172  0.944533  0.313712           87.269272"
-matrix  "s001-Y 3opb-A  U(2,.)  -0.799648 -0.113570  0.589631          139.244324"
-matrix  "s001-Y 3opb-A  U(3,.)   0.592555 -0.308155  0.744258          113.277473"
-matrix  "s001-Y 5m4s-A  U(1,.)  -0.216397  0.835647 -0.504844           80.061470"
-matrix  "s001-Y 5m4s-A  U(2,.)   0.224789 -0.460557 -0.858695          130.882950"
-matrix  "s001-Y 5m4s-A  U(3,.)  -0.950075 -0.299302 -0.088181           45.304787"
-matrix  "s001-Y 4glt-A  U(1,.)  -0.006406  0.445116  0.895450          108.087158"
-matrix  "s001-Y 4glt-A  U(2,.)  -0.393640 -0.824292  0.406928          105.075539"
-matrix  "s001-Y 4glt-A  U(3,.)   0.919242 -0.349878  0.180495          147.914291"
-matrix  "s001-Y 7k0m-A  U(1,.)  -0.010399  0.996150 -0.087040          -35.423935"
-matrix  "s001-Y 7k0m-A  U(2,.)  -0.554462 -0.078182 -0.828529          303.533142"
-matrix  "s001-Y 7k0m-A  U(3,.)  -0.832144  0.039645  0.553140          137.757065"
-matrix  "s001-Y 6f7h-D  U(1,.)  -0.700643 -0.433009  0.567100          170.754364"
-matrix  "s001-Y 6f7h-D  U(2,.)  -0.180026  0.876368  0.446732           57.995190"
-matrix  "s001-Y 6f7h-D  U(3,.)  -0.690427  0.210907 -0.691974          189.286163"
-matrix  "s001-Y 2np3-B  U(1,.)  -0.871185 -0.474831 -0.124791          153.742523"
-matrix  "s001-Y 2np3-B  U(2,.)   0.464444 -0.879470  0.104039          167.599777"
-matrix  "s001-Y 2np3-B  U(3,.)  -0.159151  0.032679  0.986713           51.512459"
-matrix  "s001-Y 3gzr-A  U(1,.)   0.748842 -0.544769 -0.377442          138.600952"
-matrix  "s001-Y 3gzr-A  U(2,.)  -0.610854 -0.788256 -0.074225          175.081741"
-matrix  "s001-Y 3gzr-A  U(3,.)  -0.257085  0.286145 -0.923054          117.102760"
-matrix  "s001-Y 3vr8-D  U(1,.)   0.783940  0.270524 -0.558798          118.335533"
-matrix  "s001-Y 3vr8-D  U(2,.)   0.353658  0.545171  0.760075          180.797287"
-matrix  "s001-Y 3vr8-D  U(3,.)   0.510259 -0.793477  0.331709          146.103821"
-matrix  "s001-Y 5i6c-A  U(1,.)  -0.275252 -0.889171  0.365528           80.851768"
-matrix  "s001-Y 5i6c-A  U(2,.)   0.257207  0.298243  0.919182          132.555298"
-matrix  "s001-Y 5i6c-A  U(3,.)  -0.926326  0.347023  0.146609           59.077568"
-matrix  "s001-Y 3dy5-A  U(1,.)   0.319145 -0.540389 -0.778541           61.959629"
-matrix  "s001-Y 3dy5-A  U(2,.)  -0.947400 -0.202800 -0.247600          139.750122"
-matrix  "s001-Y 3dy5-A  U(3,.)  -0.024088  0.816610 -0.576688          147.039581"
-matrix  "s001-Y 4z3u-B  U(1,.)  -0.395182 -0.908742  0.134238          183.641693"
-matrix  "s001-Y 4z3u-B  U(2,.)   0.887183 -0.415461 -0.200748          136.511276"
-matrix  "s001-Y 4z3u-B  U(3,.)   0.238198  0.039761  0.970402           72.142006"
-matrix  "s001-Y 1xzp-A  U(1,.)   0.084237  0.866652  0.491750           16.485477"
-matrix  "s001-Y 1xzp-A  U(2,.)  -0.060581 -0.488137  0.870662          174.433929"
-matrix  "s001-Y 1xzp-A  U(3,.)   0.994602 -0.103133  0.011384          142.470291"
-matrix  "s001-Y 3hl1-A  U(1,.)   0.776380  0.393635  0.492225           37.641769"
-matrix  "s001-Y 3hl1-A  U(2,.)  -0.252908 -0.520772  0.815373           46.756523"
-matrix  "s001-Y 3hl1-A  U(3,.)   0.577297 -0.757527 -0.304763          139.079025"
-matrix  "s001-Y 2rji-A  U(1,.)  -0.423299  0.669814  0.610055           71.472473"
-matrix  "s001-Y 2rji-A  U(2,.)  -0.877400 -0.470901 -0.091771          138.367981"
-matrix  "s001-Y 2rji-A  U(3,.)   0.225806 -0.574109  0.787027           68.075233"
-matrix  "s001-Y 4neo-A  U(1,.)   0.621932 -0.424186 -0.658230           98.593887"
-matrix  "s001-Y 4neo-A  U(2,.)   0.609116 -0.266197  0.747072          100.461433"
-matrix  "s001-Y 4neo-A  U(3,.)  -0.492117 -0.865566  0.092823          141.606079"
-matrix  "s001-Y 5ukv-A  U(1,.)  -0.917334 -0.304686 -0.256251          105.610802"
-matrix  "s001-Y 5ukv-A  U(2,.)   0.245265  0.074502 -0.966589          106.607414"
-matrix  "s001-Y 5ukv-A  U(3,.)   0.313598 -0.949534  0.006386          117.899925"
-matrix  "s001-Y 3ont-A  U(1,.)  -0.490873 -0.796612 -0.352778          156.758347"
-matrix  "s001-Y 3ont-A  U(2,.)  -0.840246  0.325841  0.433376          135.963135"
-matrix  "s001-Y 3ont-A  U(3,.)  -0.230283  0.509153 -0.829297          180.499741"
-matrix  "s001-Y 5b7i-C  U(1,.)   0.486972 -0.831181 -0.268321          131.343719"
-matrix  "s001-Y 5b7i-C  U(2,.)   0.604833  0.542544 -0.582943          127.499168"
-matrix  "s001-Y 5b7i-C  U(3,.)   0.630108  0.121587  0.766930           67.183487"
-matrix  "s001-Y 6pw5-B  U(1,.)   0.705297 -0.692923  0.149712           85.485565"
-matrix  "s001-Y 6pw5-B  U(2,.)   0.708599  0.682810 -0.177926            2.220046"
-matrix  "s001-Y 6pw5-B  U(3,.)   0.021065  0.231576  0.972589           13.219142"
-matrix  "s001-Y 5cr4-B  U(1,.)   0.382073 -0.107305 -0.917881           96.007301"
-matrix  "s001-Y 5cr4-B  U(2,.)   0.435895  0.896731  0.076611           99.216217"
-matrix  "s001-Y 5cr4-B  U(3,.)   0.814872 -0.429371  0.389390          114.993332"
-matrix  "s001-Y 4rp5-A  U(1,.)  -0.050881  0.982504 -0.179158          112.205299"
-matrix  "s001-Y 4rp5-A  U(2,.)   0.994598  0.033599 -0.098211          103.472198"
-matrix  "s001-Y 4rp5-A  U(3,.)  -0.090473 -0.183188 -0.978906          126.647171"
-matrix  "s001-Y 5a7d-R  U(1,.)  -0.943825 -0.152809 -0.292991          202.300705"
-matrix  "s001-Y 5a7d-R  U(2,.)   0.329750 -0.378050 -0.865068          192.028122"
-matrix  "s001-Y 5a7d-R  U(3,.)   0.021424 -0.913087  0.407202          307.184631"
-matrix  "s001-Y 3bvo-A  U(1,.)  -0.514955 -0.642985  0.566913           76.496399"
-matrix  "s001-Y 3bvo-A  U(2,.)   0.478749 -0.764313 -0.432001          117.461708"
-matrix  "s001-Y 3bvo-A  U(3,.)   0.711070  0.048948  0.701416          111.027084"
-matrix  "s001-Y 6wv9-A  U(1,.)  -0.568733 -0.794579 -0.212574          105.783165"
-matrix  "s001-Y 6wv9-A  U(2,.)  -0.383009  0.484547 -0.786459          146.496063"
-matrix  "s001-Y 6wv9-A  U(3,.)   0.727906 -0.365867 -0.579909          118.258385"
-matrix  "s001-Y 3him-B  U(1,.)  -0.402862 -0.888462  0.219860          119.265388"
-matrix  "s001-Y 3him-B  U(2,.)   0.895005 -0.332154  0.297723          116.350746"
-matrix  "s001-Y 3him-B  U(3,.)  -0.191488  0.316717  0.928990          125.030525"
-matrix  "s001-Y 5ydn-A  U(1,.)   0.080339 -0.590078 -0.803339          145.543716"
-matrix  "s001-Y 5ydn-A  U(2,.)  -0.720492 -0.591307  0.362281          108.411774"
-matrix  "s001-Y 5ydn-A  U(3,.)  -0.688794  0.549694 -0.472651          128.405411"
-matrix  "s001-Y 6tda-S  U(1,.)   0.755764 -0.648193  0.093094           67.617355"
-matrix  "s001-Y 6tda-S  U(2,.)  -0.522816 -0.682864 -0.510255          446.121582"
-matrix  "s001-Y 6tda-S  U(3,.)   0.394314  0.336962 -0.854970          142.906281"
-matrix  "s001-Y 2of3-A  U(1,.)  -0.055114 -0.989973 -0.130058          116.452698"
-matrix  "s001-Y 2of3-A  U(2,.)   0.096621 -0.134932  0.986133           55.984764"
-matrix  "s001-Y 2of3-A  U(3,.)  -0.993794  0.041783  0.103089          126.105339"
-matrix  "s001-Y 6sz9-E  U(1,.)  -0.961349  0.107779  0.253361          233.503555"
-matrix  "s001-Y 6sz9-E  U(2,.)  -0.098315 -0.993910  0.049762          283.423798"
-matrix  "s001-Y 6sz9-E  U(3,.)   0.257181  0.022929  0.966091         -107.920486"
-matrix  "s001-Y 5x11-E  U(1,.)   0.146257 -0.111733 -0.982916          142.927765"
-matrix  "s001-Y 5x11-E  U(2,.)   0.757734 -0.626109  0.183922           49.452244"
-matrix  "s001-Y 5x11-E  U(3,.)  -0.635963 -0.771689 -0.006909          144.020721"
-matrix  "s001-Y 4cth-A  U(1,.)  -0.890547  0.244571 -0.383550           51.103123"
-matrix  "s001-Y 4cth-A  U(2,.)   0.188071  0.965688  0.179098          124.551544"
-matrix  "s001-Y 4cth-A  U(3,.)   0.414192  0.087361 -0.905987          124.954865"
-matrix  "s001-Y 3j7y-R  U(1,.)  -0.904603 -0.080876  0.418512          151.503555"
-matrix  "s001-Y 3j7y-R  U(2,.)  -0.379437 -0.294581 -0.877069          513.793457"
-matrix  "s001-Y 3j7y-R  U(3,.)   0.194220 -0.952198  0.235792          283.403625"
-matrix  "s001-Y 3zvh-A  U(1,.)   0.411509  0.405771  0.816095          123.991165"
-matrix  "s001-Y 3zvh-A  U(2,.)   0.517276  0.633250 -0.575691          128.908661"
-matrix  "s001-Y 3zvh-A  U(3,.)  -0.750390  0.659048  0.050693           85.803162"
-matrix  "s001-Y 5c54-A  U(1,.)  -0.145642  0.987089  0.066656           77.978302"
-matrix  "s001-Y 5c54-A  U(2,.)  -0.363624  0.009250 -0.931500          353.947327"
-matrix  "s001-Y 5c54-A  U(3,.)  -0.920090 -0.159903  0.357582           40.950039"
-matrix  "s001-Y 6b2z-M  U(1,.)  -0.568542  0.037094  0.821817           79.289986"
-matrix  "s001-Y 6b2z-M  U(2,.)  -0.662613  0.571402 -0.484194          230.453293"
-matrix  "s001-Y 6b2z-M  U(3,.)  -0.487549 -0.819831 -0.300287          349.664368"
-matrix  "s001-Y 6tg5-A  U(1,.)  -0.876594  0.201359 -0.437078          113.580139"
-matrix  "s001-Y 6tg5-A  U(2,.)   0.188201 -0.692468 -0.696468          111.223030"
-matrix  "s001-Y 6tg5-A  U(3,.)  -0.442903 -0.692779  0.569118          105.754807"
-matrix  "s001-Y 5hsa-A  U(1,.)   0.196622 -0.951280 -0.237498          151.576096"
-matrix  "s001-Y 5hsa-A  U(2,.)  -0.978808 -0.204578  0.009079          125.573021"
-matrix  "s001-Y 5hsa-A  U(3,.)  -0.057224  0.230680 -0.971345          292.991364"
-matrix  "s001-Y 5a1u-G  U(1,.)   0.070781  0.989974 -0.122236           62.783524"
-matrix  "s001-Y 5a1u-G  U(2,.)   0.960399 -0.034528  0.276482           63.867279"
-matrix  "s001-Y 5a1u-G  U(3,.)   0.269489 -0.136965 -0.953214          143.186417"
-matrix  "s001-Y 7ljn-A  U(1,.)   0.422942  0.727010  0.540903          116.236824"
-matrix  "s001-Y 7ljn-A  U(2,.)   0.734956 -0.624386  0.264540          139.535736"
-matrix  "s001-Y 7ljn-A  U(3,.)   0.530056  0.285655 -0.798400           99.602524"
-matrix  "s001-Y 7jr7-A  U(1,.)   0.532929  0.775060  0.339513         -185.746017"
-matrix  "s001-Y 7jr7-A  U(2,.)   0.456235  0.074719 -0.886717          154.169159"
-matrix  "s001-Y 7jr7-A  U(3,.)  -0.712627  0.627455 -0.313789          181.812302"
-matrix  "s001-Y 2hi3-A  U(1,.)  -0.756056  0.341100 -0.558597          108.268356"
-matrix  "s001-Y 2hi3-A  U(2,.)   0.068956 -0.807200 -0.586237          126.562622"
-matrix  "s001-Y 2hi3-A  U(3,.)  -0.650864 -0.481747  0.586767          118.230324"
-matrix  "s001-Y 5n9j-Z  U(1,.)  -0.549433  0.612599 -0.568195           90.219048"
-matrix  "s001-Y 5n9j-Z  U(2,.)  -0.834067 -0.442451  0.329498          146.336456"
-matrix  "s001-Y 5n9j-Z  U(3,.)  -0.049548  0.654950  0.754046          168.067612"
-matrix  "s001-Y 4xwj-A  U(1,.)   0.510469 -0.664741  0.545473          117.678764"
-matrix  "s001-Y 4xwj-A  U(2,.)  -0.064186  0.603122  0.795062           91.297325"
-matrix  "s001-Y 4xwj-A  U(3,.)  -0.857497 -0.440867  0.265208          141.236038"
-matrix  "s001-Y 5t5i-A  U(1,.)  -0.910118 -0.261451 -0.321448          177.709625"
-matrix  "s001-Y 5t5i-A  U(2,.)  -0.074621  0.866529 -0.493518           37.471752"
-matrix  "s001-Y 5t5i-A  U(3,.)   0.407574 -0.425173 -0.808153          210.694580"
-matrix  "s001-Y 6rw6-B  U(1,.)   0.158176 -0.938579 -0.306674          335.116364"
-matrix  "s001-Y 6rw6-B  U(2,.)  -0.980115 -0.111558 -0.164100          367.186646"
-matrix  "s001-Y 6rw6-B  U(3,.)   0.119809  0.326533 -0.937562          125.699944"
-matrix  "s001-Y 4g9s-A  U(1,.)   0.284083  0.406541 -0.868344           89.376198"
-matrix  "s001-Y 4g9s-A  U(2,.)  -0.484720 -0.720503 -0.495904          165.128723"
-matrix  "s001-Y 4g9s-A  U(3,.)  -0.827250  0.561782 -0.007624           70.727142"
-matrix  "s001-Y 6zbj-B  U(1,.)   0.187056  0.249004  0.950267          -99.080421"
-matrix  "s001-Y 6zbj-B  U(2,.)  -0.880092  0.472216  0.049505          200.433273"
-matrix  "s001-Y 6zbj-B  U(3,.)  -0.436404 -0.845582  0.307477          227.113037"
-matrix  "s001-Y 6tgb-A  U(1,.)  -0.671453  0.584364  0.455708           51.843842"
-matrix  "s001-Y 6tgb-A  U(2,.)  -0.433735  0.188706 -0.881059          339.674774"
-matrix  "s001-Y 6tgb-A  U(3,.)  -0.600854 -0.789245  0.126752          412.014435"
-matrix  "s001-Y 5j1i-A  U(1,.)   0.916063 -0.294413 -0.272304           96.485840"
-matrix  "s001-Y 5j1i-A  U(2,.)  -0.132255 -0.862803  0.487934          116.403488"
-matrix  "s001-Y 5j1i-A  U(3,.)  -0.378598 -0.410965 -0.829320          152.221344"
-matrix  "s001-Y 4fm3-C  U(1,.)  -0.896888  0.041660 -0.440292          154.479538"
-matrix  "s001-Y 4fm3-C  U(2,.)   0.408631  0.458835 -0.788981          153.301437"
-matrix  "s001-Y 4fm3-C  U(3,.)   0.169152 -0.887545 -0.428547          147.926773"
-matrix  "s001-Y 4k2m-A  U(1,.)  -0.734047  0.528430 -0.426540          115.901756"
-matrix  "s001-Y 4k2m-A  U(2,.)  -0.670209 -0.462413  0.580512          124.330719"
-matrix  "s001-Y 4k2m-A  U(3,.)   0.109522  0.711994  0.693592          129.004211"
-matrix  "s001-Y 6mdm-H  U(1,.)  -0.385437  0.236736 -0.891849          194.724930"
-matrix  "s001-Y 6mdm-H  U(2,.)  -0.525375  0.738263  0.423023           52.581554"
-matrix  "s001-Y 6mdm-H  U(3,.)   0.758564  0.631604 -0.160179          -81.899834"
-matrix  "s001-Y 5tj5-A  U(1,.)   0.490601 -0.392126  0.778169           -7.754105"
-matrix  "s001-Y 5tj5-A  U(2,.)   0.822663 -0.085998 -0.561988          129.227859"
-matrix  "s001-Y 5tj5-A  U(3,.)   0.287291  0.915883  0.280397         -127.310829"
-matrix  "s001-Y 5v2o-A  U(1,.)  -0.356098  0.930690  0.083724           65.363060"
-matrix  "s001-Y 5v2o-A  U(2,.)  -0.203958  0.010026 -0.978928          147.030869"
-matrix  "s001-Y 5v2o-A  U(3,.)  -0.911918 -0.365671  0.186252          111.982521"
-matrix  "s001-Y 3c1y-A  U(1,.)  -0.262972  0.123090  0.956919          118.828590"
-matrix  "s001-Y 3c1y-A  U(2,.)  -0.937306 -0.267700 -0.223147          183.359222"
-matrix  "s001-Y 3c1y-A  U(3,.)   0.228701 -0.955607  0.185771          113.646027"
-matrix  "s001-Y 3b8m-A  U(1,.)   0.701406 -0.058811  0.710332           82.747414"
-matrix  "s001-Y 3b8m-A  U(2,.)  -0.362998  0.828189  0.427006           76.204010"
-matrix  "s001-Y 3b8m-A  U(3,.)  -0.613402 -0.557354  0.559548          159.834915"
-matrix  "s001-Y 6jp5-E  U(1,.)   0.653579 -0.506950 -0.561993          145.633408"
-matrix  "s001-Y 6jp5-E  U(2,.)   0.596320  0.802182 -0.030114         -145.765518"
-matrix  "s001-Y 6jp5-E  U(3,.)   0.466087 -0.315446  0.826594          -55.771374"
-matrix  "s001-Y 5wy3-B  U(1,.)  -0.412428  0.154407  0.897809         -121.203896"
-matrix  "s001-Y 5wy3-B  U(2,.)   0.875424  0.339861  0.343695            0.560264"
-matrix  "s001-Y 5wy3-B  U(3,.)  -0.252062  0.927714 -0.275340          157.250778"
-matrix  "s001-Y 5vtl-A  U(1,.)  -0.676382 -0.707933  0.203317          102.279236"
-matrix  "s001-Y 5vtl-A  U(2,.)   0.732621 -0.618157  0.284866          101.006599"
-matrix  "s001-Y 5vtl-A  U(3,.)  -0.075984  0.341633  0.936757          104.360481"
-matrix  "s001-Y 5ziq-A  U(1,.)   0.267340 -0.591265  0.760878           94.900787"
-matrix  "s001-Y 5ziq-A  U(2,.)  -0.230989  0.727273  0.646311          124.349930"
-matrix  "s001-Y 5ziq-A  U(3,.)  -0.935507 -0.348539  0.057853          102.941673"
-matrix  "s001-Y 6z0l-A  U(1,.)  -0.640734 -0.635264 -0.431161           87.140480"
-matrix  "s001-Y 6z0l-A  U(2,.)   0.223455 -0.691570  0.686877          126.633713"
-matrix  "s001-Y 6z0l-A  U(3,.)  -0.734526  0.343760  0.585065           82.623268"
-matrix  "s001-Y 3td7-A  U(1,.)  -0.507338  0.816085  0.276791          137.719421"
-matrix  "s001-Y 3td7-A  U(2,.)  -0.685783 -0.576851  0.443785           99.636719"
-matrix  "s001-Y 3td7-A  U(3,.)   0.521834  0.035331  0.852315          104.725845"
-matrix  "s001-Y 2hxi-B  U(1,.)  -0.146662 -0.787523  0.598580          111.924515"
-matrix  "s001-Y 2hxi-B  U(2,.)   0.275293 -0.613713 -0.739980          172.260452"
-matrix  "s001-Y 2hxi-B  U(3,.)   0.950107  0.056258  0.306808           94.787117"
-matrix  "s001-Y 6zyx-C  U(1,.)   0.528132 -0.138894 -0.837726          229.989639"
-matrix  "s001-Y 6zyx-C  U(2,.)  -0.651532 -0.698973 -0.294860          583.282349"
-matrix  "s001-Y 6zyx-C  U(3,.)  -0.544594  0.701530 -0.459644          223.481461"
-matrix  "s001-Y 3w0l-B  U(1,.)   0.094809  0.946756 -0.307674           95.526688"
-matrix  "s001-Y 3w0l-B  U(2,.)  -0.992918  0.112160  0.039169          134.278702"
-matrix  "s001-Y 3w0l-B  U(3,.)   0.071592  0.301782  0.950685           92.847473"
-matrix  "s001-Y 4xxk-A  U(1,.)   0.593924  0.530046 -0.605232          159.456787"
-matrix  "s001-Y 4xxk-A  U(2,.)   0.788487 -0.234054  0.568777           76.755569"
-matrix  "s001-Y 4xxk-A  U(3,.)   0.159821 -0.815028 -0.556944          174.935577"
-matrix  "s001-Y 6xws-C  U(1,.)  -0.429250  0.901008  0.062677          185.006195"
-matrix  "s001-Y 6xws-C  U(2,.)  -0.056068 -0.095845  0.993816          114.955437"
-matrix  "s001-Y 6xws-C  U(3,.)   0.901444  0.423082  0.091659           20.990120"
-matrix  "s001-Y 5b6b-G  U(1,.)   0.813356 -0.377550 -0.442615          141.610138"
-matrix  "s001-Y 5b6b-G  U(2,.)   0.517614  0.816942  0.254325          184.305313"
-matrix  "s001-Y 5b6b-G  U(3,.)   0.265570 -0.435960  0.859890           94.845833"
-matrix  "s001-Y 4p1w-A  U(1,.)  -0.873825  0.486054 -0.013423          101.422333"
-matrix  "s001-Y 4p1w-A  U(2,.)  -0.411135 -0.753312 -0.513312          162.368698"
-matrix  "s001-Y 4p1w-A  U(3,.)  -0.259609 -0.443027  0.858097          107.017082"
-matrix  "s001-Y 5fiq-A  U(1,.)   0.504579 -0.860115  0.074852           91.192413"
-matrix  "s001-Y 5fiq-A  U(2,.)   0.180484  0.020301 -0.983368          186.244186"
-matrix  "s001-Y 5fiq-A  U(3,.)   0.844290  0.509697  0.165481          147.937180"
-matrix  "s001-Y 6yel-A  U(1,.)  -0.558137  0.628322  0.541936          116.018608"
-matrix  "s001-Y 6yel-A  U(2,.)   0.728716  0.058837  0.682284          110.103600"
-matrix  "s001-Y 6yel-A  U(3,.)   0.396808  0.775726 -0.490707          110.649567"
-matrix  "s001-Y 5zx1-A  U(1,.)  -0.616115 -0.360345 -0.700396          170.138855"
-matrix  "s001-Y 5zx1-A  U(2,.)   0.752340 -0.532509 -0.387839          182.946289"
-matrix  "s001-Y 5zx1-A  U(3,.)  -0.233211 -0.765889  0.599189          208.587112"
-matrix  "s001-Y 3ogi-B  U(1,.)   0.949818  0.211024  0.230898          104.540977"
-matrix  "s001-Y 3ogi-B  U(2,.)  -0.005099  0.748508 -0.663106          144.227753"
-matrix  "s001-Y 3ogi-B  U(3,.)  -0.312760  0.628653  0.712023           47.563763"
-matrix  "s001-Y 5wql-C  U(1,.)   0.176608  0.349561 -0.920118          255.634781"
-matrix  "s001-Y 5wql-C  U(2,.)   0.116717 -0.935654 -0.333061          445.022400"
-matrix  "s001-Y 5wql-C  U(3,.)  -0.977337 -0.048572 -0.206043          303.874664"
-matrix  "s001-Y 2ehw-C  U(1,.)  -0.895319 -0.382908 -0.227563          206.746002"
-matrix  "s001-Y 2ehw-C  U(2,.)   0.427827 -0.597063 -0.678586          166.797638"
-matrix  "s001-Y 2ehw-C  U(3,.)   0.123966 -0.704909  0.698381          110.538849"
-matrix  "s001-Y 1g5h-D  U(1,.)  -0.002217 -0.700742 -0.713411          188.766068"
-matrix  "s001-Y 1g5h-D  U(2,.)   0.993435 -0.083141  0.078577           54.488670"
-matrix  "s001-Y 1g5h-D  U(3,.)  -0.114376 -0.708554  0.696326          120.785576"
-matrix  "s001-Y 7lby-A  U(1,.)   0.483503  0.030868 -0.874798          175.035690"
-matrix  "s001-Y 7lby-A  U(2,.)   0.479264 -0.845610  0.235052          136.658035"
-matrix  "s001-Y 7lby-A  U(3,.)  -0.732483 -0.532908 -0.423649          473.094635"
-matrix  "s001-Y 4lws-A  U(1,.)  -0.960560 -0.089682  0.263214          150.505753"
-matrix  "s001-Y 4lws-A  U(2,.)   0.157646 -0.955381  0.249791          122.803749"
-matrix  "s001-Y 4lws-A  U(3,.)   0.229068  0.281434  0.931838          101.763252"
-matrix  "s001-Y 6caa-A  U(1,.)   0.907888 -0.142401 -0.394287           68.471741"
-matrix  "s001-Y 6caa-A  U(2,.)  -0.083798 -0.983203  0.162142          235.933945"
-matrix  "s001-Y 6caa-A  U(3,.)  -0.410753 -0.114166 -0.904571          288.890381"
-matrix  "s001-Y 2m8e-A  U(1,.)  -0.658458 -0.450318  0.603030          140.160385"
-matrix  "s001-Y 2m8e-A  U(2,.)   0.474539 -0.870317 -0.131760          102.582863"
-matrix  "s001-Y 2m8e-A  U(3,.)   0.584162  0.199403  0.786761           90.906044"
-matrix  "s001-Y 5ccb-B  U(1,.)  -0.504334  0.481061  0.717096          103.210060"
-matrix  "s001-Y 5ccb-B  U(2,.)   0.476750 -0.537278  0.695731          133.278046"
-matrix  "s001-Y 5ccb-B  U(3,.)   0.719969  0.692757  0.041622          169.969940"
-matrix  "s001-Y 1lj2-B  U(1,.)   0.184246 -0.981981 -0.042032          128.060944"
-matrix  "s001-Y 1lj2-B  U(2,.)   0.875296  0.144475  0.461502           79.317245"
-matrix  "s001-Y 1lj2-B  U(3,.)  -0.447114 -0.121821  0.886143          115.622070"
-matrix  "s001-Y 6vmb-g  U(1,.)  -0.742964 -0.464220 -0.482186          408.363190"
-matrix  "s001-Y 6vmb-g  U(2,.)   0.584819 -0.099825 -0.804998          164.460632"
-matrix  "s001-Y 6vmb-g  U(3,.)   0.325562 -0.880076  0.345651          154.401718"
-matrix  "s001-Y 6wjv-A  U(1,.)  -0.995959 -0.083473  0.033148          279.544220"
-matrix  "s001-Y 6wjv-A  U(2,.)  -0.019575 -0.158456 -0.987172          320.346771"
-matrix  "s001-Y 6wjv-A  U(3,.)   0.087654 -0.983831  0.156181          215.813065"
-matrix  "s001-Y 5v30-A  U(1,.)  -0.304189  0.655344 -0.691370          140.468430"
-matrix  "s001-Y 5v30-A  U(2,.)   0.316319  0.754071  0.575604          131.837433"
-matrix  "s001-Y 5v30-A  U(3,.)   0.898561 -0.043601 -0.436678           74.695076"
-matrix  "s001-Y 6vp9-B  U(1,.)  -0.091093  0.378244  0.921213          107.082558"
-matrix  "s001-Y 6vp9-B  U(2,.)  -0.822048 -0.550693  0.144824          107.761734"
-matrix  "s001-Y 6vp9-B  U(3,.)   0.562084 -0.744089  0.361100          105.996758"
-matrix  "s001-Y 6sn1-B  U(1,.)  -0.071500 -0.891784 -0.446777          152.515198"
-matrix  "s001-Y 6sn1-B  U(2,.)   0.979129  0.022683 -0.201972           -6.423435"
-matrix  "s001-Y 6sn1-B  U(3,.)   0.190250 -0.451893  0.871549           13.047996"
-matrix  "s001-Y 1z9h-A  U(1,.)  -0.176883  0.916259  0.359419           68.635880"
-matrix  "s001-Y 1z9h-A  U(2,.)  -0.844588 -0.328805  0.422562          109.297478"
-matrix  "s001-Y 1z9h-A  U(3,.)   0.505355 -0.228816  0.832021          142.150391"
-matrix  "s001-Y 3k29-A  U(1,.)   0.730001 -0.664590  0.159431          113.229523"
-matrix  "s001-Y 3k29-A  U(2,.)   0.399685  0.604359  0.689204           89.174622"
-matrix  "s001-Y 3k29-A  U(3,.)  -0.554392 -0.439398  0.706809          105.398895"
-matrix  "s001-Y 3mzk-B  U(1,.)  -0.713507 -0.127351  0.688977          159.248032"
-matrix  "s001-Y 3mzk-B  U(2,.)   0.695387 -0.008431  0.718586          140.710052"
-matrix  "s001-Y 3mzk-B  U(3,.)  -0.085704  0.991822  0.094574          144.880142"
-matrix  "s001-Y 3oja-A  U(1,.)   0.299597 -0.057778  0.952315          -16.347580"
-matrix  "s001-Y 3oja-A  U(2,.)   0.851244 -0.434569 -0.294166          173.919128"
-matrix  "s001-Y 3oja-A  U(3,.)   0.430843  0.898783 -0.081013          128.609589"
-matrix  "s001-Y 6aun-A  U(1,.)   0.547015  0.771687 -0.324460            3.877974"
-matrix  "s001-Y 6aun-A  U(2,.)  -0.511943  0.001716 -0.859017          150.061005"
-matrix  "s001-Y 6aun-A  U(3,.)  -0.662335  0.636001  0.395998           36.814785"
-matrix  "s001-Y 2np9-A  U(1,.)  -0.927410 -0.288381  0.238218            8.319418"
-matrix  "s001-Y 2np9-A  U(2,.)   0.373784 -0.738414  0.561276          181.189957"
-matrix  "s001-Y 2np9-A  U(3,.)   0.014042  0.609575  0.792604          132.206497"
-matrix  "s001-Y 3loc-A  U(1,.)  -0.057239 -0.845156  0.531446          156.039719"
-matrix  "s001-Y 3loc-A  U(2,.)  -0.006116 -0.532012 -0.846715          121.359055"
-matrix  "s001-Y 3loc-A  U(3,.)   0.998342 -0.051716  0.025283          130.963516"
-matrix  "s001-Y 2x0l-A  U(1,.)   0.135681  0.778788 -0.612438          139.471954"
-matrix  "s001-Y 2x0l-A  U(2,.)  -0.989432  0.138415 -0.043191          153.021255"
-matrix  "s001-Y 2x0l-A  U(3,.)   0.051134  0.611826  0.789338           67.927551"
-matrix  "s001-Y 6ki9-B  U(1,.)   0.292252  0.608557 -0.737731          125.361153"
-matrix  "s001-Y 6ki9-B  U(2,.)   0.494686  0.563992  0.661210          105.734001"
-matrix  "s001-Y 6ki9-B  U(3,.)   0.818459 -0.558185 -0.136217          107.016075"
-matrix  "s001-Y 1eqf-A  U(1,.)   0.678279 -0.651272  0.340268          138.707779"
-matrix  "s001-Y 1eqf-A  U(2,.)  -0.313610  0.162202  0.935596          138.744431"
-matrix  "s001-Y 1eqf-A  U(3,.)  -0.664519 -0.741307 -0.094227          146.832596"
-matrix  "s001-Y 6whg-A  U(1,.)   0.003806 -0.134913 -0.990850          272.531006"
-matrix  "s001-Y 6whg-A  U(2,.)  -0.605745 -0.788692  0.105061          272.758209"
-matrix  "s001-Y 6whg-A  U(3,.)  -0.795650  0.599802 -0.084724          147.654175"
-matrix  "s001-Y 6g2d-C  U(1,.)   0.187916  0.975202  0.116910         -173.856201"
-matrix  "s001-Y 6g2d-C  U(2,.)  -0.981669  0.182625  0.054530          316.497101"
-matrix  "s001-Y 6g2d-C  U(3,.)   0.031827 -0.125014  0.991644          -24.923370"
-matrix  "s001-Y 3d1n-I  U(1,.)   0.793418  0.147524 -0.590530           73.365547"
-matrix  "s001-Y 3d1n-I  U(2,.)   0.562113  0.194575  0.803846          -48.490559"
-matrix  "s001-Y 3d1n-I  U(3,.)   0.233489 -0.969730  0.071454          174.678635"
-matrix  "s001-Y 6weo-Q  U(1,.)   0.886306 -0.372135  0.275638           77.110374"
-matrix  "s001-Y 6weo-Q  U(2,.)   0.413630  0.903799 -0.109807          175.519623"
-matrix  "s001-Y 6weo-Q  U(3,.)  -0.208258  0.211335  0.954969           96.276207"
-matrix  "s001-Y 5zgb-K  U(1,.)  -0.577689 -0.752849  0.315426          253.845703"
-matrix  "s001-Y 5zgb-K  U(2,.)   0.137547 -0.470688 -0.871512          294.639893"
-matrix  "s001-Y 5zgb-K  U(3,.)   0.804585 -0.460077  0.375464           70.685005"
-matrix  "s001-Y 4uig-A  U(1,.)  -0.234920 -0.297410 -0.925397          103.973145"
-matrix  "s001-Y 4uig-A  U(2,.)  -0.771788 -0.521678  0.363586          115.918571"
-matrix  "s001-Y 4uig-A  U(3,.)  -0.590894  0.799624 -0.106985          113.859200"
-matrix  "s001-Y 1y7q-A  U(1,.)  -0.632817 -0.770662 -0.074987           98.270355"
-matrix  "s001-Y 1y7q-A  U(2,.)   0.772618 -0.622090 -0.126749          136.550995"
-matrix  "s001-Y 1y7q-A  U(3,.)   0.051032 -0.138145  0.989096          111.474937"
-matrix  "s001-Y 7jmn-N  U(1,.)  -0.572539  0.374827 -0.729180          315.918976"
-matrix  "s001-Y 7jmn-N  U(2,.)  -0.793379 -0.029008  0.608036          145.129166"
-matrix  "s001-Y 7jmn-N  U(3,.)   0.206756  0.926641  0.313989         -308.020050"
-matrix  "s001-Y 7e5c-A  U(1,.)   0.839801  0.287812 -0.460325          101.817802"
-matrix  "s001-Y 7e5c-A  U(2,.)  -0.127177  0.928609  0.348584           74.264793"
-matrix  "s001-Y 7e5c-A  U(3,.)   0.527788 -0.234198  0.816450           72.679810"
-matrix  "s001-Y 2jr5-A  U(1,.)   0.617235  0.749975 -0.237820          101.561363"
-matrix  "s001-Y 2jr5-A  U(2,.)  -0.421386  0.059855 -0.904904          113.297295"
-matrix  "s001-Y 2jr5-A  U(3,.)  -0.664420  0.658753  0.352973           96.319824"
-matrix  "s001-Y 7mpe-A  U(1,.)  -0.700648  0.677088  0.225045           84.560455"
-matrix  "s001-Y 7mpe-A  U(2,.)   0.102627 -0.216494  0.970875            7.409931"
-matrix  "s001-Y 7mpe-A  U(3,.)   0.706088  0.703337  0.082199          -90.422127"
-matrix  "s001-Y 7a23-d  U(1,.)  -0.356676  0.839888  0.409109           39.456806"
-matrix  "s001-Y 7a23-d  U(2,.)  -0.691117 -0.531866  0.489363          286.100372"
-matrix  "s001-Y 7a23-d  U(3,.)   0.628601 -0.108199  0.770165         -144.787003"
-matrix  "s001-Y 1h99-A  U(1,.)  -0.977182  0.173379  0.122698          133.735596"
-matrix  "s001-Y 1h99-A  U(2,.)   0.197172  0.955257  0.220469           76.495659"
-matrix  "s001-Y 1h99-A  U(3,.)  -0.078983  0.239631 -0.967646          120.606361"
-matrix  "s001-Y 2dnx-A  U(1,.)   0.122141  0.865958 -0.484972          101.658325"
-matrix  "s001-Y 2dnx-A  U(2,.)  -0.851008 -0.160078 -0.500160          125.402634"
-matrix  "s001-Y 2dnx-A  U(3,.)  -0.510751  0.473805  0.717386          116.104050"
-matrix  "s001-Y 2xa6-A  U(1,.)  -0.597566 -0.292261 -0.746658          106.681541"
-matrix  "s001-Y 2xa6-A  U(2,.)  -0.712830 -0.232739  0.661593          102.127640"
-matrix  "s001-Y 2xa6-A  U(3,.)  -0.367134  0.927586 -0.069255           97.734734"
-matrix  "s001-Y 2qeu-B  U(1,.)   0.299750  0.790214 -0.534519          118.281700"
-matrix  "s001-Y 2qeu-B  U(2,.)  -0.917624  0.392089  0.065060          172.082672"
-matrix  "s001-Y 2qeu-B  U(3,.)   0.260991  0.470986  0.842648          119.543106"
-matrix  "s001-Y 3c4a-A  U(1,.)  -0.135098 -0.835922 -0.531961          157.827255"
-matrix  "s001-Y 3c4a-A  U(2,.)   0.598166 -0.496817  0.628785           99.695251"
-matrix  "s001-Y 3c4a-A  U(3,.)  -0.789902 -0.233253  0.567139          118.193810"
-matrix  "s001-Y 6rfr-C  U(1,.)   0.910973  0.392118  0.127952         -216.936234"
-matrix  "s001-Y 6rfr-C  U(2,.)   0.202477 -0.695393  0.689516           88.020714"
-matrix  "s001-Y 6rfr-C  U(3,.)   0.359349 -0.602223 -0.712879          380.194122"
-matrix  "s001-Y 2db7-A  U(1,.)   0.483736 -0.642315 -0.594501          134.969452"
-matrix  "s001-Y 2db7-A  U(2,.)  -0.859528 -0.220622 -0.461019          138.253723"
-matrix  "s001-Y 2db7-A  U(3,.)   0.164959  0.734001 -0.658810           89.218170"
-matrix  "s001-Y 4x86-B  U(1,.)   0.708510 -0.578194 -0.404604          261.798828"
-matrix  "s001-Y 4x86-B  U(2,.)  -0.582255 -0.802902  0.127779          186.001114"
-matrix  "s001-Y 4x86-B  U(3,.)  -0.398739  0.145050 -0.905521           52.212708"
-matrix  "s001-Y 5vhx-E  U(1,.)  -0.627862  0.236162  0.741631           68.002220"
-matrix  "s001-Y 5vhx-E  U(2,.)  -0.637249 -0.703067 -0.315611          393.187012"
-matrix  "s001-Y 5vhx-E  U(3,.)   0.446881 -0.670764  0.591923          106.684517"
-matrix  "s001-Y 6v1q-A  U(1,.)  -0.544988 -0.381005 -0.746875          398.414337"
-matrix  "s001-Y 6v1q-A  U(2,.)  -0.472791  0.875306 -0.101530           48.899956"
-matrix  "s001-Y 6v1q-A  U(3,.)   0.692428  0.297783 -0.657167           54.174255"
-matrix  "s001-Y 6grf-B  U(1,.)  -0.470306 -0.496318 -0.729713          136.316208"
-matrix  "s001-Y 6grf-B  U(2,.)  -0.864775  0.424091  0.268907          147.416122"
-matrix  "s001-Y 6grf-B  U(3,.)   0.176002  0.757506 -0.628656           74.159065"
-matrix  "s001-Y 1foh-C  U(1,.)  -0.950737 -0.028904 -0.308648          165.367096"
-matrix  "s001-Y 1foh-C  U(2,.)   0.239880 -0.699253 -0.673426          202.787674"
-matrix  "s001-Y 1foh-C  U(3,.)  -0.196359 -0.714289  0.671740          121.794693"
-matrix  "s001-Y 7kc4-B  U(1,.)   0.660844 -0.027965 -0.750002           92.317162"
-matrix  "s001-Y 7kc4-B  U(2,.)  -0.527978  0.692900 -0.491049          149.659805"
-matrix  "s001-Y 7kc4-B  U(3,.)   0.533408  0.720492  0.443134           32.562984"
-matrix  "s001-Y 1yo7-A  U(1,.)  -0.345005  0.938359  0.021293          111.092972"
-matrix  "s001-Y 1yo7-A  U(2,.)  -0.634028 -0.216264 -0.742454          139.112442"
-matrix  "s001-Y 1yo7-A  U(3,.)  -0.692084 -0.269651  0.669558           89.761978"
-matrix  "s001-Y 6c26-3  U(1,.)   0.088921  0.966822  0.239475          -69.533104"
-matrix  "s001-Y 6c26-3  U(2,.)  -0.995767  0.080668  0.044065          278.021912"
-matrix  "s001-Y 6c26-3  U(3,.)   0.023284 -0.242380  0.969902            2.692982"
-matrix  "s001-Y 1l8q-A  U(1,.)   0.251978  0.560590 -0.788826           61.023823"
-matrix  "s001-Y 1l8q-A  U(2,.)  -0.854055 -0.254497 -0.453676          198.234604"
-matrix  "s001-Y 1l8q-A  U(3,.)  -0.455080  0.788016  0.414647           58.721386"
-matrix  "s001-Y 7bvt-A  U(1,.)  -0.343501  0.247812  0.905868           98.134163"
-matrix  "s001-Y 7bvt-A  U(2,.)   0.704787 -0.569483  0.423042          134.211807"
-matrix  "s001-Y 7bvt-A  U(3,.)   0.620711  0.783759  0.020963           87.624115"
-matrix  "s001-Y 6h3a-B  U(1,.)  -0.702837  0.267239 -0.659244          208.734619"
-matrix  "s001-Y 6h3a-B  U(2,.)   0.694653  0.457461 -0.555146           17.089373"
-matrix  "s001-Y 6h3a-B  U(3,.)   0.153222 -0.848123 -0.507159          172.843201"
-matrix  "s001-Y 7jqb-K  U(1,.)   0.741502  0.604634  0.290846         -198.914230"
-matrix  "s001-Y 7jqb-K  U(2,.)  -0.149187  0.571211 -0.807131          140.795288"
-matrix  "s001-Y 7jqb-K  U(3,.)  -0.654154  0.555099  0.513758           50.780170"
-matrix  "s001-Y 6uhd-A  U(1,.)  -0.524562  0.569871  0.632521          139.496567"
-matrix  "s001-Y 6uhd-A  U(2,.)   0.653750  0.745542 -0.129530           82.414070"
-matrix  "s001-Y 6uhd-A  U(3,.)  -0.545386  0.345564 -0.763636          189.424164"
-matrix  "s001-Y 3fx7-B  U(1,.)  -0.111761  0.388597  0.914605           78.270851"
-matrix  "s001-Y 3fx7-B  U(2,.)   0.953503 -0.217296  0.208839           93.780678"
-matrix  "s001-Y 3fx7-B  U(3,.)   0.279894  0.895419 -0.346243           99.954346"
-matrix  "s001-Y 6xjh-A  U(1,.)   0.531979  0.773977 -0.343450           20.789255"
-matrix  "s001-Y 6xjh-A  U(2,.)   0.833690 -0.407768  0.372406           47.085476"
-matrix  "s001-Y 6xjh-A  U(3,.)   0.148186 -0.484443 -0.862181          255.411804"
-matrix  "s001-Y 6n7p-D  U(1,.)  -0.200895  0.978848  0.038706          -65.722725"
-matrix  "s001-Y 6n7p-D  U(2,.)   0.959146  0.204578 -0.195413         -131.009659"
-matrix  "s001-Y 6n7p-D  U(3,.)  -0.199198 -0.002133 -0.979957          424.889740"
-matrix  "s001-Y 6zkb-A  U(1,.)  -0.704236  0.345659  0.620138           15.037309"
-matrix  "s001-Y 6zkb-A  U(2,.)   0.697201  0.171813  0.695982          -38.958523"
-matrix  "s001-Y 6zkb-A  U(3,.)   0.134024  0.922497 -0.361990          109.162193"
-matrix  "s001-Y 5zle-A  U(1,.)  -0.649841 -0.634964 -0.417765          145.833832"
-matrix  "s001-Y 5zle-A  U(2,.)   0.395039  0.187415 -0.899344          111.684586"
-matrix  "s001-Y 5zle-A  U(3,.)   0.649347 -0.749464  0.129046          123.466278"
-matrix  "s001-Y 3crj-C  U(1,.)  -0.198308  0.677092 -0.708675           70.636406"
-matrix  "s001-Y 3crj-C  U(2,.)   0.457513 -0.575485 -0.677864          228.239441"
-matrix  "s001-Y 3crj-C  U(3,.)  -0.866808 -0.458654 -0.195655          179.422073"
-matrix  "s001-Y 6hs5-A  U(1,.)  -0.643026  0.076658 -0.761998           99.040192"
-matrix  "s001-Y 6hs5-A  U(2,.)  -0.732923 -0.350188  0.583261          169.739700"
-matrix  "s001-Y 6hs5-A  U(3,.)  -0.222131  0.933537  0.281364           -7.162142"
-matrix  "s001-Y 2mbg-A  U(1,.)  -0.952479 -0.144929  0.267917          124.748573"
-matrix  "s001-Y 2mbg-A  U(2,.)   0.073148  0.744990  0.663052          108.578606"
-matrix  "s001-Y 2mbg-A  U(3,.)  -0.295691  0.651141 -0.698986          115.087372"
-matrix  "s001-Y 3n27-B  U(1,.)  -0.105076  0.381012  0.918580           95.470245"
-matrix  "s001-Y 3n27-B  U(2,.)  -0.923681  0.304858 -0.232110          111.730278"
-matrix  "s001-Y 3n27-B  U(3,.)  -0.368473 -0.872864  0.319901          116.563019"
-matrix  "s001-Y 6cnn-A  U(1,.)   0.031212 -0.660391 -0.750273          302.306763"
-matrix  "s001-Y 6cnn-A  U(2,.)   0.440153  0.683018 -0.582882           37.556160"
-matrix  "s001-Y 6cnn-A  U(3,.)   0.897380 -0.312042  0.311992            2.732093"
-matrix  "s001-Y 6xp5-G  U(1,.)  -0.556198  0.673479 -0.486897          282.951172"
-matrix  "s001-Y 6xp5-G  U(2,.)   0.309434  0.711584  0.630792         -330.919006"
-matrix  "s001-Y 6xp5-G  U(3,.)   0.771294  0.200182 -0.604179           71.302589"
-matrix  "s001-Y 5vo5-A  U(1,.)  -0.860118 -0.432246  0.270849          112.186089"
-matrix  "s001-Y 5vo5-A  U(2,.)   0.502428 -0.626183  0.596206           98.864220"
-matrix  "s001-Y 5vo5-A  U(3,.)  -0.088106  0.648890  0.755764           88.926025"
-matrix  "s001-Y 6nd4-M  U(1,.)   0.638749 -0.363271 -0.678258          194.751022"
-matrix  "s001-Y 6nd4-M  U(2,.)  -0.723089  0.017839 -0.690524          544.213318"
-matrix  "s001-Y 6nd4-M  U(3,.)   0.262947  0.931513 -0.251282         -194.227310"
-matrix  "s001-Y 2o98-P  U(1,.)   0.316636 -0.786081 -0.530865          238.348450"
-matrix  "s001-Y 2o98-P  U(2,.)  -0.805002  0.073325 -0.588723          180.585083"
-matrix  "s001-Y 2o98-P  U(3,.)   0.501710  0.613759 -0.609579          143.276138"
-matrix  "s001-Y 1lfp-A  U(1,.)  -0.035240 -0.026279  0.999033           77.790062"
-matrix  "s001-Y 1lfp-A  U(2,.)  -0.636650  0.771150 -0.002172          108.226112"
-matrix  "s001-Y 1lfp-A  U(3,.)  -0.770348 -0.636111 -0.043906          172.396286"
-matrix  "s001-Y 2c0s-A  U(1,.)   0.279127 -0.950548  0.136186          109.987061"
-matrix  "s001-Y 2c0s-A  U(2,.)   0.125612 -0.104460 -0.986565          109.768509"
-matrix  "s001-Y 2c0s-A  U(3,.)   0.952003  0.292484  0.090243          106.402168"
-matrix  "s001-Y 5ean-A  U(1,.)  -0.001531 -0.056481  0.998402           94.448822"
-matrix  "s001-Y 5ean-A  U(2,.)  -0.918493  0.394883  0.020931          134.258041"
-matrix  "s001-Y 5ean-A  U(3,.)  -0.395434 -0.916994 -0.052482          168.400513"
-matrix  "s001-Y 6em5-b  U(1,.)   0.674903  0.693972  0.250817         -245.565903"
-matrix  "s001-Y 6em5-b  U(2,.)   0.500139 -0.180282 -0.846971          271.557861"
-matrix  "s001-Y 6em5-b  U(3,.)  -0.542556  0.697067 -0.468755          228.775620"
-matrix  "s001-Y 5xah-C  U(1,.)   0.000628 -0.994705  0.102769          131.630112"
-matrix  "s001-Y 5xah-C  U(2,.)   0.674990  0.076247  0.733876          118.688065"
-matrix  "s001-Y 5xah-C  U(3,.)  -0.737826  0.068907  0.671464          117.271614"
-matrix  "s001-Y 2ayx-A  U(1,.)  -0.181891 -0.857164  0.481856           82.413490"
-matrix  "s001-Y 2ayx-A  U(2,.)   0.515817  0.334024  0.788899          138.160095"
-matrix  "s001-Y 2ayx-A  U(3,.)  -0.837167  0.392043  0.381384          117.237244"
-matrix  "s001-Y 6oux-A  U(1,.)   0.902907  0.417410 -0.102611           27.002291"
-matrix  "s001-Y 6oux-A  U(2,.)  -0.420633  0.907164 -0.011046           82.707054"
-matrix  "s001-Y 6oux-A  U(3,.)   0.088474  0.053135  0.994660           94.164246"
-matrix  "s001-Y 6z6o-C  U(1,.)   0.096433  0.243011 -0.965218          350.891113"
-matrix  "s001-Y 6z6o-C  U(2,.)  -0.313928  0.927668  0.202193          -72.639015"
-matrix  "s001-Y 6z6o-C  U(3,.)   0.944537  0.283511  0.165746         -134.472198"
-matrix  "s001-Y 6jx3-B  U(1,.)   0.853096  0.456519 -0.252621           82.417236"
-matrix  "s001-Y 6jx3-B  U(2,.)  -0.254050 -0.059452 -0.965362          147.440277"
-matrix  "s001-Y 6jx3-B  U(3,.)  -0.455725  0.887725  0.065260          118.178749"
-matrix  "s001-Y 5bv8-A  U(1,.)   0.970660 -0.239299  0.023549           81.356369"
-matrix  "s001-Y 5bv8-A  U(2,.)   0.093701  0.466623  0.879479          100.431870"
-matrix  "s001-Y 5bv8-A  U(3,.)  -0.221447 -0.851469  0.475355          112.628548"
-matrix  "s001-Y 3fvw-B  U(1,.)   0.745830 -0.099894  0.658604           85.903366"
-matrix  "s001-Y 3fvw-B  U(2,.)   0.586008  0.568523 -0.577388           94.274574"
-matrix  "s001-Y 3fvw-B  U(3,.)  -0.316754  0.816580  0.482560          100.840668"
-matrix  "s001-Y 6ob7-A  U(1,.)  -0.454043 -0.039078 -0.890122          114.441902"
-matrix  "s001-Y 6ob7-A  U(2,.)   0.056622  0.995753 -0.072598          135.556854"
-matrix  "s001-Y 6ob7-A  U(3,.)   0.889179 -0.083363 -0.449902          144.620804"
-matrix  "s001-Y 2o7g-A  U(1,.)   0.297376 -0.784197 -0.544613           85.452271"
-matrix  "s001-Y 2o7g-A  U(2,.)   0.555832 -0.321593  0.766569          131.124283"
-matrix  "s001-Y 2o7g-A  U(3,.)  -0.776285 -0.530673  0.340248           87.116936"
-matrix  "s001-Y 1mio-A  U(1,.)   0.646651  0.650390 -0.398542          152.597229"
-matrix  "s001-Y 1mio-A  U(2,.)   0.748419 -0.440056  0.496205           85.775330"
-matrix  "s001-Y 1mio-A  U(3,.)   0.147346 -0.619148 -0.771327          173.698227"
-matrix  "s001-Y 3kz9-B  U(1,.)  -0.426592 -0.449684  0.784732          101.973785"
-matrix  "s001-Y 3kz9-B  U(2,.)   0.802823  0.211309  0.557516           81.262291"
-matrix  "s001-Y 3kz9-B  U(3,.)  -0.416527  0.867832  0.270874           62.608170"
-matrix  "s001-Y 5tcs-B  U(1,.)  -0.507739 -0.777241  0.371615           84.142014"
-matrix  "s001-Y 5tcs-B  U(2,.)   0.667951 -0.082729  0.739593           67.886665"
-matrix  "s001-Y 5tcs-B  U(3,.)  -0.544098  0.623741  0.561163          202.374268"
-matrix  "s001-Y 5w0p-C  U(1,.)  -0.776605  0.166121 -0.607691          152.450119"
-matrix  "s001-Y 5w0p-C  U(2,.)   0.384631  0.888984 -0.248527          215.518127"
-matrix  "s001-Y 5w0p-C  U(3,.)   0.498942 -0.426744 -0.754285          193.355637"
-matrix  "s001-Y 6ugm-X  U(1,.)   0.631974 -0.748975  0.199110           61.912994"
-matrix  "s001-Y 6ugm-X  U(2,.)  -0.412252 -0.542446 -0.731984          334.880829"
-matrix  "s001-Y 6ugm-X  U(3,.)   0.656244  0.380512 -0.651578           42.038971"
-matrix  "s001-Y 6t1z-A  U(1,.)   0.492679 -0.729376 -0.474635          122.323944"
-matrix  "s001-Y 6t1z-A  U(2,.)   0.870131  0.405518  0.280048          104.096603"
-matrix  "s001-Y 6t1z-A  U(3,.)  -0.011787 -0.550968  0.834443          129.005890"
-matrix  "s001-Y 7kfl-A  U(1,.)   0.536305  0.347168 -0.769319           75.543442"
-matrix  "s001-Y 7kfl-A  U(2,.)   0.726602  0.273870  0.630115           44.859310"
-matrix  "s001-Y 7kfl-A  U(3,.)   0.429449 -0.896922 -0.105376          136.852493"
-matrix  "s001-Y 7dvq-7  U(1,.)  -0.429070 -0.179747 -0.885206          664.054688"
-matrix  "s001-Y 7dvq-7  U(2,.)   0.099068  0.964724 -0.243913          -98.627075"
-matrix  "s001-Y 7dvq-7  U(3,.)   0.897822 -0.192351 -0.396127           11.120576"
-matrix  "s001-Y 6iy8-A  U(1,.)   0.737594  0.076960 -0.670845          238.969467"
-matrix  "s001-Y 6iy8-A  U(2,.)  -0.211760 -0.917003 -0.338029          101.668503"
-matrix  "s001-Y 6iy8-A  U(3,.)  -0.641181  0.391387 -0.660078           41.302349"
-matrix  "s001-Y 2hfs-A  U(1,.)  -0.845184  0.020042 -0.534099          132.860458"
-matrix  "s001-Y 2hfs-A  U(2,.)   0.429637  0.619892 -0.656617          107.965057"
-matrix  "s001-Y 2hfs-A  U(3,.)   0.317924 -0.784431 -0.532534           99.436188"
-matrix  "s001-Y 1td6-A  U(1,.)  -0.843188 -0.106417  0.526981          147.213943"
-matrix  "s001-Y 1td6-A  U(2,.)  -0.051598  0.991707  0.117704           60.673897"
-matrix  "s001-Y 1td6-A  U(3,.)  -0.535137  0.072056 -0.841687          204.672638"
-matrix  "s001-Y 7emf-D  U(1,.)   0.710490 -0.606820  0.356333           -2.267023"
-matrix  "s001-Y 7emf-D  U(2,.)  -0.695121 -0.526333  0.489675          253.571045"
-matrix  "s001-Y 7emf-D  U(3,.)  -0.109594 -0.595604 -0.795767          521.305420"
-matrix  "s001-Y 3bhn-A  U(1,.)   0.989956  0.020954  0.139814           96.496704"
-matrix  "s001-Y 3bhn-A  U(2,.)  -0.137852  0.362515  0.921726           82.574303"
-matrix  "s001-Y 3bhn-A  U(3,.)  -0.031371 -0.931742  0.361763          180.586456"
-matrix  "s001-Y 2lkp-A  U(1,.)  -0.319712  0.937989 -0.134019          109.981911"
-matrix  "s001-Y 2lkp-A  U(2,.)   0.922646  0.340383  0.181282          130.454132"
-matrix  "s001-Y 2lkp-A  U(3,.)   0.215659 -0.065694 -0.974256          121.838890"
-matrix  "s001-Y 7kzn-C  U(1,.)  -0.182256  0.916763 -0.355427           71.852112"
-matrix  "s001-Y 7kzn-C  U(2,.)   0.630432 -0.168445 -0.757748          193.941376"
-matrix  "s001-Y 7kzn-C  U(3,.)  -0.754545 -0.362177 -0.547257          489.009613"
-matrix  "s001-Y 5njb-B  U(1,.)   0.226263  0.126182  0.965859           63.648956"
-matrix  "s001-Y 5njb-B  U(2,.)   0.246318 -0.966758  0.068597          180.956146"
-matrix  "s001-Y 5njb-B  U(3,.)   0.942408  0.222387 -0.249823           66.647728"
-matrix  "s001-Y 6dkm-A  U(1,.)  -0.331305 -0.940191  0.079237          115.305428"
-matrix  "s001-Y 6dkm-A  U(2,.)  -0.928179  0.339850  0.151610          131.121597"
-matrix  "s001-Y 6dkm-A  U(3,.)  -0.169471 -0.023317 -0.985259          120.316490"
-matrix  "s001-Y 4dlq-A  U(1,.)   0.067723 -0.760234 -0.646110          112.884834"
-matrix  "s001-Y 4dlq-A  U(2,.)   0.667036 -0.447083  0.595969          116.106171"
-matrix  "s001-Y 4dlq-A  U(3,.)  -0.741941 -0.471339  0.476826          165.024231"
-matrix  "s001-Y 6k0b-G  U(1,.)   0.744997  0.568363 -0.349203         -101.263412"
-matrix  "s001-Y 6k0b-G  U(2,.)   0.666486 -0.612352  0.425232          -29.203684"
-matrix  "s001-Y 6k0b-G  U(3,.)   0.027851 -0.549536 -0.835006          342.256897"
-matrix  "s001-Y 6n88-A  U(1,.)   0.210872 -0.977356  0.017531          199.377640"
-matrix  "s001-Y 6n88-A  U(2,.)   0.764162  0.176005  0.620547          -44.681747"
-matrix  "s001-Y 6n88-A  U(3,.)  -0.609581 -0.117459  0.783973           65.500206"
-matrix  "s001-Y 1ya0-B  U(1,.)   0.699684  0.151788 -0.698143          222.864822"
-matrix  "s001-Y 1ya0-B  U(2,.)   0.275499  0.844278  0.459668           25.376387"
-matrix  "s001-Y 1ya0-B  U(3,.)   0.659199 -0.513960  0.548910           49.514118"
-matrix  "s001-Y 6c0f-z  U(1,.)  -0.635688 -0.582804 -0.506202          719.626526"
-matrix  "s001-Y 6c0f-z  U(2,.)   0.449848 -0.812575  0.370621           95.482033"
-matrix  "s001-Y 6c0f-z  U(3,.)  -0.627326  0.007885  0.778717          128.300568"
-matrix  "s001-Y 1l1l-A  U(1,.)   0.059311  0.073775 -0.995510          175.554749"
-matrix  "s001-Y 1l1l-A  U(2,.)   0.703680  0.704256  0.094115           56.659466"
-matrix  "s001-Y 1l1l-A  U(3,.)   0.708037 -0.706102 -0.010143          105.367935"
-matrix  "s001-Y 2o7t-A  U(1,.)  -0.651938 -0.474421  0.591525          104.842499"
-matrix  "s001-Y 2o7t-A  U(2,.)  -0.524012  0.845729  0.100770          105.864273"
-matrix  "s001-Y 2o7t-A  U(3,.)  -0.548077 -0.244270 -0.799964          185.014343"
-matrix  "s001-Y 3frq-A  U(1,.)  -0.226396 -0.485588 -0.844363          132.658752"
-matrix  "s001-Y 3frq-A  U(2,.)  -0.325980  0.854656 -0.404104          123.866364"
-matrix  "s001-Y 3frq-A  U(3,.)   0.917868  0.183758 -0.351783          113.210175"
-matrix  "s001-Y 6ff4-v  U(1,.)  -0.775485 -0.532403 -0.339368          527.271362"
-matrix  "s001-Y 6ff4-v  U(2,.)  -0.488952  0.846487 -0.210679          125.965515"
-matrix  "s001-Y 6ff4-v  U(3,.)   0.399437  0.002556 -0.916757          346.150604"
-matrix  "s001-Y 6hb3-B  U(1,.)  -0.884707  0.394329 -0.248592          164.680679"
-matrix  "s001-Y 6hb3-B  U(2,.)   0.373206  0.918719  0.129125           91.306747"
-matrix  "s001-Y 6hb3-B  U(3,.)   0.279304  0.021462 -0.959963           78.303345"
-matrix  "s001-Y 5e2q-A  U(1,.)  -0.325750  0.939832 -0.102970          229.995743"
-matrix  "s001-Y 5e2q-A  U(2,.)   0.677699  0.308048  0.667705         -107.336700"
-matrix  "s001-Y 5e2q-A  U(3,.)   0.659251  0.147722 -0.737270            5.731451"
-matrix  "s001-Y 6rwt-A  U(1,.)  -0.824368  0.566042 -0.003648          106.230385"
-matrix  "s001-Y 6rwt-A  U(2,.)  -0.351595 -0.506981  0.786989          129.353012"
-matrix  "s001-Y 6rwt-A  U(3,.)   0.443619  0.650051  0.616957           94.233788"
-matrix  "s001-Y 2iqi-F  U(1,.)  -0.425525 -0.555572 -0.714330          203.612106"
-matrix  "s001-Y 2iqi-F  U(2,.)  -0.215088  0.828834 -0.516500          163.513016"
-matrix  "s001-Y 2iqi-F  U(3,.)   0.879014 -0.066140 -0.472186          111.239555"
-matrix  "s001-Y 2o34-A  U(1,.)  -0.147756 -0.277914  0.949175           96.227753"
-matrix  "s001-Y 2o34-A  U(2,.)  -0.719165 -0.628632 -0.296011          146.550598"
-matrix  "s001-Y 2o34-A  U(3,.)   0.678947 -0.726351 -0.106982          132.510132"
-matrix  "s001-Y 6p25-A  U(1,.)  -0.838874 -0.509634 -0.191217          293.895782"
-matrix  "s001-Y 6p25-A  U(2,.)  -0.391007  0.319792  0.863045           10.287546"
-matrix  "s001-Y 6p25-A  U(3,.)  -0.378688  0.798753 -0.467535          115.141113"
-matrix  "s001-Y 3exe-A  U(1,.)   0.871093 -0.239760 -0.428616          124.835297"
-matrix  "s001-Y 3exe-A  U(2,.)   0.392887 -0.183454  0.901102           53.622211"
-matrix  "s001-Y 3exe-A  U(3,.)  -0.294680 -0.953341 -0.065607          166.911072"
-matrix  "s001-Y 6gml-V  U(1,.)  -0.519426 -0.385520  0.762608          130.416016"
-matrix  "s001-Y 6gml-V  U(2,.)  -0.663512  0.744332 -0.075649          118.145805"
-matrix  "s001-Y 6gml-V  U(3,.)  -0.538469 -0.545293 -0.642422          453.992920"
-matrix  "s001-Y 5cwf-A  U(1,.)  -0.392404 -0.762214 -0.514829          206.180573"
-matrix  "s001-Y 5cwf-A  U(2,.)  -0.909710  0.404264  0.094862          108.850639"
-matrix  "s001-Y 5cwf-A  U(3,.)   0.135821  0.505569 -0.852029          181.266205"
-matrix  "s001-Y 4ox0-B  U(1,.)   0.646708 -0.623342 -0.439560          243.795288"
-matrix  "s001-Y 4ox0-B  U(2,.)   0.362523  0.758239 -0.541896           54.690296"
-matrix  "s001-Y 4ox0-B  U(3,.)   0.671078  0.191098  0.716335           41.074165"
-matrix  "s001-Y 6uuj-G  U(1,.)  -0.435989 -0.133169 -0.890045           16.155045"
-matrix  "s001-Y 6uuj-G  U(2,.)   0.245039 -0.969191  0.024978          160.881927"
-matrix  "s001-Y 6uuj-G  U(3,.)  -0.865950 -0.207206  0.455188           85.183151"
-matrix  "s001-Y 2i2x-B  U(1,.)  -0.396202  0.531840 -0.748445           77.010315"
-matrix  "s001-Y 2i2x-B  U(2,.)  -0.725293  0.318552  0.610307           94.198189"
-matrix  "s001-Y 2i2x-B  U(3,.)   0.563004  0.784647  0.259529          -38.856060"
-matrix  "s001-Y 5jdx-A  U(1,.)   0.487304  0.226426  0.843366          103.540604"
-matrix  "s001-Y 5jdx-A  U(2,.)   0.143871 -0.973418  0.178212          124.494202"
-matrix  "s001-Y 5jdx-A  U(3,.)   0.861299  0.034492 -0.506926          116.878029"
-matrix  "s001-Y 1mo9-A  U(1,.)   0.435980 -0.721543 -0.537864          114.175461"
-matrix  "s001-Y 1mo9-A  U(2,.)  -0.276775 -0.676191  0.682760          111.484306"
-matrix  "s001-Y 1mo9-A  U(3,.)  -0.856339 -0.148803 -0.494511          139.148071"
-matrix  "s001-Y 5gzt-B  U(1,.)  -0.839967 -0.178814  0.512328          177.335190"
-matrix  "s001-Y 5gzt-B  U(2,.)   0.306431  0.622889  0.719798          119.197556"
-matrix  "s001-Y 5gzt-B  U(3,.)  -0.447834  0.761600 -0.468412           88.941330"
-matrix  "s001-Y 4zv4-D  U(1,.)  -0.280288 -0.860480  0.425455           70.918556"
-matrix  "s001-Y 4zv4-D  U(2,.)   0.848631 -0.429269 -0.309119          142.319580"
-matrix  "s001-Y 4zv4-D  U(3,.)   0.448625  0.274412  0.850549          132.365768"
-matrix  "s001-Y 3eo8-A  U(1,.)  -0.312071 -0.438729 -0.842691          171.321732"
-matrix  "s001-Y 3eo8-A  U(2,.)  -0.875316 -0.212075  0.434565          211.815765"
-matrix  "s001-Y 3eo8-A  U(3,.)  -0.369370  0.873236 -0.317843           12.783686"
-matrix  "s001-Y 1no1-A  U(1,.)   0.468471  0.748686 -0.469045           53.627926"
-matrix  "s001-Y 1no1-A  U(2,.)   0.580502  0.139364  0.802244           81.328575"
-matrix  "s001-Y 1no1-A  U(3,.)   0.665997 -0.648110 -0.369326          103.856102"
-matrix  "s001-Y 5flv-M  U(1,.)  -0.171973 -0.896184 -0.408999          153.941879"
-matrix  "s001-Y 5flv-M  U(2,.)   0.851862 -0.343800  0.395136          156.732910"
-matrix  "s001-Y 5flv-M  U(3,.)  -0.494728 -0.280458  0.822549           99.286331"
-matrix  "s001-Y 5yfp-E  U(1,.)  -0.036336  0.904600  0.424710         -224.603973"
-matrix  "s001-Y 5yfp-E  U(2,.)  -0.967072  0.075294 -0.243110          416.451111"
-matrix  "s001-Y 5yfp-E  U(3,.)  -0.251896 -0.419558  0.872078           60.529839"
-matrix  "s001-Y 4j32-B  U(1,.)   0.058184 -0.531413  0.845112           92.601730"
-matrix  "s001-Y 4j32-B  U(2,.)   0.686575 -0.593255 -0.420313          110.978851"
-matrix  "s001-Y 4j32-B  U(3,.)   0.724727  0.604688  0.330337           33.338848"
-matrix  "s001-Y 3f44-A  U(1,.)  -0.563496  0.761535  0.320213           94.892563"
-matrix  "s001-Y 3f44-A  U(2,.)  -0.522101 -0.027896 -0.852427          125.457054"
-matrix  "s001-Y 3f44-A  U(3,.)  -0.640221 -0.647523  0.413317          127.448578"
-matrix  "s001-Y 5dn7-A  U(1,.)   0.489326 -0.601284 -0.631678          104.408089"
-matrix  "s001-Y 5dn7-A  U(2,.)  -0.347915  0.529591 -0.773620           98.696594"
-matrix  "s001-Y 5dn7-A  U(3,.)   0.799697  0.598323  0.049947          118.618073"
-matrix  "s001-Y 3o7q-A  U(1,.)   0.941627 -0.063260 -0.330661           19.979483"
-matrix  "s001-Y 3o7q-A  U(2,.)  -0.263514  0.472775 -0.840859           88.948578"
-matrix  "s001-Y 3o7q-A  U(3,.)   0.209521  0.878909  0.428508           65.761337"
-matrix  "s001-Y 2fm8-C  U(1,.)  -0.946243 -0.156958  0.282822          101.180786"
-matrix  "s001-Y 2fm8-C  U(2,.)   0.234850 -0.934628  0.267051          198.607788"
-matrix  "s001-Y 2fm8-C  U(3,.)   0.222417  0.319115  0.921247          102.515388"
-matrix  "s001-Y 3dby-C  U(1,.)   0.641146  0.694129  0.327287           38.182713"
-matrix  "s001-Y 3dby-C  U(2,.)  -0.094917 -0.351477  0.931373          108.123352"
-matrix  "s001-Y 3dby-C  U(3,.)   0.761526 -0.628211 -0.159463          163.367584"
-matrix  "s001-Y 4qnc-B  U(1,.)  -0.065599 -0.463089 -0.883881          107.951401"
-matrix  "s001-Y 4qnc-B  U(2,.)  -0.959507 -0.213901  0.183280          115.018379"
-matrix  "s001-Y 4qnc-B  U(3,.)  -0.273938  0.860113 -0.430305          108.135666"
-matrix  "s001-Y 5yrq-A  U(1,.)  -0.178851 -0.981753  0.064604          105.588737"
-matrix  "s001-Y 5yrq-A  U(2,.)  -0.816192  0.111382 -0.566944          158.777237"
-matrix  "s001-Y 5yrq-A  U(3,.)   0.549403 -0.154127 -0.821219          103.442627"
-matrix  "s001-Y 5b16-A  U(1,.)   0.638958  0.743640  0.196805           28.385941"
-matrix  "s001-Y 5b16-A  U(2,.)  -0.095277  0.330379 -0.939027          253.316574"
-matrix  "s001-Y 5b16-A  U(3,.)  -0.763318  0.581248  0.281950          190.776199"
-matrix  "s001-Y 1s7z-A  U(1,.)  -0.923533  0.297322  0.242252          125.730576"
-matrix  "s001-Y 1s7z-A  U(2,.)   0.163275  0.876363 -0.453132          111.919266"
-matrix  "s001-Y 1s7z-A  U(3,.)  -0.347027 -0.378929 -0.857896          130.480011"
-matrix  "s001-Y 2k85-A  U(1,.)   0.996836 -0.079473 -0.001450          112.083076"
-matrix  "s001-Y 2k85-A  U(2,.)   0.072181  0.912700 -0.402206          123.679909"
-matrix  "s001-Y 2k85-A  U(3,.)   0.033288  0.400828  0.915548          118.614296"
-matrix  "s001-Y 4d7x-A  U(1,.)  -0.241288 -0.720022 -0.650653          108.238289"
-matrix  "s001-Y 4d7x-A  U(2,.)  -0.527935 -0.465182  0.710556          123.350037"
-matrix  "s001-Y 4d7x-A  U(3,.)  -0.814288  0.514951 -0.267882          117.917801"
-matrix  "s001-Y 2bsk-D  U(1,.)   0.925616 -0.055446 -0.374380           82.898018"
-matrix  "s001-Y 2bsk-D  U(2,.)   0.200248 -0.767649  0.608782           93.495674"
-matrix  "s001-Y 2bsk-D  U(3,.)  -0.321147 -0.638468 -0.699445          182.645035"
-matrix  "s001-Y 4wfc-B  U(1,.)   0.804322 -0.151182 -0.574639           90.241547"
-matrix  "s001-Y 4wfc-B  U(2,.)   0.593694  0.164809  0.787633           68.660728"
-matrix  "s001-Y 4wfc-B  U(3,.)  -0.024370 -0.974670  0.222315           96.983932"
-matrix  "s001-Y 2p5g-B  U(1,.)   0.980072  0.154357 -0.125029           95.935501"
-matrix  "s001-Y 2p5g-B  U(2,.)  -0.100981  0.929178  0.355570           17.123543"
-matrix  "s001-Y 2p5g-B  U(3,.)   0.171059 -0.335859  0.926249          141.470840"
-matrix  "s001-Y 4fym-D  U(1,.)   0.846374 -0.322103  0.424147          117.531624"
-matrix  "s001-Y 4fym-D  U(2,.)  -0.517590 -0.685128  0.512542          102.399040"
-matrix  "s001-Y 4fym-D  U(3,.)   0.125504 -0.653337 -0.746592          148.221649"
-matrix  "s001-Y 2y3a-B  U(1,.)   0.252231  0.811847  0.526578          148.357117"
-matrix  "s001-Y 2y3a-B  U(2,.)  -0.910728  0.383075 -0.154364          148.491196"
-matrix  "s001-Y 2y3a-B  U(3,.)  -0.327038 -0.440634  0.835995           76.848648"
-matrix  "s001-Y 2rvq-D  U(1,.)   0.673629 -0.398725 -0.622288          148.263474"
-matrix  "s001-Y 2rvq-D  U(2,.)  -0.739064 -0.366656 -0.565108          127.456512"
-matrix  "s001-Y 2rvq-D  U(3,.)  -0.002843  0.840584 -0.541673          169.410965"
-matrix  "s001-Y 1rqg-A  U(1,.)  -0.602792 -0.773591  0.195443          136.407166"
-matrix  "s001-Y 1rqg-A  U(2,.)   0.771748 -0.503079  0.388995           78.872032"
-matrix  "s001-Y 1rqg-A  U(3,.)  -0.202600  0.385316  0.900269           44.106571"
-matrix  "s001-Y 4g6d-B  U(1,.)   0.383510 -0.898988  0.211518           94.640053"
-matrix  "s001-Y 4g6d-B  U(2,.)   0.063374  0.254108  0.965097           95.849052"
-matrix  "s001-Y 4g6d-B  U(3,.)  -0.921360 -0.356720  0.154426          151.489548"
-matrix  "s001-Y 2nvu-B  U(1,.)  -0.136066 -0.972102  0.191062           87.844460"
-matrix  "s001-Y 2nvu-B  U(2,.)   0.547047  0.087065  0.832562           97.771729"
-matrix  "s001-Y 2nvu-B  U(3,.)  -0.825970  0.217803  0.519938          201.407257"
-matrix  "s001-Y 3qzc-B  U(1,.)   0.302087  0.866072 -0.398325          122.527939"
-matrix  "s001-Y 3qzc-B  U(2,.)   0.356930  0.284690  0.889692          103.766876"
-matrix  "s001-Y 3qzc-B  U(3,.)   0.883937 -0.410938 -0.223126           81.483749"
-matrix  "s001-Y 5eqz-A  U(1,.)  -0.403185  0.289730 -0.868043          109.144669"
-matrix  "s001-Y 5eqz-A  U(2,.)   0.750510  0.647441 -0.132495          104.571236"
-matrix  "s001-Y 5eqz-A  U(3,.)   0.523619 -0.704895 -0.478484          103.784622"
-matrix  "s001-Y 1yyv-A  U(1,.)  -0.306732 -0.930394 -0.200707          150.834213"
-matrix  "s001-Y 1yyv-A  U(2,.)  -0.836818  0.163144  0.522608          108.198708"
-matrix  "s001-Y 1yyv-A  U(3,.)  -0.453487  0.328256 -0.828612          144.394348"
-matrix  "s001-Y 3au4-A  U(1,.)   0.463837 -0.885772  0.016256          159.510941"
-matrix  "s001-Y 3au4-A  U(2,.)  -0.820150 -0.422391  0.385927           71.633530"
-matrix  "s001-Y 3au4-A  U(3,.)  -0.334977 -0.192339 -0.922386          199.549652"
-matrix  "s001-Y 2a2f-X  U(1,.)  -0.635587  0.284770 -0.717590          153.914825"
-matrix  "s001-Y 2a2f-X  U(2,.)  -0.761828 -0.381947  0.523197          155.214828"
-matrix  "s001-Y 2a2f-X  U(3,.)  -0.125091  0.879217  0.459706           74.440079"
-matrix  "s001-Y 2k9a-A  U(1,.)  -0.449279 -0.726331  0.520185          103.350395"
-matrix  "s001-Y 2k9a-A  U(2,.)  -0.039006  0.597651  0.800807          123.803375"
-matrix  "s001-Y 2k9a-A  U(3,.)  -0.892540  0.339495 -0.296843          107.390175"
-matrix  "s001-Y 6gdj-A  U(1,.)   0.558331 -0.147760  0.816354           67.619392"
-matrix  "s001-Y 6gdj-A  U(2,.)   0.761888  0.480744 -0.434065           45.313675"
-matrix  "s001-Y 6gdj-A  U(3,.)  -0.328320  0.864322  0.380991          168.983170"
-matrix  "s001-Y 5g2p-D  U(1,.)  -0.737810  0.100918  0.667422           80.063385"
-matrix  "s001-Y 5g2p-D  U(2,.)  -0.436699 -0.825323 -0.357961          173.027283"
-matrix  "s001-Y 5g2p-D  U(3,.)   0.514714 -0.555569  0.653003          161.498566"
-matrix  "s001-Y 5zry-A  U(1,.)   0.292836  0.435157 -0.851402          163.368484"
-matrix  "s001-Y 5zry-A  U(2,.)  -0.332549 -0.788496 -0.517384          239.402390"
-matrix  "s001-Y 5zry-A  U(3,.)  -0.896470  0.434642 -0.086189          140.023743"
-matrix  "s001-Y 5unk-A  U(1,.)   0.534479 -0.831369 -0.152179           76.350029"
-matrix  "s001-Y 5unk-A  U(2,.)   0.775662  0.410987  0.478997           85.196609"
-matrix  "s001-Y 5unk-A  U(3,.)  -0.335679 -0.374053  0.864525          133.099228"
-matrix  "s001-Y 4rkm-B  U(1,.)  -0.745728  0.557491 -0.364819          134.579468"
-matrix  "s001-Y 4rkm-B  U(2,.)  -0.547658 -0.824759 -0.140870          144.663422"
-matrix  "s001-Y 4rkm-B  U(3,.)  -0.379422  0.094746  0.920360           79.178955"
-matrix  "s001-Y 4rd8-B  U(1,.)   0.428100 -0.893551  0.135263           55.938053"
-matrix  "s001-Y 4rd8-B  U(2,.)   0.884492  0.383548 -0.265641           73.120918"
-matrix  "s001-Y 4rd8-B  U(3,.)   0.185484  0.233360  0.954536           37.404865"
-matrix  "s001-Y 7kiy-A  U(1,.)  -0.359597  0.721040  0.592277          -21.090509"
-matrix  "s001-Y 7kiy-A  U(2,.)   0.783403 -0.111538  0.611424          -76.646507"
-matrix  "s001-Y 7kiy-A  U(3,.)   0.506923  0.683857 -0.524756           10.338650"
-matrix  "s001-Y 6rjy-A  U(1,.)  -0.283667 -0.936953  0.204090          113.197975"
-matrix  "s001-Y 6rjy-A  U(2,.)   0.927910 -0.214514  0.304904          125.838219"
-matrix  "s001-Y 6rjy-A  U(3,.)  -0.241900  0.275869  0.930258          135.237289"
-matrix  "s001-Y 6tlj-S  U(1,.)   0.718579  0.680910 -0.141442          -98.468208"
-matrix  "s001-Y 6tlj-S  U(2,.)   0.289256 -0.477588 -0.829603          290.863525"
-matrix  "s001-Y 6tlj-S  U(3,.)  -0.632436  0.555223 -0.540142          270.645111"
-matrix  "s001-Y 3cjh-I  U(1,.)  -0.444422 -0.883779  0.146366          158.347961"
-matrix  "s001-Y 3cjh-I  U(2,.)   0.866215 -0.382305  0.321738           85.335625"
-matrix  "s001-Y 3cjh-I  U(3,.)  -0.228389  0.269772  0.935447          114.986443"
-matrix  "s001-Y 2y31-A  U(1,.)  -0.379418 -0.686456 -0.620338          112.447395"
-matrix  "s001-Y 2y31-A  U(2,.)   0.769991  0.137468 -0.623070          114.431419"
-matrix  "s001-Y 2y31-A  U(3,.)   0.512987 -0.714059  0.476407           79.228348"
-matrix  "s001-Y 5guh-A  U(1,.)  -0.135386 -0.683565 -0.717223          211.022369"
-matrix  "s001-Y 5guh-A  U(2,.)  -0.640033 -0.492245  0.589960          127.145592"
-matrix  "s001-Y 5guh-A  U(3,.)  -0.756326  0.538918 -0.370861          159.143204"
-matrix  "s001-Y 3e98-A  U(1,.)  -0.619784 -0.419263  0.663390           96.972031"
-matrix  "s001-Y 3e98-A  U(2,.)  -0.709769 -0.061169 -0.701773          174.726120"
-matrix  "s001-Y 3e98-A  U(3,.)   0.334806 -0.905802 -0.259668          124.300674"
-matrix  "s001-Y 1abz-A  U(1,.)   0.458173  0.848208 -0.265745          107.327255"
-matrix  "s001-Y 1abz-A  U(2,.)   0.010435  0.293818  0.955804          108.219795"
-matrix  "s001-Y 1abz-A  U(3,.)   0.888802 -0.440697  0.125769           97.902458"
-matrix  "s001-Y 2lrm-A  U(1,.)  -0.411377 -0.210481 -0.886830           98.336914"
-matrix  "s001-Y 2lrm-A  U(2,.)  -0.807352 -0.367427  0.461714          127.233841"
-matrix  "s001-Y 2lrm-A  U(3,.)  -0.423027  0.905922 -0.018781          124.312225"
-matrix  "s001-Y 5k9n-A  U(1,.)  -0.747410  0.661690 -0.059537           68.139557"
-matrix  "s001-Y 5k9n-A  U(2,.)  -0.070556  0.010052  0.997457           87.830635"
-matrix  "s001-Y 5k9n-A  U(3,.)   0.660606  0.749710  0.039173          142.333435"
-matrix  "s001-Y 6yrf-A  U(1,.)   0.686856  0.462634 -0.560534           73.837051"
-matrix  "s001-Y 6yrf-A  U(2,.)   0.257253 -0.876068 -0.407832          267.973297"
-matrix  "s001-Y 6yrf-A  U(3,.)  -0.679742  0.135923 -0.720746          326.469543"
-matrix  "s001-Y 2uy1-A  U(1,.)  -0.370280 -0.923271  0.102295          118.776428"
-matrix  "s001-Y 2uy1-A  U(2,.)   0.154165 -0.169674 -0.973367          176.359344"
-matrix  "s001-Y 2uy1-A  U(3,.)   0.916038 -0.344648  0.205163          133.079620"
-matrix  "s001-Y 4pi0-A  U(1,.)   0.866725 -0.297335 -0.400474          148.439453"
-matrix  "s001-Y 4pi0-A  U(2,.)   0.455875  0.798022  0.394130          151.717392"
-matrix  "s001-Y 4pi0-A  U(3,.)   0.202398 -0.524169  0.827213           51.988297"
-matrix  "s001-Y 4avm-A  U(1,.)   0.992651  0.040615  0.113992          106.815308"
-matrix  "s001-Y 4avm-A  U(2,.)   0.082130 -0.917933 -0.388140           85.914154"
-matrix  "s001-Y 4avm-A  U(3,.)   0.088873  0.394650 -0.914523           76.174034"
-matrix  "s001-Y 6h3d-A  U(1,.)  -0.444176 -0.221403 -0.868153           76.150955"
-matrix  "s001-Y 6h3d-A  U(2,.)  -0.895552  0.138239  0.422939          112.648132"
-matrix  "s001-Y 6h3d-A  U(3,.)   0.026372  0.965335 -0.259680          107.196709"
-matrix  "s001-Y 6nd4-T  U(1,.)   0.548888 -0.022748  0.835586         -253.570892"
-matrix  "s001-Y 6nd4-T  U(2,.)  -0.147281 -0.986622  0.069888          491.571838"
-matrix  "s001-Y 6nd4-T  U(3,.)   0.822819 -0.161427 -0.544895          154.684479"
-matrix  "s001-Y 6jo5-F  U(1,.)  -0.441165  0.508155  0.739697          -31.253969"
-matrix  "s001-Y 6jo5-F  U(2,.)  -0.417337 -0.845863  0.332183          301.791718"
-matrix  "s001-Y 6jo5-F  U(3,.)   0.794483 -0.162156  0.585237          -93.056808"
-matrix  "s001-Y 2qzg-B  U(1,.)   0.879686 -0.289343 -0.377403           89.477669"
-matrix  "s001-Y 2qzg-B  U(2,.)   0.381988  0.902630  0.198356           60.574253"
-matrix  "s001-Y 2qzg-B  U(3,.)   0.283263 -0.318654  0.904556          127.787163"
-matrix  "s001-Y 5jxt-B  U(1,.)   0.436241  0.621881  0.650352         -129.248962"
-matrix  "s001-Y 5jxt-B  U(2,.)  -0.749777  0.650828 -0.119403          328.070618"
-matrix  "s001-Y 5jxt-B  U(3,.)  -0.497521 -0.435531  0.750190          312.175049"
-matrix  "s001-Y 6i1r-B  U(1,.)   0.661767  0.292326 -0.690370          149.587296"
-matrix  "s001-Y 6i1r-B  U(2,.)   0.712978  0.039308  0.700083          131.485519"
-matrix  "s001-Y 6i1r-B  U(3,.)   0.231789 -0.955511 -0.182410           48.708141"
-matrix  "s001-Y 4k0d-B  U(1,.)  -0.925447 -0.152982 -0.346618          156.492661"
-matrix  "s001-Y 4k0d-B  U(2,.)   0.374023 -0.222907 -0.900233          163.513275"
-matrix  "s001-Y 4k0d-B  U(3,.)   0.060456 -0.962761  0.263507          164.132828"
-matrix  "s001-Y 4hwi-B  U(1,.)  -0.163009 -0.778316 -0.606343           84.725525"
-matrix  "s001-Y 4hwi-B  U(2,.)   0.914649 -0.349637  0.202909          125.470039"
-matrix  "s001-Y 4hwi-B  U(3,.)  -0.369927 -0.521515  0.768880          116.189659"
-matrix  "s001-Y 6its-A  U(1,.)   0.771144  0.385416 -0.506746           99.231491"
-matrix  "s001-Y 6its-A  U(2,.)   0.513895 -0.846669  0.138070          143.199356"
-matrix  "s001-Y 6its-A  U(3,.)  -0.375832 -0.366886 -0.850967           87.006165"
-matrix  "s001-Y 4whj-A  U(1,.)  -0.088601  0.950536  0.297711          134.877411"
-matrix  "s001-Y 4whj-A  U(2,.)   0.291820 -0.261001  0.920174          162.199615"
-matrix  "s001-Y 4whj-A  U(3,.)   0.952361  0.168406 -0.254260          183.625320"
-matrix  "s001-Y 4m70-L  U(1,.)  -0.842744  0.495436  0.210536          119.048080"
-matrix  "s001-Y 4m70-L  U(2,.)   0.491758  0.549436  0.675495          100.799309"
-matrix  "s001-Y 4m70-L  U(3,.)   0.218988  0.672803 -0.706669           94.246681"
-matrix  "s001-Y 5jrk-A  U(1,.)   0.147161  0.974111  0.171614           15.371082"
-matrix  "s001-Y 5jrk-A  U(2,.)  -0.960732  0.182034 -0.209422          241.135086"
-matrix  "s001-Y 5jrk-A  U(3,.)  -0.235240 -0.134057  0.962648           33.602573"
-matrix  "s001-Y 3lpz-A  U(1,.)  -0.983550 -0.172923  0.052216           95.907150"
-matrix  "s001-Y 3lpz-A  U(2,.)  -0.129909  0.878005  0.460686          141.101913"
-matrix  "s001-Y 3lpz-A  U(3,.)  -0.125509  0.446325 -0.886026          136.000687"
-matrix  "s001-Y 5ux1-C  U(1,.)  -0.539260  0.757654  0.367639           72.452232"
-matrix  "s001-Y 5ux1-C  U(2,.)  -0.385176  0.166313 -0.907733          128.369888"
-matrix  "s001-Y 5ux1-C  U(3,.)  -0.748891 -0.631110  0.202144          170.483582"
-matrix  "s001-Y 6q6b-A  U(1,.)  -0.518596  0.590694  0.618174          112.636253"
-matrix  "s001-Y 6q6b-A  U(2,.)   0.854914  0.369574  0.364056          123.603210"
-matrix  "s001-Y 6q6b-A  U(3,.)  -0.013415  0.717283 -0.696653          120.898010"
-matrix  "s001-Y 4bbp-A  U(1,.)   0.597094  0.510988 -0.618361           91.947510"
-matrix  "s001-Y 4bbp-A  U(2,.)  -0.764446  0.128846 -0.631682          160.629166"
-matrix  "s001-Y 4bbp-A  U(3,.)  -0.243109  0.849876  0.467556          141.789932"
-matrix  "s001-Y 2b3w-A  U(1,.)   0.969398  0.203927  0.136680          105.486473"
-matrix  "s001-Y 2b3w-A  U(2,.)   0.047411  0.390758 -0.919271          120.866585"
-matrix  "s001-Y 2b3w-A  U(3,.)  -0.240873  0.897620  0.369132          119.105713"
-matrix  "s001-Y 5ame-A  U(1,.)   0.896176  0.435690 -0.083920          107.963516"
-matrix  "s001-Y 5ame-A  U(2,.)  -0.242602  0.639520  0.729492          110.816376"
-matrix  "s001-Y 5ame-A  U(3,.)   0.371501 -0.633394  0.678822           86.038055"
-matrix  "s001-Y 2oyy-A  U(1,.)  -0.410309 -0.373345 -0.832022          113.960625"
-matrix  "s001-Y 2oyy-A  U(2,.)  -0.426118  0.885123 -0.187034           97.972427"
-matrix  "s001-Y 2oyy-A  U(3,.)   0.806269  0.277798 -0.522263          114.169487"
-matrix  "s001-Y 6s1k-A  U(1,.)   0.644382 -0.750225  0.148102           57.322609"
-matrix  "s001-Y 6s1k-A  U(2,.)   0.760286  0.607744 -0.229373         -220.700607"
-matrix  "s001-Y 6s1k-A  U(3,.)   0.082073  0.260404  0.962005         -341.241089"
-matrix  "s001-Y 3l9f-A  U(1,.)  -0.547882 -0.795360  0.259285          116.356804"
-matrix  "s001-Y 3l9f-A  U(2,.)   0.818779 -0.573389 -0.028756           95.216187"
-matrix  "s001-Y 3l9f-A  U(3,.)   0.171543  0.196542  0.965373          110.981964"
-matrix  "s001-Y 6lz1-A  U(1,.)   0.713278  0.610412  0.344429          -89.743866"
-matrix  "s001-Y 6lz1-A  U(2,.)   0.455801 -0.777300  0.433646          157.878555"
-matrix  "s001-Y 6lz1-A  U(3,.)   0.532428 -0.152319 -0.832658          177.636368"
-matrix  "s001-Y 5ul2-A  U(1,.)  -0.092361  0.905811 -0.413492           62.097504"
-matrix  "s001-Y 5ul2-A  U(2,.)   0.994251  0.106491  0.011200           84.118416"
-matrix  "s001-Y 5ul2-A  U(3,.)   0.054179 -0.410080 -0.910439          135.399628"
-matrix  "s001-Y 4cej-A  U(1,.)   0.259826  0.962630 -0.076385          149.664871"
-matrix  "s001-Y 4cej-A  U(2,.)  -0.423422  0.184663  0.886912          146.778046"
-matrix  "s001-Y 4cej-A  U(3,.)   0.867874 -0.198100  0.455578           95.928696"
-matrix  "s001-Y 7jzm-A  U(1,.)   0.117947 -0.376979 -0.918681          351.486847"
-matrix  "s001-Y 7jzm-A  U(2,.)  -0.434912  0.812080 -0.389073          135.682068"
-matrix  "s001-Y 7jzm-A  U(3,.)   0.892715  0.445436 -0.068170         -159.267838"
-matrix  "s001-Y 5yij-A  U(1,.)   0.683606  0.589348  0.430526         -246.763916"
-matrix  "s001-Y 5yij-A  U(2,.)   0.591068 -0.100990 -0.800275          156.870621"
-matrix  "s001-Y 5yij-A  U(3,.)  -0.428161  0.801543 -0.417382          406.141907"
-matrix  "s001-Y 2ijd-1  U(1,.)  -0.494459  0.396576  0.773458           30.050859"
-matrix  "s001-Y 2ijd-1  U(2,.)   0.618373 -0.464854  0.633660          154.927460"
-matrix  "s001-Y 2ijd-1  U(3,.)   0.610840  0.791605 -0.015381          104.308670"
-matrix  "s001-Y 4e0s-A  U(1,.)  -0.036870 -0.942770 -0.331399          150.479919"
-matrix  "s001-Y 4e0s-A  U(2,.)  -0.713879 -0.207214  0.668909           98.604630"
-matrix  "s001-Y 4e0s-A  U(3,.)  -0.699298  0.261242 -0.665384          163.907928"
-matrix  "s001-Y 2fd5-A  U(1,.)   0.494622  0.826494 -0.268805           58.901382"
-matrix  "s001-Y 2fd5-A  U(2,.)  -0.702408  0.562295  0.436403           83.399788"
-matrix  "s001-Y 2fd5-A  U(3,.)   0.511832 -0.027043  0.858660           95.541824"
-matrix  "s001-Y 1f47-B  U(1,.)   0.969615  0.176591  0.169298          111.509438"
-matrix  "s001-Y 1f47-B  U(2,.)   0.003963  0.680613 -0.732633          126.336258"
-matrix  "s001-Y 1f47-B  U(3,.)  -0.244603  0.711043  0.659233          125.472000"
-matrix  "s001-Y 6mos-A  U(1,.)   0.288100 -0.789448 -0.542006           89.179352"
-matrix  "s001-Y 6mos-A  U(2,.)   0.682911 -0.227396  0.694207          121.883011"
-matrix  "s001-Y 6mos-A  U(3,.)  -0.671290 -0.570143  0.473609          104.293846"
-matrix  "s001-Y 4b6i-C  U(1,.)  -0.049232  0.935855 -0.348930           82.145676"
-matrix  "s001-Y 4b6i-C  U(2,.)  -0.952647 -0.148955 -0.265097          127.869820"
-matrix  "s001-Y 4b6i-C  U(3,.)  -0.300067  0.319355  0.898873           80.603600"
-matrix  "s001-Y 6v4a-C  U(1,.)   0.300234 -0.623590 -0.721800          159.831650"
-matrix  "s001-Y 6v4a-C  U(2,.)   0.301965  0.779928 -0.548206          158.957581"
-matrix  "s001-Y 6v4a-C  U(3,.)   0.904808 -0.053369  0.422463          199.748169"
-matrix  "s001-Y 6yvu-C  U(1,.)   0.169261  0.910942 -0.376212           -8.904444"
-matrix  "s001-Y 6yvu-C  U(2,.)   0.973127 -0.094000  0.210210         -110.410088"
-matrix  "s001-Y 6yvu-C  U(3,.)   0.156125 -0.401682 -0.902373          443.892395"
-matrix  "s001-Y 6tb2-D  U(1,.)  -0.414646 -0.373290  0.829893          106.278137"
-matrix  "s001-Y 6tb2-D  U(2,.)  -0.887688  0.366563 -0.278641          110.103607"
-matrix  "s001-Y 6tb2-D  U(3,.)  -0.200194 -0.852224 -0.483359          107.395851"
-matrix  "s001-Y 2mab-A  U(1,.)   0.375165 -0.926950  0.003859          134.947449"
-matrix  "s001-Y 2mab-A  U(2,.)  -0.911399 -0.368105  0.183986          108.822601"
-matrix  "s001-Y 2mab-A  U(3,.)  -0.169125 -0.072543 -0.982921          106.397469"
-matrix  "s001-Y 3cnx-C  U(1,.)  -0.939973 -0.337821  0.048241          222.387161"
-matrix  "s001-Y 3cnx-C  U(2,.)  -0.310472  0.905281  0.289955           99.124413"
-matrix  "s001-Y 3cnx-C  U(3,.)  -0.141625  0.257572 -0.955824           96.428925"
-matrix  "s001-Y 3nrh-A  U(1,.)   0.468649  0.847290 -0.249935           86.802597"
-matrix  "s001-Y 3nrh-A  U(2,.)  -0.327036  0.429236  0.841905          124.269318"
-matrix  "s001-Y 3nrh-A  U(3,.)   0.820619 -0.312820  0.478255           53.013016"
-matrix  "s001-Y 4acl-A  U(1,.)  -0.516267 -0.733129 -0.442707          152.448730"
-matrix  "s001-Y 4acl-A  U(2,.)  -0.733896  0.112269  0.669920          127.208084"
-matrix  "s001-Y 4acl-A  U(3,.)  -0.441436  0.670759 -0.596001           99.770218"
-matrix  "s001-Y 6w9s-A  U(1,.)   0.096287  0.894723  0.436118          123.938560"
-matrix  "s001-Y 6w9s-A  U(2,.)  -0.747100  0.354485 -0.562301           87.220901"
-matrix  "s001-Y 6w9s-A  U(3,.)  -0.657701 -0.271682  0.702579          114.069969"
-matrix  "s001-Y 6vae-B  U(1,.)   0.462774  0.026865 -0.886069          152.008789"
-matrix  "s001-Y 6vae-B  U(2,.)   0.642991  0.677909  0.356373         -139.423660"
-matrix  "s001-Y 6vae-B  U(3,.)   0.610248 -0.734655  0.296445           59.509441"
-matrix  "s001-Y 6s6y-L  U(1,.)   0.292358  0.943576  0.155534          127.133934"
-matrix  "s001-Y 6s6y-L  U(2,.)  -0.840188  0.175760  0.513022          168.621887"
-matrix  "s001-Y 6s6y-L  U(3,.)   0.456739 -0.280664  0.844167           77.137161"
-matrix  "s001-Y 7emf-G  U(1,.)  -0.827479  0.429647  0.361499          113.448845"
-matrix  "s001-Y 7emf-G  U(2,.)   0.549298  0.752885  0.362540         -218.147964"
-matrix  "s001-Y 7emf-G  U(3,.)  -0.116403  0.498565 -0.859001          315.805237"
-matrix  "s001-Y 2da7-A  U(1,.)   0.433635  0.640525 -0.633789          109.405975"
-matrix  "s001-Y 2da7-A  U(2,.)  -0.887161  0.426665 -0.175792          132.162979"
-matrix  "s001-Y 2da7-A  U(3,.)   0.157816  0.638502  0.753266          119.236816"
-matrix  "s001-Y 4bwz-A  U(1,.)   0.931272 -0.357758 -0.068865          159.591827"
-matrix  "s001-Y 4bwz-A  U(2,.)  -0.215001 -0.387073 -0.896632          140.704803"
-matrix  "s001-Y 4bwz-A  U(3,.)   0.294122  0.849814 -0.437388          135.426804"
-matrix  "s001-Y 5yx5-B  U(1,.)   0.353685 -0.875121 -0.330257           53.944790"
-matrix  "s001-Y 5yx5-B  U(2,.)   0.734180  0.478501 -0.481680           85.577354"
-matrix  "s001-Y 5yx5-B  U(3,.)   0.579557 -0.072105  0.811736           50.400475"
-matrix  "s001-Y 5ool-v  U(1,.)  -0.535395  0.148947  0.831364           -2.595250"
-matrix  "s001-Y 5ool-v  U(2,.)   0.469503 -0.765744  0.439548          -12.218027"
-matrix  "s001-Y 5ool-v  U(3,.)   0.702081  0.625661  0.340045         -173.064789"
-matrix  "s001-Y 1unp-A  U(1,.)  -0.447946 -0.250716  0.858187          129.690933"
-matrix  "s001-Y 1unp-A  U(2,.)   0.742629 -0.638829  0.200997          102.058044"
-matrix  "s001-Y 1unp-A  U(3,.)   0.497842  0.727351  0.472350          115.803169"
-matrix  "s001-Y 3bs5-A  U(1,.)   0.093227 -0.896942 -0.432208          136.560593"
-matrix  "s001-Y 3bs5-A  U(2,.)  -0.919344  0.089112 -0.383231          120.935585"
-matrix  "s001-Y 3bs5-A  U(3,.)   0.382251  0.433075 -0.816290          130.402115"
-matrix  "s001-Y 2zoz-B  U(1,.)  -0.480745  0.369761 -0.795085          146.389114"
-matrix  "s001-Y 2zoz-B  U(2,.)  -0.069415  0.887847  0.454873           72.413651"
-matrix  "s001-Y 2zoz-B  U(3,.)   0.874108  0.273869 -0.401161           69.921852"
-matrix  "s001-Y 1z7e-D  U(1,.)   0.380540  0.666122  0.641460           11.414266"
-matrix  "s001-Y 1z7e-D  U(2,.)   0.874739 -0.484332 -0.015978           36.180180"
-matrix  "s001-Y 1z7e-D  U(3,.)   0.300036  0.567190 -0.766990           80.117622"
-matrix  "s001-Y 4am6-A  U(1,.)  -0.619181 -0.252581  0.743517           54.648464"
-matrix  "s001-Y 4am6-A  U(2,.)  -0.767566  0.394484 -0.505198           56.918350"
-matrix  "s001-Y 4am6-A  U(3,.)  -0.165703 -0.883507 -0.438130          106.100433"
-matrix  "s001-Y 1qdm-A  U(1,.)   0.663042  0.718003  0.211771           98.696198"
-matrix  "s001-Y 1qdm-A  U(2,.)  -0.059219  0.332319 -0.941306          161.568130"
-matrix  "s001-Y 1qdm-A  U(3,.)  -0.746236  0.611585  0.262861          133.895432"
-matrix  "s001-Y 2q0o-D  U(1,.)  -0.196782  0.485701 -0.851687           49.309155"
-matrix  "s001-Y 2q0o-D  U(2,.)   0.538748  0.779341  0.319966           75.595505"
-matrix  "s001-Y 2q0o-D  U(3,.)   0.819162 -0.395882 -0.415031           70.508385"
-matrix  "s001-Y 7cun-E  U(1,.)  -0.049313 -0.075047  0.995960         -107.850891"
-matrix  "s001-Y 7cun-E  U(2,.)   0.930351 -0.366204  0.018471          -29.795666"
-matrix  "s001-Y 7cun-E  U(3,.)   0.363338  0.927504  0.087879         -315.692139"
-matrix  "s001-Y 5x55-A  U(1,.)   0.762801  0.114446 -0.636424          148.245758"
-matrix  "s001-Y 5x55-A  U(2,.)  -0.438266  0.815173 -0.378704          137.653046"
-matrix  "s001-Y 5x55-A  U(3,.)   0.475455  0.567799  0.671973          123.106239"
-matrix  "s001-Y 2ksd-A  U(1,.)  -0.773709 -0.630796 -0.058916          107.823174"
-matrix  "s001-Y 2ksd-A  U(2,.)   0.179920 -0.129607 -0.975106          108.828903"
-matrix  "s001-Y 2ksd-A  U(3,.)   0.607457 -0.765048  0.213771          102.377243"
-matrix  "s001-Y 6qv7-A  U(1,.)  -0.416544  0.510192 -0.752460          135.084869"
-matrix  "s001-Y 6qv7-A  U(2,.)  -0.830164  0.123910  0.543575          106.770279"
-matrix  "s001-Y 6qv7-A  U(3,.)   0.370565  0.851088  0.371929           86.316833"
-matrix  "s001-Y 5n9j-U  U(1,.)   0.358731  0.807044 -0.469033           70.041824"
-matrix  "s001-Y 5n9j-U  U(2,.)   0.920256 -0.221617  0.322514           83.810600"
-matrix  "s001-Y 5n9j-U  U(3,.)   0.156337 -0.547326 -0.822188           15.728413"
-matrix  "s001-Y 3edv-A  U(1,.)   0.138987  0.381847  0.913715           37.767071"
-matrix  "s001-Y 3edv-A  U(2,.)   0.205739 -0.913672  0.350534          129.837128"
-matrix  "s001-Y 3edv-A  U(3,.)   0.968687  0.139268 -0.205549           86.562347"
-matrix  "s001-Y 7emf-0  U(1,.)   0.753186 -0.604149  0.260221          -13.037699"
-matrix  "s001-Y 7emf-0  U(2,.)  -0.194947  0.172811  0.965470         -104.672829"
-matrix  "s001-Y 7emf-0  U(3,.)  -0.628256 -0.777908  0.012382          536.543396"
-matrix  "s001-Y 4txa-A  U(1,.)  -0.943295 -0.315175 -0.104210           68.506630"
-matrix  "s001-Y 4txa-A  U(2,.)   0.135350 -0.078526 -0.987681           57.337353"
-matrix  "s001-Y 4txa-A  U(3,.)   0.303110 -0.945779  0.116732           87.376610"
-matrix  "s001-Y 6qbi-A  U(1,.)  -0.096886 -0.988813 -0.113407           93.575974"
-matrix  "s001-Y 6qbi-A  U(2,.)   0.416790  0.063164 -0.906806          118.597931"
-matrix  "s001-Y 6qbi-A  U(3,.)   0.903825 -0.135123  0.406008          112.886879"
-matrix  "s001-Y 3rv0-B  U(1,.)  -0.204861  0.014763  0.978680           80.194878"
-matrix  "s001-Y 3rv0-B  U(2,.)  -0.935218 -0.297965 -0.191269           82.348358"
-matrix  "s001-Y 3rv0-B  U(3,.)   0.288788 -0.954463  0.074848          113.615166"
-matrix  "s001-Y 2xvt-C  U(1,.)   0.830826 -0.266608 -0.488517           70.298363"
-matrix  "s001-Y 2xvt-C  U(2,.)  -0.540483 -0.595817 -0.594037          177.214554"
-matrix  "s001-Y 2xvt-C  U(3,.)  -0.132692  0.757576 -0.639117          101.000908"
-matrix  "s001-Y 6tdv-E  U(1,.)   0.128229 -0.730304 -0.670979          368.914246"
-matrix  "s001-Y 6tdv-E  U(2,.)   0.694826  0.548915 -0.464661         -142.601456"
-matrix  "s001-Y 6tdv-E  U(3,.)   0.707654 -0.406630  0.577821          -79.440643"
-matrix  "s001-Y 6blj-A  U(1,.)  -0.903988 -0.403845 -0.140411          133.460571"
-matrix  "s001-Y 6blj-A  U(2,.)  -0.345222  0.883168 -0.317546           80.307434"
-matrix  "s001-Y 6blj-A  U(3,.)   0.252246 -0.238585 -0.937790          150.522812"
-matrix  "s001-Y 3f1i-H  U(1,.)  -0.442768  0.690152 -0.572404          132.487549"
-matrix  "s001-Y 3f1i-H  U(2,.)  -0.888428 -0.423867  0.176160          140.457016"
-matrix  "s001-Y 3f1i-H  U(3,.)  -0.121046  0.586538  0.800825          114.475258"
-matrix  "s001-Y 6c66-I  U(1,.)   0.882394 -0.465108  0.071098           66.262268"
-matrix  "s001-Y 6c66-I  U(2,.)   0.423630  0.719598 -0.550196           11.129011"
-matrix  "s001-Y 6c66-I  U(3,.)   0.204738  0.515609  0.832003         -112.893661"
-matrix  "s001-Y 1mn3-A  U(1,.)   0.624382  0.546408 -0.558199          112.260231"
-matrix  "s001-Y 1mn3-A  U(2,.)   0.709498 -0.695642  0.112672          131.253998"
-matrix  "s001-Y 1mn3-A  U(3,.)  -0.326742 -0.466391 -0.822022          130.774399"
-matrix  "s001-Y 4q9u-A  U(1,.)  -0.445917  0.832656 -0.328393          189.597076"
-matrix  "s001-Y 4q9u-A  U(2,.)   0.522538  0.540048  0.659774           92.315788"
-matrix  "s001-Y 4q9u-A  U(3,.)   0.726713  0.122606 -0.675911          106.483459"
-matrix  "s001-Y 1xu4-A  U(1,.)   0.365985 -0.910167  0.194036          148.220886"
-matrix  "s001-Y 1xu4-A  U(2,.)   0.133501  0.257693  0.956960           95.820335"
-matrix  "s001-Y 1xu4-A  U(3,.)  -0.920995 -0.324329  0.215820          158.727341"
-matrix  "s001-Y 5zib-A  U(1,.)   0.430251  0.277281 -0.859069          101.967690"
-matrix  "s001-Y 5zib-A  U(2,.)  -0.504356 -0.715427 -0.483517          104.481339"
-matrix  "s001-Y 5zib-A  U(3,.)  -0.748671  0.641310 -0.167965          158.537186"
-matrix  "s001-Y 2j6z-A  U(1,.)  -0.419757 -0.410619  0.809442           85.106186"
-matrix  "s001-Y 2j6z-A  U(2,.)  -0.202214  0.911706  0.357633           92.671799"
-matrix  "s001-Y 2j6z-A  U(3,.)  -0.884824 -0.013562 -0.465728          130.772568"
-matrix  "s001-Y 2zi0-A  U(1,.)  -0.855183 -0.517189 -0.034313           54.714245"
-matrix  "s001-Y 2zi0-A  U(2,.)  -0.478260  0.812869 -0.332432          184.597382"
-matrix  "s001-Y 2zi0-A  U(3,.)   0.199822 -0.267880 -0.942503           78.531578"
-matrix  "s001-Y 6jmg-A  U(1,.)  -0.349504  0.536386  0.768204          127.809067"
-matrix  "s001-Y 6jmg-A  U(2,.)  -0.888474 -0.450015 -0.090007          146.486115"
-matrix  "s001-Y 6jmg-A  U(3,.)   0.297425 -0.713987  0.633847          149.162277"
-matrix  "s001-Y 4p96-A  U(1,.)   0.776924 -0.380980 -0.501242           56.160717"
-matrix  "s001-Y 4p96-A  U(2,.)   0.168184  0.892790 -0.417900           53.412731"
-matrix  "s001-Y 4p96-A  U(3,.)   0.606715  0.240376  0.757705           26.697641"
-matrix  "s001-Y 5eom-C  U(1,.)  -0.435036 -0.884345 -0.169342          200.350952"
-matrix  "s001-Y 5eom-C  U(2,.)   0.573850 -0.127381 -0.808993           36.295021"
-matrix  "s001-Y 5eom-C  U(3,.)   0.693858 -0.449119  0.562897          -15.275248"
-matrix  "s001-Y 5cd4-I  U(1,.)  -0.884087 -0.429316 -0.184600          103.580475"
-matrix  "s001-Y 5cd4-I  U(2,.)   0.394067 -0.897207  0.199328          167.988052"
-matrix  "s001-Y 5cd4-I  U(3,.)  -0.251199  0.103479  0.962388          190.377670"
-matrix  "s001-Y 5v8z-C  U(1,.)   0.838097 -0.523632 -0.152978           93.068359"
-matrix  "s001-Y 5v8z-C  U(2,.)  -0.320652 -0.699727  0.638407          203.096451"
-matrix  "s001-Y 5v8z-C  U(3,.)  -0.441334 -0.485995 -0.754343          177.584229"
-matrix  "s001-Y 3ksy-A  U(1,.)  -0.742878  0.399504 -0.537148          191.493393"
-matrix  "s001-Y 3ksy-A  U(2,.)   0.562741  0.807271 -0.177866           73.591522"
-matrix  "s001-Y 3ksy-A  U(3,.)   0.362566 -0.434408 -0.824521          201.879486"
-matrix  "s001-Y 5y88-U  U(1,.)   0.690800 -0.208418 -0.692356          121.789513"
-matrix  "s001-Y 5y88-U  U(2,.)  -0.723001 -0.188446 -0.664649          629.890564"
-matrix  "s001-Y 5y88-U  U(3,.)   0.008053  0.959714 -0.280865         -105.615623"
-matrix  "s001-Y 4cos-A  U(1,.)  -0.322637  0.861651 -0.391743           95.219803"
-matrix  "s001-Y 4cos-A  U(2,.)   0.831842  0.455589  0.316983           66.563202"
-matrix  "s001-Y 4cos-A  U(3,.)   0.451603 -0.223598 -0.863747          100.885399"
-matrix  "s001-Y 6s8g-G  U(1,.)  -0.221493 -0.829307  0.513021          167.852402"
-matrix  "s001-Y 6s8g-G  U(2,.)  -0.728448  0.490463  0.478340           94.756706"
-matrix  "s001-Y 6s8g-G  U(3,.)  -0.648309 -0.267760 -0.712742          258.412933"
-matrix  "s001-Y 6wg3-B  U(1,.)  -0.203355  0.910398  0.360308          -66.104340"
-matrix  "s001-Y 6wg3-B  U(2,.)   0.803450  0.365475 -0.469995           59.849323"
-matrix  "s001-Y 6wg3-B  U(3,.)  -0.559567  0.193913 -0.805781          313.386932"
-matrix  "s001-Y 5wk0-A  U(1,.)  -0.558588 -0.192973  0.806685          114.595901"
-matrix  "s001-Y 5wk0-A  U(2,.)   0.150110 -0.980019 -0.130494          125.496292"
-matrix  "s001-Y 5wk0-A  U(3,.)   0.815749  0.048199  0.576394          111.040283"
-matrix  "s001-Y 1kqf-A  U(1,.)   0.987269 -0.145142  0.065062           87.690872"
-matrix  "s001-Y 1kqf-A  U(2,.)   0.154585  0.971883 -0.177614          107.476242"
-matrix  "s001-Y 1kqf-A  U(3,.)  -0.037453  0.185411  0.981947           16.939035"
-matrix  "s001-Y 6k1h-B  U(1,.)   0.532390 -0.069529  0.843639          -68.335098"
-matrix  "s001-Y 6k1h-B  U(2,.)   0.083337  0.996085  0.029502          -64.048508"
-matrix  "s001-Y 6k1h-B  U(3,.)  -0.842387  0.054599  0.536100          163.306564"
-matrix  "s001-Y 5d18-A  U(1,.)  -0.913057  0.359365 -0.192831          172.904327"
-matrix  "s001-Y 5d18-A  U(2,.)   0.379235  0.574202 -0.725584          117.755142"
-matrix  "s001-Y 5d18-A  U(3,.)  -0.150025 -0.735628 -0.660563          186.058578"
-matrix  "s001-Y 6br8-A  U(1,.)   0.329840  0.777110 -0.536009           62.131733"
-matrix  "s001-Y 6br8-A  U(2,.)  -0.113354  0.596278  0.794735          151.011887"
-matrix  "s001-Y 6br8-A  U(3,.)   0.937207 -0.201376  0.284765          151.847473"
-matrix  "s001-Y 3zmr-A  U(1,.)   0.772018 -0.457427  0.441304          139.042618"
-matrix  "s001-Y 3zmr-A  U(2,.)   0.349002 -0.275202 -0.895802          100.557709"
-matrix  "s001-Y 3zmr-A  U(3,.)   0.531212  0.845591 -0.052818           96.480476"
-matrix  "s001-Y 5y69-A  U(1,.)   0.444070 -0.895671  0.023964           96.501015"
-matrix  "s001-Y 5y69-A  U(2,.)   0.678895  0.353807  0.643368           53.773849"
-matrix  "s001-Y 5y69-A  U(3,.)  -0.584725 -0.269431  0.765182           94.560883"
-matrix  "s001-Y 5euv-A  U(1,.)  -0.680948  0.151624 -0.716464          184.947311"
-matrix  "s001-Y 5euv-A  U(2,.)   0.314480  0.944077 -0.099098           49.248070"
-matrix  "s001-Y 5euv-A  U(3,.)   0.661371 -0.292794 -0.690550          191.917984"
-matrix  "s001-Y 6v7b-a  U(1,.)   0.821920  0.567120 -0.053126           49.722088"
-matrix  "s001-Y 6v7b-a  U(2,.)  -0.299373  0.350757 -0.887325          137.395432"
-matrix  "s001-Y 6v7b-a  U(3,.)  -0.484585  0.745215  0.458075          158.574478"
-matrix  "s001-Y 4g3a-B  U(1,.)   0.262357  0.548165  0.794157           21.582590"
-matrix  "s001-Y 4g3a-B  U(2,.)   0.963043 -0.200734 -0.179593          129.616470"
-matrix  "s001-Y 4g3a-B  U(3,.)   0.060968  0.811924 -0.580570          119.617432"
-matrix  "s001-Y 4lun-U  U(1,.)  -0.399496  0.344725  0.849452           80.489128"
-matrix  "s001-Y 4lun-U  U(2,.)  -0.075267  0.911143 -0.405158          131.107590"
-matrix  "s001-Y 4lun-U  U(3,.)  -0.913640 -0.225795 -0.338051          124.973412"
-matrix  "s001-Y 6qd5-A  U(1,.)  -0.796223  0.285811  0.533237          193.385056"
-matrix  "s001-Y 6qd5-A  U(2,.)  -0.445280 -0.873522 -0.196685          250.361450"
-matrix  "s001-Y 6qd5-A  U(3,.)   0.409580 -0.394045  0.822784           90.982986"
-matrix  "s001-Y 1puf-A  U(1,.)   0.558933  0.038383 -0.828324          118.151497"
-matrix  "s001-Y 1puf-A  U(2,.)  -0.020636 -0.997975 -0.060170          166.484695"
-matrix  "s001-Y 1puf-A  U(3,.)  -0.828956  0.050724 -0.557009          116.584633"
-matrix  "s001-Y 5h11-A  U(1,.)   0.809590  0.415651  0.414486           61.089725"
-matrix  "s001-Y 5h11-A  U(2,.)  -0.160271  0.835807 -0.525109          137.424942"
-matrix  "s001-Y 5h11-A  U(3,.)  -0.564692  0.358693  0.743278          118.580971"
-matrix  "s001-Y 1ni3-A  U(1,.)  -0.711593  0.354308  0.606714           51.485706"
-matrix  "s001-Y 1ni3-A  U(2,.)  -0.261966 -0.935064  0.238807          164.164276"
-matrix  "s001-Y 1ni3-A  U(3,.)   0.651928  0.010995  0.758201          130.047470"
-matrix  "s001-Y 6ahc-B  U(1,.)   0.380428 -0.832091 -0.403608          277.629852"
-matrix  "s001-Y 6ahc-B  U(2,.)   0.889062  0.449223 -0.088131         -136.075500"
-matrix  "s001-Y 6ahc-B  U(3,.)   0.254643 -0.325305  0.910677          -37.112740"
-matrix  "s001-Y 2kt9-A  U(1,.)  -0.632589 -0.602940 -0.486101          121.706993"
-matrix  "s001-Y 2kt9-A  U(2,.)   0.170001  0.504237 -0.846667          112.353073"
-matrix  "s001-Y 2kt9-A  U(3,.)   0.755600 -0.618230 -0.216474          127.172722"
-matrix  "s001-Y 6u8y-c  U(1,.)  -0.960381  0.201040  0.193008          241.150879"
-matrix  "s001-Y 6u8y-c  U(2,.)   0.053662  0.812987 -0.579804           -3.643970"
-matrix  "s001-Y 6u8y-c  U(3,.)  -0.273476 -0.546475 -0.791565          421.305359"
-matrix  "s001-Y 6xp5-V  U(1,.)  -0.586348  0.801813 -0.115287           51.415527"
-matrix  "s001-Y 6xp5-V  U(2,.)   0.808337  0.569870 -0.147784         -166.702728"
-matrix  "s001-Y 6xp5-V  U(3,.)  -0.052796 -0.179843 -0.982277          449.030670"
-matrix  "s001-Y 3hkl-B  U(1,.)   0.736316  0.555036 -0.387007           76.969078"
-matrix  "s001-Y 3hkl-B  U(2,.)   0.111408  0.464703  0.878430           86.410393"
-matrix  "s001-Y 3hkl-B  U(3,.)   0.667403 -0.689918  0.280332           62.943924"
-matrix  "s001-Y 4qoz-C  U(1,.)  -0.471071  0.808196  0.353427           46.341702"
-matrix  "s001-Y 4qoz-C  U(2,.)   0.847051  0.526273 -0.074444           68.544373"
-matrix  "s001-Y 4qoz-C  U(3,.)  -0.246164  0.264302 -0.932495          188.540039"
-matrix  "s001-Y 6vk5-B  U(1,.)  -0.589892 -0.773020  0.233383           87.303581"
-matrix  "s001-Y 6vk5-B  U(2,.)   0.477386 -0.566967 -0.671305          134.666321"
-matrix  "s001-Y 6vk5-B  U(3,.)   0.651253 -0.284584  0.703478          118.583893"
-matrix  "s001-Y 4wz3-B  U(1,.)   0.634583 -0.736151 -0.235342          149.038498"
-matrix  "s001-Y 4wz3-B  U(2,.)   0.754146  0.523217  0.396873          128.965042"
-matrix  "s001-Y 4wz3-B  U(3,.)  -0.169023 -0.429331  0.887190          115.675385"
-matrix  "s001-Y 2ras-B  U(1,.)   0.378505 -0.496232 -0.781337          141.401596"
-matrix  "s001-Y 2ras-B  U(2,.)   0.501307 -0.599711  0.623729          130.100113"
-matrix  "s001-Y 2ras-B  U(3,.)  -0.778091 -0.627774  0.021771          122.716370"
-matrix  "s001-Y 3k6c-D  U(1,.)   0.450754  0.868932 -0.204398           55.429180"
-matrix  "s001-Y 3k6c-D  U(2,.)  -0.236431  0.337018  0.911328           84.118652"
-matrix  "s001-Y 3k6c-D  U(3,.)   0.860768 -0.362459  0.357355           82.750313"
-matrix  "s001-Y 3jx9-A  U(1,.)   0.842309 -0.195139 -0.502431          129.181274"
-matrix  "s001-Y 3jx9-A  U(2,.)  -0.201816  0.750170 -0.629695          107.708321"
-matrix  "s001-Y 3jx9-A  U(3,.)   0.499787  0.631796  0.592493           88.920937"
-matrix  "s001-Y 3ph0-A  U(1,.)  -0.246144 -0.957285 -0.151719          137.260818"
-matrix  "s001-Y 3ph0-A  U(2,.)   0.883485 -0.285974  0.371043           71.558578"
-matrix  "s001-Y 3ph0-A  U(3,.)  -0.398582 -0.042712  0.916138           70.735313"
-matrix  "s001-Y 6ln2-A  U(1,.)  -0.409418  0.707605  0.575910           54.173973"
-matrix  "s001-Y 6ln2-A  U(2,.)  -0.614631 -0.680421  0.399070          117.030380"
-matrix  "s001-Y 6ln2-A  U(3,.)   0.674245 -0.190585  0.713492           52.612045"
-matrix  "s001-Y 1gvn-B  U(1,.)  -0.111759  0.879722 -0.462167           98.768837"
-matrix  "s001-Y 1gvn-B  U(2,.)   0.439893 -0.373235 -0.816817          138.953918"
-matrix  "s001-Y 1gvn-B  U(3,.)  -0.891069 -0.294591 -0.345271          134.696274"
-matrix  "s001-Y 1pc2-A  U(1,.)  -0.515958  0.756045 -0.402721          103.438324"
-matrix  "s001-Y 1pc2-A  U(2,.)  -0.230827 -0.575451 -0.784586          127.910080"
-matrix  "s001-Y 1pc2-A  U(3,.)  -0.824928 -0.311854  0.471424          111.836266"
-matrix  "s001-Y 6tyd-V  U(1,.)  -0.931493 -0.244099  0.269698          117.844780"
-matrix  "s001-Y 6tyd-V  U(2,.)  -0.169743 -0.364065 -0.915775          249.592377"
-matrix  "s001-Y 6tyd-V  U(3,.)   0.321727 -0.898817  0.297690          100.072235"
-matrix  "s001-Y 5x6o-G  U(1,.)   0.867307  0.489192 -0.092029         -156.721191"
-matrix  "s001-Y 5x6o-G  U(2,.)   0.497077 -0.860939  0.108162          161.477814"
-matrix  "s001-Y 5x6o-G  U(3,.)  -0.026320 -0.139555 -0.989864          294.032593"
-matrix  "s001-Y 3qz0-B  U(1,.)   0.602244 -0.433383 -0.670433          138.982971"
-matrix  "s001-Y 3qz0-B  U(2,.)  -0.509591 -0.855153  0.095028          142.382599"
-matrix  "s001-Y 3qz0-B  U(3,.)  -0.614506  0.284417 -0.735859          148.786011"
-matrix  "s001-Y 3lut-B  U(1,.)  -0.066486  0.658141  0.749954           95.677376"
-matrix  "s001-Y 3lut-B  U(2,.)  -0.993330 -0.114626  0.012531          228.688004"
-matrix  "s001-Y 3lut-B  U(3,.)   0.094212 -0.744118  0.661372          238.260498"
-matrix  "s001-Y 2f9i-A  U(1,.)   0.049116 -0.892680 -0.448007          143.714417"
-matrix  "s001-Y 2f9i-A  U(2,.)  -0.863888 -0.263090  0.429513          185.002029"
-matrix  "s001-Y 2f9i-A  U(3,.)  -0.501284  0.365932 -0.784097          181.996033"
-matrix  "s001-Y 6s48-A  U(1,.)  -0.693857  0.543437  0.472482           67.805969"
-matrix  "s001-Y 6s48-A  U(2,.)  -0.718953 -0.485541 -0.497350          182.016907"
-matrix  "s001-Y 6s48-A  U(3,.)  -0.040869 -0.684782  0.727601          112.549812"
-matrix  "s001-Y 1nkl-A  U(1,.)   0.952438  0.293373  0.082423          106.903435"
-matrix  "s001-Y 1nkl-A  U(2,.)   0.255360 -0.620778 -0.741233          106.784050"
-matrix  "s001-Y 1nkl-A  U(3,.)  -0.166292  0.727026 -0.666169          102.824623"
-matrix  "s001-Y 2kg7-B  U(1,.)   0.247965 -0.274911  0.928944          106.610725"
-matrix  "s001-Y 2kg7-B  U(2,.)   0.864641  0.495279 -0.084228          107.966850"
-matrix  "s001-Y 2kg7-B  U(3,.)  -0.436931  0.824089  0.360512          101.883591"
-matrix  "s001-Y 3rh2-A  U(1,.)   0.642305  0.633006  0.432143           54.254494"
-matrix  "s001-Y 3rh2-A  U(2,.)   0.263424 -0.711800  0.651114          119.501343"
-matrix  "s001-Y 3rh2-A  U(3,.)   0.719758 -0.304377 -0.623941          103.641937"
-matrix  "s001-Y 2g77-A  U(1,.)   0.211833 -0.802779  0.557381          108.057953"
-matrix  "s001-Y 2g77-A  U(2,.)  -0.890733 -0.393269 -0.227889          172.498688"
-matrix  "s001-Y 2g77-A  U(3,.)   0.402145 -0.448203 -0.798369          160.911407"
-matrix  "s001-Y 4jur-K  U(1,.)  -0.814558  0.541164  0.208892           74.580124"
-matrix  "s001-Y 4jur-K  U(2,.)  -0.088550  0.239886 -0.966754          186.784790"
-matrix  "s001-Y 4jur-K  U(3,.)  -0.573283 -0.805975 -0.147482          159.536728"
-matrix  "s001-Y 6qzh-A  U(1,.)  -0.443416  0.771780  0.455783          121.235558"
-matrix  "s001-Y 6qzh-A  U(2,.)  -0.883876 -0.292081 -0.365311           94.991135"
-matrix  "s001-Y 6qzh-A  U(3,.)  -0.148814 -0.564841  0.811671          100.601662"
-matrix  "s001-Y 1hn0-A  U(1,.)  -0.880443  0.050851  0.471418          147.664124"
-matrix  "s001-Y 1hn0-A  U(2,.)   0.184666 -0.878954  0.439703          179.758423"
-matrix  "s001-Y 1hn0-A  U(3,.)   0.436714  0.474188  0.764478           25.114960"
-matrix  "s001-Y 4xp7-A  U(1,.)   0.439213  0.220667  0.870861           73.872185"
-matrix  "s001-Y 4xp7-A  U(2,.)  -0.295874 -0.879755  0.372143          115.397629"
-matrix  "s001-Y 4xp7-A  U(3,.)   0.848263 -0.421115 -0.321110          123.898308"
-matrix  "s001-Y 6ahy-B  U(1,.)  -0.319024  0.367601 -0.873552           80.237221"
-matrix  "s001-Y 6ahy-B  U(2,.)  -0.759190  0.452619  0.467725          133.860291"
-matrix  "s001-Y 6ahy-B  U(3,.)   0.567322  0.812408  0.134683          115.286446"
-matrix  "s001-Y 6ppi-A  U(1,.)  -0.827813 -0.560999  0.002370          205.962265"
-matrix  "s001-Y 6ppi-A  U(2,.)  -0.555784  0.819529 -0.139559          144.662338"
-matrix  "s001-Y 6ppi-A  U(3,.)   0.076350 -0.116846 -0.990211          219.559433"
-matrix  "s001-Y 6imu-A  U(1,.)   0.306650 -0.732187 -0.608167          136.295090"
-matrix  "s001-Y 6imu-A  U(2,.)  -0.365579 -0.680543  0.634990          119.937416"
-matrix  "s001-Y 6imu-A  U(3,.)  -0.878816  0.027613 -0.476361           93.467445"
-matrix  "s001-Y 6jiv-A  U(1,.)   0.016893 -0.137787 -0.990318          450.892731"
-matrix  "s001-Y 6jiv-A  U(2,.)  -0.985266  0.166297 -0.039945          184.890945"
-matrix  "s001-Y 6jiv-A  U(3,.)   0.170191  0.976402 -0.132947          156.847977"
-matrix  "s001-Y 2qnl-A  U(1,.)  -0.902432 -0.274345 -0.332191          134.520462"
-matrix  "s001-Y 2qnl-A  U(2,.)   0.430826 -0.570572 -0.699169          130.358490"
-matrix  "s001-Y 2qnl-A  U(3,.)   0.002274 -0.774069  0.633097          131.250626"
-matrix  "s001-Y 7nsb-a  U(1,.)  -0.649037 -0.555724 -0.519540          488.891144"
-matrix  "s001-Y 7nsb-a  U(2,.)   0.733634 -0.276480 -0.620758          230.574188"
-matrix  "s001-Y 7nsb-a  U(3,.)   0.201328 -0.784047  0.587143          159.790863"
-matrix  "s001-Y 6vr4-A  U(1,.)   0.894694  0.015484  0.446412          -78.166275"
-matrix  "s001-Y 6vr4-A  U(2,.)   0.436869 -0.238640 -0.867292           95.742241"
-matrix  "s001-Y 6vr4-A  U(3,.)   0.093103  0.970985 -0.220274           36.205364"
-matrix  "s001-Y 5u2g-B  U(1,.)  -0.145671  0.821931  0.550645           54.583786"
-matrix  "s001-Y 5u2g-B  U(2,.)  -0.235292 -0.569394  0.787672          121.339218"
-matrix  "s001-Y 5u2g-B  U(3,.)   0.960946 -0.014821  0.276337          107.409416"
-matrix  "s001-Y 5jot-A  U(1,.)   0.367710  0.371353  0.852576           67.455750"
-matrix  "s001-Y 5jot-A  U(2,.)   0.331015  0.804493 -0.493173           72.557396"
-matrix  "s001-Y 5jot-A  U(3,.)  -0.869033  0.463560  0.172897           87.342926"
-matrix  "s001-Y 5d1r-A  U(1,.)  -0.066344  0.981573 -0.179200          140.473984"
-matrix  "s001-Y 5d1r-A  U(2,.)  -0.024696 -0.181156 -0.983144          272.541168"
-matrix  "s001-Y 5d1r-A  U(3,.)  -0.997491 -0.060800  0.036259           82.010994"
-matrix  "s001-Y 6dmp-B  U(1,.)   0.848825 -0.174985  0.498876          121.512428"
-matrix  "s001-Y 6dmp-B  U(2,.)  -0.508006 -0.531240  0.678022          144.163437"
-matrix  "s001-Y 6dmp-B  U(3,.)   0.146379 -0.828954 -0.539823          118.156403"
-matrix  "s001-Y 6fze-A  U(1,.)  -0.886608 -0.219838 -0.406937           93.971825"
-matrix  "s001-Y 6fze-A  U(2,.)  -0.235465  0.971809 -0.011980          124.735016"
-matrix  "s001-Y 6fze-A  U(3,.)   0.398099  0.085198 -0.913378          116.925697"
-matrix  "s001-Y 4ql6-B  U(1,.)  -0.320657 -0.328849  0.888278           82.378296"
-matrix  "s001-Y 4ql6-B  U(2,.)   0.943237 -0.196506  0.267748          106.521576"
-matrix  "s001-Y 4ql6-B  U(3,.)   0.086503  0.923712  0.373194           14.408980"
-matrix  "s001-Y 5h79-D  U(1,.)  -0.225644 -0.568285 -0.791288          281.996735"
-matrix  "s001-Y 5h79-D  U(2,.)   0.044231  0.805422 -0.591049          208.514389"
-matrix  "s001-Y 5h79-D  U(3,.)   0.973205 -0.168366 -0.156603           -9.632231"
-matrix  "s001-Y 4ng2-E  U(1,.)  -0.295838 -0.476677  0.827804           89.272186"
-matrix  "s001-Y 4ng2-E  U(2,.)  -0.949082  0.244899 -0.198159           96.850197"
-matrix  "s001-Y 4ng2-E  U(3,.)  -0.108271 -0.844277 -0.524856          129.256165"
-matrix  "s001-Y 6kkk-A  U(1,.)  -0.518939 -0.813905  0.261267           89.452072"
-matrix  "s001-Y 6kkk-A  U(2,.)   0.453908 -0.521365 -0.722597          134.271530"
-matrix  "s001-Y 6kkk-A  U(3,.)   0.724341 -0.256392  0.639995           61.686401"
-matrix  "s001-Y 6wqj-A  U(1,.)  -0.916488  0.263177 -0.301310          106.603409"
-matrix  "s001-Y 6wqj-A  U(2,.)  -0.268744  0.152917  0.950996          108.914101"
-matrix  "s001-Y 6wqj-A  U(3,.)   0.296356  0.952551 -0.069419           99.604805"
-matrix  "s001-Y 4l9m-A  U(1,.)  -0.262934  0.895613 -0.358808           90.371986"
-matrix  "s001-Y 4l9m-A  U(2,.)  -0.959762 -0.204787  0.192145           99.098816"
-matrix  "s001-Y 4l9m-A  U(3,.)   0.098608  0.394892  0.913420          150.040955"
-matrix  "s001-Y 4ozq-B  U(1,.)   0.596664  0.517204 -0.613589          148.352142"
-matrix  "s001-Y 4ozq-B  U(2,.)   0.762701 -0.127707  0.634017          105.524216"
-matrix  "s001-Y 4ozq-B  U(3,.)   0.249557 -0.846280 -0.470670          132.940521"
-matrix  "s001-Y 2lk2-A  U(1,.)  -0.238098 -0.914657 -0.326668          106.351860"
-matrix  "s001-Y 2lk2-A  U(2,.)   0.938523 -0.303237  0.164990          123.501801"
-matrix  "s001-Y 2lk2-A  U(3,.)  -0.249967 -0.267302  0.930627          116.709785"
-matrix  "s001-Y 5kdi-A  U(1,.)   0.839058 -0.534976  0.098907           63.298462"
-matrix  "s001-Y 5kdi-A  U(2,.)  -0.542751 -0.835635  0.084469          137.748383"
-matrix  "s001-Y 5kdi-A  U(3,.)   0.037461 -0.124556 -0.991505          120.025101"
-matrix  "s001-Y 6eud-A  U(1,.)   0.747091  0.551670  0.370830           76.225609"
-matrix  "s001-Y 6eud-A  U(2,.)  -0.572438  0.250375  0.780786           75.673149"
-matrix  "s001-Y 6eud-A  U(3,.)   0.337889 -0.795596  0.502850          118.573761"
-matrix  "s001-Y 4ad8-A  U(1,.)  -0.578239  0.815725  0.015227          124.260429"
-matrix  "s001-Y 4ad8-A  U(2,.)  -0.089054 -0.044554 -0.995030           96.532684"
-matrix  "s001-Y 4ad8-A  U(3,.)  -0.810992 -0.576721  0.098407          131.683411"
-matrix  "s001-Y 3gp4-A  U(1,.)  -0.715802 -0.209759  0.666055          127.322426"
-matrix  "s001-Y 3gp4-A  U(2,.)   0.698250 -0.226773  0.678985          105.451141"
-matrix  "s001-Y 3gp4-A  U(3,.)   0.008620  0.951092  0.308789           73.963295"
-matrix  "s001-Y 6kp3-B  U(1,.)   0.795869  0.202822 -0.570488          122.328629"
-matrix  "s001-Y 6kp3-B  U(2,.)   0.597592 -0.111639  0.793990           87.444389"
-matrix  "s001-Y 6kp3-B  U(3,.)   0.097350 -0.972831 -0.210054          115.025513"
-matrix  "s001-Y 6eu1-O  U(1,.)   0.496625 -0.557848  0.664958           63.282822"
-matrix  "s001-Y 6eu1-O  U(2,.)   0.560812  0.790954  0.244706         -132.560303"
-matrix  "s001-Y 6eu1-O  U(3,.)  -0.662460  0.251389  0.705656           58.149315"
-matrix  "s001-Y 3l09-C  U(1,.)   0.690620  0.715031 -0.108507           96.846695"
-matrix  "s001-Y 3l09-C  U(2,.)  -0.284375  0.130536 -0.949785          172.921219"
-matrix  "s001-Y 3l09-C  U(3,.)  -0.664962  0.686797  0.293488           85.389565"
-matrix  "s001-Y 2e87-A  U(1,.)  -0.047320 -0.480948  0.875471          138.856094"
-matrix  "s001-Y 2e87-A  U(2,.)   0.767155 -0.578806 -0.276507          126.141876"
-matrix  "s001-Y 2e87-A  U(3,.)   0.639714  0.658538  0.396350           80.555611"
-matrix  "s001-Y 1mje-A  U(1,.)   0.861235 -0.451699  0.232898          153.129349"
-matrix  "s001-Y 1mje-A  U(2,.)  -0.287690 -0.055552  0.956111           69.985023"
-matrix  "s001-Y 1mje-A  U(3,.)  -0.418937 -0.890439 -0.177793          264.656982"
-matrix  "s001-Y 5jcp-A  U(1,.)   0.803106  0.587346 -0.100228           98.110840"
-matrix  "s001-Y 5jcp-A  U(2,.)  -0.297263  0.249176 -0.921708          128.462021"
-matrix  "s001-Y 5jcp-A  U(3,.)  -0.516388  0.770023  0.374711          128.138153"
-matrix  "s001-Y 6prk-A  U(1,.)   0.404677  0.004904  0.914447           86.084877"
-matrix  "s001-Y 6prk-A  U(2,.)   0.452762 -0.869889 -0.195700          156.359833"
-matrix  "s001-Y 6prk-A  U(3,.)   0.794508  0.493222 -0.354245           71.965668"
-matrix  "s001-Y 5jvp-B  U(1,.)  -0.440069 -0.054415  0.896314          160.879639"
-matrix  "s001-Y 5jvp-B  U(2,.)   0.571957  0.752504  0.326502           32.519093"
-matrix  "s001-Y 5jvp-B  U(3,.)  -0.692246  0.656336 -0.300031          108.801910"
-matrix  "s001-Y 6awl-A  U(1,.)   0.188293 -0.952513  0.239302           91.060440"
-matrix  "s001-Y 6awl-A  U(2,.)  -0.495987  0.118079  0.860264          165.161179"
-matrix  "s001-Y 6awl-A  U(3,.)  -0.847669 -0.280672 -0.450201           78.794693"
-matrix  "s001-Y 1vim-A  U(1,.)  -0.160074  0.983167 -0.088087           88.294594"
-matrix  "s001-Y 1vim-A  U(2,.)   0.164067 -0.061496 -0.984530          191.012222"
-matrix  "s001-Y 1vim-A  U(3,.)  -0.973375 -0.172049 -0.151461          168.865311"
-matrix  "s001-Y 6yxq-A  U(1,.)   0.637404 -0.647311 -0.417976           89.587814"
-matrix  "s001-Y 6yxq-A  U(2,.)  -0.508910  0.053639 -0.859147          222.918091"
-matrix  "s001-Y 6yxq-A  U(3,.)   0.578556  0.760336 -0.295233           68.491295"
-matrix  "s001-Y 3npi-A  U(1,.)   0.922974 -0.107847  0.369442          124.143852"
-matrix  "s001-Y 3npi-A  U(2,.)  -0.100669  0.858862  0.502218           81.116173"
-matrix  "s001-Y 3npi-A  U(3,.)  -0.371462 -0.500725  0.781850          138.339523"
-matrix  "s001-Y 4xh3-A  U(1,.)   0.547154  0.427626  0.719554           53.117550"
-matrix  "s001-Y 4xh3-A  U(2,.)  -0.808935  0.049289  0.585828          120.049492"
-matrix  "s001-Y 4xh3-A  U(3,.)   0.215049 -0.902611  0.372890          112.545990"
-matrix  "s001-Y 5j1s-A  U(1,.)   0.467487  0.853630 -0.229723          112.887207"
-matrix  "s001-Y 5j1s-A  U(2,.)   0.510753 -0.472925 -0.717964          121.101707"
-matrix  "s001-Y 5j1s-A  U(3,.)  -0.721517  0.218307 -0.657081           95.225060"
-matrix  "s001-Y 7jtk-K  U(1,.)   0.904723  0.282874  0.318526         -372.032410"
-matrix  "s001-Y 7jtk-K  U(2,.)   0.372409 -0.162114 -0.913800          327.964172"
-matrix  "s001-Y 7jtk-K  U(3,.)  -0.206853  0.945358 -0.252013          262.604767"
-matrix  "s001-Y 6w1s-W  U(1,.)  -0.848687 -0.347851  0.398409          318.733521"
-matrix  "s001-Y 6w1s-W  U(2,.)   0.447089 -0.069397  0.891793         -292.332886"
-matrix  "s001-Y 6w1s-W  U(3,.)  -0.282563  0.934978  0.214417         -145.757645"
-matrix  "s001-Y 5a5t-A  U(1,.)   0.316797  0.948458  0.008200         -196.870987"
-matrix  "s001-Y 5a5t-A  U(2,.)   0.916506 -0.303875 -0.260145           89.601418"
-matrix  "s001-Y 5a5t-A  U(3,.)  -0.244245  0.089928 -0.965535          476.104675"
-matrix  "s001-Y 2cq8-A  U(1,.)   0.023332 -0.940595  0.338729          110.359108"
-matrix  "s001-Y 2cq8-A  U(2,.)   0.512337  0.302196  0.803858          113.247223"
-matrix  "s001-Y 2cq8-A  U(3,.)  -0.858468  0.154788  0.488952          104.919983"
-matrix  "s001-Y 7bss-A  U(1,.)   0.043598 -0.944503  0.325598          199.754532"
-matrix  "s001-Y 7bss-A  U(2,.)   0.712285  0.257914  0.652786          -57.501923"
-matrix  "s001-Y 7bss-A  U(3,.)  -0.700535  0.203458  0.684000          102.554153"
-matrix  "s001-Y 1mhs-A  U(1,.)  -0.193444  0.627994  0.753792           27.813139"
-matrix  "s001-Y 1mhs-A  U(2,.)  -0.971553 -0.015629 -0.236307          172.026138"
-matrix  "s001-Y 1mhs-A  U(3,.)  -0.136618 -0.778061  0.613153          196.925552"
-matrix  "s001-Y 3faj-A  U(1,.)  -0.428605  0.495522  0.755483           80.582031"
-matrix  "s001-Y 3faj-A  U(2,.)  -0.603107  0.465692 -0.647606           95.180283"
-matrix  "s001-Y 3faj-A  U(3,.)  -0.672726 -0.733204  0.099255          126.709625"
-matrix  "s001-Y 2l22-A  U(1,.)  -0.153067 -0.481405 -0.863029          112.764786"
-matrix  "s001-Y 2l22-A  U(2,.)  -0.134730 -0.855000  0.500822          117.536385"
-matrix  "s001-Y 2l22-A  U(3,.)  -0.978989  0.192935  0.066012          131.879074"
-matrix  "s001-Y 7d3u-C  U(1,.)   0.125901  0.818491 -0.560555           59.234226"
-matrix  "s001-Y 7d3u-C  U(2,.)   0.430775  0.463893  0.774103         -167.190384"
-matrix  "s001-Y 7d3u-C  U(3,.)   0.893634 -0.338933 -0.294181           68.297661"
-matrix  "s001-Y 3c7n-A  U(1,.)  -0.207853  0.952258  0.223611           69.354492"
-matrix  "s001-Y 3c7n-A  U(2,.)  -0.974670 -0.182334 -0.129507          126.638687"
-matrix  "s001-Y 3c7n-A  U(3,.)  -0.082552 -0.244866  0.966036          109.040390"
-matrix  "s001-Y 1zp2-A  U(1,.)  -0.920318  0.189178 -0.342385          163.809067"
-matrix  "s001-Y 1zp2-A  U(2,.)   0.133427  0.974603  0.179852           96.204689"
-matrix  "s001-Y 1zp2-A  U(3,.)   0.367713  0.119837 -0.922185          122.463547"
-matrix  "s001-Y 3rip-A  U(1,.)   0.594351 -0.786810  0.166363          153.822174"
-matrix  "s001-Y 3rip-A  U(2,.)  -0.154824  0.091048  0.983738          101.815559"
-matrix  "s001-Y 3rip-A  U(3,.)  -0.789162 -0.610442 -0.067702          209.863113"
-matrix  "s001-Y 3ps5-A  U(1,.)  -0.562433 -0.814382  0.143007           90.137383"
-matrix  "s001-Y 3ps5-A  U(2,.)  -0.494571  0.469951  0.731126          132.933273"
-matrix  "s001-Y 3ps5-A  U(3,.)  -0.662622  0.340483 -0.667086          152.444977"
-matrix  "s001-Y 6h9m-A  U(1,.)   0.576176 -0.240798 -0.781049          156.892792"
-matrix  "s001-Y 6h9m-A  U(2,.)   0.442569 -0.711478  0.545831          195.999084"
-matrix  "s001-Y 6h9m-A  U(3,.)  -0.687134 -0.660163 -0.303367          179.549301"
-matrix  "s001-Y 3jck-F  U(1,.)   0.516778  0.042423 -0.855068           88.864471"
-matrix  "s001-Y 3jck-F  U(2,.)  -0.848919 -0.103870 -0.518215          318.357788"
-matrix  "s001-Y 3jck-F  U(3,.)  -0.110800  0.993686 -0.017664            1.605482"
-matrix  "s001-Y 6vwu-A  U(1,.)   0.541988 -0.576774  0.611212          181.011536"
-matrix  "s001-Y 6vwu-A  U(2,.)  -0.257791  0.578131  0.774150           15.082746"
-matrix  "s001-Y 6vwu-A  U(3,.)  -0.799871 -0.577145  0.164653          105.674118"
-matrix  "s001-Y 5h7c-A  U(1,.)  -0.163972  0.940214  0.298514           56.447224"
-matrix  "s001-Y 5h7c-A  U(2,.)   0.748164 -0.078697  0.658830          147.182175"
-matrix  "s001-Y 5h7c-A  U(3,.)   0.642933  0.331367 -0.690531           88.317665"
-matrix  "s001-Y 3jc6-5  U(1,.)   0.584773 -0.173578 -0.792409          222.551178"
-matrix  "s001-Y 3jc6-5  U(2,.)   0.662913  0.665256  0.343484         -311.193909"
-matrix  "s001-Y 3jc6-5  U(3,.)   0.467533 -0.726158  0.504091            9.276147"
-matrix  "s001-Y 2nd4-A  U(1,.)  -0.733136 -0.468155 -0.493298          115.141716"
-matrix  "s001-Y 2nd4-A  U(2,.)   0.660732 -0.662114 -0.353608          119.905647"
-matrix  "s001-Y 2nd4-A  U(3,.)  -0.161076 -0.585181  0.794744          122.300629"
-matrix  "s001-Y 6tc0-C  U(1,.)  -0.403661 -0.913517  0.050439          109.387733"
-matrix  "s001-Y 6tc0-C  U(2,.)   0.378261 -0.216834 -0.899945           48.481350"
-matrix  "s001-Y 6tc0-C  U(3,.)   0.833053 -0.344193  0.433075           91.005394"
-matrix  "s001-Y 6kwy-c  U(1,.)   0.221584 -0.547349 -0.807038          290.769257"
-matrix  "s001-Y 6kwy-c  U(2,.)  -0.373201 -0.812202  0.448384          345.641693"
-matrix  "s001-Y 6kwy-c  U(3,.)  -0.900901  0.201833 -0.384242          306.390015"
-matrix  "s001-Y 4fix-A  U(1,.)  -0.561933 -0.768170 -0.306832          221.881485"
-matrix  "s001-Y 4fix-A  U(2,.)   0.389102 -0.572808  0.721451           66.788147"
-matrix  "s001-Y 4fix-A  U(3,.)  -0.729952  0.286018  0.620776          191.558517"
-matrix  "s001-Y 5wue-A  U(1,.)   0.707835  0.665426 -0.237020          121.131165"
-matrix  "s001-Y 5wue-A  U(2,.)   0.685219 -0.565313  0.459234          123.555603"
-matrix  "s001-Y 5wue-A  U(3,.)   0.171596 -0.487472 -0.856111           72.818771"
-matrix  "s001-Y 1vct-A  U(1,.)   0.729547 -0.610151  0.308993           87.761734"
-matrix  "s001-Y 1vct-A  U(2,.)  -0.167822  0.278274  0.945727           53.600250"
-matrix  "s001-Y 1vct-A  U(3,.)  -0.663021 -0.741808  0.100617          167.569550"
-matrix  "s001-Y 2q6h-A  U(1,.)   0.693352 -0.612003 -0.380414          116.895416"
-matrix  "s001-Y 2q6h-A  U(2,.)   0.289021 -0.247408  0.924801           97.790962"
-matrix  "s001-Y 2q6h-A  U(3,.)  -0.660098 -0.751160  0.005341          166.429062"
-matrix  "s001-Y 3tui-A  U(1,.)   0.072883  0.821300 -0.565822          162.516495"
-matrix  "s001-Y 3tui-A  U(2,.)   0.785098 -0.397124 -0.475303          133.340561"
-matrix  "s001-Y 3tui-A  U(3,.)  -0.615068 -0.409585 -0.673745          178.309631"
-matrix  "s001-Y 4aur-A  U(1,.)  -0.175833  0.814541  0.552817           84.967590"
-matrix  "s001-Y 4aur-A  U(2,.)  -0.680955 -0.506177  0.529230          110.348717"
-matrix  "s001-Y 4aur-A  U(3,.)   0.710903 -0.283387  0.643668           47.015518"
-matrix  "s001-Y 3zc0-B  U(1,.)   0.901457  0.432637 -0.014141           65.676788"
-matrix  "s001-Y 3zc0-B  U(2,.)  -0.410322  0.843645 -0.346263           53.640526"
-matrix  "s001-Y 3zc0-B  U(3,.)  -0.137877  0.317944  0.938031          112.825691"
-matrix  "s001-Y 2eyq-A  U(1,.)  -0.956522 -0.290424  0.026829          174.465729"
-matrix  "s001-Y 2eyq-A  U(2,.)  -0.278924  0.883986 -0.375195          104.250832"
-matrix  "s001-Y 2eyq-A  U(3,.)   0.085249 -0.366365 -0.926558          186.982513"
-matrix  "s001-Y 3iee-A  U(1,.)  -0.839988 -0.321537 -0.437074          133.519440"
-matrix  "s001-Y 3iee-A  U(2,.)   0.233644  0.512676 -0.826180          109.516853"
-matrix  "s001-Y 3iee-A  U(3,.)   0.489725 -0.796101 -0.355517          162.041824"
-matrix  "s001-Y 5ncl-A  U(1,.)   0.105558 -0.128248 -0.986109          126.639923"
-matrix  "s001-Y 5ncl-A  U(2,.)  -0.952018 -0.299497 -0.062958          106.533005"
-matrix  "s001-Y 5ncl-A  U(3,.)  -0.287263  0.945439 -0.153708          109.688858"
-matrix  "s001-Y 4m1p-A  U(1,.)   0.088010 -0.956286 -0.278875          176.520203"
-matrix  "s001-Y 4m1p-A  U(2,.)   0.188040  0.290877 -0.938100          172.520981"
-matrix  "s001-Y 4m1p-A  U(3,.)   0.978210  0.030122  0.205421          127.726730"
-matrix  "s001-Y 2lyc-A  U(1,.)   0.091683  0.671297  0.735496          119.304802"
-matrix  "s001-Y 2lyc-A  U(2,.)  -0.531357 -0.591685  0.606274          119.316132"
-matrix  "s001-Y 2lyc-A  U(3,.)   0.842172 -0.446396  0.302451           84.655388"
-matrix  "s001-Y 6s6b-B  U(1,.)   0.998893  0.039563  0.025451         -109.971840"
-matrix  "s001-Y 6s6b-B  U(2,.)   0.045776 -0.692783 -0.719692          393.215820"
-matrix  "s001-Y 6s6b-B  U(3,.)  -0.010841  0.720060 -0.693827          114.582359"
-matrix  "s001-Y 6xz6-A  U(1,.)   0.523294  0.789714  0.320179          109.112602"
-matrix  "s001-Y 6xz6-A  U(2,.)  -0.785601  0.592644 -0.177775          112.327675"
-matrix  "s001-Y 6xz6-A  U(3,.)  -0.330143 -0.158505  0.930528          110.934097"
-matrix  "s001-Y 6ulo-A  U(1,.)  -0.039801  0.493448  0.868864           34.473206"
-matrix  "s001-Y 6ulo-A  U(2,.)  -0.493421 -0.765842  0.412336          121.265724"
-matrix  "s001-Y 6ulo-A  U(3,.)   0.868879 -0.412305  0.273959          125.880424"
-matrix  "s001-Y 5vkv-A  U(1,.)  -0.874966  0.467601 -0.125634          278.486359"
-matrix  "s001-Y 5vkv-A  U(2,.)   0.481881  0.866258 -0.131865           34.875225"
-matrix  "s001-Y 5vkv-A  U(3,.)   0.047171 -0.175918 -0.983274          114.630844"
-matrix  "s001-Y 5j4i-A  U(1,.)  -0.305021  0.767527  0.563794           97.523232"
-matrix  "s001-Y 5j4i-A  U(2,.)   0.678550 -0.240239  0.694158          144.440918"
-matrix  "s001-Y 5j4i-A  U(3,.)   0.668230  0.594295 -0.447528          110.399155"
-matrix  "s001-Y 6x0l-P  U(1,.)  -0.839919 -0.431027  0.329777          369.080597"
-matrix  "s001-Y 6x0l-P  U(2,.)  -0.181784  0.795982  0.577379         -181.436218"
-matrix  "s001-Y 6x0l-P  U(3,.)  -0.511362  0.425003 -0.746914          324.621918"
-matrix  "s001-Y 3q3e-A  U(1,.)  -0.053705  0.700522 -0.711607           97.183975"
-matrix  "s001-Y 3q3e-A  U(2,.)   0.673881 -0.500463 -0.543526          129.603912"
-matrix  "s001-Y 3q3e-A  U(3,.)  -0.736885 -0.508729 -0.445191          148.345978"
-matrix  "s001-Y 1xfi-A  U(1,.)   0.384815 -0.666497 -0.638513          141.089035"
-matrix  "s001-Y 1xfi-A  U(2,.)   0.843596 -0.026727  0.536312           76.809219"
-matrix  "s001-Y 1xfi-A  U(3,.)  -0.374516 -0.745029  0.551969          133.988754"
-matrix  "s001-Y 1yf2-A  U(1,.)  -0.112833  0.962883  0.245204           66.082352"
-matrix  "s001-Y 1yf2-A  U(2,.)  -0.984101 -0.142363  0.106198          105.933098"
-matrix  "s001-Y 1yf2-A  U(3,.)   0.137164 -0.229323  0.963637           67.189224"
-matrix  "s001-Y 6ahf-F  U(1,.)  -0.258104 -0.965011 -0.046223          314.531281"
-matrix  "s001-Y 6ahf-F  U(2,.)   0.104287  0.019736 -0.994351          275.784943"
-matrix  "s001-Y 6ahf-F  U(3,.)   0.960472 -0.261466  0.095544          -45.506657"
-matrix  "s001-Y 4p6v-B  U(1,.)   0.104692 -0.375675 -0.920819          112.144180"
-matrix  "s001-Y 4p6v-B  U(2,.)  -0.514758 -0.812696  0.273038          113.175003"
-matrix  "s001-Y 4p6v-B  U(3,.)  -0.850919  0.445414 -0.278465          100.564552"
-matrix  "s001-Y 1qoy-A  U(1,.)   0.117364  0.369927 -0.921618          192.051208"
-matrix  "s001-Y 1qoy-A  U(2,.)  -0.060329 -0.923662 -0.378430          175.454163"
-matrix  "s001-Y 1qoy-A  U(3,.)  -0.991255  0.100014 -0.086087          164.223465"
-matrix  "s001-Y 6uuw-A  U(1,.)  -0.147452  0.099573  0.984044          124.388695"
-matrix  "s001-Y 6uuw-A  U(2,.)  -0.942575 -0.315602 -0.109303          117.037872"
-matrix  "s001-Y 6uuw-A  U(3,.)   0.299683 -0.943653  0.140391          114.161980"
-matrix  "s001-Y 5x41-F  U(1,.)  -0.828258 -0.230216  0.510872         -168.862122"
-matrix  "s001-Y 5x41-F  U(2,.)   0.078305 -0.950312 -0.301289          352.450287"
-matrix  "s001-Y 5x41-F  U(3,.)   0.554849 -0.209541  0.805130         -174.856522"
-matrix  "s001-Y 6g7e-B  U(1,.)  -0.060339  0.215987 -0.974530          157.213745"
-matrix  "s001-Y 6g7e-B  U(2,.)   0.969958  0.243196 -0.006155           92.729980"
-matrix  "s001-Y 6g7e-B  U(3,.)   0.235672 -0.945624 -0.224173          129.866806"
-matrix  "s001-Y 2a9u-A  U(1,.)  -0.612604  0.070888  0.787205          105.096870"
-matrix  "s001-Y 2a9u-A  U(2,.)   0.688058  0.537963  0.487004           67.204758"
-matrix  "s001-Y 2a9u-A  U(3,.)  -0.388964  0.839983 -0.378333           71.434090"
-matrix  "s001-Y 1i49-A  U(1,.)  -0.861342  0.288826  0.417935          115.863274"
-matrix  "s001-Y 1i49-A  U(2,.)   0.341953  0.938017  0.056503           19.156000"
-matrix  "s001-Y 1i49-A  U(3,.)  -0.375711  0.191583 -0.906718          127.634521"
-matrix  "s001-Y 5a9e-A  U(1,.)  -0.109667 -0.718770  0.686544           90.686508"
-matrix  "s001-Y 5a9e-A  U(2,.)   0.750315 -0.512885 -0.417106          148.992950"
-matrix  "s001-Y 5a9e-A  U(3,.)   0.651921  0.469382  0.595550          -74.982414"
-matrix  "s001-Y 4ojj-C  U(1,.)  -0.209988  0.199433  0.957148          132.752502"
-matrix  "s001-Y 4ojj-C  U(2,.)   0.417441  0.903546 -0.096682          140.840515"
-matrix  "s001-Y 4ojj-C  U(3,.)  -0.884109  0.379250 -0.272985          130.169632"
-matrix  "s001-Y 2cwo-A  U(1,.)   0.039715  0.757172  0.652008           10.205822"
-matrix  "s001-Y 2cwo-A  U(2,.)  -0.302242 -0.612852  0.730111          183.059662"
-matrix  "s001-Y 2cwo-A  U(3,.)   0.952404 -0.226060  0.204510           93.611572"
-matrix  "s001-Y 3ua3-A  U(1,.)  -0.740032  0.654614  0.154379           90.407257"
-matrix  "s001-Y 3ua3-A  U(2,.)  -0.214481 -0.012142 -0.976653          150.311203"
-matrix  "s001-Y 3ua3-A  U(3,.)  -0.637456 -0.755866  0.149388          136.692291"
-matrix  "s001-Y 5we2-A  U(1,.)   0.806607 -0.211347 -0.552012          116.512291"
-matrix  "s001-Y 5we2-A  U(2,.)   0.119001  0.972833 -0.198580          148.693893"
-matrix  "s001-Y 5we2-A  U(3,.)   0.578985  0.094486  0.809845          107.706078"
-matrix  "s001-Y 3hi0-A  U(1,.)   0.164739 -0.395111 -0.903741          245.295471"
-matrix  "s001-Y 3hi0-A  U(2,.)   0.643447 -0.651392  0.402076           94.353691"
-matrix  "s001-Y 3hi0-A  U(3,.)  -0.747554 -0.647747  0.146924          107.410095"
-matrix  "s001-Y 5aff-A  U(1,.)   0.004417 -0.959535  0.281555           66.628922"
-matrix  "s001-Y 5aff-A  U(2,.)  -0.823908 -0.163054 -0.542760          127.216835"
-matrix  "s001-Y 5aff-A  U(3,.)   0.566706 -0.229578 -0.791289          147.876877"
-matrix  "s001-Y 3cp8-A  U(1,.)  -0.204606 -0.748035  0.631332           89.643288"
-matrix  "s001-Y 3cp8-A  U(2,.)   0.830708  0.208454  0.516208          139.344757"
-matrix  "s001-Y 3cp8-A  U(3,.)  -0.517745  0.630072  0.578748           90.987938"
-matrix  "s001-Y 3h0g-A  U(1,.)  -0.783809  0.288385  0.549980          146.444672"
-matrix  "s001-Y 3h0g-A  U(2,.)   0.616730  0.465192  0.635012          143.341461"
-matrix  "s001-Y 3h0g-A  U(3,.)  -0.072718  0.836917 -0.542478          158.143723"
-matrix  "s001-Y 6nd4-L  U(1,.)   0.313577 -0.506999 -0.802883          355.980011"
-matrix  "s001-Y 6nd4-L  U(2,.)   0.587333  0.767943 -0.255544         -128.443832"
-matrix  "s001-Y 6nd4-L  U(3,.)   0.746129 -0.391427  0.538587          -89.954063"
-matrix  "s001-Y 6dnm-A  U(1,.)   0.857564  0.250381 -0.449325          124.834091"
-matrix  "s001-Y 6dnm-A  U(2,.)  -0.318262  0.944528 -0.081095           66.313065"
-matrix  "s001-Y 6dnm-A  U(3,.)   0.404095  0.212547  0.889680           68.710144"
-matrix  "s001-Y 6umm-E  U(1,.)  -0.257050 -0.878648  0.402372          231.987183"
-matrix  "s001-Y 6umm-E  U(2,.)  -0.579842 -0.192863 -0.791573          436.816742"
-matrix  "s001-Y 6umm-E  U(3,.)   0.773116 -0.436786 -0.459901          170.160370"
-matrix  "s001-Y 6xss-A  U(1,.)  -0.528829 -0.691568 -0.492010          263.873627"
-matrix  "s001-Y 6xss-A  U(2,.)  -0.842593  0.358210  0.402148          118.552902"
-matrix  "s001-Y 6xss-A  U(3,.)  -0.101870  0.627231 -0.772142          148.831757"
-matrix  "s001-Y 6k1r-A  U(1,.)  -0.252461 -0.530821  0.809007          129.007767"
-matrix  "s001-Y 6k1r-A  U(2,.)  -0.893085 -0.193931 -0.405944          172.900558"
-matrix  "s001-Y 6k1r-A  U(3,.)   0.372375 -0.824997 -0.425108          188.361877"
-matrix  "s001-Y 6ff6-A  U(1,.)  -0.504070 -0.012534  0.863572           67.464485"
-matrix  "s001-Y 6ff6-A  U(2,.)   0.259184 -0.956003  0.137411          106.210327"
-matrix  "s001-Y 6ff6-A  U(3,.)   0.823855  0.293089  0.485141           94.997284"
-matrix  "s001-Y 3f8x-B  U(1,.)  -0.448115  0.819717 -0.356731          136.080246"
-matrix  "s001-Y 3f8x-B  U(2,.)   0.864267  0.295220 -0.407294           93.099655"
-matrix  "s001-Y 3f8x-B  U(3,.)  -0.228551 -0.490825 -0.840747          240.589355"
-matrix  "s001-Y 5w7g-A  U(1,.)   0.075413  0.812715  0.577761          -96.516693"
-matrix  "s001-Y 5w7g-A  U(2,.)   0.836014  0.264278 -0.480872           92.432487"
-matrix  "s001-Y 5w7g-A  U(3,.)  -0.543501  0.519280 -0.659511          202.718765"
-matrix  "s001-Y 3i0o-A  U(1,.)   0.555592 -0.395842  0.731181           69.362946"
-matrix  "s001-Y 3i0o-A  U(2,.)  -0.218585  0.778928  0.587785          110.298271"
-matrix  "s001-Y 3i0o-A  U(3,.)  -0.802208 -0.486394  0.346241          125.233917"
-matrix  "s001-Y 2p22-A  U(1,.)  -0.516935 -0.632346  0.576989           97.423904"
-matrix  "s001-Y 2p22-A  U(2,.)  -0.847262  0.281756 -0.450290           95.354782"
-matrix  "s001-Y 2p22-A  U(3,.)   0.122169 -0.721631 -0.681412           53.812927"
-matrix  "s001-Y 6u9w-A  U(1,.)  -0.070469 -0.181127 -0.980932          274.091705"
-matrix  "s001-Y 6u9w-A  U(2,.)  -0.540449 -0.819605  0.190164          334.753021"
-matrix  "s001-Y 6u9w-A  U(3,.)  -0.838421  0.543544 -0.040133          146.936249"
-matrix  "s001-Y 5n9y-A  U(1,.)   0.389790  0.710464 -0.585922           64.041290"
-matrix  "s001-Y 5n9y-A  U(2,.)   0.893927 -0.139039  0.426101          -31.711367"
-matrix  "s001-Y 5n9y-A  U(3,.)   0.221263 -0.689862 -0.689299          266.000763"
-matrix  "s001-Y 3f7c-A  U(1,.)   0.424997  0.486268  0.763492           89.164742"
-matrix  "s001-Y 3f7c-A  U(2,.)  -0.408716  0.855668 -0.317464           84.684067"
-matrix  "s001-Y 3f7c-A  U(3,.)  -0.807668 -0.177131  0.562403           95.625214"
-matrix  "s001-Y 6w38-A  U(1,.)  -0.298282 -0.213387 -0.930319          347.407349"
-matrix  "s001-Y 6w38-A  U(2,.)   0.660233  0.657758 -0.362556           53.936214"
-matrix  "s001-Y 6w38-A  U(3,.)   0.689289 -0.722372 -0.055312          244.394547"
-matrix  "s001-Y 2gia-G  U(1,.)   0.744836 -0.482357  0.461032           85.983353"
-matrix  "s001-Y 2gia-G  U(2,.)  -0.576592 -0.117567  0.808529          101.118652"
-matrix  "s001-Y 2gia-G  U(3,.)  -0.335798 -0.868049 -0.365691          136.115509"
-matrix  "s001-Y 7d3e-A  U(1,.)  -0.763570  0.299503 -0.572066          228.594101"
-matrix  "s001-Y 7d3e-A  U(2,.)   0.568154  0.732624 -0.374785           22.144781"
-matrix  "s001-Y 7d3e-A  U(3,.)   0.306859 -0.611196 -0.729573          188.390518"
-matrix  "s001-Y 5z2c-A  U(1,.)  -0.754981 -0.590783 -0.284569          485.777954"
-matrix  "s001-Y 5z2c-A  U(2,.)  -0.546859  0.327761  0.770402         -118.559349"
-matrix  "s001-Y 5z2c-A  U(3,.)  -0.361870  0.737257 -0.570528          572.013550"
-matrix  "s001-Y 4v19-R  U(1,.)  -0.370919 -0.205725  0.905592           44.921600"
-matrix  "s001-Y 4v19-R  U(2,.)   0.928638 -0.074679  0.363393         -241.990891"
-matrix  "s001-Y 4v19-R  U(3,.)  -0.007131  0.975756  0.218743         -126.528145"
-matrix  "s001-Y 2pc1-A  U(1,.)   0.894868  0.402485  0.192915           68.761803"
-matrix  "s001-Y 2pc1-A  U(2,.)   0.362659 -0.907634  0.211376          136.268646"
-matrix  "s001-Y 2pc1-A  U(3,.)   0.260172 -0.119191 -0.958177          114.236694"
-matrix  "s001-Y 6t58-A  U(1,.)  -0.035666 -0.896547 -0.441510          243.998032"
-matrix  "s001-Y 6t58-A  U(2,.)   0.376561 -0.421285  0.825058          -49.761856"
-matrix  "s001-Y 6t58-A  U(3,.)  -0.925705 -0.136829  0.352631           -9.810000"
-matrix  "s001-Y 5jno-A  U(1,.)  -0.802226  0.557514  0.213569          126.188171"
-matrix  "s001-Y 5jno-A  U(2,.)  -0.080823  0.253015 -0.964080          109.050980"
-matrix  "s001-Y 5jno-A  U(3,.)  -0.591524 -0.790672 -0.157916          108.954956"
-matrix  "s001-Y 1ta9-B  U(1,.)  -0.195074 -0.811818 -0.550361          192.767883"
-matrix  "s001-Y 1ta9-B  U(2,.)   0.160005  0.527283 -0.834489          141.842499"
-matrix  "s001-Y 1ta9-B  U(3,.)   0.967649 -0.250848  0.027036           36.497169"
-matrix  "s001-Y 3sxk-A  U(1,.)   0.728866  0.299067  0.615884           96.172005"
-matrix  "s001-Y 3sxk-A  U(2,.)   0.504930  0.372713 -0.778544          101.798775"
-matrix  "s001-Y 3sxk-A  U(3,.)  -0.462385  0.878433  0.120650           94.467361"
-matrix  "s001-Y 1sxj-D  U(1,.)   0.914842 -0.400133 -0.054389          111.221619"
-matrix  "s001-Y 1sxj-D  U(2,.)  -0.381386 -0.900422  0.209248          158.659424"
-matrix  "s001-Y 1sxj-D  U(3,.)  -0.132701 -0.170686 -0.976349          121.228844"
-matrix  "s001-Y 4ams-A  U(1,.)   0.275763 -0.438487  0.855385           62.588158"
-matrix  "s001-Y 4ams-A  U(2,.)   0.948052 -0.022753 -0.317302          140.550674"
-matrix  "s001-Y 4ams-A  U(3,.)   0.158596  0.898449  0.409434           51.932308"
-matrix  "s001-Y 6u8y-d  U(1,.)  -0.956775  0.175671 -0.231781          317.039520"
-matrix  "s001-Y 6u8y-d  U(2,.)   0.258940  0.877395 -0.403891          -73.896507"
-matrix  "s001-Y 6u8y-d  U(3,.)   0.132411 -0.446450 -0.884958          324.199646"
-matrix  "s001-Y 4p6v-E  U(1,.)   0.496437  0.808465  0.316124           99.895424"
-matrix  "s001-Y 4p6v-E  U(2,.)  -0.685279  0.141447  0.714413          160.114792"
-matrix  "s001-Y 4p6v-E  U(3,.)   0.532864 -0.571294  0.624243          131.197052"
-matrix  "s001-Y 5vxv-A  U(1,.)  -0.139043 -0.866248 -0.479877          152.582840"
-matrix  "s001-Y 5vxv-A  U(2,.)   0.613356 -0.455778  0.645028           72.023880"
-matrix  "s001-Y 5vxv-A  U(3,.)  -0.777471 -0.204649  0.594691          128.792160"
-matrix  "s001-Y 2r5z-A  U(1,.)  -0.012621 -0.602764 -0.797820          152.085983"
-matrix  "s001-Y 2r5z-A  U(2,.)  -0.920975  0.317741 -0.225489          156.262817"
-matrix  "s001-Y 2r5z-A  U(3,.)   0.389417  0.731927 -0.559141           94.100159"
-matrix  "s001-Y 6tqe-A  U(1,.)  -0.784730 -0.167629  0.596741          153.036331"
-matrix  "s001-Y 6tqe-A  U(2,.)  -0.142491 -0.888166 -0.436872          306.094086"
-matrix  "s001-Y 6tqe-A  U(3,.)   0.603238 -0.427857  0.673085           -3.121549"
-matrix  "s001-Y 6a6e-A  U(1,.)   0.993618  0.059012 -0.096129          109.358276"
-matrix  "s001-Y 6a6e-A  U(2,.)   0.057931  0.464266  0.883799           97.795898"
-matrix  "s001-Y 6a6e-A  U(3,.)   0.096784 -0.883728  0.457885          164.124207"
-matrix  "s001-Y 5z1n-A  U(1,.)   0.815734  0.103558 -0.569081          128.307144"
-matrix  "s001-Y 5z1n-A  U(2,.)   0.570035  0.023056  0.821297           22.997192"
-matrix  "s001-Y 5z1n-A  U(3,.)   0.098173 -0.994356 -0.040224          159.463791"
-matrix  "s001-Y 4q0c-A  U(1,.)   0.835294 -0.540849 -0.098825          147.163788"
-matrix  "s001-Y 4q0c-A  U(2,.)  -0.065159 -0.275861  0.958986          107.872177"
-matrix  "s001-Y 4q0c-A  U(3,.)  -0.545929 -0.794596 -0.265666          134.996796"
-matrix  "s001-Y 2ncg-A  U(1,.)  -0.383891  0.467008  0.796575          127.457169"
-matrix  "s001-Y 2ncg-A  U(2,.)   0.731890  0.679877 -0.045873          107.464371"
-matrix  "s001-Y 2ncg-A  U(3,.)  -0.562996  0.565395 -0.602797          111.927605"
-matrix  "s001-Y 5tub-A  U(1,.)   0.968731 -0.197056  0.150761          107.762032"
-matrix  "s001-Y 5tub-A  U(2,.)   0.039926 -0.475902 -0.878592          273.836975"
-matrix  "s001-Y 5tub-A  U(3,.)   0.244879  0.857139 -0.453153           95.489883"
-matrix  "s001-Y 2ozz-A  U(1,.)   0.027656 -0.764311  0.644254           80.314728"
-matrix  "s001-Y 2ozz-A  U(2,.)   0.900550  0.298789  0.315810           75.308250"
-matrix  "s001-Y 2ozz-A  U(3,.)  -0.433873  0.571449  0.696563           10.810028"
-matrix  "s001-Y 3hy5-A  U(1,.)   0.263238 -0.642359 -0.719778          145.359421"
-matrix  "s001-Y 3hy5-A  U(2,.)  -0.141792  0.712228 -0.687478          144.852585"
-matrix  "s001-Y 3hy5-A  U(3,.)   0.954254  0.283029  0.096404          113.307838"
-matrix  "s001-Y 4ehs-A  U(1,.)  -0.063599  0.994681 -0.081025          100.640228"
-matrix  "s001-Y 4ehs-A  U(2,.)   0.551698 -0.032612 -0.833406          117.600060"
-matrix  "s001-Y 4ehs-A  U(3,.)  -0.831615 -0.097705 -0.546690          138.481277"
-matrix  "s001-Y 3egq-A  U(1,.)   0.520219 -0.599766 -0.607991          133.184982"
-matrix  "s001-Y 3egq-A  U(2,.)  -0.225161  0.590399 -0.775069          148.625244"
-matrix  "s001-Y 3egq-A  U(3,.)   0.823817  0.540102  0.172093           53.434853"
-matrix  "s001-Y 4zkj-B  U(1,.)   0.517770 -0.064469  0.853088           -2.742015"
-matrix  "s001-Y 4zkj-B  U(2,.)   0.156960 -0.973072 -0.168801          183.026474"
-matrix  "s001-Y 4zkj-B  U(3,.)   0.840998  0.221301 -0.493708          109.017166"
-matrix  "s001-Y 7e36-A  U(1,.)   0.517935  0.644142 -0.562872           96.152008"
-matrix  "s001-Y 7e36-A  U(2,.)  -0.168067  0.721808  0.671376          130.231689"
-matrix  "s001-Y 7e36-A  U(3,.)   0.838747 -0.253129  0.482108          119.929512"
-matrix  "s001-Y 6jau-B  U(1,.)  -0.905354 -0.373364 -0.202320          172.055817"
-matrix  "s001-Y 6jau-B  U(2,.)   0.159136  0.143421 -0.976784          122.302612"
-matrix  "s001-Y 6jau-B  U(3,.)   0.393713 -0.916531 -0.070431           97.459854"
-matrix  "s001-Y 5h92-B  U(1,.)  -0.881581  0.461226  0.100424          140.721420"
-matrix  "s001-Y 5h92-B  U(2,.)   0.183714  0.139280  0.973062          124.458885"
-matrix  "s001-Y 5h92-B  U(3,.)   0.434815  0.876283 -0.207520          138.017258"
-matrix  "s001-Y 7ekp-A  U(1,.)   0.740917 -0.360570 -0.566596          147.340454"
-matrix  "s001-Y 7ekp-A  U(2,.)  -0.601727 -0.731092 -0.321604          338.733185"
-matrix  "s001-Y 7ekp-A  U(3,.)  -0.298273  0.579218 -0.758643          170.660095"
-matrix  "s001-Y 3e20-B  U(1,.)   0.720706  0.678613  0.141658           12.404481"
-matrix  "s001-Y 3e20-B  U(2,.)   0.325837 -0.151235 -0.933251          136.779007"
-matrix  "s001-Y 3e20-B  U(3,.)  -0.611893  0.718757 -0.330113          185.289200"
-matrix  "s001-Y 6w17-G  U(1,.)   0.528273  0.845626 -0.076452         -109.962158"
-matrix  "s001-Y 6w17-G  U(2,.)   0.533228 -0.400484 -0.745172          213.807449"
-matrix  "s001-Y 6w17-G  U(3,.)  -0.660754  0.352887 -0.662476          243.532181"
-matrix  "s001-Y 1dd3-A  U(1,.)   0.592048  0.715726  0.370427           69.271172"
-matrix  "s001-Y 1dd3-A  U(2,.)   0.430542  0.107650 -0.896128          161.364044"
-matrix  "s001-Y 1dd3-A  U(3,.)  -0.681258  0.690035 -0.244417          109.290565"
-matrix  "s001-Y 4eba-A  U(1,.)  -0.036934 -0.258588 -0.965281          194.839905"
-matrix  "s001-Y 4eba-A  U(2,.)  -0.523078  0.828047 -0.201811          173.261902"
-matrix  "s001-Y 4eba-A  U(3,.)   0.851484  0.497464 -0.165845          -38.956253"
-matrix  "s001-Y 4fnv-A  U(1,.)  -0.556858 -0.526789 -0.642186          159.214615"
-matrix  "s001-Y 4fnv-A  U(2,.)   0.116671  0.715878 -0.688409           57.675926"
-matrix  "s001-Y 4fnv-A  U(3,.)   0.822373 -0.458270 -0.337181           89.753838"
-matrix  "s001-Y 6x44-B  U(1,.)  -0.853669 -0.221195 -0.471511           80.863068"
-matrix  "s001-Y 6x44-B  U(2,.)  -0.240255  0.970498 -0.020300          196.181625"
-matrix  "s001-Y 6x44-B  U(3,.)   0.462090  0.095954 -0.881627           99.666718"
-matrix  "s001-Y 6iac-A  U(1,.)   0.993432 -0.111051 -0.027574          109.967369"
-matrix  "s001-Y 6iac-A  U(2,.)   0.106499  0.809270  0.577703           26.086704"
-matrix  "s001-Y 6iac-A  U(3,.)  -0.041840 -0.576845  0.815781           50.709156"
-matrix  "s001-Y 5ebz-A  U(1,.)   0.278315 -0.018248 -0.960316           27.868347"
-matrix  "s001-Y 5ebz-A  U(2,.)   0.593681 -0.782688  0.186931          164.707748"
-matrix  "s001-Y 5ebz-A  U(3,.)  -0.755039 -0.622147 -0.207001          224.543549"
-matrix  "s001-Y 5zyp-A  U(1,.)   0.460726 -0.886395 -0.045119          143.524918"
-matrix  "s001-Y 5zyp-A  U(2,.)   0.584800  0.341419 -0.735827          128.241760"
-matrix  "s001-Y 5zyp-A  U(3,.)   0.667638  0.312629  0.675664           70.234550"
-matrix  "s001-Y 6rbf-B  U(1,.)   0.918954  0.385244  0.084320           55.284431"
-matrix  "s001-Y 6rbf-B  U(2,.)  -0.349551  0.894685 -0.278124           60.970821"
-matrix  "s001-Y 6rbf-B  U(3,.)  -0.182585  0.226109  0.956837          121.291588"
-matrix  "s001-Y 4f7z-A  U(1,.)  -0.864574  0.306996 -0.397826           85.648270"
-matrix  "s001-Y 4f7z-A  U(2,.)   0.493633  0.370748 -0.786684          102.282318"
-matrix  "s001-Y 4f7z-A  U(3,.)  -0.094016 -0.876527 -0.472083          161.866104"
-matrix  "s001-Y 2xgj-B  U(1,.)  -0.948038  0.200165 -0.247302          154.789917"
-matrix  "s001-Y 2xgj-B  U(2,.)  -0.314378 -0.708824  0.631455          155.848083"
-matrix  "s001-Y 2xgj-B  U(3,.)  -0.048898  0.676390  0.734919          187.796906"
-matrix  "s001-Y 6k1h-C  U(1,.)  -0.509356 -0.063460 -0.858213          325.305969"
-matrix  "s001-Y 6k1h-C  U(2,.)   0.678745  0.583442 -0.445983          -14.126189"
-matrix  "s001-Y 6k1h-C  U(3,.)   0.529019 -0.809672 -0.254106          201.023041"
-matrix  "s001-Y 3eup-A  U(1,.)  -0.283763 -0.568164  0.772443          118.866318"
-matrix  "s001-Y 3eup-A  U(2,.)  -0.951788  0.068997 -0.298896          127.755371"
-matrix  "s001-Y 3eup-A  U(3,.)   0.116525 -0.820018 -0.560350          151.461517"
-matrix  "s001-Y 3m6j-D  U(1,.)  -0.068712  0.171814 -0.982730          145.125336"
-matrix  "s001-Y 3m6j-D  U(2,.)  -0.515900 -0.849242 -0.112405          129.720978"
-matrix  "s001-Y 3m6j-D  U(3,.)  -0.853888  0.499267  0.146992          106.584229"
-matrix  "s001-Y 3w6v-A  U(1,.)   0.115165  0.874390 -0.471359          112.964523"
-matrix  "s001-Y 3w6v-A  U(2,.)   0.686669 -0.412961 -0.598288          152.996613"
-matrix  "s001-Y 3w6v-A  U(3,.)  -0.717790 -0.254766 -0.647975          104.282906"
-matrix  "s001-Y 1zyb-A  U(1,.)   0.035815  0.683546 -0.729028           80.322968"
-matrix  "s001-Y 1zyb-A  U(2,.)   0.076908  0.725448  0.683967          100.670547"
-matrix  "s001-Y 1zyb-A  U(3,.)   0.996395 -0.080564 -0.026588          158.463318"
-matrix  "s001-Y 6vax-B  U(1,.)   0.382208 -0.868034 -0.316914          132.891785"
-matrix  "s001-Y 6vax-B  U(2,.)  -0.807102 -0.146571 -0.571930          147.219574"
-matrix  "s001-Y 6vax-B  U(3,.)   0.450004  0.474378 -0.756612           96.946564"
-matrix  "s001-Y 3ilk-A  U(1,.)  -0.269601  0.935690  0.227596           15.435524"
-matrix  "s001-Y 3ilk-A  U(2,.)   0.956081  0.231864  0.179299           54.988091"
-matrix  "s001-Y 3ilk-A  U(3,.)   0.114997  0.265939 -0.957106          185.013992"
-matrix  "s001-Y 6rw8-B  U(1,.)  -0.997993  0.060141  0.019833          321.158142"
-matrix  "s001-Y 6rw8-B  U(2,.)  -0.036795 -0.805580  0.591344          134.501495"
-matrix  "s001-Y 6rw8-B  U(3,.)   0.051541  0.589427  0.806176         -253.698471"
-matrix  "s001-Y 5j9q-D  U(1,.)  -0.721217  0.566342  0.398876           32.906864"
-matrix  "s001-Y 5j9q-D  U(2,.)  -0.687258 -0.512917 -0.514385          207.331299"
-matrix  "s001-Y 5j9q-D  U(3,.)  -0.086728 -0.645115  0.759148          126.970238"
-matrix  "s001-Y 2luh-A  U(1,.)  -0.424571 -0.490688 -0.760898           97.648582"
-matrix  "s001-Y 2luh-A  U(2,.)  -0.402577  0.855069 -0.326785          120.289215"
-matrix  "s001-Y 2luh-A  U(3,.)   0.810969  0.167577 -0.560577          115.304909"
-matrix  "s001-Y 5fjd-B  U(1,.)  -0.729725 -0.477618 -0.489268           89.015663"
-matrix  "s001-Y 5fjd-B  U(2,.)   0.659614 -0.680165 -0.319820          146.456009"
-matrix  "s001-Y 5fjd-B  U(3,.)  -0.180031 -0.556109  0.811377          101.183746"
-matrix  "s001-Y 2p06-B  U(1,.)   0.720095  0.385787  0.576743           76.312904"
-matrix  "s001-Y 2p06-B  U(2,.)   0.547455 -0.826577 -0.130625          176.278152"
-matrix  "s001-Y 2p06-B  U(3,.)   0.426329  0.409803 -0.806415           73.179893"
-matrix  "s001-Y 6yf5-A  U(1,.)  -0.375195 -0.061419 -0.924909          114.933823"
-matrix  "s001-Y 6yf5-A  U(2,.)  -0.786880  0.548504  0.282779          113.833084"
-matrix  "s001-Y 6yf5-A  U(3,.)   0.489948  0.833889 -0.254126           89.706917"
-matrix  "s001-Y 4b3i-A  U(1,.)   0.196137 -0.037834 -0.979846           70.051285"
-matrix  "s001-Y 4b3i-A  U(2,.)  -0.779243 -0.612593 -0.132328           84.014206"
-matrix  "s001-Y 4b3i-A  U(3,.)  -0.595241  0.789492 -0.149633           56.428158"
-matrix  "s001-Y 4an8-A  U(1,.)  -0.389643 -0.858284  0.333956           97.972893"
-matrix  "s001-Y 4an8-A  U(2,.)  -0.520298 -0.094057 -0.848789          177.048935"
-matrix  "s001-Y 4an8-A  U(3,.)   0.759913 -0.504482 -0.409915          100.523643"
-matrix  "s001-Y 6lo8-E  U(1,.)   0.683774 -0.338089 -0.646644          160.100311"
-matrix  "s001-Y 6lo8-E  U(2,.)   0.635859  0.710803  0.300737         -180.794388"
-matrix  "s001-Y 6lo8-E  U(3,.)   0.357961 -0.616811  0.701005           44.570446"
-matrix  "s001-Y 7jpp-E  U(1,.)  -0.896877  0.265412  0.353790          173.323013"
-matrix  "s001-Y 7jpp-E  U(2,.)   0.414228  0.223735  0.882246         -134.948334"
-matrix  "s001-Y 7jpp-E  U(3,.)   0.155004  0.937816 -0.310604           19.743851"
-matrix  "s001-Y 4geh-D  U(1,.)   0.451709  0.735332 -0.505218           76.777885"
-matrix  "s001-Y 4geh-D  U(2,.)  -0.438881  0.676173  0.591755           45.267284"
-matrix  "s001-Y 4geh-D  U(3,.)   0.776751 -0.045570  0.628157           57.713799"
-matrix  "s001-Y 6zie-A  U(1,.)  -0.925695 -0.354803 -0.131164          118.252975"
-matrix  "s001-Y 6zie-A  U(2,.)   0.346745 -0.657319 -0.669103          110.845589"
-matrix  "s001-Y 6zie-A  U(3,.)   0.151183 -0.664866  0.731503          130.401001"
-matrix  "s001-Y 6dgn-A  U(1,.)  -0.217445  0.235157  0.947322           95.487862"
-matrix  "s001-Y 6dgn-A  U(2,.)  -0.055338  0.966013 -0.252499           95.505127"
-matrix  "s001-Y 6dgn-A  U(3,.)  -0.974503 -0.107328 -0.197042           97.206947"
-matrix  "s001-Y 4fz4-A  U(1,.)  -0.076823  0.915482  0.394957           98.654213"
-matrix  "s001-Y 4fz4-A  U(2,.)   0.815121  0.285789 -0.503888          125.069168"
-matrix  "s001-Y 4fz4-A  U(3,.)  -0.574175  0.283227 -0.768184           82.701561"
-matrix  "s001-Y 2btp-A  U(1,.)   0.767445 -0.156203 -0.621794          105.330505"
-matrix  "s001-Y 2btp-A  U(2,.)  -0.636125 -0.306290 -0.708189          168.093506"
-matrix  "s001-Y 2btp-A  U(3,.)  -0.079829  0.939035 -0.334426          147.197586"
-matrix  "s001-Y 3s5r-A  U(1,.)   0.296060 -0.890697  0.344974          101.551071"
-matrix  "s001-Y 3s5r-A  U(2,.)   0.564031 -0.128448 -0.815702          186.676178"
-matrix  "s001-Y 3s5r-A  U(3,.)   0.770855  0.436073  0.464353           50.705593"
-matrix  "s001-Y 5n9j-V  U(1,.)  -0.038292 -0.267613  0.962765          173.586685"
-matrix  "s001-Y 5n9j-V  U(2,.)   0.478954  0.840674  0.252726          149.492126"
-matrix  "s001-Y 5n9j-V  U(3,.)  -0.877005  0.470797  0.095984          146.374802"
-matrix  "s001-Y 5vky-A  U(1,.)   0.242272  0.969773  0.029053           80.489784"
-matrix  "s001-Y 5vky-A  U(2,.)  -0.549475  0.112468  0.827906          119.986908"
-matrix  "s001-Y 5vky-A  U(3,.)   0.799614 -0.216542  0.560114          130.011581"
-matrix  "s001-Y 3va9-A  U(1,.)   0.950673 -0.298275 -0.085160           80.507996"
-matrix  "s001-Y 3va9-A  U(2,.)  -0.107990 -0.060883 -0.992286          145.128052"
-matrix  "s001-Y 3va9-A  U(3,.)   0.290789  0.952536 -0.090090           99.491425"
-matrix  "s001-Y 5fia-B  U(1,.)  -0.665349  0.468086  0.581555           46.528328"
-matrix  "s001-Y 5fia-B  U(2,.)   0.150880  0.847248 -0.509319          143.830093"
-matrix  "s001-Y 5fia-B  U(3,.)  -0.731127 -0.251130 -0.634340          143.508270"
-matrix  "s001-Y 6vek-A  U(1,.)   0.162239 -0.979435  0.119941          115.013443"
-matrix  "s001-Y 6vek-A  U(2,.)  -0.809904 -0.201611 -0.550825          128.709351"
-matrix  "s001-Y 6vek-A  U(3,.)   0.563678 -0.007776 -0.825958          134.845505"
-matrix  "s001-Y 5t16-N  U(1,.)   0.465718  0.820548  0.331374           89.487114"
-matrix  "s001-Y 5t16-N  U(2,.)  -0.341130 -0.179055  0.922805          104.747276"
-matrix  "s001-Y 5t16-N  U(3,.)   0.816540 -0.542808  0.196524          147.551880"
-matrix  "s001-Y 6at7-A  U(1,.)   0.639406 -0.768814 -0.009271          141.141769"
-matrix  "s001-Y 6at7-A  U(2,.)   0.723756  0.597776  0.344733           97.147346"
-matrix  "s001-Y 6at7-A  U(3,.)  -0.259494 -0.227134  0.938655          163.591965"
-matrix  "s001-Y 6lpn-B  U(1,.)   0.033520 -0.976670 -0.212115          121.103210"
-matrix  "s001-Y 6lpn-B  U(2,.)  -0.394024 -0.207959  0.895265           63.413933"
-matrix  "s001-Y 6lpn-B  U(3,.)  -0.918489  0.053569 -0.391802          130.295975"
-matrix  "s001-Y 6ta5-D  U(1,.)   0.977227  0.088589 -0.192818         -195.412460"
-matrix  "s001-Y 6ta5-D  U(2,.)  -0.035123 -0.828618 -0.558711          624.458374"
-matrix  "s001-Y 6ta5-D  U(3,.)  -0.209268  0.552760 -0.806637          315.783783"
-matrix  "s001-Y 6vwb-A  U(1,.)  -0.012007  0.985442  0.169590          110.343895"
-matrix  "s001-Y 6vwb-A  U(2,.)   0.974983  0.049185 -0.216770          125.013634"
-matrix  "s001-Y 6vwb-A  U(3,.)  -0.221955  0.162745 -0.961379           90.897781"
-matrix  "s001-Y 5csk-A  U(1,.)   0.615674  0.689242 -0.381957          123.539101"
-matrix  "s001-Y 5csk-A  U(2,.)   0.139243 -0.572247 -0.808174          358.533051"
-matrix  "s001-Y 5csk-A  U(3,.)  -0.775601  0.444387 -0.448290          165.564224"
-matrix  "s001-Y 1pix-A  U(1,.)   0.593697 -0.360376  0.719482          129.847748"
-matrix  "s001-Y 1pix-A  U(2,.)  -0.639371  0.331635  0.693702           95.150688"
-matrix  "s001-Y 1pix-A  U(3,.)  -0.488599 -0.871864 -0.033524          244.903397"
-matrix  "s001-Y 6qp1-B  U(1,.)   0.784577 -0.440411  0.436436           94.151726"
-matrix  "s001-Y 6qp1-B  U(2,.)  -0.121995 -0.799785 -0.587760          130.583878"
-matrix  "s001-Y 6qp1-B  U(3,.)   0.607911  0.407900 -0.681221          124.672287"
-matrix  "s001-Y 6s3k-A  U(1,.)  -0.569457  0.647103 -0.506928          169.419189"
-matrix  "s001-Y 6s3k-A  U(2,.)   0.787671  0.605957 -0.111315          -10.978856"
-matrix  "s001-Y 6s3k-A  U(3,.)   0.235144 -0.462682 -0.854771          232.038757"
-matrix  "s001-Y 1n81-A  U(1,.)   0.593143  0.666102 -0.452206           61.709236"
-matrix  "s001-Y 1n81-A  U(2,.)  -0.595386  0.740997  0.310546          123.233055"
-matrix  "s001-Y 1n81-A  U(3,.)   0.541938  0.085039  0.836105           24.008404"
-matrix  "s001-Y 6f1t-f  U(1,.)   0.026715  0.879411 -0.475314          -40.018005"
-matrix  "s001-Y 6f1t-f  U(2,.)  -0.859519 -0.222569 -0.460099          752.816895"
-matrix  "s001-Y 6f1t-f  U(3,.)  -0.510406  0.420832  0.749924         -113.758667"
-matrix  "s001-Y 5fd4-A  U(1,.)   0.534802  0.438676  0.722184          131.337219"
-matrix  "s001-Y 5fd4-A  U(2,.)  -0.553791 -0.463562  0.691683          119.191864"
-matrix  "s001-Y 5fd4-A  U(3,.)   0.638202 -0.769853 -0.004979           92.193001"
-matrix  "s001-Y 4f4h-A  U(1,.)   0.949136  0.162619  0.269621           92.181709"
-matrix  "s001-Y 4f4h-A  U(2,.)   0.047787  0.771987 -0.633839          171.413971"
-matrix  "s001-Y 4f4h-A  U(3,.)  -0.311218  0.614484  0.724950           66.952698"
-matrix  "s001-Y 4rsf-A  U(1,.)   0.318670  0.227293 -0.920211          107.340775"
-matrix  "s001-Y 4rsf-A  U(2,.)   0.602619  0.700781  0.381781           91.062027"
-matrix  "s001-Y 4rsf-A  U(3,.)   0.731642 -0.676198  0.086346           90.587814"
-matrix  "s001-Y 6pns-A  U(1,.)   0.730808  0.678200  0.077236         -222.934952"
-matrix  "s001-Y 6pns-A  U(2,.)   0.077557  0.029916 -0.996539          201.126434"
-matrix  "s001-Y 6pns-A  U(3,.)  -0.678163  0.734269 -0.030736          127.475273"
-matrix  "s001-Y 3d7i-B  U(1,.)   0.261054 -0.964506  0.039734          172.942902"
-matrix  "s001-Y 3d7i-B  U(2,.)  -0.964369 -0.258743  0.055178          137.553574"
-matrix  "s001-Y 3d7i-B  U(3,.)  -0.042939 -0.052723 -0.997686          165.760757"
-matrix  "s001-Y 4gou-A  U(1,.)   0.169238  0.204621 -0.964100          267.154175"
-matrix  "s001-Y 4gou-A  U(2,.)  -0.106337 -0.968709 -0.224266          174.616699"
-matrix  "s001-Y 4gou-A  U(3,.)  -0.979822  0.140474 -0.142183          219.611145"
-matrix  "s001-Y 5n7d-A  U(1,.)   0.473594 -0.830536  0.293119          -93.571007"
-matrix  "s001-Y 5n7d-A  U(2,.)  -0.327028  0.143190  0.934103         -131.453720"
-matrix  "s001-Y 5n7d-A  U(3,.)  -0.817779 -0.538243 -0.203795          318.185059"
-matrix  "s001-Y 3iu6-A  U(1,.)   0.694018  0.567167 -0.443465           69.117279"
-matrix  "s001-Y 3iu6-A  U(2,.)   0.022698  0.598416  0.800864          101.892052"
-matrix  "s001-Y 3iu6-A  U(3,.)   0.719600 -0.565880  0.402438           91.664253"
-matrix  "s001-Y 6bdq-A  U(1,.)  -0.913204 -0.140990  0.382335          230.975311"
-matrix  "s001-Y 6bdq-A  U(2,.)   0.392184 -0.049250  0.918567           60.775070"
-matrix  "s001-Y 6bdq-A  U(3,.)  -0.110678  0.988785  0.100269          138.744690"
-matrix  "s001-Y 1kyq-B  U(1,.)   0.672615  0.717276  0.181948           38.780994"
-matrix  "s001-Y 1kyq-B  U(2,.)  -0.007821  0.252755 -0.967499          148.649872"
-matrix  "s001-Y 1kyq-B  U(3,.)  -0.739951  0.649331  0.175616          137.863541"
-matrix  "s001-Y 5ok8-B  U(1,.)  -0.125333 -0.616046 -0.777675          145.412567"
-matrix  "s001-Y 5ok8-B  U(2,.)  -0.775469  0.549752 -0.310516          154.239822"
-matrix  "s001-Y 5ok8-B  U(3,.)   0.618821  0.564145 -0.546627          102.581139"
-matrix  "s001-Y 2z8x-A  U(1,.)  -0.900384 -0.008702  0.435010          114.205574"
-matrix  "s001-Y 2z8x-A  U(2,.)   0.216635 -0.876027  0.430866           92.380432"
-matrix  "s001-Y 2z8x-A  U(3,.)   0.377331  0.482183  0.790646           89.979202"
-matrix  "s001-Y 5adz-A  U(1,.)  -0.686690  0.714494  0.133998           74.805290"
-matrix  "s001-Y 5adz-A  U(2,.)  -0.583536 -0.431846 -0.687746          198.426254"
-matrix  "s001-Y 5adz-A  U(3,.)  -0.433524 -0.550461  0.713478          135.105469"
-matrix  "s001-Y 3zd0-A  U(1,.)  -0.393193 -0.879091 -0.269441          104.027817"
-matrix  "s001-Y 3zd0-A  U(2,.)  -0.246690 -0.181437  0.951958          106.623825"
-matrix  "s001-Y 3zd0-A  U(3,.)  -0.885745  0.440772 -0.145523           85.774246"
-matrix  "s001-Y 6l2m-A  U(1,.)   0.606212  0.301303 -0.736019           93.721603"
-matrix  "s001-Y 6l2m-A  U(2,.)   0.708489  0.215853  0.671901          114.900993"
-matrix  "s001-Y 6l2m-A  U(3,.)   0.361318 -0.928775 -0.082617          100.902679"
-matrix  "s001-Y 1ehi-A  U(1,.)   0.058392 -0.966554 -0.249727          121.535118"
-matrix  "s001-Y 1ehi-A  U(2,.)  -0.148368 -0.255778  0.955282           86.181343"
-matrix  "s001-Y 1ehi-A  U(3,.)  -0.987207 -0.018730 -0.158341          159.917145"
-matrix  "s001-Y 4p3g-A  U(1,.)  -0.628841 -0.492838 -0.601390           77.181084"
-matrix  "s001-Y 4p3g-A  U(2,.)   0.480730 -0.854346  0.197462          147.092026"
-matrix  "s001-Y 4p3g-A  U(3,.)  -0.611112 -0.164934  0.774169          144.348801"
-matrix  "s001-Y 4eyy-Q  U(1,.)   0.306837 -0.715011  0.628180          133.245636"
-matrix  "s001-Y 4eyy-Q  U(2,.)   0.850759 -0.089844 -0.517819          116.985222"
-matrix  "s001-Y 4eyy-Q  U(3,.)   0.426684  0.693316  0.580735           86.178474"
-matrix  "s001-Y 2zdi-C  U(1,.)   0.395663  0.459913 -0.794941          116.465118"
-matrix  "s001-Y 2zdi-C  U(2,.)   0.869478 -0.466311  0.162978          123.761337"
-matrix  "s001-Y 2zdi-C  U(3,.)  -0.295734 -0.755668 -0.584386           94.933426"
-matrix  "s001-Y 7b93-p  U(1,.)  -0.320311  0.190976 -0.927863          286.862946"
-matrix  "s001-Y 7b93-p  U(2,.)  -0.010945  0.978657  0.205209         -193.761078"
-matrix  "s001-Y 7b93-p  U(3,.)   0.947249  0.075886 -0.311384          -55.866734"
-matrix  "s001-Y 3cuz-A  U(1,.)   0.204454 -0.440983 -0.873918          139.995590"
-matrix  "s001-Y 3cuz-A  U(2,.)   0.061372 -0.885246  0.461057          137.644440"
-matrix  "s001-Y 3cuz-A  U(3,.)  -0.976950 -0.147899 -0.153928          181.561676"
-matrix  "s001-Y 3wdo-A  U(1,.)  -0.833931 -0.396792  0.383557           76.550003"
-matrix  "s001-Y 3wdo-A  U(2,.)  -0.551847  0.593390 -0.585964          121.116669"
-matrix  "s001-Y 3wdo-A  U(3,.)   0.004907 -0.700318 -0.713814          200.271011"
-matrix  "s001-Y 2gb0-B  U(1,.)   0.793029  0.456988 -0.402823           58.219402"
-matrix  "s001-Y 2gb0-B  U(2,.)  -0.221477 -0.399715 -0.889481          161.973221"
-matrix  "s001-Y 2gb0-B  U(3,.)  -0.567496  0.794600 -0.215773          131.422165"
-matrix  "s001-Y 6xpd-A  U(1,.)   0.740629  0.005836  0.671888           -9.500059"
-matrix  "s001-Y 6xpd-A  U(2,.)   0.337079  0.861799 -0.379052           47.337212"
-matrix  "s001-Y 6xpd-A  U(3,.)  -0.581245  0.507216  0.636306           79.242989"
-matrix  "s001-Y 2ifa-B  U(1,.)  -0.277308  0.582315  0.764205           65.306076"
-matrix  "s001-Y 2ifa-B  U(2,.)   0.951519  0.056274  0.302399           89.738716"
-matrix  "s001-Y 2ifa-B  U(3,.)   0.133087  0.811013 -0.569689          120.094719"
-matrix  "s001-Y 2apl-A  U(1,.)   0.183069  0.655503 -0.732667           74.474312"
-matrix  "s001-Y 2apl-A  U(2,.)   0.669959 -0.628597 -0.394994          115.988945"
-matrix  "s001-Y 2apl-A  U(3,.)  -0.719472 -0.418546 -0.554237          153.184250"
-matrix  "s001-Y 6a17-A  U(1,.)  -0.850012 -0.323210  0.415951          134.985321"
-matrix  "s001-Y 6a17-A  U(2,.)   0.267399  0.415581  0.869362          133.870605"
-matrix  "s001-Y 6a17-A  U(3,.)  -0.453847  0.850193 -0.266823          151.044876"
-matrix  "s001-Y 2ycd-A  U(1,.)  -0.123917  0.611799 -0.781247           94.347351"
-matrix  "s001-Y 2ycd-A  U(2,.)  -0.393997 -0.752928 -0.527129          166.272980"
-matrix  "s001-Y 2ycd-A  U(3,.)  -0.910720  0.242489  0.334347          110.612946"
-matrix  "s001-Y 1jfi-B  U(1,.)  -0.724370  0.675647 -0.137075          145.834442"
-matrix  "s001-Y 1jfi-B  U(2,.)  -0.433461 -0.600961 -0.671534          223.311081"
-matrix  "s001-Y 1jfi-B  U(3,.)  -0.536097 -0.427022  0.728184          111.291122"
-matrix  "s001-Y 5hv1-A  U(1,.)  -0.488126  0.316269 -0.813453           86.781166"
-matrix  "s001-Y 5hv1-A  U(2,.)  -0.572515 -0.819516  0.024921          157.729370"
-matrix  "s001-Y 5hv1-A  U(3,.)  -0.658756  0.477878  0.581096          111.397316"
-matrix  "s001-Y 4hm9-A  U(1,.)  -0.169356 -0.782485  0.599195          102.364227"
-matrix  "s001-Y 4hm9-A  U(2,.)  -0.087517  0.617516  0.781674          137.342911"
-matrix  "s001-Y 4hm9-A  U(3,.)  -0.981661  0.079942 -0.173061          114.627106"
-matrix  "s001-Y 2clb-A  U(1,.)  -0.475973 -0.265879 -0.838306          333.656067"
-matrix  "s001-Y 2clb-A  U(2,.)   0.809147  0.241075 -0.535877          140.315781"
-matrix  "s001-Y 2clb-A  U(3,.)   0.344574 -0.933376  0.100390          216.988831"
-matrix  "s001-Y 1zhc-A  U(1,.)   0.194443  0.825874 -0.529267          108.645828"
-matrix  "s001-Y 1zhc-A  U(2,.)  -0.638148 -0.303269 -0.707669          116.171410"
-matrix  "s001-Y 1zhc-A  U(3,.)  -0.744956  0.475352  0.468061          114.392120"
-matrix  "s001-Y 3kea-A  U(1,.)  -0.596637  0.802208  0.022062           96.111458"
-matrix  "s001-Y 3kea-A  U(2,.)   0.695650  0.503287  0.512614           69.941025"
-matrix  "s001-Y 3kea-A  U(3,.)   0.400119  0.321192 -0.858336          174.379196"
-matrix  "s001-Y 4noo-A  U(1,.)   0.348569 -0.931208  0.106543          190.649643"
-matrix  "s001-Y 4noo-A  U(2,.)   0.306246  0.220585  0.926043           83.875397"
-matrix  "s001-Y 4noo-A  U(3,.)  -0.885840 -0.290162  0.362068          153.963760"
-matrix  "s001-Y 4zh0-A  U(1,.)  -0.561818  0.639180  0.525176           72.012848"
-matrix  "s001-Y 4zh0-A  U(2,.)   0.808213  0.559538  0.183601           86.464279"
-matrix  "s001-Y 4zh0-A  U(3,.)  -0.176501  0.527604 -0.830952          183.358353"
-matrix  "s001-Y 5d80-G  U(1,.)   0.034631 -0.984836 -0.169997           97.819405"
-matrix  "s001-Y 5d80-G  U(2,.)   0.907346 -0.040324  0.418447           94.588913"
-matrix  "s001-Y 5d80-G  U(3,.)  -0.418956 -0.168737  0.892190           46.686371"
-matrix  "s001-Y 6wm2-H  U(1,.)  -0.148948  0.350456 -0.924660          283.726715"
-matrix  "s001-Y 6wm2-H  U(2,.)  -0.773328  0.541477  0.329796           95.598679"
-matrix  "s001-Y 6wm2-H  U(3,.)   0.616261  0.764188  0.190365          -67.805435"
-matrix  "s001-Y 2xra-A  U(1,.)  -0.423353 -0.899871  0.104898          112.333954"
-matrix  "s001-Y 2xra-A  U(2,.)  -0.798711  0.316076 -0.512013          137.664322"
-matrix  "s001-Y 2xra-A  U(3,.)   0.427590 -0.300546 -0.852548          139.198715"
-matrix  "s001-Y 3lg6-A  U(1,.)   0.595303 -0.224074 -0.771625          122.572075"
-matrix  "s001-Y 3lg6-A  U(2,.)   0.111312 -0.928070  0.355381          102.575706"
-matrix  "s001-Y 3lg6-A  U(3,.)  -0.795753 -0.297450 -0.527541          117.311073"
-matrix  "s001-Y 1ls4-A  U(1,.)   0.025563  0.652755 -0.757138          109.000412"
-matrix  "s001-Y 1ls4-A  U(2,.)  -0.997291  0.068906  0.025735          107.467110"
-matrix  "s001-Y 1ls4-A  U(3,.)   0.068970  0.754429  0.652748          131.705170"
```
