## Supplementary material for "A unified evolutionary origin for the ubiquitous protein transporters SecY and YidC": Figure 3-Source data 1. Results from Dali queries of the PDB25: 6itc-ntd-H145.txt (part 1 of 3)

```
# Job: 6itc-ntd-H145
# Query: s001Y
# No:  Chain   Z    rmsd lali nres  %id PDB  Description
   1:  2ww9-A  7.9  1.6   82   490   20   MOLECULE: SEC SIXTY-ONE PROTEIN HOMOLOG;                             
   2:  3bo0-A  6.1  2.1   85   442   22   MOLECULE: 23S RIBOSOMAL RNA;                                         
   3:  7kak-E  5.6  4.9   83   172    7   MOLECULE: PROTEIN TRANSPORT CHANNEL SEC61 COMPLEX, ALPHA SU          
   4:  5cos-D  5.2  2.3   55    61    7   MOLECULE: SIDEROPHORE-INTERACTING PROTEIN;                           
   5:  4dvy-P  5.2  3.4   77   656    6   MOLECULE: CYTOTOXICITY-ASSOCIATED IMMUNODOMINANT ANTIGEN;            
   6:  5szj-B  4.9  2.9   59   145    3   MOLECULE: RAS-RELATED PROTEIN RAB-10;                                
   7:  6f1t-f  4.9  2.4   64   929    3   MOLECULE: ARP1 ACTIN RELATED PROTEIN 1 HOMOLOG A;                    
   8:  6o84-A  4.8  4.8   70   415    4   MOLECULE: LOC100127796 PROTEIN,LOC100127796 PROTEIN,OTOP3,           
   9:  3lf9-A  4.8  3.0   69   120    3   MOLECULE: 4E10_D0_1IS1A_001_C (T161);                                
  10:  4oyd-B  4.8  3.0   70   117    6   MOLECULE: APOPTOSIS REGULATOR BHRF1;                                 
  11:  4gcz-B  4.8  2.6   56   378    4   MOLECULE: BLUE-LIGHT PHOTORECEPTOR, SENSOR PROTEIN FIXL;             
  12:  2jvg-A  4.8  2.6   61    72    2   MOLECULE: IGG-BINDING PROTEIN SBI;                                   
  13:  3hmj-A  4.7  3.6   75  1750    8   MOLECULE: FATTY ACID SYNTHASE SUBUNIT ALPHA;                         
  14:  4gfq-A  4.7  3.2   69   186    3   MOLECULE: RIBOSOME-RECYCLING FACTOR;                                 
  15:  4myy-B  4.7  8.6   68    84    7   MOLECULE: CURG, CURH FUSION PROTEIN;                                 
  16:  2odm-B  4.7  2.5   58    83    5   MOLECULE: UPF0358 PROTEIN MW0995;                                    
  17:  6so5-C  4.6  3.5   70   144   11   MOLECULE: ATPASE ASNA1;                                              
  18:  6o1q-A  4.6  3.8   62   119    3   MOLECULE: NEPHROCYSTIN-1;                                            
  19:  5abb-A  4.6  2.2   85   443   52   MOLECULE: PROTEIN TRANSLOCASE SUBUNIT SECY;                          
  20:  6ww7-C  4.6  4.1   72   209   10   MOLECULE: ER MEMBRANE PROTEIN COMPLEX SUBUNIT 1;                     
  21:  5j1i-A  4.6  2.3   62   346    8   MOLECULE: PLECTIN;                                                   
  22:  6s1k-A  4.6  3.6   70   383    7   MOLECULE: CHEMOTAXIS PROTEIN CHEA;                                   
  23:  6uo8-B  4.6  7.4   63   696    8   MOLECULE: GAMMA-AMINOBUTYRIC ACID TYPE B RECEPTOR SUBUNIT 1          
  24:  6zyx-C  4.6  2.8   60   278    2   MOLECULE: DYNEIN HEAVY CHAIN, OUTER ARM PROTEIN;                     
  25:  3wak-A  4.5  4.5   75   864   12   MOLECULE: TRANSMEMBRANE OLIGOSACCHARYL TRANSFERASE;                  
  26:  2fmm-E  4.5  2.2   58   118    5   MOLECULE: PROTEIN EMSY;                                              
  27:  6vbu-2  4.5  2.7   59   659    3   MOLECULE: BARDET-BIEDL SYNDROME 18 PROTEIN;                          
  28:  6ryd-A  4.5  2.6   56    69    2   MOLECULE: PROTEIN WUSCHEL;                                           
  29:  5yi4-A  4.5  2.8   63   145    5   MOLECULE: DISRUPTED IN SCHIZOPHRENIA 1 HOMOLOG,NUCLEAR DIST          
  30:  5l1a-A  4.5  9.0   64   108    5   MOLECULE: UNCHARACTERIZED PROTEIN;                                   
  31:  2f66-B  4.5  5.3   75   111    5   MOLECULE: SUPPRESSOR PROTEIN STP22 OF TEMPERATURE-                   
  32:  6r1j-J  4.5  3.3   68   264    4   MOLECULE: UNCHARACTERIZED PROTEIN;                                   
  33:  4bm5-A  4.5  3.5   67   268   10   MOLECULE: SIMILAR TO CHLOROPLAST INNER MEMBRANE PROTEIN TIC          
  34:  5dlq-B  4.5  6.1   72  1052    6   MOLECULE: EXPORTIN-4;                                                
  35:  7bw0-R  4.4  6.8   67   280    7   MOLECULE: SOLUBLE CYTOCHROME B562,G-PROTEIN COUPLED BILE AC          
  36:  7apx-B  4.4  4.8   78   563    8   MOLECULE: THO COMPLEX SUBUNIT 2,THO2;                                
  37:  7m2w-F  4.4  6.7   63   674    3   MOLECULE: TUBULIN GAMMA CHAIN;                                       
  38:  2oer-B  4.4  5.9   68   189    3   MOLECULE: PROBABLE TRANSCRIPTIONAL REGULATOR;                        
  39:  4cti-D  4.4  3.3   60   222    7   MOLECULE: OSMOLARITY SENSOR PROTEIN ENVZ, AF1503;                    
  40:  6zyd-A  4.4 11.1   63   323    5   MOLECULE: LOW CONDUCTANCE MECHANOSENSITIVE CHANNEL YNAI,LOW          
  41:  6ah0-w  4.4  8.5   58   443    5   MOLECULE: U5SNRNA;                                                   
  42:  5cow-A  4.4  2.6   59   234    8   MOLECULE: PUTATIVE UNCHARACTERIZED PROTEIN;                          
  43:  6hty-B  4.4  4.2   67   302    1   MOLECULE: NUCLEAR RECEPTOR SUBFAMILY 1 GROUP I MEMBER 2,NUC          
  44:  7kiy-C  4.4  3.7   70   691    3   MOLECULE: CYTOADHERENCE LINKED ASEXUAL PROTEIN 3;                    
  45:  2pms-C  4.4  2.9   56   109    7   MOLECULE: LACTOTRANSFERRIN;                                          
  46:  6vz1-A  4.4  4.7   63   411    6   MOLECULE: DIACYLGLYCEROL O-ACYLTRANSFERASE 1;                        
  47:  3jrt-A  4.3  3.4   65   166    2   MOLECULE: INTEGRON CASSETTE PROTEIN VPC_CASS2;                       
  48:  4abn-B  4.3  3.6   72   426    4   MOLECULE: TETRATRICOPEPTIDE REPEAT PROTEIN 5;                        
  49:  7ae8-A  4.3  3.5   55   152   11   MOLECULE: HEPN TOXIN;                                                
  50:  2ajq-A  4.3  4.3   55   704    4   MOLECULE: DNA PRIMER;                                                
  51:  4um2-A  4.3  6.3   63   510    6   MOLECULE: TELOMERASE-BINDING PROTEIN EST1A;                          
  52:  2gd5-D  4.3  6.4   59   162    5   MOLECULE: CHARGED MULTIVESICULAR BODY PROTEIN 3;                     
  53:  3hr0-A  4.3  3.3   60   250   15   MOLECULE: COG4;                                                      
  54:  6sny-A  4.3  2.8   64   107    2   MOLECULE: SYNTHETIC EPCR BINDING PROTEIN;                            
  55:  5ee5-A  4.3  7.5   63   202    5   MOLECULE: BREFELDIN A-INHIBITED GUANINE NUCLEOTIDE-EXCHANGE          
  56:  5nro-A  4.3  5.7   61   603    8   MOLECULE: CHAPERONE PROTEIN DNAK;                                    
  57:  1w0b-A  4.3  5.8   72   102    4   MOLECULE: ALPHA-HEMOGLOBIN STABILIZING PROTEIN;                      
  58:  1flc-B  4.3  3.5   56   162    4   MOLECULE: HAEMAGGLUTININ-ESTERASE-FUSION GLYCOPROTEIN;               
  59:  6yvu-B  4.3  3.2   56  1191    4   MOLECULE: STRUCTURAL MAINTENANCE OF CHROMOSOMES PROTEIN 2,S          
  60:  5zx1-A  4.3  2.1   57    84    5   MOLECULE: ENT;                                                       
  61:  2xeq-C  4.3  6.7   74   241    5   MOLECULE: PAT1 HOMOLOG 1,;                                           
  62:  4wd9-A  4.3  4.0   69   965    4   MOLECULE: NISIN BIOSYNTHESIS PROTEIN NISB;                           
  63:  6zsi-D  4.2  2.9   54   133    7   MOLECULE: RAS-RELATED PROTEIN RAB-8A;                                
  64:  6em5-b  4.2  5.0   60   421    5   MOLECULE: 5.8S RIBOSOMAL RNA;                                        
  65:  6w1s-Y  4.2  8.5   60   132   12   MOLECULE: MEDIATOR OF RNA POLYMERASE II TRANSCRIPTION SUBUN          
  66:  5ziy-A  4.2  3.3   58   195   12   MOLECULE: FLAGELLAR HOOK-ASSOCIATED PROTEIN 3;                       
  67:  4geh-D  4.2  8.5   66    69    5   MOLECULE: PROGRAMMED CELL DEATH PROTEIN 10;                          
  68:  5n77-A  4.2  3.0   58   257    5   MOLECULE: MAGNESIUM TRANSPORT PROTEIN CORA;                          
  69:  1xnx-A  4.2  3.4   73   232    7   MOLECULE: CONSTITUTIVE ANDROSTANE RECEPTOR;                          
  70:  6lqo-L  4.2  3.0   60    94    8   MOLECULE: CYTOPLASMIC ENVELOPMENT PROTEIN 1;                         
  71:  1i6z-A  4.2  2.8   67   135    9   MOLECULE: BAG-FAMILY MOLECULAR CHAPERONE REGULATOR-1;                
  72:  1lrz-A  4.2 11.4   63   400   10   MOLECULE: FACTOR ESSENTIAL FOR EXPRESSION OF METHICILLIN             
  73:  6kwy-c  4.2  5.5   72  1811   10   MOLECULE: PROTEASOME SUBUNIT ALPHA TYPE-2;                           
  74:  6dlu-P  4.2  7.7   60   747    3   MOLECULE: DYNAMIN-1;                                                 
  75:  6idp-A  4.2  5.1   74   438   11   MOLECULE: MATE FAMILY EFFLUX TRANSPORTER;                            
  76:  5ca9-A  4.2  5.2   66   656   11   MOLECULE: PROTEIN SEY1;                                              
  77:  5cd4-I  4.2  2.4   52   494   13   MOLECULE: CRISPR SYSTEM CASCADE SUBUNIT CASE;                        
  78:  3p8c-B  4.2  3.8   70  1086    9   MOLECULE: CYTOPLASMIC FMR1-INTERACTING PROTEIN 1;                    
  79:  5t76-A  4.2  3.2   59   208    3   MOLECULE: ALANINE--TRNA LIGASE, CYTOPLASMIC;                         
  80:  2j7n-A  4.2  3.3   59   934    3   MOLECULE: RNA-DEPENDENT RNA POLYMERASE;                              
  81:  6f1e-A  4.1  4.8   62   143   11   MOLECULE: INTERFERON GAMMA;                                          
  82:  5ehk-A  4.1  3.4   74  1036   14   MOLECULE: LANTIBIOTIC DEHYDRATASE;                                   
  83:  2y3a-B  4.1  1.8   52   236    6   MOLECULE: PHOSPHATIDYLINOSITOL-4,5-BISPHOSPHATE 3-KINASE CA          
  84:  3na7-A  4.1  5.1   64   237    3   MOLECULE: HP0958;                                                    
  85:  6bq1-E  4.1  3.4   58  1510   10   MOLECULE: PHOSPHATIDYLINOSITOL 4-KINASE III ALPHA (PI4KA);           
  86:  5b86-A  4.1  3.4   72   579   10   MOLECULE: TUMOR NECROSIS FACTOR ALPHA-INDUCED PROTEIN 2;             
  87:  5yfp-C  4.1  5.6   72   790    4   MOLECULE: EXOCYST COMPLEX COMPONENT SEC3;                            
  88:  3nqw-A  4.1  3.3   54   178   11   MOLECULE: CG11900;                                                   
  89:  3u24-A  4.1 10.7   55   546    5   MOLECULE: PUTATIVE LIPOPROTEIN;                                      
  90:  5sy1-A  4.0  5.7   61   582    3   MOLECULE: CALMODULIN;                                                
  91:  3cit-A  4.0  6.7   62   155    8   MOLECULE: SENSOR HISTIDINE KINASE;                                   
  92:  3lqi-C  4.0  3.1   63   181    5   MOLECULE: MLL1 PHD3-BROMO;                                           
  93:  6caa-A  4.0  3.9   78   477    5   MOLECULE: ELECTROGENIC SODIUM BICARBONATE COTRANSPORTER 1;           
  94:  6ds9-A  4.0  3.0   63    93    3   MOLECULE: DE NOVO DESIGNED THREE HELIX BUNDLE GRA3D;                 
  95:  1owa-A  4.0  3.4   64   156    8   MOLECULE: SPECTRIN ALPHA CHAIN, ERYTHROCYTE;                         
  96:  5eyb-A  4.0  3.9   64   340    8   MOLECULE: DNA-BINDING PROTEIN REB1;                                  
  97:  6qrj-A  4.0  3.2   59   463    8   MOLECULE: HYBRID KINASE;                                             
  98:  4j19-A  4.0  2.9   57    77    5   MOLECULE: HOMEOBOX-CONTAINING PROTEIN 1;                             
  99:  6w4x-C  4.0  4.2   73   375    8   MOLECULE: RIBONUCLEOSIDE-DIPHOSPHATE REDUCTASE 1 SUBUNIT AL          
 100:  5j1f-A  4.0  3.7   68   188    4   MOLECULE: PLECTIN,PLECTIN;                                           
 101:  5iun-E  4.0  6.2   59   220    2   MOLECULE: SENSOR HISTIDINE KINASE DESK;                              
 102:  3cwr-A  4.0  3.5   73   193    7   MOLECULE: TRANSCRIPTIONAL REGULATOR, TETR FAMILY;                    
 103:  5e0s-B  4.0  3.9   61   201    5   MOLECULE: ATP-DEPENDENT CLP PROTEASE PROTEOLYTIC SUBUNIT 2;          
 104:  5ue8-A  4.0  5.2   76   847    5   MOLECULE: PROTEIN UNC-13 HOMOLOG A;                                  
 105:  6h3z-A  4.0  4.6   79   208    4   MOLECULE: CCR4-NOT TRANSCRIPTION COMPLEX SUBUNIT 1;                  
 106:  6pwn-A  4.0  3.0   58   280    9   MOLECULE: SMALL-CONDUCTANCE MECHANOSENSITIVE CHANNEL;                
 107:  6myo-D  4.0  2.6   51   102   12   MOLECULE: SUCCINATE DEHYDROGENASE [UBIQUINONE] FLAVOPROTEIN          
 108:  1s35-A  4.0  3.2   65   211    3   MOLECULE: SPECTRIN BETA CHAIN, ERYTHROCYTE;                          
 109:  6rwb-A  4.0 10.3   60  1873    7   MOLECULE: TOXIN,TOXIN COMPLEX SUBUNIT TCAB,PUTATIVE TOXIN S          
 110:  5a7d-R  4.0  9.1   65   311    5   MOLECULE: PINS;                                                      
 111:  6xxv-C  4.0  3.0   62   111    3   MOLECULE: ANTIBODY C57, HEAVY CHAIN;                                 
 112:  7emf-0  4.0  3.0   58   267    5   MOLECULE: MEDIATOR OF RNA POLYMERASE II TRANSCRIPTION SUBUN          
 113:  6xf1-A  4.0  3.3   56   230    2   MOLECULE: NESPRIN-2;                                                 
 114:  5imj-A  4.0  8.9   69   246    9   MOLECULE: CELL DIVISION PROTEIN ZAPD;                                
 115:  1puf-A  4.0  2.8   54    77    7   MOLECULE: 5'-                                                        
 116:  6ulg-N  4.0  9.0   68   483    4   MOLECULE: FOLLICULIN;                                                
 117:  1u4q-A  4.0  3.4   64   318    5   MOLECULE: SPECTRIN ALPHA CHAIN, BRAIN;                               
 118:  3f0c-A  4.0  4.2   66   193    9   MOLECULE: TRANSCRIPTIONAL REGULATOR;                                 
 119:  3msv-A  4.0  6.6   66   352    5   MOLECULE: NUCLEAR IMPORT ADAPTOR, NRO1;                              
 120:  5ch6-A  4.0  3.2   65   286    2   MOLECULE: FRIGIDA;                                                   
 121:  4dci-B  3.9  2.7   59   148   12   MOLECULE: UNCHARACTERIZED PROTEIN;                                   
 122:  5im8-A  3.9  3.2   50    60    4   MOLECULE: E3 UBIQUITIN-PROTEIN LIGASE MIDLINE-1;                     
 123:  6gvw-B  3.9  1.9   45   262    7   MOLECULE: BRCA1-A COMPLEX SUBUNIT ABRAXAS 1;                         
 124:  2oev-A  3.9  3.9   65   697    6   MOLECULE: PROGRAMMED CELL DEATH 6-INTERACTING PROTEIN;               
 125:  7anw-A  3.9  5.9   71   645   13   MOLECULE: NAD(+) HYDROLASE SARM1;                                    
 126:  7apk-i  3.9  4.6   68   275    3   MOLECULE: THO COMPLEX SUBUNIT 1;                                     
 127:  2rbd-A  3.9  9.5   58   159    0   MOLECULE: BH2358 PROTEIN;                                            
 128:  6loj-B  3.9  4.1   63   571    3   MOLECULE: INVASION PLASMID ANTIGEN;                                  
 129:  2q0o-D  3.9  3.2   58    87    9   MOLECULE: PROBABLE TRANSCRIPTIONAL ACTIVATOR PROTEIN TRAR;           
 130:  5nkm-E  3.9  3.4   56   351    7   MOLECULE: PROTEIN SMG-8;                                             
 131:  6s2e-A  3.9  3.7   60  1006    3   MOLECULE: DNA POLYMERASE EPSILON CATALYTIC SUBUNIT A;                
 132:  1uus-A  3.9  3.2   67   465    4   MOLECULE: STAT PROTEIN;                                              
 133:  6exn-a  3.9  7.9   57   171    5   MOLECULE: U2 SNRNA;                                                  
 134:  5che-A  3.9  4.1   55   427    7   MOLECULE: GLUTAMYL-TRNA REDUCTASE 1, CHLOROPLASTIC;                  
 135:  4fz4-A  3.9  8.8   69   154    7   MOLECULE: UNCHARACTERIZED PROTEIN CONSERVED IN BACTERIA;             
 136:  2win-M  3.9  5.2   58    84    5   MOLECULE: COMPLEMENT C3 BETA CHAIN;                                  
 137:  6wq0-A  3.9  2.8   54   131    6   MOLECULE: DNA (301-MER);                                             
 138:  6d5f-a  3.9  5.5   59   131    8   MOLECULE: FIMBRIAL PROTEIN;                                          
 139:  5cqq-B  3.9  3.5   58    75    3   MOLECULE: REGULATORY PROTEIN ZESTE;                                  
 140:  4zuz-B  3.9  3.2   60   858    3   MOLECULE: SIDC;                                                      
 141:  4hwi-B  3.9  3.5   64   177    6   MOLECULE: HEAT SHOCK COGNATE 71 KDA PROTEIN;                         
 142:  1yvp-B  3.9  3.3   56   532    7   MOLECULE: Y RNA SEQUENCE, FIRST STRAND;                              
 143:  5a31-N  3.9  3.9   68   703    6   MOLECULE: ANAPHASE-PROMOTING COMPLEX SUBUNIT 1;                      
 144:  6tpn-A  3.9  6.5   62   510   13   MOLECULE: OREXIN RECEPTOR TYPE 2,GLGA GLYCOGEN SYNTHASE,ORE          
 145:  2ewg-A  3.9  4.0   65   367    8   MOLECULE: FARNESYL PYROPHOSPHATE SYNTHASE;                           
 146:  4w8j-A  3.9  4.9   70  1017    9   MOLECULE: PESTICIDAL CRYSTAL PROTEIN CRY1AC;                         
 147:  1kqf-A  3.9  5.9   64   982    5   MOLECULE: FORMATE DEHYDROGENASE, NITRATE-INDUCIBLE, MAJOR S          
 148:  3aq0-C  3.9  1.9   49   327   12   MOLECULE: GERANYL DIPHOSPHATE SYNTHASE;                              
 149:  3frq-A  3.9  3.0   64   185    6   MOLECULE: REPRESSOR PROTEIN MPHR(A);                                 
 150:  3cwz-B  3.9  5.4   74   310   14   MOLECULE: RAS-RELATED PROTEIN RAB-6A;                                
 151:  3aei-A  3.9  2.9   56    94    4   MOLECULE: PREFOLDIN BETA SUBUNIT 2;                                  
 152:  2qyw-A  3.9  2.3   55    96    4   MOLECULE: VESICLE TRANSPORT THROUGH INTERACTION WITH T-SNAR          
 153:  4jle-B  3.8  7.8   56   159    7   MOLECULE: PHIST;                                                     
 154:  3jc5-A  3.8  2.9   51   208    4   MOLECULE: DNA REPLICATION LICENSING FACTOR MCM2;                     
 155:  2p22-C  3.8  2.4   53   186    9   MOLECULE: SUPPRESSOR PROTEIN STP22 OF TEMPERATURE-SENSITIVE          
 156:  4idn-B  3.8  3.8   63   423    3   MOLECULE: ATLASTIN-1;                                                
 157:  5h11-A  3.8  7.3   76   494    5   MOLECULE: UNCHARACTERIZED PROTEIN;                                   
 158:  3urz-B  3.8  2.7   62   206    8   MOLECULE: UNCHARACTERIZED PROTEIN;                                   
 159:  3gnl-A  3.8  2.0   44   234    9   MOLECULE: UNCHARACTERIZED PROTEIN, DUF633, LMOF2365_1472;            
 160:  6dmp-B  3.8  3.0   56    82    4   MOLECULE: DESIGNED ORTHOGONAL PROTEIN DHD13_XAAA_A;                  
 161:  6tj1-C  3.8  2.3   50    74    0   MOLECULE: DE NOVO DESIGNED WSHC6;                                    
 162:  3c2b-A  3.8  3.1   67   200    6   MOLECULE: TRANSCRIPTIONAL REGULATOR, TETR FAMILY;                    
 163:  4mu6-A  3.8  5.9   64   274    6   MOLECULE: KINECTIN 1 (KINESIN RECEPTOR);                             
 164:  4oh3-B  3.8  4.9   84   537    7   MOLECULE: NITRATE TRANSPORTER 1.1;                                   
 165:  6lo8-D  3.8  3.1   54   119    4   MOLECULE: MITOCHONDRIAL IMPORT INNER MEMBRANE TRANSLOCASE S          
 166:  6v4m-A  3.8  3.2   58   163   10   MOLECULE: BCL-2;                                                     
 167:  4aur-A  3.8  2.4   60   564   15   MOLECULE: LEOA;                                                      
 168:  4i0x-F  3.8  3.5   60    85    5   MOLECULE: ESAT-6-LIKE PROTEIN MAB_3112;                              
 169:  5w60-A  3.8  3.2   57   179   14   MOLECULE: APOPTOSIS REGULATOR BAX;                                   
 170:  4ps2-A  3.8  3.6   59    79    7   MOLECULE: PUTATIVE TYPE VI SECRETION PROTEIN;                        
 171:  3aai-A  3.8  3.0   53    78    4   MOLECULE: COPPER HOMEOSTASIS OPERON REGULATORY PROTEIN;              
 172:  4d8m-A  3.8  7.0   65   585    8   MOLECULE: PESTICIDAL CRYSTAL PROTEIN CRY5BA;                         
 173:  5j5l-A  3.8  2.4   54   152    4   MOLECULE: UNCHARACTERIZED PROTEIN;                                   
 174:  3l9f-A  3.8  3.6   56   170    2   MOLECULE: PUTATIVE UNCHARACTERIZED PROTEIN SMU.1604C;                
 175:  3p8c-F  3.8  2.7   57   156    5   MOLECULE: CYTOPLASMIC FMR1-INTERACTING PROTEIN 1;                    
 176:  2d7d-A  3.8  9.3   67   621    6   MOLECULE: 5'-D(P*TP*TP*T)-3';                                        
 177:  4tko-B  3.8  2.6   56   326    9   MOLECULE: EMRA;                                                      
 178:  3rip-A  3.8  2.6   56   568    9   MOLECULE: GAMMA-TUBULIN COMPLEX COMPONENT 4;                         
 179:  4mix-B  3.8  3.1   65   277    8   MOLECULE: PUTATIVE INSECTICIDAL TOXIN;                               
 180:  2rld-C  3.8  3.0   54   116    2   MOLECULE: UNCHARACTERIZED PROTEIN;                                   
 181:  6swy-8  3.7  4.3   61   325    5   MOLECULE: VACUOLAR IMPORT AND DEGRADATION PROTEIN 28;                
 182:  6hd8-B  3.7 10.5   65   232    2   MOLECULE: NANOBODY,MALTOSE/MALTODEXTRIN-BINDING PERIPLASMIC          
 183:  3zni-A  3.7 10.5   59   390    8   MOLECULE: E3 UBIQUITIN-PROTEIN LIGASE CBL-B;                         
 184:  4uig-A  3.7  2.4   51    91    4   MOLECULE: COPPER SENSITIVE OPERON REPRESSOR;                         
 185:  3sdl-B  3.7  5.2   64    97    5   MOLECULE: NON-STRUCTURAL PROTEIN 1;                                  
 186:  6b4h-A  3.7  3.7   69   318    4   MOLECULE: NUCLEOPORIN AMO1;                                          
 187:  4uxv-A  3.7  7.0   63   522    5   MOLECULE: SEPTATION RING FORMATION REGULATOR EZRA;                   
 188:  5yti-A  3.7  3.5   68   330   13   MOLECULE: FLAGELLAR HOOK ASSOCIATED PROTEIN TYPE 3 FLGL;             
 189:  4cz8-A  3.7  3.9   62   422    6   MOLECULE: NA+/H+ ANTIPORTER, PUTATIVE;                               
 190:  4nq0-A  3.7  3.6   54   254    2   MOLECULE: HAT1-INTERACTING FACTOR 1;                                 
 191:  4iw9-B  3.7  3.8   69   215    9   MOLECULE: GLUTATHIONE TRANSFERASE;                                   
 192:  2xvt-C  3.7  2.8   52    79   12   MOLECULE: RECEPTOR ACTIVITY-MODIFYING PROTEIN 2;                     
 193:  4etr-B  3.7  3.3   61   122   10   MOLECULE: PUTATIVE UNCHARACTERIZED PROTEIN;                          
 194:  6pe4-Q  3.7  6.1   69   369    3   MOLECULE: V-TYPE PROTON ATPASE SUBUNIT A, VACUOLAR ISOFORM;          
 195:  3kdw-A  3.7  6.3   79   206    4   MOLECULE: PUTATIVE SUGAR BINDING PROTEIN;                            
 196:  2fb5-A  3.7  3.0   58   204   10   MOLECULE: HYPOTHETICAL MEMBRANE SPANNING PROTEIN;                    
 197:  6sl1-A  3.7  4.7   73  2651   12   MOLECULE: SERINE/THREONINE-PROTEIN KINASE TEL1;                      
 198:  7kv1-B  3.7  3.2   67   457    4   MOLECULE: SUSD FAMILY PROTEIN;                                       
 199:  4rxx-A  3.7  4.2   76   426   11   MOLECULE: UBIQUITIN CARBOXYL-TERMINAL HYDROLASE 38;                  
 200:  3k66-A  3.7  3.1   66   217    2   MOLECULE: BETA-AMYLOID-LIKE PROTEIN;                                 
 201:  5has-A  3.7  7.1   62   381   10   MOLECULE: SEC7;                                                      
 202:  7emf-H  3.7  5.0   66   181    8   MOLECULE: MEDIATOR OF RNA POLYMERASE II TRANSCRIPTION SUBUN          
 203:  2a01-A  3.7  2.2   56   243    4   MOLECULE: APOLIPOPROTEIN A-I;                                        
 204:  5t58-A  3.7  4.0   58   233    3   MOLECULE: KLLA0F02343P;                                              
 205:  2lm9-A  3.7  2.9   56    96    9   MOLECULE: BLO T 21 ALLERGEN;                                         
 206:  6w1s-Q  3.7  3.7   56   131    5   MOLECULE: MEDIATOR OF RNA POLYMERASE II TRANSCRIPTION SUBUN          
 207:  5flv-M  3.7  4.5   49   229    4   MOLECULE: HOMEOBOX PROTEIN NKX-2.5, T-BOX TRANSCRIPTION FAC          
 208:  3uum-B  3.7  3.2   64   123    5   MOLECULE: UTROPHIN;                                                  
 209:  1grj-A  3.7  3.0   55   151    5   MOLECULE: GREA PROTEIN;                                              
 210:  5ihf-B  3.7  3.0   56   109    2   MOLECULE: VIRG-LIKE PROTEIN;                                         
 211:  1sjj-A  3.7  3.6   63   863   10   MOLECULE: ACTININ;                                                   
 212:  6vxm-A  3.6  2.9   57   277    4   MOLECULE: MECHANOSENSITIVE ION CHANNEL PROTEIN 1, MITOCHOND          
 213:  2c5i-T  3.6  3.3   55    94    7   MOLECULE: T-SNARE AFFECTING A LATE GOLGI COMPARTMENT                 
 214:  5vyk-C  3.6  4.4   67   203    9   MOLECULE: CHIMERA PROTEIN OF BRS DOMAIN OF BRAF AND CC-SAM           
 215:  3htk-C  3.6  3.8   68   254   10   MOLECULE: STRUCTURAL MAINTENANCE OF CHROMOSOMES PROTEIN 5;           
 216:  7d3e-A  3.6  3.8   64  1380   14   MOLECULE: DUAL OXIDASE 1;                                            
 217:  3av0-B  3.6  2.9   57   365    7   MOLECULE: DNA DOUBLE-STRAND BREAK REPAIR PROTEIN MRE11;              
 218:  6x80-C  3.6  2.7   67   574    3   MOLECULE: FLAGELLIN A;                                               
 219:  6njp-G  3.6  3.2   52    64   10   MOLECULE: TRANSLOCATOR ESCN;                                         
 220:  6l54-B  3.6  4.1   61   389   11   MOLECULE: SERINE/THREONINE-PROTEIN KINASE SMG1;                      
 221:  6sl2-A  3.6  3.3   65   619    2   MOLECULE: CALPONIN HOMOLOGY DOMAIN PROTEIN PUTATIVE;                 
 222:  5yij-A  3.6  3.6   63   959    5   MOLECULE: SDEA;                                                      
 223:  6aay-A  3.6  4.7   81  1199    5   MOLECULE: BERGEYELLA ZOOHELCUM CAS13B (R1177A) MUTANT;               
 224:  5ua5-A  3.6  2.9   57   144    7   MOLECULE: 5-HL;                                                      
 225:  5j8v-A  3.6  7.0   77  3398    4   MOLECULE: RYANODINE RECEPTOR 1;                                      
 226:  3lyq-B  3.6  5.0   73   186    3   MOLECULE: IPGB2;                                                     
 227:  5nmo-A  3.6  3.6   62   162    8   MOLECULE: CHROMOSOME PARTITION PROTEIN SMC,CHROMOSOME PARTI          
 228:  6l7o-A  3.6  2.5   69   371    7   MOLECULE: NAD(P)H-QUINONE OXIDOREDUCTASE SUBUNIT 1;                  
 229:  2jmh-A  3.6  4.0   62   117    5   MOLECULE: MITE ALLERGEN BLO T 5;                                     
 230:  2b9z-A  3.6  2.5   55    74    2   MOLECULE: B2 PROTEIN;                                                
 231:  2da6-A  3.6  2.3   58   102    9   MOLECULE: HEPATOCYTE NUCLEAR FACTOR 1-BETA;                          
 232:  7k0m-D  3.6  4.4   70   153   10   MOLECULE: SERINE PALMITOYLTRANSFERASE 1;                             
 233:  4wcx-A  3.6  3.1   55   456    9   MOLECULE: BIOTIN AND THIAMIN SYNTHESIS ASSOCIATED;                   
 234:  2da7-A  3.6  3.6   56    71    7   MOLECULE: ZINC FINGER HOMEOBOX PROTEIN 1B;                           
 235:  6zpg-A  3.6  5.3   65   463    3   MOLECULE: KIF-BINDING PROTEIN;                                       
 236:  3whj-A  3.6  3.0   53   111    4   MOLECULE: PROBABLE 26S PROTEASOME REGULATORY SUBUNIT P27;            
 237:  3jbz-A  3.6  7.6   59   960    5   MOLECULE: SERINE/THREONINE-PROTEIN KINASE MTOR;                      
 238:  2p7n-A  3.6  2.1   53   335    6   MOLECULE: PATHOGENICITY ISLAND 1 EFFECTOR PROTEIN;                   
 239:  2gtt-L  3.6  9.1   55   406    7   MOLECULE: RNA (99-MER);                                              
 240:  4wid-A  3.6  6.2   62   353    3   MOLECULE: RHUL123;                                                   
 241:  1zke-D  3.6  2.5   51    83    8   MOLECULE: HYPOTHETICAL PROTEIN HP1531;                               
 242:  2m6u-A  3.6  5.4   54    82    2   MOLECULE: CHOLINE BINDING PROTEIN A;                                 
 243:  3r6n-A  3.6  3.6   62   450    6   MOLECULE: DESMOPLAKIN;                                               
 244:  4ix7-A  3.6  3.0   61   114    8   MOLECULE: 5'-D(*GP*TP*TP*CP*CP*AP*AP*TP*TP*GP*GP*AP*A)-3';           
 245:  4h54-A  3.6  2.2   52   274    6   MOLECULE: DIGUANYLATE CYCLASE YDEH;                                  
 246:  1whu-A  3.6  4.4   69   104    7   MOLECULE: POLYNUCLEOTIDE PHOSPHORYLASE; 3'-5' RNA                    
 247:  6wti-D  3.6  1.7   45    99    4   MOLECULE: CYTOCHROME O UBIQUINOL OXIDASE, SUBUNIT I;                 
 248:  3g80-A  3.6  2.7   55    73    4   MOLECULE: PROTEIN B2;                                                
 249:  3zqg-A  3.6  4.0   62   208    8   MOLECULE: TETRACYCLINE REPRESSOR PROTEIN CLASS B FROM TRANS          
 250:  5n8k-C  3.6  3.6   57    80   11   MOLECULE: GALACTOCEREBROSIDASE;                                      
 251:  2m0c-A  3.6  4.7   56    75    7   MOLECULE: HOMEOBOX PROTEIN ARISTALESS-LIKE 4;                        
 252:  6e8c-A  3.6  2.4   46   135   13   MOLECULE: DOUBLE HOMEOBOX PROTEIN 4;                                 
 253:  5tj5-A  3.6  2.7   55   570    7   MOLECULE: V-TYPE PROTON ATPASE SUBUNIT A;                            
 254:  4wzx-A  3.5  3.4   48    87    6   MOLECULE: SERINE/THREONINE-PROTEIN KINASE ULK3;                      
 255:  7b54-X  3.5  4.7   82  1732   12   MOLECULE: VAR2CSA IN PRESENCE OF PLCS, DBL1-DBL4,ERYTHROCYT          
 256:  1wa8-B  3.5  2.7   57    95    7   MOLECULE: ESAT-6 LIKE PROTEIN ESXB;                                  
 257:  6wu0-B  3.5  4.4   69   854    7   MOLECULE: HOPANOID BIOSYNTHESIS ASSOCIATED RND TRANSPORTER           
 258:  3c64-A  3.5  3.2   56   152    7   MOLECULE: PFEMP1 VARIANT 2 OF STRAIN MC;                             
 259:  7kpx-C  3.5  4.8   67  1352   16   MOLECULE: MEIOTIC MRNA STABILITY PROTEIN KINASE SSN3;                
 260:  2rdc-B  3.5  4.2   72   135    6   MOLECULE: UNCHARACTERIZED PROTEIN;                                   
 261:  7ad3-A  3.5  7.9   75   298    9   MOLECULE: PHEROMONE ALPHA FACTOR RECEPTOR;                           
 262:  3cf4-A  3.5  4.5   67   766    6   MOLECULE: ACETYL-COA DECARBOXYLASE/SYNTHASE ALPHA SUBUNIT;           
 263:  4hku-A  3.5  4.0   67   174    7   MOLECULE: TETR TRANSCRIPTIONAL REGULATOR;                            
 264:  7nsb-a  3.5  3.9   60   568    7   MOLECULE: VACUOLAR IMPORT AND DEGRADATION PROTEIN 30;                
 265:  6urt-A  3.5 11.3   63   331   11   MOLECULE: LOW CONDUCTANCE MECHANOSENSITIVE CHANNEL YNAI;             
 266:  2kmu-A  3.5  2.8   50    56    2   MOLECULE: ATP-DEPENDENT DNA HELICASE Q4;                             
 267:  7l1k-B  3.5  4.4   69   660    9   MOLECULE: N-ALPHA-ACETYLTRANSFERASE 30;                              
 268:  6cnn-A  3.5  3.6   75   360    4   MOLECULE: INTERMEDIATE CONDUCTANCE CALCIUM-ACTIVATED POTASS          
 269:  3n1e-B  3.5  4.7   73   141    5   MOLECULE: VACUOLAR PROTEIN SORTING-ASSOCIATED PROTEIN 54;            
 270:  6cse-M  3.5  3.4   70   432    4   MOLECULE: MONOCLONAL ANTIBODY FAB HEAVY CHAIN;                       
 271:  7ahd-A  3.5  7.8   58   547    5   MOLECULE: ABC-TYPE PROLINE/GLYCINE BETAINE TRANSPORT SYSTEM          
 272:  5y06-A  3.5  3.0   60   235    7   MOLECULE: MSMEG_4306;                                                
 273:  7kzn-C  3.5  5.6   76   965    7   MOLECULE: HEAVY CHAIN ALPHA;                                         
 274:  2vwa-A  3.5  4.0   58    99    3   MOLECULE: PUTATIVE UNCHARACTERIZED PROTEIN PF13_0012;                
 275:  3o4z-A  3.5  5.5   70   572    6   MOLECULE: TELOMERE LENGTH REGULATION PROTEIN TEL2;                   
 276:  6s7o-E  3.5  3.4   71   560    1   MOLECULE: DOLICHYL-DIPHOSPHOOLIGOSACCHARIDE--PROTEIN                 
 277:  7ctq-A  3.5  9.9   56   429    4   MOLECULE: PEPTIDYL TRYPTOPHAN DIHYDROXYLASE;                         
 278:  5tsa-A  3.5  2.9   61   233   10   MOLECULE: MEMBRANE PROTEIN;                                          
 279:  1xfu-A  3.5  3.3   66   735    5   MOLECULE: CALMODULIN-SENSITIVE ADENYLATE CYCLASE;                    
 280:  6uak-A  3.5  7.8   58   298    0   MOLECULE: SAM DEPENDENT METHYLTRANSFERASE LAHSB;                     
 281:  4fgv-A  3.5  7.3   74  1067    4   MOLECULE: CHROMOSOME REGION MAINTENANCE 1 (CRM1) OR EXPORTI          
 282:  6zmq-A  3.5  3.2   52   589   13   MOLECULE: CYTOCHROME C-TYPE BIOGENESIS PROTEIN CCMF;                 
 283:  3rfy-A  3.5  5.5   64   356    3   MOLECULE: PEPTIDYL-PROLYL CIS-TRANS ISOMERASE CYP38, CHLORO          
 284:  5h5v-A  3.5  3.4   58   352    3   MOLECULE: FLAGELLAR HOOK-ASSOCIATED PROTEIN 2;                       
 285:  6tgb-A  3.5  9.5   71  1450    7   MOLECULE: DEDICATOR OF CYTOKINESIS PROTEIN 2;                        
 286:  4yo5-A  3.5  3.0   51   131    4   MOLECULE: TSSA;                                                      
 287:  4j41-B  3.5  1.9   51    86    0   MOLECULE: SECRETED PROTEIN ESXB;                                     
 288:  3eo8-A  3.5  5.8   53   219    8   MOLECULE: BLUB-LIKE FLAVOPROTEIN;                                    
 289:  6tao-A  3.5  5.3   76   345    7   MOLECULE: NON-HEMOLYTIC ENTEROTOXIN LYTIC COMPONENT L1;              
 290:  2iai-A  3.5  4.5   66   200    6   MOLECULE: PUTATIVE TRANSCRIPTIONAL REGULATOR SCO3833;                
 291:  5x5y-F  3.5  8.8   71   351   11   MOLECULE: PROBABLE ATP-BINDING COMPONENT OF ABC TRANSPORTER          
 292:  5n5e-A  3.5  5.3   59    98    5   MOLECULE: PFC_05175;                                                 
 293:  6yxq-B  3.5  4.3   64   396    6   MOLECULE: ACTIVATING SIGNAL COINTEGRATOR 1 COMPLEX SUBUNIT           
 294:  1sum-B  3.5  3.3   57   224    7   MOLECULE: PHOSPHATE TRANSPORT SYSTEM PROTEIN PHOU HOMOLOG 2          
 295:  1gnc-A  3.5  3.2   54   175    4   MOLECULE: GRANULOCYTE COLONY-STIMULATING FACTOR;                     
 296:  3vou-A  3.5  3.9   55   139    9   MOLECULE: ION TRANSPORT 2 DOMAIN PROTEIN, VOLTAGE-GATED SOD          
 297:  3uo3-B  3.5  2.5   50   147    8   MOLECULE: J-TYPE CO-CHAPERONE JAC1, MITOCHONDRIAL;                   
 298:  2olt-C  3.5  3.8   63   217    3   MOLECULE: HYPOTHETICAL PROTEIN;                                      
 299:  2eul-A  3.5  3.0   56   156    9   MOLECULE: ANTI-CLEAVAGE ANTI-GREA TRANSCRIPTION FACTOR GFH1          
 300:  6c26-3  3.5  3.3   55   126    9   MOLECULE: DOLICHYL-DIPHOSPHOOLIGOSACCHARIDE--PROTEIN                 
 301:  5yke-B  3.5  4.5   54   845    7   MOLECULE: ATP-SENSITIVE INWARD RECTIFIER POTASSIUM CHANNEL           
 302:  2m2e-A  3.5  3.5   60    70    5   MOLECULE: DNAJ HOMOLOG SUBFAMILY C MEMBER 2;                         
 303:  5wd8-A  3.5  3.9   53    90    2   MOLECULE: UNCHARACTERIZED PROTEIN;                                   
 304:  3edv-A  3.5  2.7   55   322    2   MOLECULE: SPECTRIN BETA CHAIN, BRAIN 1;                              
 305:  6tdv-Q  3.4  3.3   57    89    5   MOLECULE: ATPTB1;                                                    
 306:  4bpm-A  3.4 10.2   64   162    5   MOLECULE: PROSTAGLANDIN E SYNTHASE, FUSION PEPTIDE;                  
 307:  6tug-B  3.4  2.7   68   415    7   MOLECULE: CRISPR SYSTEM ENDORIBONUCLEASE CSM6;                       
 308:  2ebi-A  3.4  4.8   67    86    4   MOLECULE: DNA BINDING PROTEIN GT-1;                                  
 309:  5gzb-A  3.4  3.5   65    91    3   MOLECULE: TRANSCRIPTIONAL ENHANCER FACTOR TEF-3;                     
 310:  3p01-A  3.4  2.8   54   178   11   MOLECULE: TWO-COMPONENT RESPONSE REGULATOR;                          
 311:  6hn7-A  3.4  3.2   71   132    3   MOLECULE: REDIRECTING PHAGE PACKAGING PROTEIN C (RPPC);              
 312:  3hfh-B  3.4  2.9   64   190    3   MOLECULE: TRANSCRIPTION ELONGATION REGULATOR 1;                      
 313:  7akx-A  3.4  3.4   57   224   12   MOLECULE: VIRAL RHODOPSIN OLPVR1;                                    
 314:  4k2p-A  3.4  3.1   56   238    5   MOLECULE: T-LYMPHOMA INVASION AND METASTASIS-INDUCING PROTE          
 315:  5xa5-A  3.4 10.6   64   248    8   MOLECULE: ALPHA-CATENIN-LIKE PROTEIN HMP-1;                          
 316:  4ckg-A  3.4  2.1   55   368    7   MOLECULE: ARF-GAP WITH COILED-COIL, ANK REPEAT AND PH DOMAI          
 317:  4xxk-A  3.4  5.8   60   149    2   MOLECULE: PHYCOBILIPROTEIN APCE;                                     
 318:  6npl-A  3.4  5.3   76   861    7   MOLECULE: SOLUTE CARRIER FAMILY 12 (SODIUM/POTASSIUM/CHLORI          
 319:  4bt9-B  3.4  3.4   56   238    7   MOLECULE: PROLYL 4-HYDROXYLASE SUBUNIT ALPHA-1;                      
 320:  2yfb-B  3.4  3.7   65   238    2   MOLECULE: METHYL-ACCEPTING CHEMOTAXIS TRANSDUCER;                    
 321:  5xki-B  3.4  3.2   58   259    7   MOLECULE: FAD-LINKED SULFHYDRYL OXIDASE;                             
 322:  5mmj-t  3.4  6.0   69   107    4   MOLECULE: 50S RIBOSOMAL PROTEIN L31;                                 
 323:  4gcl-B  3.4  4.0   64   196    6   MOLECULE: NUCLEOID OCCLUSION FACTOR SLMA;                            
 324:  6its-A  3.4  3.3   59   147   10   MOLECULE: METHYL-ACCEPTING CHEMOTAXIS SENSORY TRANSDUCER;            
 325:  3l09-C  3.4  3.4   57   253    2   MOLECULE: PUTATIVE TRANSCRIPTIONAL REGULATOR;                        
 326:  6vej-A  3.4  9.6   78  1022    9   MOLECULE: PROBABLE RESISTANCE-NODULATION-CELL DIVISION (RND          
 327:  6u0o-A  3.4  4.2   67   248   13   MOLECULE: LYSOSTAPHIN RESISTANCE PROTEIN A;                          
 328:  4j2c-A  3.4  3.6   64   108    5   MOLECULE: SYNTAXIN-6;                                                
 329:  1ucu-A  3.4  3.2   71   494    8   MOLECULE: PHASE 1 FLAGELLIN;                                         
 330:  6irr-A  3.4  3.8   61   133    5   MOLECULE: DISRUPTED IN SCHIZOPHRENIA 1 HOMOLOG,CYCLIC AMP-D          
 331:  6vp9-B  3.4  4.3   66   914   11   MOLECULE: N-ALPHA-ACETYLTRANSFERASE 20;                              
 332:  4lws-A  3.4  2.0   50   100    4   MOLECULE: UNCHARACTERIZED PROTEIN;                                   
 333:  5izs-D  3.4  2.1   50    82    4   MOLECULE: DESIGNED PROTEIN 5L6HC3_1;                                 
 334:  6giy-G  3.4  7.6   64   444    6   MOLECULE: TSSF;                                                      
 335:  6i93-A  3.4  5.9   76   285    4   MOLECULE: RIBONUCLEOTIDE REDUCTASE SMALL SUBUNIT;                    
 336:  6pqp-A  3.4  6.7   57   615    7   MOLECULE: TRANSIENT RECEPTOR POTENTIAL CATION CHANNEL SUBFA          
 337:  6k0b-G  3.4  5.7   63   120    5   MOLECULE: RIBONUCLEASE P PROTEIN COMPONENT 2;                        
 338:  5yfp-H  3.4  3.2   63   518    8   MOLECULE: EXOCYST COMPLEX COMPONENT SEC3;                            
 339:  7jtk-I  3.4  3.0   50   483   12   MOLECULE: FLAGELLAR RADIAL SPOKE PROTEIN 1;                          
 340:  5jhf-D  3.4  3.0   54    82    4   MOLECULE: KLTH0D11660P;                                              
 341:  2a2f-X  3.4  2.8   59   296    7   MOLECULE: EXOCYST COMPLEX COMPONENT SEC15;                           
 342:  3wqy-A  3.4  3.8   61   906    5   MOLECULE: ALANINE--TRNA LIGASE;                                      
 343:  5c5e-A  3.4  4.2   68   284    3   MOLECULE: CIRCADIAN CLOCK PROTEIN KAIA;                              
 344:  3stq-A  3.4  3.4   51    86    4   MOLECULE: PUTATIVE UNCHARACTERIZED PROTEIN;                          
 345:  6mit-G  3.4  7.6   64   355   13   MOLECULE: LIPOPOLYSACCHARIDE EXPORT SYSTEM ATP-BINDING PROT          
 346:  2da4-A  3.4  2.7   52    80    8   MOLECULE: HYPOTHETICAL PROTEIN DKFZP686K21156;                       
 347:  3i4r-B  3.4  4.8   68   528   12   MOLECULE: NUCLEAR PORE COMPLEX PROTEIN NUP107;                       
 348:  2azj-A  3.4  3.4   66   276    5   MOLECULE: GERANYLGERANYL PYROPHOSPHATE SYNTHETASE;                   
 349:  4uj6-A  3.4  6.3   55   711    7   MOLECULE: SURFACE LAYER PROTEIN;                                     
 350:  2pfd-A  3.4  2.7   57   540    9   MOLECULE: FORMIMIDOYLTRANSFERASE-CYCLODEAMINASE;                     
 351:  4m70-L  3.4  2.1   54   112    7   MOLECULE: RX PROTEIN;                                                
 352:  1x04-A  3.4  2.7   53   200    6   MOLECULE: SH3-CONTAINING GRB2-LIKE PROTEIN 2;                        
 353:  2hku-A  3.4  4.0   70   191    6   MOLECULE: A PUTATIVE TRANSCRIPTIONAL REGULATOR;                      
 354:  4ap2-B  3.4  6.3   76   359    4   MOLECULE: KELCH-LIKE PROTEIN 11;                                     
 355:  6df3-C  3.3  5.8   56   155    9   MOLECULE: INTERLEUKIN-22 RECEPTOR SUBUNIT ALPHA-1;                   
 356:  3qwe-A  3.3  6.0   60   260    3   MOLECULE: GEM-INTERACTING PROTEIN;                                   
 357:  6nhv-R  3.3  8.8   58   297    3   MOLECULE: SUPERFOLDER GFP;                                           
 358:  4i5s-B  3.3 11.4   60   395    7   MOLECULE: PUTATIVE HISTIDINE KINASE COVS; VICK-LIKE PROTEIN          
 359:  4bzj-C  3.3  7.0   66   693    5   MOLECULE: PROTEIN TRANSPORT PROTEIN SEC31;                           
 360:  2wzk-A  3.3  3.4   67   369    3   MOLECULE: CULLIN-5;                                                  
 361:  2yk0-A  3.3  3.8   59   698    3   MOLECULE: ERYTHROCYTE MEMBRANE PROTEIN 1;                            
 362:  5nx9-D  3.3  6.9   67   477   10   MOLECULE: ADENYLOSUCCINATE LYASE;                                    
 363:  5e5w-B  3.3  4.1   56   149    2   MOLECULE: HEMAGGLUTININ-ESTERASE;                                    
 364:  6umm-C  3.3  2.9   62   452    8   MOLECULE: ESX-3 SECRETION SYSTEM PROTEIN ECCE3;                      
 365:  4dlq-A  3.3  5.6   70   353    6   MOLECULE: LATROPHILIN-1;                                             
 366:  5a63-C  3.3  4.6   77   243    5   MOLECULE: NICASTRIN;                                                 
 367:  7c79-K  3.3  6.0   54   104    2   MOLECULE: RIBONUCLEASE MRP RNA SUBUNIT NME1;                         
 368:  3ns4-A  3.3  4.9   79   205   10   MOLECULE: VACUOLAR PROTEIN SORTING-ASSOCIATED PROTEIN 53;            
 369:  4rkm-B  3.3  5.2   54   660    4   MOLECULE: MCCA;                                                      
 370:  6vks-A  3.3  4.4   72  1049    3   MOLECULE: EFFLUX PUMP MEMBRANE TRANSPORTER;                          
 371:  5oqk-A  3.3  8.3   66   147    3   MOLECULE: VOLTAGE-GATED HYDROGEN CHANNEL 1;                          
 372:  3mnl-A  3.3  4.4   65   188    6   MOLECULE: TRANSCRIPTIONAL REGULATORY PROTEIN (PROBABLY TETR          
 373:  3un9-A  3.3  2.9   47   294    2   MOLECULE: NLR FAMILY MEMBER X1;                                      
 374:  2d9d-A  3.3  3.8   59    89   14   MOLECULE: BAG FAMILY MOLECULAR CHAPERONE REGULATOR 5;                
 375:  3exe-A  3.3  4.1   77   363    8   MOLECULE: PYRUVATE DEHYDROGENASE E1 COMPONENT SUBUNIT ALPHA          
 376:  2qtq-A  3.3  4.2   74   204    7   MOLECULE: TRANSCRIPTIONAL REGULATOR, TETR FAMILY;                    
 377:  6h4j-A  3.3  5.1   63   488    8   MOLECULE: UBIQUITIN CARBOXYL-TERMINAL HYDROLASE 25;                  
 378:  6c66-A  3.3  8.2   64   511    5   MOLECULE: CRISPR-ASSOCIATED HELICASE, CAS3 FAMILY;                   
 379:  6vm0-A  3.3  3.0   61   363   11   MOLECULE: GLYCINE RECEPTOR SUBUNIT ALPHAZ1;                          
 380:  4xvi-A  3.3  7.0   59   647    3   MOLECULE: DNA POLYMERASE NU;                                         
 381:  6l7o-G  3.3  3.6   61   192    5   MOLECULE: NAD(P)H-QUINONE OXIDOREDUCTASE SUBUNIT 1;                  
 382:  6u3r-A  3.3  4.5   65   190    3   MOLECULE: DNAJ HOMOLOG SUBFAMILY B MEMBER 6,DNAJ HOMOLOG SU          
 383:  5xef-A  3.3  2.8   53   123    9   MOLECULE: FLAGELLAR PROTEIN FLIS;                                    
 384:  6ezn-H  3.3  2.4   49   259    6   MOLECULE: DOLICHYL-DIPHOSPHOOLIGOSACCHARIDE--PROTEIN                 
 385:  5z8q-A  3.3  9.0   66   101    5   MOLECULE: HEAT SHOCK PROTEIN SSA1;                                   
 386:  2cqn-A  3.3  4.3   60    77    3   MOLECULE: FORMIN-BINDING PROTEIN 3;                                  
 387:  5wwl-N  3.3  3.4   57   155    2   MOLECULE: CENTROMERE PROTEIN MIS12;                                  
 388:  5kqj-A  3.3  4.6   63   185    6   MOLECULE: 2''-AMINOGLYCOSIDE NUCLEOTIDYLTRANSFERASE;                 
 389:  2uwj-E  3.3  2.9   49    70    6   MOLECULE: TYPE III EXPORT PROTEIN PSCE;                              
 390:  6gej-M  3.3  2.8   47   688    4   MOLECULE: VACUOLAR PROTEIN SORTING-ASSOCIATED PROTEIN 72;            
 391:  2e87-A  3.3  6.8   66   356    8   MOLECULE: HYPOTHETICAL PROTEIN PH1320;                               
 392:  1wa8-A  3.3  6.6   59    99   10   MOLECULE: ESAT-6 LIKE PROTEIN ESXB;                                  
 393:  4nqj-A  3.3  2.1   47   177   15   MOLECULE: E3 UBIQUITIN-PROTEIN LIGASE TRIM69;                        
 394:  1lfp-A  3.3  3.2   56   243    5   MOLECULE: HYPOTHETICAL PROTEIN AQ_1575;                              
 395:  6o9l-3  3.3  5.3   65   309   12   MOLECULE: DNA-DIRECTED RNA POLYMERASE II SUBUNIT RPB1;               
 396:  6jql-A  3.3  9.1   65   678    8   MOLECULE: BIFUNCTIONAL PROTEIN PAAZ;                                 
 397:  4b6x-A  3.3  3.0   53    69    4   MOLECULE: AVIRULENCE PROTEIN;                                        
 398:  5guj-A  3.3  3.1   54   324    6   MOLECULE: DNA PRIMASE;                                               
 399:  6xp5-H  3.3  5.7   64   146    6   MOLECULE: MEDIATOR OF RNA POLYMERASE II TRANSCRIPTION SUBUN          
 400:  7kfu-C  3.3  8.7   70   909    4   MOLECULE: CAS2;                                                      
 401:  6znl-Z  3.3  3.8   54   192   17   MOLECULE: ARP1 ACTIN RELATED PROTEIN 1 HOMOLOG A;                    
 402:  2ouw-B  3.3  3.5   58   136    5   MOLECULE: ALKYLHYDROPEROXIDASE AHPD CORE;                            
 403:  6zpa-A  3.3  4.1   65   173    3   MOLECULE: DATZ;                                                      
 404:  1vrb-D  3.3  8.0   60   313   10   MOLECULE: PUTATIVE ASPARAGINYL HYDROXYLASE;                          
 405:  6wg3-D  3.3  6.3   69   932    4   MOLECULE: STRUCTURAL MAINTENANCE OF CHROMOSOMES PROTEIN 1A;          
 406:  2axt-Z  3.3  2.7   49    62   10   MOLECULE: PHOTOSYSTEM Q(B) PROTEIN;                                  
 407:  4hte-A  3.3  2.9   52   340    4   MOLECULE: NICKING ENZYME;                                            
 408:  3dxj-D  3.3  3.7   59  1504    5   MOLECULE: DNA-DIRECTED RNA POLYMERASE SUBUNIT ALPHA; CHAIN           
 409:  6djb-B  3.3  4.8   68   725    4   MOLECULE: VOLUME-REGULATED ANION CHANNEL SUBUNIT LRRC8A;             
 410:  2ly9-A  3.3  2.6   51    74   10   MOLECULE: ZINC FINGERS AND HOMEOBOXES PROTEIN 1;                     
 411:  3c1y-A  3.3  6.4   68   349   13   MOLECULE: DNA INTEGRITY SCANNING PROTEIN DISA;                       
 412:  3ism-C  3.3  6.3   65   286    8   MOLECULE: CG8862;                                                    
 413:  1wte-A  3.3  4.7   61   272    5   MOLECULE: 5'-D(*AP*CP*CP*GP*GP*GP*CP*CP*CP*TP*GP*CP*C)-3';           
 414:  6nr7-A  3.3  8.3   71  1086    7   MOLECULE: VINCULIN;                                                  
 415:  3q4i-A  3.3  3.6   68   204    6   MOLECULE: PHOSPHOHYDROLASE (MUTT/NUDIX FAMILY PROTEIN);              
 416:  4lun-U  3.3  5.6   70   311   13   MOLECULE: NONSENSE-MEDIATED MRNA DECAY PROTEIN 2;                    
 417:  5i4q-B  3.3  3.2   62   107    6   MOLECULE: CONTACT-DEPENDENT INHIBITOR A;                             
 418:  2xgj-B  3.3  7.5   69   773    6   MOLECULE: ATP-DEPENDENT RNA HELICASE DOB1;                           
 419:  3dew-A  3.3  3.4   65   192    6   MOLECULE: TRANSCRIPTIONAL REGULATOR, TETR FAMILY;                    
 420:  2o8p-A  3.3  6.9   67   220    3   MOLECULE: 14-3-3 DOMAIN CONTAINING PROTEIN;                          
 421:  4y5j-A  3.3  6.7   61   227    8   MOLECULE: MINI SPINDLES TOG3;                                        
 422:  4f4c-A  3.3  3.6   70  1250   10   MOLECULE: MULTIDRUG RESISTANCE PROTEIN PGP-1;                        
 423:  6cfw-B  3.3  2.2   47    82   19   MOLECULE: MONOVALENT CATION/H+ ANTIPORTER SUBUNIT D;                 
 424:  3iee-A  3.3  3.8   54   256    6   MOLECULE: PUTATIVE EXPORTED PROTEIN;                                 
 425:  5noa-A  3.3 10.6   55   354    9   MOLECULE: FAMILY 88 GLYCOSYL HYDROLASE;                              
 426:  4acl-A  3.3  3.5   66   155    6   MOLECULE: TSSL;                                                      
 427:  1skv-A  3.2  3.3   54    64    4   MOLECULE: HYPOTHETICAL 7.5 KDA PROTEIN;                              
 428:  6jfk-A  3.2  6.2   60   428    5   MOLECULE: MITOFUSIN-2,CDNA FLJ57997, HIGHLY SIMILAR TO TRAN          
 429:  1p49-A  3.2  3.8   52   549    6   MOLECULE: STERYL-SULFATASE;                                          
 430:  1t7s-A  3.2  2.5   51   129    2   MOLECULE: BAG-1 COCHAPERONE;                                         
 431:  5iwz-A  3.2  6.7   75   372    7   MOLECULE: SYNAPTONEMAL COMPLEX PROTEIN 2;                            
 432:  6v7u-A  3.2  2.5   49    63    6   MOLECULE: QUORUM SENSING ANTI-ACTIVATOR PROTEIN AQS1;                
 433:  1akh-B  3.2  3.8   56    78    4   MOLECULE: DNA (5'-                                                   
 434:  7ask-F  3.2  5.2   76  1523    1   MOLECULE: KDDX60;                                                    
 435:  1na6-B  3.2  3.0   58   395    2   MOLECULE: RESTRICTION ENDONUCLEASE ECORII;                           
 436:  5w7g-B  3.2  3.3   56   126    5   MOLECULE: ORF140;                                                    
 437:  4g12-A  3.2  4.6   70   192    7   MOLECULE: PROBABLE TRANSCRIPTIONAL REGULATORY PROTEIN (PROB          
 438:  4fzo-A  3.2  3.6   49    82    2   MOLECULE: URANYL BINDING PROTEIN;                                    
 439:  5ogs-A  3.2  3.1   51   403   12   MOLECULE: WD REPEAT AND HMG-BOX DNA-BINDING PROTEIN 1;               
 440:  6dcf-D  3.2  2.2   56  1177    0   MOLECULE: RNA POLYMERASE-BINDING PROTEIN RBPA;                       
 441:  3add-A  3.2  7.1   49   251    2   MOLECULE: L-SERYL-TRNA(SEC) KINASE;                                  
 442:  6lea-C  3.2  2.6   51   126    8   MOLECULE: FLAGELLAR SECRETION CHAPERONE FLIS;                        
 443:  5c21-A  3.2  2.8   56   267   13   MOLECULE: CHROMOSOMAL HEMOLYSIN D;                                   
 444:  3vuo-A  3.2  3.1   71  1151   10   MOLECULE: NTNHA;                                                     
 445:  6wqz-A  3.2  8.0   72   536    7   MOLECULE: AUTOPHAGY-RELATED PROTEIN 9A;                              
 446:  6xu2-A  3.2  7.0   59  1091    3   MOLECULE: IMPORTIN-5;                                                
 447:  6x1g-A  3.2  5.2   73   216   11   MOLECULE: ULP_PROTEASE DOMAIN-CONTAINING PROTEIN;                    
 448:  4pac-A  3.2  3.0   59   153    7   MOLECULE: HISTIDINE-CONTAINING PHOSPHOTRANSFER PROTEIN 2;            
 449:  6k2j-B  3.2  2.7   53    83    4   MOLECULE: UPF0335 PROTEIN CCNA_03428;                                
 450:  5n9j-Z  3.2  2.4   50   119   12   MOLECULE: MEDIATOR OF RNA POLYMERASE II TRANSCRIPTION SUBUN          
 451:  5ahv-F  3.2  4.2   62   268   11   MOLECULE: ENTH DOMAIN OF EPSIN ENT1;                                 
 452:  6vgc-D  3.2  7.7   66   155    5   MOLECULE: 5-LIPOXYGENASE-ACTIVATING PROTEIN;                         
 453:  5kay-B  3.2  4.6   79   200   11   MOLECULE: SPELTER;                                                   
 454:  6v1q-A  3.2  3.8   69   538   10   MOLECULE: TWO PORE CHANNEL 3;                                        
 455:  1gzs-B  3.2  4.6   69   165    6   MOLECULE: SOPE;                                                      
 456:  6lw5-A  3.2  9.4   74   427    4   MOLECULE: SOLUBLE CYTOCHROME B562,N-FORMYL PEPTIDE RECEPTOR          
 457:  6wb9-6  3.2  3.9   60    98    3   MOLECULE: ENDOPLASMIC RETICULUM MEMBRANE PROTEIN COMPLEX SU          
 458:  5jje-B  3.2  2.4   50    63    6   MOLECULE: SENSORY RHODOPSIN-2;                                       
 459:  7kfl-A  3.2  3.8   70   356    9   MOLECULE: MYOSIN-17;                                                 
 460:  1m5i-A  3.2  2.7   58   105    7   MOLECULE: APC PROTEIN;                                               
 461:  5d18-A  3.2  4.0   72   202    4   MOLECULE: TETR FAMILY TRANSCRIPTIONAL REGULATOR;                     
 462:  2ou3-A  3.2  3.7   66   160    5   MOLECULE: TELLURITE RESISTANCE PROTEIN OF COG3793;                   
 463:  3c3w-A  3.2  5.0   60   211   13   MOLECULE: TWO COMPONENT TRANSCRIPTIONAL REGULATORY PROTEIN           
 464:  7e5c-A  3.2  4.0   52   439    8   MOLECULE: XAA-PRO DIPEPTIDASE;                                       
 465:  4imj-A  3.2  5.1   71   333    7   MOLECULE: SYMPLEKIN;                                                 
 466:  6uvu-B  3.2  4.2   68   114    6   MOLECULE: ARSR FAMILY TRANSCRIPTIONAL REGULATOR;                     
 467:  5xpq-A  3.2  4.6   61   100   11   MOLECULE: UNCHARACTERIZED HTH-TYPE TRANSCRIPTIONAL REGULATO          
 468:  6wg3-E  3.2  6.7   67  1226   10   MOLECULE: STRUCTURAL MAINTENANCE OF CHROMOSOMES PROTEIN 1A;          
 469:  3bm3-A  3.2  3.1   53   259    6   MOLECULE: DNA (5'-D(*CP*AP*TP*CP*CP*AP*GP*GP*TP*AP*C)-3');           
 470:  3cp8-A  3.2  4.6   68   611    6   MOLECULE: TRNA URIDINE 5-CARBOXYMETHYLAMINOMETHYL                    
 471:  3j5s-D  3.2  3.6   47   554   17   MOLECULE: 16S RIBOSOMAL RNA;                                         
 472:  7jrl-A  3.2  5.5   54   457    7   MOLECULE: F5/8 TYPE C DOMAIN PROTEIN;                                
 473:  5hb2-C  3.2  4.1   67   716    4   MOLECULE: NUCLEOPORIN NIC96;                                         
 474:  1xsz-A  3.2  3.9   64   356    5   MOLECULE: GUANINE NUCLEOTIDE EXCHANGE PROTEIN;                       
 475:  2ymb-D  3.2  3.4   47   231    0   MOLECULE: MIT DOMAIN-CONTAINING PROTEIN 1;                           
 476:  6ep3-B  3.2  3.4   48   218    6   MOLECULE: LMO0651 PROTEIN;                                           
 477:  2fuq-A  3.2  4.0   58   747    5   MOLECULE: HEPARINASE II PROTEIN;                                     
 478:  6sqw-A  3.2  5.1   58   114    5   MOLECULE: DCTP PYROPHOSPHATASE 1;                                    
 479:  3hw2-A  3.2  4.4   72   308    4   MOLECULE: PROTEIN SIFA;                                              
 480:  6jho-A  3.2  8.1   69   200    6   MOLECULE: CAG PATHOGENICITY ISLAND PROTEIN (CAG6);                   
 481:  6zfw-A  3.2  2.8   50    70   10   MOLECULE: PEROXIN-14;                                                
 482:  6k3b-B  3.2  3.9   63   106   10   MOLECULE: LPG2147;                                                   
 483:  6kme-A  3.2  4.9   69   284    4   MOLECULE: PHYTOCHROMOBILIN SYNTHASE;                                 
 484:  3mxz-A  3.2  3.5   65   107    3   MOLECULE: TUBULIN-SPECIFIC CHAPERONE A;                              
 485:  1xdo-A  3.2  4.2   61   687    7   MOLECULE: POLYPHOSPHATE KINASE;                                      
 486:  5lbm-C  3.2  2.5   50    90   10   MOLECULE: TRANSCRIPTIONAL REPRESSOR FRMR;                            
 487:  2p6j-A  3.2  2.9   44    52    5   MOLECULE: DESIGNED ENGRAILED HOMEODOMAIN VARIANT UVF;                
 488:  3iuk-A  3.2 10.0   54   552    7   MOLECULE: UNCHARACTERIZED PROTEIN;                                   
 489:  2oap-1  3.2  9.6   50   498    2   MOLECULE: TYPE II SECRETION SYSTEM PROTEIN;                          
 490:  1b48-A  3.2  3.5   58   221    5   MOLECULE: PROTEIN (GLUTATHIONE S-TRANSFERASE);                       
 491:  3ne5-C  3.2  3.2   53   324    9   MOLECULE: CATION EFFLUX SYSTEM PROTEIN CUSB;                         
 492:  1nf6-F  3.2  3.2   70   171    9   MOLECULE: BACTERIOFERRITIN;                                          
 493:  3afl-A  3.2  4.0   57   766    5   MOLECULE: OLIGO ALGINATE LYASE;                                      
 494:  5y5a-A  3.2  3.7   71   514   10   MOLECULE: KLLA0F20702P;                                              
 495:  2g7l-A  3.2  3.2   59   201    8   MOLECULE: TETR-FAMILY TRANSCRIPTIONAL REGULATOR;                     
 496:  5mpd-Z  3.2  3.3   60   906    8   MOLECULE: 26S PROTEASOME REGULATORY SUBUNIT RPN10;                   
 497:  3o6q-A  3.2  4.1   57   145    9   MOLECULE: STAGE II SPORULATION PROTEIN SA;                           
 498:  3trc-A  3.2  2.7   48   168    8   MOLECULE: PHOSPHOENOLPYRUVATE-PROTEIN PHOSPHOTRANSFERASE;            
 499:  1wa5-C  3.2  4.3   63   950   14   MOLECULE: GTP-BINDING NUCLEAR PROTEIN RAN;                           
 500:  5gpa-A  3.1  3.9   60   189    7   MOLECULE: TRANSCRIPTIONAL REGULATOR (TETR/ACRR FAMILY);              
 501:  6mag-A  3.1  4.4   61   282    5   MOLECULE: BBVCI ENDONUCLEASE SUBUNIT 2;                              
 502:  3to3-B  3.1  4.4   74   595    5   MOLECULE: PETROBACTIN BIOSYNTHESIS PROTEIN ASBB;                     
 503:  6wk5-A  3.1  4.7   63   104   19   MOLECULE: MULTIDRUG RESISTANCE PROTEIN, SMR FAMILY;                  
 504:  3jyy-B  3.1  4.1   64   266    8   MOLECULE: LINCOSAMIDE NUCLEOTIDYLTRANSFERASE;                        
 505:  3f44-A  3.1  5.0   52   210    4   MOLECULE: PUTATIVE MONOOXYGENASE;                                    
 506:  6n1l-A  3.1  3.2   63   141    5   MOLECULE: FIBRONECTIN-BINDING PROTEIN BBK32;                         
 507:  4uzy-A  3.1  7.8   64   624    9   MOLECULE: FLAGELLAR ASSOCIATED PROTEIN;                              
 508:  5hus-A  3.1  6.6   60   293    3   MOLECULE: TREHALOSE SYNTHASE REGULATORY PROTEIN;                     
 509:  1yvl-B  3.1  5.7   76   653    5   MOLECULE: SIGNAL TRANSDUCER AND ACTIVATOR OF TRANSCRIPTION           
 510:  4lid-A  3.1  3.6   45    86   13   MOLECULE: A-100;                                                     
 511:  6yp7-z  3.1  2.7   49    62    6   MOLECULE: CHLOROPHYLL A-B BINDING PROTEIN 8, CHLOROPLASTIC;          
 512:  4oe8-C  3.1  6.0   52    87   12   MOLECULE: INTERLEUKIN-12 SUBUNIT BETA;                               
 513:  3k8p-C  3.1  5.9   65   295    8   MOLECULE: DSL1;                                                      
 514:  3h1n-B  3.1  4.0   66   242    5   MOLECULE: PROBABLE GLUTATHIONE S-TRANSFERASE;                        
 515:  6z11-H  3.1  2.6   55   193    7   MOLECULE: DNA-DIRECTED RNA POLYMERASE SUBUNIT ALPHA;                 
 516:  4cej-A  3.1  9.5   72  1177    8   MOLECULE: ATP-DEPENDENT HELICASE/NUCLEASE SUBUNIT A;                 
 517:  2pih-A  3.1  3.9   54   123    9   MOLECULE: PROTEIN YMCA;                                              
 518:  3jac-A  3.1  4.4   71   918    7   MOLECULE: PIEZO-TYPE MECHANOSENSITIVE ION CHANNEL COMPONENT          
 519:  4p1n-B  3.1  7.8   67   207    7   MOLECULE: ATG1 TMIT;                                                 
 520:  5lfj-B  3.1  3.4   57   113    5   MOLECULE: BACTERIAL PROTEASOME ACTIVATOR;                            
 521:  1mqs-A  3.1  9.9   66   588    9   MOLECULE: SLY1 PROTEIN;                                              
 522:  6egc-A  3.1  3.2   64   146    5   MOLECULE: SC_2L4HC2_23;                                              
 523:  5m48-A  3.1  3.0   52   114    8   MOLECULE: REGULATOR OF TY1 TRANSPOSITION PROTEIN 103;                
 524:  6jo5-F  3.1  2.6   48   165    6   MOLECULE: PHOTOSYSTEM I P700 CHLOROPHYLL A APOPROTEIN A1;            
 525:  7jsv-a  3.1  2.2   51    66   10   MOLECULE: PILIN;                                                     
 526:  6ybw-y  3.1  4.0   57   162    7   MOLECULE: 40S RIBOSOMAL PROTEIN S4, X ISOFORM;                       
 527:  6vme-C  3.1  2.6   49    67    2   MOLECULE: TUMOR SUSCEPTIBILITY GENE 101 PROTEIN;                     
 528:  5dwa-A  3.1  2.5   52   278    6   MOLECULE: TYPE-2 RESTRICTION ENZYME AGEI;                            
 529:  6m6z-A  3.1  2.8   66   203   11   MOLECULE: TMH4C4;                                                    
 530:  5lj3-G  3.1  3.5   53    97    9   MOLECULE: U5 SNRNA (SMALL NUCLEAR RNA);                              
 531:  7dhg-C  3.1  3.5   52   470    4   MOLECULE: MITOCHONDRIAL IMPORT RECEPTOR SUBUNIT TOM70;               
 532:  2fup-A  3.1  3.0   60   128    7   MOLECULE: HYPOTHETICAL PROTEIN PA3352;                               
 533:  7kzn-B  3.1  3.4   55   683    5   MOLECULE: HEAVY CHAIN ALPHA;                                         
 534:  6n63-A  3.1  6.8   65   141    2   MOLECULE: ENCAPSULIN CARGO PROTEIN;                                  
 535:  6zr2-A  3.1  1.9   46   115    7   MOLECULE: NADH-UBIQUINONE OXIDOREDUCTASE CHAIN 3;                    
 536:  4i17-A  3.1  4.0   68   224    9   MOLECULE: HYPOTHETICAL PROTEIN;                                      
 537:  3zcj-A  3.1  3.0   65   205    3   MOLECULE: CAGL;                                                      
 538:  6zyv-A  3.1  5.6   60   238    2   MOLECULE: CIR PROTEIN;                                               
 539:  4clv-A  3.1  7.6   62   142    5   MOLECULE: NICKEL-COBALT-CADMIUM RESISTANCE PROTEIN NCCX;             
 540:  5lm2-B  3.1  6.3   64   340    3   MOLECULE: TYROSINE-PROTEIN PHOSPHATASE NON-RECEPTOR TYPE 23          
 541:  2oqm-A  3.1  6.0   64   180    5   MOLECULE: HYPOTHETICAL PROTEIN;                                      
 542:  7egd-D  3.1  5.6   54   197    2   MOLECULE: TRANSCRIPTION INITIATION FACTOR TFIID SUBUNIT 1;           
 543:  2i9c-A  3.1  5.2   63   121    6   MOLECULE: HYPOTHETICAL PROTEIN RPA1889;                              
 544:  3opb-A  3.1  5.6   65   747    5   MOLECULE: SWI5-DEPENDENT HO EXPRESSION PROTEIN 4;                    
 545:  6ec8-A  3.1  6.4   74   803    7   MOLECULE: LANTIBIOTIC DEHYDRATASE DOMAIN PROTEIN;                    
 546:  2pft-A  3.1  5.5   65   519   11   MOLECULE: EXOCYTOSIS PROTEIN;                                        
 547:  6weg-A  3.1  4.9   63   204    3   MOLECULE: STRINGENT STARVATION PROTEIN A, REGULATOR OF TRAN          
 548:  4tql-B  3.1  2.4   65   235    8   MOLECULE: THREE HELIX BUNDLE;                                        
 549:  6vtk-A  3.1  2.8   54   446    9   MOLECULE: ACID-SENSING ION CHANNEL 1;                                
 550:  3axj-B  3.1  3.9   75   240    4   MOLECULE: GM27569P;                                                  
 551:  7lhf-A  3.1  9.7   63  2123    3   MOLECULE: INOSITOL 1,4,5-TRISPHOSPHATE RECEPTOR TYPE 1;              
 552:  5z62-B  3.1  6.3   53   227    4   MOLECULE: CYTOCHROME C OXIDASE SUBUNIT 1;                            
 553:  6s3l-K  3.1  4.9   61   193    8   MOLECULE: FLAGELLAR BIOSYNTHETIC PROTEIN FLIP;                       
 554:  3u8p-A  3.1  8.8   62   336    2   MOLECULE: CYTOCHROME B562 INTEGRAL FUSION WITH ENHANCED GRE          
 555:  2ew2-B  3.1  3.6   63   314   11   MOLECULE: 2-DEHYDROPANTOATE 2-REDUCTASE, PUTATIVE;                   
 556:  6z3w-D  3.1  3.5   60    84   12   MOLECULE: ER MEMBRANE PROTEIN COMPLEX SUBUNIT 1,ER MEMBRANE          
 557:  4xc6-A  3.1  3.0   67  1067    7   MOLECULE: ISOBUTYRYL-COA MUTASE FUSED;                               
 558:  1b8x-A  3.1  4.2   65   260    9   MOLECULE: PROTEIN (AML-1B);                                          
 559:  1e1d-A  3.1  6.8   61   553    8   MOLECULE: HYDROXYLAMINE REDUCTASE;                                   
 560:  6xns-B  3.1  3.5   66   333    8   MOLECULE: C3_CROWN-05;                                               
 561:  5mus-B  3.1  3.3   47   328    4   MOLECULE: L PROTEIN;                                                 
 562:  3m62-A  3.1  6.2   60   955    3   MOLECULE: UBIQUITIN CONJUGATION FACTOR E4;                           
 563:  2dof-A  3.1  3.9   61    85    5   MOLECULE: TRANSCRIPTION ELONGATION REGULATOR 1;                      
 564:  5twa-A  3.1  3.1   57   161   14   MOLECULE: BCL-X HOMOLOGOUS PROTEIN, BHP2;                            
 565:  5lsk-D  3.1  3.8   53   178    9   MOLECULE: PROTEIN MIS12 HOMOLOG;                                     
 566:  3vuq-C  3.1  5.2   68   179    3   MOLECULE: TRANSCRIPTIONAL REGULATOR (TETR/ACRR FAMILY);              
 567:  4uy3-A  3.1  2.4   54   194    4   MOLECULE: SEPTATION RING FORMATION REGULATOR EZRA;                   
 568:  5w7g-A  3.1  3.5   60   131    7   MOLECULE: ORF140;                                                    
 569:  2h8r-A  3.1  2.6   54   176    6   MOLECULE: HEPATOCYTE NUCLEAR FACTOR 1-BETA;                          
 570:  2luh-A  3.1  2.6   48   167    2   MOLECULE: VACUOLAR PROTEIN SORTING-ASSOCIATED PROTEIN VTA1;          
 571:  5z2c-A  3.1  6.0   56   445    5   MOLECULE: ALPHA-PROTEIN KINASE 1;                                    
 572:  4v3i-A  3.1  3.5   68   153    6   MOLECULE: VCA0115;                                                   
 573:  1nek-D  3.1  2.3   55   113    7   MOLECULE: SUCCINATE DEHYDROGENASE FLAVOPROTEIN SUBUNIT;              
 574:  6jxc-A  3.1  4.8   56  2345    5   MOLECULE: SERINE/THREONINE-PROTEIN KINASE TEL1;                      
 575:  6hs5-A  3.1  2.8   50   249    4   MOLECULE: TSSA;                                                      
 576:  1wgz-A  3.1  4.0   71   510    7   MOLECULE: CARBOXYPEPTIDASE 1;                                        
 577:  6hs7-a  3.1  3.7   67   513    3   MOLECULE: IMCF-LIKE FAMILY PROTEIN;                                  
 578:  3i5q-A  3.1  7.6   63   248   10   MOLECULE: NUCLEOPORIN NUP170;                                        
 579:  5tk6-A  3.1  4.0   65   191    5   MOLECULE: OXSA PROTEIN;                                              
 580:  2dnx-A  3.1  3.7   62   130   10   MOLECULE: SYNTAXIN-12;                                               
 581:  2pbe-A  3.1  3.5   60   263    5   MOLECULE: AMINOGLYCOSIDE 6-ADENYLYLTRANSFERASE;                      
 582:  3tix-C  3.1  2.3   48   147   13   MOLECULE: UBIQUITIN-LIKE PROTEIN SMT3,RNA-INDUCED TRANSCRIP          
 583:  6af0-A  3.1  4.0   53   905    4   MOLECULE: CTR9 PROTEIN;                                              
 584:  5w5y-Q  3.1  5.6   67   349    9   MOLECULE: DNA-DIRECTED RNA POLYMERASE I SUBUNIT RPA190;              
 585:  2r44-A  3.1  6.7   70   330    9   MOLECULE: UNCHARACTERIZED PROTEIN;                                   
 586:  5tte-B  3.1  2.2   54   442    6   MOLECULE: E3 UBIQUITIN-PROTEIN LIGASE ARIH1;                         
 587:  2ksr-A  3.1  3.8   62   140   10   MOLECULE: NEURONAL ACETYLCHOLINE RECEPTOR SUBUNIT BETA-2;            
 588:  2khm-A  3.1  3.8   58   140    9   MOLECULE: FIBROIN-3;                                                 
 589:  1e7p-C  3.1  4.3   64   254    6   MOLECULE: FUMARATE REDUCTASE FLAVOPROTEIN SUBUNIT;                   
 590:  5b2g-C  3.1  3.5   56   350   13   MOLECULE: ENDOLYSIN,CLAUDIN-4;                                       
 591:  4raf-A  3.1  3.0   49   362    4   MOLECULE: PROTEIN PHOSPHATASE 1A;                                    
 592:  2oeq-C  3.1  3.7   51   117    4   MOLECULE: PROTEIN OF UNKNOWN FUNCTION, DUF964;                       
 593:  2pff-A  3.1  2.6   58  1683    0   MOLECULE: FATTY ACID SYNTHASE SUBUNIT ALPHA;                         
 594:  6grk-A  3.0  4.2   71   354   10   MOLECULE: AHLB;                                                      
 595:  5ikn-A  3.0  3.7   57   639    4   MOLECULE: DNA-DIRECTED DNA POLYMERASE;                               
 596:  1mhs-A  3.0  3.5   64   920   11   MOLECULE: PLASMA MEMBRANE ATPASE;                                    
 597:  4hga-A  3.0  5.7   69   207    6   MOLECULE: DEATH DOMAIN-ASSOCIATED PROTEIN 6;                         
 598:  5n9j-V  3.0  4.3   58    99    3   MOLECULE: MEDIATOR OF RNA POLYMERASE II TRANSCRIPTION SUBUN          
 599:  5j0l-A  3.0  7.4   64   130    3   MOLECULE: DESIGNED PROTEIN 3L6HC2_2;                                 
 600:  3kor-B  3.0  3.1   50   101    8   MOLECULE: POSSIBLE TRP REPRESSOR;                                    
 601:  5byh-D  3.0  8.6   64  1372    5   MOLECULE: DNA-DIRECTED RNA POLYMERASE SUBUNIT ALPHA;                 
 602:  3rgu-A  3.0  5.2   52    88   10   MOLECULE: FIMBRIAE-ASSOCIATED PROTEIN FAP1;                          
 603:  5fu7-A  3.0  3.3   68   519    7   MOLECULE: CCR4-NOT TRANSCRIPTION COMPLEX SUBUNIT 1;                  
 604:  1paq-A  3.0  4.7   65   161    0   MOLECULE: TRANSLATION INITIATION FACTOR EIF-2B EPSILON               
 605:  6j9r-B  3.0  3.3   50   126   12   MOLECULE: BRAIN TUMOR PROTEIN;                                       
 606:  2x3j-A  3.0  3.9   73   586    1   MOLECULE: ACSD;                                                      
 607:  7loi-A  3.0  2.8   55   175    9   MOLECULE: TRANSMEMBRANE PROTEIN GP41;                                
 608:  3on2-B  3.0  3.9   68   195    4   MOLECULE: PROBABLE TRANSCRIPTIONAL REGULATOR;                        
 609:  5j43-B  3.0  4.1   61   101    5   MOLECULE: CYSTEINE SYNTHASE A;                                       
 610:  2xq2-A  3.0  5.8   75   538    9   MOLECULE: SODIUM/GLUCOSE COTRANSPORTER;                              
 611:  6fv8-B  3.0  3.6   67   436    4   MOLECULE: AQ128;                                                     
 612:  6k1r-A  3.0  3.4   61   305   15   MOLECULE: PROBABLE 2-DEHYDROPANTOATE 2-REDUCTASE;                    
 613:  1wle-B  3.0  5.6   64   470    9   MOLECULE: SERYL-TRNA SYNTHETASE;                                     
 614:  2q83-A  3.0 10.5   55   332    4   MOLECULE: YTAA PROTEIN;                                              
 615:  3mk7-C  3.0  3.0   51   303   12   MOLECULE: CYTOCHROME C OXIDASE, CBB3-TYPE, SUBUNIT N;                
 616:  3spg-A  3.0  2.8   56   332    7   MOLECULE: INWARD-RECTIFIER K+ CHANNEL KIR2.2;                        
 617:  4h8s-C  3.0  3.3   58   382    5   MOLECULE: DCC-INTERACTING PROTEIN 13-BETA;                           
 618:  2uxw-A  3.0  6.1   54   567    4   MOLECULE: VERY-LONG-CHAIN SPECIFIC ACYL-COA DEHYDROGENASE;           
 619:  7k15-A  3.0  7.7   66   455    6   MOLECULE: LEUKOTRIENE B4 RECEPTOR 1,FLAVODOXIN,LEUKOTRIENE           
 620:  6w2q-A  3.0  3.1   60   195    8   MOLECULE: JUNCTION 34;                                               
 621:  6zga-A  3.0  3.2   53   751    2   MOLECULE: PROTEIN TRANSPORT PROTEIN SEC23;                           
 622:  4glt-A  3.0  3.5   63   208    5   MOLECULE: GLUTATHIONE S-TRANSFERASE-LIKE PROTEIN;                    
 623:  7bsp-A  3.0  3.7   62  1028    6   MOLECULE: ATP11C;                                                    
 624:  1r0d-A  3.0  7.0   68   194    7   MOLECULE: HUNTINGTIN INTERACTING PROTEIN 12;                         
 625:  6xjh-A  3.0  3.9   70   251    6   MOLECULE: PHENOL-SOLUBLE MODULIN EXPORT ABC TRANSPORTER PER          
 626:  7nmq-A  3.0  3.3   67   365   12   MOLECULE: HEMOLYSIN BL LYTIC COMPONENT L1;                           
 627:  5xsj-L  3.0  3.7   59   122    5   MOLECULE: PERIPLASMIC BINDING PROTEIN/LACI TRANSCRIPTIONAL           
 628:  4xng-D  3.0  3.8   67   144    4   MOLECULE: UNCHARACTERIZED PROTEIN MG218.1;                           
 629:  5cwb-A  3.0  3.8   63   197   10   MOLECULE: DESIGNED HELICAL REPEAT PROTEIN;                           
 630:  6wti-B  3.0  6.3   55   262   11   MOLECULE: CYTOCHROME O UBIQUINOL OXIDASE, SUBUNIT I;                 
 631:  4drf-A  3.0 11.1   63   408   10   MOLECULE: METALLOPHOSPHOESTERASE;                                    
 632:  7bin-g  3.0  2.5   50   260    4   MOLECULE: FLAGELLAR BIOSYNTHETIC PROTEIN FLIP;                       
 633:  5t58-N  3.0  3.9   63   196   14   MOLECULE: KLLA0F02343P;                                              
 634:  4nfu-A  3.0  6.9   69   619    9   MOLECULE: EDS1;                                                      
 635:  5k47-A  3.0  6.3   66   484   11   MOLECULE: POLYCYSTIN-2;                                              
 636:  5lsj-B  3.0  3.6   55   173    5   MOLECULE: PROTEIN MIS12 HOMOLOG;                                     
 637:  6qj3-A  3.0  6.8   69   980   13   MOLECULE: CONDENSIN COMPLEX SUBUNIT 1,CONDENSIN COMPLEX SUB          
 638:  7cm3-A  3.0  8.1   67  1278    7   MOLECULE: SODIUM LEAK CHANNEL NON-SELECTIVE PROTEIN;                 
 639:  6oyh-D  3.0  3.2   69   337    4   MOLECULE: MRAYAA NANOBODY;                                           
 640:  4phz-B  3.0  4.3   76   244    8   MOLECULE: UNKNOWN PEPTIDE;                                           
 641:  7b0p-A  3.0  6.1   68   224   15   MOLECULE: HYPOTHETICAL MEMBRANE SPANNING PROTEIN;                    
 642:  6ka4-A  3.0  9.2   62   534   11   MOLECULE: F22L4.1 PROTEIN;                                           
 643:  2zco-A  3.0  3.4   67   284    4   MOLECULE: DEHYDROSQUALENE SYNTHASE;                                  
 644:  1kny-A  3.0  3.0   59   253    5   MOLECULE: KANAMYCIN NUCLEOTIDYLTRANSFERASE;                          
 645:  5xu0-B  3.0  2.8   53   231    6   MOLECULE: MEMBRANE-FUSION PROTEIN;                                   
 646:  6qum-N  3.0  4.9   76   649    5   MOLECULE: V-TYPE ATP SYNTHASE ALPHA CHAIN;                           
 647:  7mi8-A  3.0 10.8   57   868    5   MOLECULE: FUSION PROTEIN OF DYNEIN AND ENDOLYSIN;                    
 648:  1zk8-A  3.0  3.7   64   177    8   MOLECULE: TRANSCRIPTIONAL REGULATOR, TETR FAMILY;                    
 649:  3b5m-B  3.0  3.9   57   195    7   MOLECULE: UNCHARACTERIZED PROTEIN;                                   
 650:  3rkv-A  3.0  3.1   51   147    4   MOLECULE: PUTATIVE PEPTIDYLPROLYL ISOMERASE;                         
 651:  6xm1-D  3.0  5.8   67   181    4   MOLECULE: VPS45;                                                     
 652:  6v6d-A  3.0  3.5   58   209   12   MOLECULE: PANNEXIN-1;                                                
 653:  5jr9-A  3.0  5.2   70   188   10   MOLECULE: NEQ131;                                                    
 654:  2oo2-A  3.0  4.1   52    76   10   MOLECULE: HYPOTHETICAL PROTEIN AF_1782;                              
 655:  2fno-A  3.0  4.0   69   239    3   MOLECULE: AGR_PAT_752P;                                              
 656:  5jwy-A  3.0  5.1   71   259    4   MOLECULE: PHOSPHATIDYLGLYCEROPHOSPHATASE B;                          
 657:  6yvd-D  3.0  2.5   56   414    2   MOLECULE: CONDENSIN COMPLEX SUBUNIT 2;                               
 658:  7kwg-t  3.0  3.3   55    80    9   MOLECULE: MRNA;                                                      
 659:  4g80-I  3.0  2.8   48   139   10   MOLECULE: VOLTAGE-SENSOR CONTAINING PHOSPHATASE;                     
 660:  4kk0-A  3.0  4.9   60   403   12   MOLECULE: TUBEROUS SCLEROSIS 1 PROTEIN HOMOLOG;                      
 661:  6usf-A  3.0  3.7   63   464   13   MOLECULE: CHIMERA OF SOLUBLE CYTOCHROME B562 (BRIL) AND NEU          
 662:  4or2-B  3.0 10.4   61   366    2   MOLECULE: SOLUBLE CYTOCHROME B562, METABOTROPIC GLUTAMATE R          
 663:  4afi-A  3.0  5.1   51   155    6   MOLECULE: AP-3 COMPLEX SUBUNIT DELTA-1, VESICLE-ASSOCIATED           
 664:  5dfz-B  3.0  6.6   69  1224    7   MOLECULE: VACUOLAR PROTEIN SORTING-ASSOCIATED PROTEIN 38;            
 665:  1yf2-A  3.0  2.7   56   425   11   MOLECULE: TYPE I RESTRICTION-MODIFICATION ENZYME, S SUBUNIT          
 666:  5z5m-A  3.0  7.9   63   273   11   MOLECULE: PREDICTED PROTEIN;                                         
 667:  4asv-A  3.0  9.1   54    79    4   MOLECULE: SMALL GLUTAMINE-RICH TETRATRICOPEPTIDE REPEAT-CON          
 668:  1pug-A  3.0  4.1   55    94    5   MOLECULE: HYPOTHETICAL UPF0133 PROTEIN YBAB;                         
 669:  3hug-A  3.0  5.7   55    80   11   MOLECULE: RNA POLYMERASE SIGMA FACTOR;                               
 670:  6lu0-A  3.0  4.4   46   937    9   MOLECULE: CAS12I2;                                                   
 671:  2xwu-B  3.0  7.7   70   910    3   MOLECULE: SUMO-CONJUGATING ENZYME UBC9;                              
 672:  4zi2-C  3.0  7.1   69   131   10   MOLECULE: ADP-RIBOSYLATION FACTOR-LIKE PROTEIN 3;                    
 673:  6neq-e  3.0  5.6   56   358    5   MOLECULE: 28S RIBOSOMAL RNA, MITOCHONDRIAL;                          
 674:  6i1r-B  3.0  2.9   42   310    2   MOLECULE: CMP-SIALIC ACID TRANSPORTER 1;                             
 675:  5fib-A  3.0  4.4   57   534    9   MOLECULE: SPHINGOMYELIN PHOSPHODIESTERASE;                           
 676:  4m1p-A  3.0  3.9   55    96   15   MOLECULE: COPPER-SENSITIVE OPERON REPRESSOR (CSOR);                  
 677:  3jb9-R  3.0  6.7   52   575    0   MOLECULE: PRE-MRNA-SPLICING FACTOR SPP42;                            
 678:  4eyy-R  3.0  2.8   46    59    9   MOLECULE: ICMR;                                                      
 679:  3cqx-D  3.0  3.0   52    84    4   MOLECULE: HEAT SHOCK COGNATE 71 KDA PROTEIN;                         
 680:  5t58-B  3.0  3.9   56   190   11   MOLECULE: KLLA0F02343P;                                              
 681:  2iaz-B  3.0  4.4   61   113    2   MOLECULE: HYPOTHETICAL PROTEIN SP1372;                               
 682:  6g7o-A  3.0  5.5   54   350    4   MOLECULE: ALKALINE CERAMIDASE 3,SOLUBLE CYTOCHROME B562;             
 683:  4n78-A  3.0  5.6   74  1184    7   MOLECULE: CYTOPLASMIC FMR1-INTERACTING PROTEIN 1;                    
 684:  1oxz-A  3.0  2.8   50   132    8   MOLECULE: ADP-RIBOSYLATION FACTOR BINDING PROTEIN GGA1;              
 685:  6n7p-D  3.0  7.6   56   544    9   MOLECULE: U1 SMALL NUCLEAR RIBONUCLEOPROTEIN 70 KDA HOMOLOG          
 686:  6icz-J  3.0  6.7   54   571    4   MOLECULE: PROTEIN MAGO NASHI HOMOLOG 2;                              
 687:  4gwp-D  3.0 13.7   58   121    7   MOLECULE: MEDIATOR OF RNA POLYMERASE II TRANSCRIPTION SUBUN          
 688:  5ero-A  2.9  5.4   75   301    9   MOLECULE: FUSICOCCADIENE SYNTHASE;                                   
 689:  5fd4-A  2.9  4.3   57   309    9   MOLECULE: COMR;                                                      
 690:  3n2o-A  2.9  6.1   58   630    0   MOLECULE: BIOSYNTHETIC ARGININE DECARBOXYLASE;                       
 691:  6h8q-A  2.9  5.4   59   879    3   MOLECULE: COHESIN SUBUNIT SCC3;                                      
 692:  5v7p-A  2.9  4.7   69   281    6   MOLECULE: PROTEIN-S-ISOPRENYLCYSTEINE O-METHYLTRANSFERASE;           
 693:  2p5t-E  2.9  6.7   56    95    7   MOLECULE: FRAGMENT OF PEZA HELIX-TURN-HELIX MOTIF;                   
 694:  2efl-A  2.9  6.5   64   281    5   MOLECULE: FORMIN-BINDING PROTEIN 1;                                  
 695:  4n4w-A  2.9 10.0   67   457    3   MOLECULE: CYTOCHROME B(562),SMOOTHENED HOMOLOG;                      
 696:  6j6g-v  2.9  6.9   65   722   11   MOLECULE: PRE-MRNA-SPLICING FACTOR 8;                                
 697:  3ljl-A  2.9  4.0   62   149   10   MOLECULE: TRANSCRIPTIONAL REGULATOR LUXT;                            
 698:  7ls6-H  2.9  5.3   52   118   10   MOLECULE: PROTEASOME SUBUNIT ALPHA TYPE-1;                           
 699:  7cun-B  2.9  7.7   65  1058   11   MOLECULE: INTEGRATOR COMPLEX SUBUNIT 1;                              
 700:  6whb-A  2.9  5.0   67   284    9   MOLECULE: MITOGEN-ACTIVATED PROTEIN KINASE KINASE KINASE 1;          
 701:  6iu4-A  2.9  4.7   70   225   10   MOLECULE: VIT1;                                                      
 702:  2lqu-A  2.9  2.7   64   168    6   MOLECULE: DECORIN-BINDING PROTEIN A;                                 
 703:  6q6g-O  2.9  3.1   52   703    6   MOLECULE: CELL DIVISION CYCLE PROTEIN 20 HOMOLOG;                    
 704:  5yrq-A  2.9  3.5   55   125    0   MOLECULE: DNA REPAIR PROTEIN RAD5,DNA REPAIR PROTEIN REV1;           
 705:  5m87-A  2.9  3.8   76   494    8   MOLECULE: DIVALENT METAL CATION TRANSPORTER MNTH;                    
 706:  5aff-A  2.9  6.5   66   568    8   MOLECULE: SYMPORTIN 1;                                               
 707:  5gko-A  2.9  3.5   66   650    8   MOLECULE: MACROLIDE EXPORT ATP-BINDING/PERMEASE PROTEIN MAC          
 708:  1izl-C  2.9  6.2   63   349    6   MOLECULE: PHOTOSYSTEM II: SUBUNIT PSBA;                              
 709:  6p5a-B  2.9  3.8   62   118    5   MOLECULE: TRANSPOSABLE ELEMENT P TRANSPOSASE;                        
 710:  5jxl-A  2.9  3.2   55   851    4   MOLECULE: FLAGELLAR HOOK PROTEIN FLGE;                               
 711:  5lph-B  2.9  6.1   71   261   11   MOLECULE: CENTROSOMAL PROTEIN OF 104 KDA;                            
 712:  6iuy-A  2.9  5.7   63   585    3   MOLECULE: GLYCEROL-3-PHOSPHATE DEHYDROGENASE [NAD(+)];               
 713:  1rqg-A  2.9  3.9   61   606   10   MOLECULE: METHIONYL-TRNA SYNTHETASE;                                 
 714:  6q82-A  2.9  4.9   76  1027    9   MOLECULE: IMPORTIN BETA-LIKE PROTEIN KAP122;                         
 715:  3nbx-X  2.9  3.8   64   481    8   MOLECULE: ATPASE RAVA;                                               
 716:  1irx-B  2.9  2.8   50   508    6   MOLECULE: LYSYL-TRNA SYNTHETASE;                                     
 717:  4xh3-A  2.9  4.5   60   214    7   MOLECULE: ACTIN-BINDING PROTEIN ANILLIN;                             
 718:  3s84-B  2.9  5.6   60   241    7   MOLECULE: APOLIPOPROTEIN A-IV;                                       
 719:  7cbb-A  2.9  4.4   73   576   14   MOLECULE: IUCA/IUCC FAMILY SIDEROPHORE BIOSYNTHESIS PROTEIN          
 720:  5ean-A  2.9  5.4   67  1051    6   MOLECULE: DNA REPLICATION ATP-DEPENDENT HELICASE/NUCLEASE D          
 721:  1wh5-A  2.9  2.6   49    80    0   MOLECULE: ZF-HD HOMEOBOX FAMILY PROTEIN;                             
 722:  5u70-A  2.9  8.4   64   901   11   MOLECULE: POTASSIUM CHANNEL SUBFAMILY T MEMBER 1;                    
 723:  3gi9-C  2.9  4.4   77   437    6   MOLECULE: 7F11 ANTI-APCT MONOCLONAL FAB LIGHT CHAIN;                 
 724:  7jz2-A  2.9  7.1   62   481   10   MOLECULE: SUCCINATE DEHYDROGENASE FLAVOPROTEIN SUBUNIT;              
 725:  7jh6-A  2.9  2.9   64   174    3   MOLECULE: TWO-DOMAIN DI-ZN(II) AND PORPHYRIN-BINDING PROTEI          
 726:  5ctq-A  2.9  5.0   70   518    7   MOLECULE: SQUAMOUS CELL CARCINOMA ANTIGEN RECOGNIZED BY T-C          
 727:  5w65-P  2.9  3.8   68   481    3   MOLECULE: DNA-DIRECTED RNA POLYMERASE I SUBUNIT RPA190;              
 728:  3caz-B  2.9  5.5   59   210   12   MOLECULE: BAR PROTEIN;                                               
 729:  6g9x-A  2.9  4.7   74   396    9   MOLECULE: MAJOR FACILITATOR SUPERFAMILY MFS_1;                       
 730:  6tmi-B  2.9  2.9   54   246    7   MOLECULE: ATP SYNTHASE SUBUNIT ALPHA;                                
 731:  7lj7-A  2.9  3.5   65   321    5   MOLECULE: HEMOLYSIN, CONTAINS CBS DOMAINS;                           
 732:  2c2f-A  2.9  3.0   65   178    6   MOLECULE: DNA-BINDING STRESS RESPONSE PROTEIN;                       
 733:  5eqz-A  2.9  3.2   51   138    0   MOLECULE: REV PROTEIN;                                               
 734:  1i5p-A  2.9  6.1   77   633    8   MOLECULE: PESTICIDIAL CRYSTAL PROTEIN CRY2AA;                        
 735:  1u5e-A  2.9  5.6   47   170   11   MOLECULE: SRC-ASSOCIATED ADAPTOR PROTEIN;                            
 736:  4gd3-A  2.9  4.3   62   179   23   MOLECULE: HYDROGENASE-1 SMALL CHAIN;                                 
 737:  2cwo-A  2.9  7.8   61   165    3   MOLECULE: RNA SILENCING SUPPRESSOR;                                  
 738:  4x0j-B  2.9  3.3   55   262    9   MOLECULE: HAPTOGLOBIN-HEMOGLOBIN RECEPTOR;                           
 739:  3ay5-A  2.9  6.9   75   298    5   MOLECULE: CYCLIN-D1-BINDING PROTEIN 1;                               
 740:  1hs7-A  2.9  3.8   63    97    2   MOLECULE: SYNTAXIN VAM3;                                             
 741:  7a1g-z  2.9  6.3   58   120    7   MOLECULE: 18S RIBOSOMAL RNA;                                         
 742:  2w96-A  2.9  3.6   65   249    9   MOLECULE: CELL DIVISION PROTEIN KINASE 4;                            
 743:  6z6o-C  2.9  4.9   55   548    4   MOLECULE: HISTONE DEACETYLASE HDA1;                                  
 744:  6ezn-E  2.9  3.1   53    85   11   MOLECULE: DOLICHYL-DIPHOSPHOOLIGOSACCHARIDE--PROTEIN                 
 745:  6bbp-A  2.9  3.5   59   520    5   MOLECULE: CYTOHESIN-3,ADP-RIBOSYLATION FACTOR 6;                     
 746:  4wvz-D  2.9  5.0   55   203   11   MOLECULE: THIOL DIOXYGENASE;                                         
 747:  3g9g-A  2.9  4.1   60   250    8   MOLECULE: SUPPRESSOR OF YEAST PROFILIN DELETION;                     
 748:  2p6v-A  2.9  2.3   52    97    4   MOLECULE: TRANSCRIPTION INITIATION FACTOR TFIID SUBUNIT 4;           
 749:  4cgk-A  2.9  3.3   58   351    5   MOLECULE: SECRETED 45 KDA PROTEIN;                                   
 750:  7c1i-A  2.9  3.3   57   115    5   MOLECULE: HISTIDINE KINASE;                                          
 751:  5xmk-G  2.9  2.6   45    54    7   MOLECULE: VACUOLAR PROTEIN SORTING-ASSOCIATED PROTEIN 4;             
 752:  1xqr-A  2.9  6.6   65   268   11   MOLECULE: HSPBP1 PROTEIN;                                            
 753:  6lul-A  2.9  6.8   59   223   12   MOLECULE: RESPIRATORY SUPERCOMPLEX FACTOR 2, MITOCHONDRIAL;          
 754:  5wjt-A  2.9  3.1   69   302    6   MOLECULE: FLAGELLIN;                                                 
 755:  5no8-A  2.9 12.3   59   669    7   MOLECULE: BACCELL_00875;                                             
 756:  2pv7-B  2.9  4.5   68   280    6   MOLECULE: T-PROTEIN [INCLUDES: CHORISMATE MUTASE (EC 5.4.99          
 757:  5ul2-A  2.9  8.3   63   731    3   MOLECULE: OXSB PROTEIN;                                              
 758:  5xtc-j  2.9  2.0   46   115    7   MOLECULE: NADH DEHYDROGENASE [UBIQUINONE] IRON-SULFUR PROTE          
 759:  4u5a-B  2.9  8.9   71   184    3   MOLECULE: SPOROZOITE MICRONEME PROTEIN ESSENTIAL FOR CELL T          
 760:  2zpa-B  2.9  3.3   56   662    4   MOLECULE: UNCHARACTERIZED PROTEIN YPFI;                              
 761:  6c0f-z  2.9  5.5   70   243    4   MOLECULE: SACCHAROMYCES CEREVISIAE S288C 35S PRE-RIBOSOMAL           
 762:  2kmd-A  2.9  3.7   58   111    3   MOLECULE: PROTEIN C-ETS-1;                                           
 763:  5k7v-A  2.9  2.4   63   279   11   MOLECULE: DESIGNED PROTEIN HR00C3;                                   
 764:  2mmu-A  2.9  2.4   43    50    9   MOLECULE: CELL DIVISION PROTEIN CRGA;                                
 765:  5aj3-o  2.9  6.0   57   476    0   MOLECULE: MITORIBOSOMAL 12S RRNA;                                    
 766:  2fbq-A  2.9  4.2   52   213    0   MOLECULE: PROBABLE TRANSCRIPTIONAL REGULATOR;                        
 767:  4rtd-A  2.9  5.2   59  1122    7   MOLECULE: UNCHARACTERIZED LIPOPROTEIN YFHM;                          
 768:  1z0x-A  2.9  3.7   63   216    6   MOLECULE: TRANSCRIPTIONAL REGULATOR, TETR FAMILY;                    
 769:  5nrn-B  2.9  3.4   60   211    7   MOLECULE: THYMIDYLATE KINASE;                                        
 770:  6em5-r  2.9  5.0   53   176    8   MOLECULE: 5.8S RIBOSOMAL RNA;                                        
 771:  3eff-K  2.9  3.0   54   139   15   MOLECULE: FAB;                                                       
 772:  1wrd-A  2.9  2.6   49    98    8   MOLECULE: TARGET OF MYB PROTEIN 1;                                   
 773:  5nw5-A  2.9  8.4   62  1085    8   MOLECULE: TELOMERE LENGTH REGULATOR PROTEIN RIF1;                    
 774:  5v8f-6  2.9  4.2   63   692   10   MOLECULE: DNA REPLICATION LICENSING FACTOR MCM2;                     
 775:  2huj-A  2.9  3.1   59   125    2   MOLECULE: LIN2004 PROTEIN;                                           
 776:  5c8j-L  2.9  4.9   67   137   10   MOLECULE: ANTIBODY FRAGMENT, HEAVY CHAIN;                            
 777:  5jwg-A  2.9  5.6   62   705    2   MOLECULE: ASP/GLU-SPECIFIC DIPEPTIDYL-PEPTIDASE;                     
 778:  5vox-R  2.9  2.9   56   212    9   MOLECULE: V-TYPE PROTON ATPASE CATALYTIC SUBUNIT A,V-TYPE P          
 779:  3pyb-B  2.9  2.4   49   689   10   MOLECULE: ENT-COPALYL DIPHOSPHATE SYNTHASE, CHLOROPLASTIC;           
 780:  4q2g-B  2.9  3.1   58   269    7   MOLECULE: PHOSPHATIDATE CYTIDYLYLTRANSFERASE;                        
 781:  3evy-B  2.9  4.2   52    84    2   MOLECULE: PUTATIVE TYPE I RESTRICTION ENZYME R PROTEIN;              
 782:  3gwl-A  2.9  3.1   61   106    2   MOLECULE: FAD-LINKED SULFHYDRYL OXIDASE;                             
 783:  2w4m-A  2.9  3.8   62   250    6   MOLECULE: N-ACYLNEURAMINATE-9-PHOSPHATASE;                           
 784:  6f0k-H  2.9  2.4   56   156   16   MOLECULE: CYTOCHROME C FAMILY PROTEIN;                               
 785:  4mo1-A  2.9  3.7   67   145    4   MOLECULE: ANTITERMINATION PROTEIN Q;                                 
 786:  6x02-A  2.9  5.1   66   650    9   MOLECULE: NUCLEOPORIN NUP84;                                         
 787:  2dmp-A  2.9  3.8   55    89   13   MOLECULE: ZINC FINGERS AND HOMEOBOXES PROTEIN 2;                     
 788:  6g90-T  2.9  6.1   57   462    9   MOLECULE: U1 SNRNA,U1 SNRNA,U1 SNRNA,U1 SNRNA,U1 SNRNA;              
 789:  6xby-a  2.9  2.5   55   494   11   MOLECULE: V-TYPE PROTON ATPASE CATALYTIC SUBUNIT A;                  
 790:  6rkw-B  2.8  5.8   70   781    3   MOLECULE: DNA GYRASE SUBUNIT A;                                      
 791:  7m2w-G  2.8  6.5   57   712    7   MOLECULE: TUBULIN GAMMA CHAIN;                                       
 792:  3kdq-C  2.8  6.7   61   153   11   MOLECULE: UNCHARACTERIZED CONSERVED PROTEIN;                         
 793:  6ypu-u  2.8  3.0   56    86    5   MOLECULE: 16S RIBOSOMAL RNA;                                         
 794:  6aho-A  2.8  6.5   72   916    4   MOLECULE: IMPORTIN SUBUNIT BETA-5;                                   
 795:  1r5e-A  2.8  8.2   60   105    2   MOLECULE: AVIRULENCE PROTEIN;                                        
 796:  2fdc-A  2.8  9.4   70   505    7   MOLECULE: 5'-D(P*CP*GP*GP*CP*TP*CP*CP*AP*TP*CP*TP*CP*TP*AP*          
 797:  1x8z-A  2.8  6.1   58   151   10   MOLECULE: INVERTASE/PECTIN METHYLESTERASE INHIBITOR FAMILY           
 798:  6ypu-p  2.8  4.4   54    88    7   MOLECULE: 16S RIBOSOMAL RNA;                                         
 799:  3e7q-B  2.8  6.5   71   210    4   MOLECULE: TRANSCRIPTIONAL REGULATOR;                                 
 800:  5ovy-B  2.8  3.7   65   202   14   MOLECULE: PUTATIVE TRANSCRIPTIONAL REGULATOR, TETR FAMILY;           
 801:  7d7n-A  2.8  4.3   78   704    6   MOLECULE: ATP-BINDING CASSETTE SUB-FAMILY B MEMBER 6, MITOC          
 802:  5a5t-E  2.8  6.5   59   419    2   MOLECULE: EUKARYOTIC TRANSLATION INITIATION FACTOR 3 SUBUNI          
 803:  1x4t-A  2.8  2.8   51    92    2   MOLECULE: HYPOTHETICAL PROTEIN LOC57905;                             
 804:  1uk5-A  2.8  3.3   61   111    7   MOLECULE: BAG-FAMILY MOLECULAR CHAPERONE REGULATOR-3;                
 805:  6bs9-A  2.8  2.7   48   130    8   MOLECULE: STAGE III SPORULATION PROTEIN AB;                          
 806:  2nty-B  2.8  2.8   60   337    7   MOLECULE: EMB|CAB41934.1;                                            
 807:  2np5-A  2.8  3.6   64   187    3   MOLECULE: TRANSCRIPTIONAL REGULATOR;                                 
 808:  4kp3-D  2.8  3.2   45    82    7   MOLECULE: UNCONVENTIONAL MYOSIN-VA;                                  
 809:  5ijo-J  2.8  7.0   64  1256   11   MOLECULE: NUCLEAR PORE COMPLEX PROTEIN NUP155;                       
 810:  4zmk-A  2.8  2.7   47    71    9   MOLECULE: TELOMERE LENGTH REGULATOR TAZ1;                            
 811:  2y1v-A  2.8  3.9   63   604    2   MOLECULE: CELL WALL SURFACE ANCHOR FAMILY PROTEIN;                   
 812:  5h1q-A  2.8  3.4   63   360    6   MOLECULE: INNEXIN-6;                                                 
 813:  5x62-B  2.8 10.0   70   388    6   MOLECULE: CARNOSINE N-METHYLTRANSFERASE;                             
 814:  3hc1-A  2.8  4.8   60   298    7   MOLECULE: UNCHARACTERIZED HDOD DOMAIN PROTEIN;                       
 815:  3jav-A  2.8  5.1   61   868   13   MOLECULE: INOSITOL 1,4,5-TRISPHOSPHATE RECEPTOR TYPE 1;              
 816:  6d5f-A  2.8  6.8   69   193   10   MOLECULE: FIMBRIAL PROTEIN;                                          
 817:  3hef-B  2.8  2.9   52   130    4   MOLECULE: GENE 1 PROTEIN;                                            
 818:  2hxi-B  2.8  3.6   58   198    9   MOLECULE: PUTATIVE TRANSCRIPTIONAL REGULATOR;                        
 819:  6djl-E  2.8  4.5   71   226    7   MOLECULE: RAS-RELATED PROTEIN RAB-11A;                               
 820:  4akk-A  2.8  7.2   76   368    4   MOLECULE: NITRATE REGULATORY PROTEIN;                                
 821:  7c4j-H  2.8  3.9   55   242    9   MOLECULE: TRANSCRIPTION REGULATORY PROTEIN SNF12;                    
 822:  4uvm-A  2.8  4.4   79   505   14   MOLECULE: GLUTATHIONE UPTAKE TRANSPORTER;                            
 823:  4u6u-D  2.8  4.7   68   283    6   MOLECULE: COG7;                                                      
 824:  2wit-A  2.8  3.5   76   531    3   MOLECULE: GLYCINE BETAINE TRANSPORTER BETP;                          
 825:  6g3e-A  2.8  2.5   62   497    6   MOLECULE: ARGININOSUCCINATE LYASE;                                   
 826:  6d03-E  2.8  3.8   59   466    0   MOLECULE: TRANSFERRIN RECEPTOR PROTEIN 1;                            
 827:  6wlw-0  2.8  4.9   60   204    8   MOLECULE: V-TYPE PROTON ATPASE 21 KDA PROTEOLIPID SUBUNIT;           
 828:  5ve8-B  2.8  7.4   64  1030    5   MOLECULE: KAP123;                                                    
 829:  6m31-A  2.8  4.6   82   280    7   MOLECULE: DIGERANYLGERANYLGLYCERYL PHOSPHATE SYNTHASE;               
 830:  6e3y-E  2.8  8.5   60   115    8   MOLECULE: CALCITONIN GENE-RELATED PEPTIDE 1;                         
 831:  7c6g-A  2.8  4.5   50   420    4   MOLECULE: SUGAR ABC TRANSPORTER, PERIPLASMIC SUGAR-BINDING           
 832:  3ez0-A  2.8  4.9   76   216    5   MOLECULE: UNCHARACTERIZED PROTEIN WITH FERRITIN-LIKE FOLD;           
 833:  3kkb-B  2.8  3.9   67   128    6   MOLECULE: SENSOR PROTEIN;                                            
 834:  5tz0-B  2.8  3.2   57   103    5   MOLECULE: FLUORESCENCE RECOVERY PROTEIN;                             
 835:  6chj-B  2.8  4.0   46   411    4   MOLECULE: DIACYLGLYCEROL O-ACYLTRANSFERASE;                          
 836:  3lg6-A  2.8  5.3   72   229    3   MOLECULE: PUTATIVE GLUTATHIONE TRANSFERASE;                          
 837:  5a5t-A  2.8  7.0   72   599    4   MOLECULE: EUKARYOTIC TRANSLATION INITIATION FACTOR 3 SUBUNI          
 838:  3o60-A  2.8  3.9   63   182    5   MOLECULE: LIN0861 PROTEIN;                                           
 839:  4an8-A  2.8  8.4   68   468    9   MOLECULE: CSE1;                                                      
 840:  5t9f-B  2.8  4.4   70   254    6   MOLECULE: PREPHENATE DEHYDROGENASE 1;                                
 841:  6z8h-A  2.8  7.7   58   351    7   MOLECULE: VARIANT SURFACE GLYCOPROTEIN MITAT 1.13;                   
 842:  3dkx-A  2.8  4.3   49   202    8   MOLECULE: REPLICATION PROTEIN REPB;                                  
 843:  3t6g-B  2.8  5.8   63   134    5   MOLECULE: SH2 DOMAIN-CONTAINING PROTEIN 3C;                          
 844:  2db7-A  2.8  2.2   44    57    9   MOLECULE: HAIRY/ENHANCER-OF-SPLIT RELATED WITH YRPW MOTIF            
 845:  6yle-D  2.8  8.2   63   547    3   MOLECULE: PRE-RRNA-PROCESSING PROTEIN IPI3;                          
 846:  3qth-B  2.8  6.0   65   164   11   MOLECULE: UNCHARACTERIZED PROTEIN;                                   
 847:  6x44-B  2.8  3.9   66   389    6   MOLECULE: SERINE REPEAT ANTIGEN 5;                                   
 848:  5l4k-S  2.8  3.6   66   491    8   MOLECULE: 26S PROTEASOME NON-ATPASE REGULATORY SUBUNIT 4;            
 849:  6kkk-A  2.8  4.2   73   380    7   MOLECULE: SUGAR EFFLUX TRANSPORTER;                                  
 850:  6qk7-A  2.8  4.3   66  1158    6   MOLECULE: ELONGATOR COMPLEX PROTEIN 1;                               
 851:  6bug-C  2.8  3.8   70   414    3   MOLECULE: D-ALANYL CARRIER PROTEIN;                                  
 852:  1sgm-A  2.8  4.2   65   184    9   MOLECULE: PUTATIVE HTH-TYPE TRANSCRIPTIONAL REGULATOR YXAF;          
 853:  6s8h-F  2.8  3.4   67   239    7   MOLECULE: LIPOPOLYSACCHARIDE ABC TRANSPORTER, ATP-BINDING P          
 854:  1few-A  2.8  3.8   69   173   10   MOLECULE: SECOND MITOCHONDRIA-DERIVED ACTIVATOR OF CASPASES          
 855:  3may-C  2.8  4.9   51    97    8   MOLECULE: POSSIBLE EXPORTED PROTEIN;                                 
 856:  5gvx-A  2.8  6.0   55   386    7   MOLECULE: TREHALOSE-PHOSPHATE PHOSPHATASE;                           
 857:  3ajb-A  2.8  3.5   60   293    3   MOLECULE: PEROXISOMAL BIOGENESIS FACTOR 3;                           
 858:  2oh3-A  2.8  2.7   59   149    3   MOLECULE: COG1633: UNCHARACTERIZED CONSERVED PROTEIN;                
 859:  7jts-s  2.8  2.6   50   290    6   MOLECULE: RADIAL SPOKE PROTEIN 3;                                    
 860:  4wbd-A  2.8  4.6   55   540    9   MOLECULE: BSHC;                                                      
 861:  3o1j-A  2.8  3.0   61   273    5   MOLECULE: SENSOR PROTEIN TORS;                                       
 862:  4kis-A  2.8  7.3   49   315   10   MOLECULE: PUTATIVE INTEGRASE [BACTERIOPHAGE A118];                   
 863:  3jc6-5  2.8  3.5   61   254    8   MOLECULE: DNA REPLICATION LICENSING FACTOR MCM2;                     
 864:  6m49-A  2.8  3.7   51   182   10   MOLECULE: INSULIN-INDUCED GENE 2 PROTEIN;                            
 865:  3hc7-A  2.8  4.6   58   252    3   MOLECULE: GENE 12 PROTEIN;                                           
 866:  6d9f-B  2.8  4.9   58   322    7   MOLECULE: PUTATIVE VLMB HOMOLOG;                                     
 867:  1sed-A  2.8  2.8   55   112    5   MOLECULE: HYPOTHETICAL PROTEIN YHAI;                                 
 868:  5l4k-P  2.8  6.5   65   456    8   MOLECULE: 26S PROTEASOME NON-ATPASE REGULATORY SUBUNIT 4;            
 869:  1b3u-A  2.8  6.6   66   588    6   MOLECULE: PROTEIN (PROTEIN PHOSPHATASE PP2A);                        
 870:  6yvu-A  2.8 12.9   62  1127    8   MOLECULE: STRUCTURAL MAINTENANCE OF CHROMOSOMES PROTEIN 2,S          
 871:  1cnt-1  2.8  3.4   55   150    9   MOLECULE: CILIARY NEUROTROPHIC FACTOR;                               
 872:  3l9w-B  2.8  9.2   51   357   10   MOLECULE: GLUTATHIONE-REGULATED POTASSIUM-EFFLUX SYSTEM PRO          
 873:  1rj1-A  2.8  2.7   55   148    5   MOLECULE: INVERTASE INHIBITOR;                                       
 874:  2d6y-B  2.8  3.6   49   188   10   MOLECULE: PUTATIVE TETR FAMILY REGULATORY PROTEIN;                   
 875:  1xkp-A  2.8  4.0   56   230    7   MOLECULE: PUTATIVE MEMBRANE-BOUND YOP TARGETING PROTEIN YOP          
 876:  3wfw-A  2.8  2.5   46   138    0   MOLECULE: HEMOGLOBIN-LIKE FLAVOPROTEIN FUSED TO ROADBLOCK/L          
 877:  3ctw-B  2.8  3.5   54   120    9   MOLECULE: RCDA;                                                      
 878:  3on0-A  2.8  6.3   49   121    6   MOLECULE: PROTEIN TRAM;                                              
 879:  3j83-A  2.8  2.5   55   276    5   MOLECULE: ESX-1 SECRETION-ASSOCIATED PROTEIN ESPB;                   
 880:  4fqg-B  2.8  3.3   60   189    2   MOLECULE: TRANSCRIPTION ELONGATION REGULATOR 1;                      
 881:  1dl2-A  2.8  8.3   69   510    6   MOLECULE: CLASS I ALPHA-1,2-MANNOSIDASE;                             
 882:  1fyz-F  2.8  2.8   49   168    8   MOLECULE: METHANE MONOOXYGENASE COMPONENT A, ALPHA CHAIN;            
 883:  3ipi-A  2.8  4.2   63   268    6   MOLECULE: GERANYLTRANSTRANSFERASE;                                   
 884:  2mpk-A  2.8  2.3   49    74   12   MOLECULE: CHITIN SYNTHASE 1;                                         
 885:  7lhe-A  2.8  5.3   58  2222   10   MOLECULE: INOSITOL 1,4,5-TRISPHOSPHATE RECEPTOR TYPE 1;              
 886:  2lp4-A  2.8  3.2   59   225    3   MOLECULE: CHEMOTAXIS PROTEIN CHEA;                                   
 887:  3ce2-A  2.8  5.3   65   595    8   MOLECULE: PUTATIVE PEPTIDASE;                                        
 888:  1ku9-A  2.8  3.7   52   151    6   MOLECULE: HYPOTHETICAL PROTEIN MJ223;                                
 889:  3egq-A  2.7  2.8   56   165    7   MOLECULE: TETR FAMILY TRANSCRIPTIONAL REGULATOR;                     
 890:  1wh7-A  2.7  3.4   51    80    2   MOLECULE: ZF-HD HOMEOBOX FAMILY PROTEIN;                             
 891:  6ndu-A  2.7  4.5   52   170    6   MOLECULE: PARKIN COREGULATED GENE PROTEIN;                           
 892:  5xpd-A  2.7  8.4   67   269   10   MOLECULE: SUGAR TRANSPORTER;                                         
 893:  6c14-B  2.7  7.3   67   164    3   MOLECULE: PROTOCADHERIN-15;                                          
 894:  5j10-A  2.7  3.0   49    70    8   MOLECULE: PEPTIDE DESIGN 2L4HC2_24;                                  
 895:  4okv-F  2.7  2.5   48    66    6   MOLECULE: HEAVY CHAIN OF 8H7 MAB;                                    
 896:  6z3w-F  2.7  4.3   60   110    5   MOLECULE: ER MEMBRANE PROTEIN COMPLEX SUBUNIT 1,ER MEMBRANE          
 897:  2da3-A  2.7  3.2   51    80    6   MOLECULE: ALPHA-FETOPROTEIN ENHANCER BINDING PROTEIN;                
 898:  1g8x-A  2.7  3.4   70  1009    4   MOLECULE: MYOSIN II HEAVY CHAIN FUSED TO ALPHA-ACTININ 3;            
 899:  3bzk-A  2.7  3.7   69   728    1   MOLECULE: TEX;                                                       
 900:  6cjd-A  2.7  3.3   55   128    2   MOLECULE: PUTATIVE CYTOPLASMIC PROTEIN;                              
 901:  6s7v-A  2.7  4.7   72   378    8   MOLECULE: MFS TRANSPORTER;                                           
 902:  2xco-A  2.7  4.7   58   636   10   MOLECULE: DNA GYRASE SUBUNIT B, DNA GYRASE SUBUNIT A;                
 903:  4hd1-A  2.7  3.4   62   263   10   MOLECULE: SQUALENE SYNTHASE HPNC;                                    
 904:  6mj1-A  2.7  3.9   71   200    8   MOLECULE: PROBABLE HTH-TYPE TRANSCRIPTIONAL REGULATOR YTTP;          
 905:  3j7y-R  2.7  2.9   50   140    6   MOLECULE: 16S RRNA;                                                  
 906:  4akf-A  2.7  8.4   58   560    9   MOLECULE: VIPD;                                                      
 907:  5myi-D  2.7  3.7   74   165   11   MOLECULE: DUTPASE FROM DI S. AUREUS PHAGE;                           
 908:  4drb-G  2.7  2.0   52   105    2   MOLECULE: CENTROMERE PROTEIN S;                                      
 909:  6poo-A  2.7  9.4   56   273    5   MOLECULE: BIBA;                                                      
 910:  4wvm-B  2.7  6.6   56   616   11   MOLECULE: STONUSTOXIN SUBUNIT ALPHA;                                 
 911:  3ggz-D  2.7  5.7   63   188    5   MOLECULE: INCREASED SODIUM TOLERANCE PROTEIN 1;                      
 912:  5lki-A  2.7  3.3   61  1427    5   MOLECULE: TCDA1;                                                     
 913:  3h36-A  2.7  3.6   54    78   15   MOLECULE: POLYRIBONUCLEOTIDE NUCLEOTIDYLTRANSFERASE;                 
 914:  5dfz-C  2.7  3.6   73   783    8   MOLECULE: VACUOLAR PROTEIN SORTING-ASSOCIATED PROTEIN 38;            
 915:  5hjf-D  2.7  3.7   66   185    9   MOLECULE: FERRITIN, DPS FAMILY PROTEIN;                              
 916:  5ue0-A  2.7  3.1   65   280    3   MOLECULE: CT622 PROTEIN;                                             
 917:  5ouz-A  2.7  3.1   61   178    8   MOLECULE: FERRITIN;                                                  
 918:  3npi-A  2.7  4.5   70   213    3   MOLECULE: TETR FAMILY REGULATORY PROTEIN;                            
 919:  6gml-W  2.7  3.3   51   538    6   MOLECULE: DNA-DIRECTED RNA POLYMERASE SUBUNIT;                       
 920:  5dy0-A  2.7  4.6   65   220    8   MOLECULE: TETR FAMILY TRANSCRIPTIONAL REGULATOR;                     
 921:  6elu-A  2.7  7.3   61   193   13   MOLECULE: SERUM RESISTANCE ASSOCIATED; VSG PROTEIN;                  
 922:  6poj-A  2.7  3.6   68   292   10   MOLECULE: AQUAPORIN-1;                                               
 923:  3d7i-B  2.7  3.7   53    98   11   MOLECULE: CARBOXYMUCONOLACTONE DECARBOXYLASE FAMILY PROTEIN          
 924:  6v4d-A  2.7  5.3   79   422    6   MOLECULE: VESICULAR GLUTAMATE TRANSPORTER 2;                         
 925:  4ath-B  2.7  7.6   50    82    8   MOLECULE: MICROPHTHALMIA-ASSOCIATED TRANSCRIPTION FACTOR;            
 926:  6rw3-B  2.7  5.6   78   439   14   MOLECULE: HEXOSE TRANSPORTER 1;                                      
 927:  6z3r-A  2.7  4.1   69  1943    7   MOLECULE: SERINE/THREONINE-PROTEIN KINASE SMG1,SERINE/THREO          
 928:  6kbh-A  2.7  3.7   64   765    3   MOLECULE: CYTOCHROME P450 MONOOXYGENASE;                             
 929:  6ibl-A  2.7  5.3   71   397    4   MOLECULE: THIOREDOXIN 1,BETA-1 ADRENERGIC RECEPTOR;                  
 930:  7btx-C  2.7  4.5   67   307    9   MOLECULE: MITOCHONDRIAL OUTER MEMBRANE BETA-BARREL PROTEIN;          
 931:  3m1c-B  2.7  7.5   48   146    6   MOLECULE: ENVELOPE GLYCOPROTEIN H;                                   
 932:  3jb9-r  2.7  5.5   59   573    0   MOLECULE: PRE-MRNA-SPLICING FACTOR SPP42;                            
 933:  6z5l-A  2.7  6.6   57   251    5   MOLECULE: MATRIX PROTEIN 1;                                          
 934:  3au4-A  2.7  5.2   58   524    3   MOLECULE: MYOSIN-X;                                                  
 935:  7dl2-A  2.7  5.9   71  1127    4   MOLECULE: HAMARTIN;                                                  
 936:  7mpe-A  2.7  3.3   82  1428    9   MOLECULE: METAL RESISTANCE PROTEIN YCF1;                             
 937:  4yze-A  2.7  3.7   65   193    6   MOLECULE: HTH-TYPE TRANSCRIPTIONAL REPRESSOR NEMR;                   
 938:  5w3s-A  2.7  7.5   67   485    7   MOLECULE: MUCOLIPIN-3 ISOFORM 1;                                     
 939:  5h7c-A  2.7  7.8   49   400   16   MOLECULE: IMMUNOGLOBULIN G-BINDING PROTEIN A, DHR14;                 
 940:  5img-A  2.7  3.1   50   467    2   MOLECULE: DIPEPTIDASE;                                               
 941:  6lth-I  2.7  4.4   53   120    4   MOLECULE: TRANSCRIPTION ACTIVATOR BRG1;                              
 942:  4nn1-A  2.7  6.8   68   205   12   MOLECULE: TRANSCRIPTIONAL REGULATOR;                                 
 943:  6zka-p  2.7  3.4   51   128    6   MOLECULE: NADH-UBIQUINONE OXIDOREDUCTASE CHAIN 3;                    
 944:  2qqy-A  2.7  3.2   59   139   10   MOLECULE: SIGMA B OPERON;                                            
 945:  2ycd-A  2.7  4.0   68   213    7   MOLECULE: GLUTATHIONE S-TRANSFERASE;                                 
 946:  3euh-B  2.7  3.2   65   321    6   MOLECULE: CHROMOSOME PARTITION PROTEIN MUKF;                         
 947:  6r7i-D  2.7  6.7   64   407    0   MOLECULE: COP9 SIGNALOSOME COMPLEX SUBUNIT 1;                        
 948:  3bey-D  2.7  3.6   58    94    5   MOLECULE: CONSERVED PROTEIN O27018;                                  
 949:  6jy0-A  2.7  3.1   71   410    8   MOLECULE: FLAGELLIN;                                                 
 950:  7cbc-A  2.7  2.4   68   319    3   MOLECULE: DE NOVO DESIGNED SWITCH PROTEIN CAGING A HEMAGGLU          
 951:  6sn1-A  2.7  3.2   57   517    4   MOLECULE: INTEGRATOR COMPLEX SUBUNIT 13;                             
 952:  5ujc-A  2.7  4.1   63   267    5   MOLECULE: MMACHC-LIKE PROTEIN;                                       
 953:  4mxm-A  2.7  4.5   73   199   10   MOLECULE: TRANSCRIPTIONAL REGULATOR I2;                              
 954:  6ptg-B  2.7  2.8   42    86   10   MOLECULE: DNAK SUPPRESSOR;                                           
 955:  6a2j-A  2.7  3.8   68   309   12   MOLECULE: HEME A SYNTHASE;                                           
 956:  7kl9-D  2.7  6.0   61   160    7   MOLECULE: SPIKE GLYCOPROTEIN;                                        
 957:  3ni7-A  2.7  4.6   68   174    0   MOLECULE: BACTERIAL REGULATORY PROTEINS, TETR FAMILY;                
 958:  2ets-A  2.7  3.0   56   115    4   MOLECULE: HYPOTHETICAL PROTEIN;                                      
 959:  6e67-B  2.7  5.3   71   476    3   MOLECULE: BETA-2 ADRENERGIC RECEPTOR,ENDOLYSIN,GUANINE NUCL          
 960:  5ux1-C  2.7  4.8   74   202    5   MOLECULE: TRNA-(MS(2)IO(6)A)-HYDROXYLASE-LIKE;                       
 961:  6ffh-A  2.7  8.3   65   414    9   MOLECULE: METABOTROPIC GLUTAMATE RECEPTOR 5,ENDOLYSIN;               
 962:  5cet-A  2.7  4.1   56   328    4   MOLECULE: BIFUNCTIONAL OLIGORIBONUCLEASE AND PAP PHOSPHATAS          
 963:  3bhq-A  2.7  3.4   67   202    6   MOLECULE: TRANSCRIPTIONAL REGULATOR;                                 
 964:  6wb9-2  2.7  6.3   56   292    7   MOLECULE: ENDOPLASMIC RETICULUM MEMBRANE PROTEIN COMPLEX SU          
 965:  2g7s-A  2.7  4.1   67   190    7   MOLECULE: TRANSCRIPTIONAL REGULATOR, TETR FAMILY;                    
 966:  4n5c-D  2.7  7.8   49   757    6   MOLECULE: CARGO-TRANSPORT PROTEIN YPP1;                              
 967:  5o5e-A  2.7  4.8   69   381    6   MOLECULE: UDP-N-ACETYLGLUCOSAMINE--DOLICHYL-PHOSPHATE N-             
 968:  4wpc-B  2.7  7.4   65   288    5   MOLECULE: RHO GTPASE-ACTIVATING PROTEIN RGD1;                        
 969:  6bfi-B  2.7  9.5   67   806    4   MOLECULE: VIN1;                                                      
 970:  6bom-A  2.7  4.6   61   440    3   MOLECULE: 2-METHYLCITRATE SYNTHASE, MITOCHONDRIAL;                   
 971:  6yel-A  2.7  5.5   59   115    2   MOLECULE: STROMAL INTERACTION MOLECULE 1;                            
 972:  6ww2-R  2.7  7.1   53   425   11   MOLECULE: ANTI-BRIL FAB HEAVY CHAIN;                                 
 973:  6zie-A  2.7  9.3   51   123    0   MOLECULE: CMPX-383B;                                                 
 974:  7ns4-i  2.7  6.8   69   358    6   MOLECULE: E3 UBIQUITIN-PROTEIN LIGASE RMD5;                          
 975:  6ird-B  2.7  2.3   55   254    4   MOLECULE: 1-PHOSPHATIDYLINOSITOL 4,5-BISPHOSPHATE PHOSPHODI          
 976:  4ihq-A  2.7  4.6   66   512    6   MOLECULE: FLAI ATPASE;                                               
 977:  6jho-C  2.7  4.1   63   175    6   MOLECULE: CAG PATHOGENICITY ISLAND PROTEIN (CAG6);                   
 978:  2klz-A  2.7  1.6   38    46    3   MOLECULE: ATAXIN-3;                                                  
 979:  3bve-A  2.7  3.2   61   173    7   MOLECULE: FERRITIN;                                                  
 980:  4yo2-A  2.7  3.5   51   186   10   MOLECULE: TRANSCRIPTION FACTOR E2F8;                                 
 981:  3ter-B  2.7  2.6   55   121    2   MOLECULE: MAMMALIAN STROMAL INTERACTION MOLECULE-1;                  
 982:  4abx-A  2.7  5.0   56   167    9   MOLECULE: DNA REPAIR PROTEIN RECN;                                   
 983:  2d1l-A  2.7  3.8   58   249    3   MOLECULE: METASTASIS SUPPRESSOR PROTEIN 1;                           
 984:  5e6g-B  2.7  2.7   53   114    4   MOLECULE: DE NOVO DESIGNED PROTEIN CA01;                             
 985:  5utg-A  2.7  4.5   46   134    4   MOLECULE: EGG-LYSIN;                                                 
 986:  2djv-A  2.7  3.4   51    79   16   MOLECULE: METHIONYL-TRNA SYNTHETASE;                                 
 987:  5ux5-A  2.7  9.3   62   963    3   MOLECULE: BIFUNCTIONAL PROTEIN PROLINE UTILIZATION A (PUTA)          
 988:  7d3u-G  2.7  3.0   58   111    5   MOLECULE: MONOVALENT NA+/H+ ANTIPORTER SUBUNIT D;                    
 989:  2pn5-A  2.7  7.0   60  1283   10   MOLECULE: THIOESTER-CONTAINING PROTEIN I;                            
 990:  2rd9-A  2.7  3.5   54   189    9   MOLECULE: BH0186 PROTEIN;                                            
 991:  6bq1-B  2.7  4.0   60   728    7   MOLECULE: PHOSPHATIDYLINOSITOL 4-KINASE III ALPHA (PI4KA);           
 992:  6u1s-A  2.7  3.0   62   310   11   MOLECULE: DE NOVO DESIGNED 16-HELIX TRANSMEMBRANE NANOPORE,          
 993:  6br8-A  2.7  7.3   53   249    2   MOLECULE: PROTEIN A6 HOMOLOG;                                        
 994:  3nrg-A  2.7  4.3   54   217    6   MOLECULE: TETR FAMILY TRANSCRIPTIONAL REGULATOR;                     
 995:  3t46-A  2.7  2.7   43    75    9   MOLECULE: SCIN-D;                                                    
 996:  5oiv-A  2.7 10.0   56   449    7   MOLECULE: HYDROLASE;                                                 
 997:  4fcy-B  2.7  3.3   49   476    6   MOLECULE: TRANSPOSASE;                                               
 998:  2qup-A  2.7  5.2   54   119    7   MOLECULE: BH1478 PROTEIN;                                            
 999:  1x4q-A  2.7  4.0   53    92    0   MOLECULE: U4/U6 SMALL NUCLEAR RIBONUCLEOPROTEIN PRP3;                
1000:  1vcs-A  2.7  3.3   55   102    4   MOLECULE: VESICLE TRANSPORT THROUGH INTERACTION WITH T-              
1001:  3kkc-A  2.7  3.7   60   177    5   MOLECULE: TETR FAMILY TRANSCRIPTIONAL REGULATOR;                     
1002:  6wi1-A  2.7  3.9   65   806    9   MOLECULE: IONOTROPIC GLUTAMATE RECEPTOR , NMDA RECEPTOR GLU          
1003:  1yo7-A  2.7  3.1   53   120   11   MOLECULE: REGULATORY PROTEIN ROP;                                    
1004:  2ecb-A  2.7  4.8   53    89   13   MOLECULE: ZINC FINGERS AND HOMEOBOXES PROTEIN 1;                     
1005:  2xl4-A  2.7  3.2   56   147    5   MOLECULE: LMO0438 PROTEIN;                                           
1006:  2gsc-B  2.7  2.8   52   117    8   MOLECULE: PUTATIVE UNCHARACTERIZED PROTEIN XCC0516;                  
1007:  3fey-A  2.7  3.4   51   761    4   MOLECULE: NUCLEAR CAP-BINDING PROTEIN SUBUNIT 1;                     
1008:  5hs5-A  2.7  3.8   52   116    2   MOLECULE: HTH-TYPE TRANSCRIPTIONAL REGULATOR SARX;                   
1009:  2dl1-A  2.7  5.9   60   116    5   MOLECULE: SPARTIN;                                                   
1010:  2j6z-A  2.7  3.8   61    86    7   MOLECULE: PHOSPHOSERINE PHOSPHATASE RSBU;                            
1011:  5nvu-A  2.7  4.1   65  3169    0   MOLECULE: DYNEIN MOTOR DOMAIN;                                       
1012:  4l68-B  2.6  3.8   63   325    8   MOLECULE: LEUCINE-RICH REPEAT PROTEIN KINASE-LIKE PROTEIN;           
1013:  3zhe-A  2.6  6.1   62   399    8   MOLECULE: NONSENSE-MEDIATED MRNA DECAY PROTEIN;                      
1014:  4z8u-A  2.6  4.8   66   332    6   MOLECULE: AVRRXO1-ORF1;                                              
1015:  6dtd-A  2.6  3.9   66  1053    8   MOLECULE: NUCLEASE;                                                  
1016:  6ygb-B  2.6  4.3   70   725   10   MOLECULE: N-ALPHA-ACETYLTRANSFERASE 30;                              
1017:  2zbb-A  2.6  3.0   56   255   13   MOLECULE: C4-DICARBOXYLATE TRANSPORT SENSOR PROTEIN DCTB;            
1018:  7jw1-e  2.6  3.3   62   235    8   MOLECULE: CAPSID PROTEINS;                                           
1019:  5aww-G  2.6  4.2   50    75    6   MOLECULE: PROTEIN TRANSLOCASE SUBUNIT SECY;                          
1020:  6xwx-E  2.6  2.4   47   566    2   MOLECULE: UNCHARACTERIZED PROTEIN,UNCHARACTERIZED PROTEIN;           
1021:  6yxu-H  2.6  2.5   55   691    7   MOLECULE: DNA-DIRECTED RNA POLYMERASE SUBUNIT ALPHA;                 
1022:  2l35-A  2.6  2.4   45    62    4   MOLECULE: DAP12-NKG2C_TM;                                            
1023:  5w99-A  2.6  3.2   66   319    2   MOLECULE: PBTD;                                                      
1024:  5upm-A  2.6 10.1   61   753    7   MOLECULE: BH0236 PROTEIN;                                            
1025:  1l1l-A  2.6  6.9   57   717    2   MOLECULE: RIBONUCLEOSIDE TRIPHOSPHATE REDUCTASE;                     
1026:  2j68-A  2.6  7.2   64   680    8   MOLECULE: BACTERIAL DYNAMIN-LIKE PROTEIN;                            
1027:  6x02-B  2.6  5.7   64   602    6   MOLECULE: NUCLEOPORIN NUP84;                                         
1028:  5i1u-B  2.6  4.6   66   294    2   MOLECULE: GERMACRADIEN-4-OL SYNTHASE;                                
1029:  1cii-A  2.6  7.3   65   602    2   MOLECULE: COLICIN IA;                                                
1030:  2qnl-A  2.6  7.5   65   162    6   MOLECULE: UNCHARACTERIZED PROTEIN;                                   
1031:  2mn2-A  2.6  3.8   61   122    5   MOLECULE: YMOB;                                                      
1032:  2p0n-A  2.6  4.3   61   161    3   MOLECULE: HYPOTHETICAL PROTEIN NMB1532;                              
1033:  3c4a-A  2.6  7.3   54   365    6   MOLECULE: PROBABLE TRYPTOPHAN HYDROXYLASE VIOD;                      
1034:  1tjl-A  2.6  3.3   55   145    4   MOLECULE: DNAK SUPPRESSOR PROTEIN;                                   
1035:  6awl-A  2.6  3.8   63   217    3   MOLECULE: UBIQUINONE BIOSYNTHESIS PROTEIN COQ9, MITOCHONDRI          
1036:  2f2g-A  2.6  4.4   63   215   11   MOLECULE: SEED MATURATION PROTEIN PM36 HOMOLOG;                      
1037:  4dyl-A  2.6  7.6   63   376    5   MOLECULE: TYROSINE-PROTEIN KINASE FES/FPS;                           
1038:  6agb-K  2.6  5.3   62   128    5   MOLECULE: CHROMOSOME V, COMPLETE SEQUENCE;                           
1039:  7bln-A  2.6  5.4   62   769    2   MOLECULE: VACUOLAR PROTEIN SORTING-ASSOCIATED PROTEIN 29;            
1040:  6v69-J  2.6  5.4   59   484    8   MOLECULE: GAMMA-TUBULIN COMPLEX COMPONENT 5;                         
1041:  6zqi-A  2.6  6.3   51   504    8   MOLECULE: GENOME POLYPROTEIN;                                        
1042:  6b4f-B  2.6  3.2   64   315    5   MOLECULE: NUCLEOPORIN GLE1;                                          
1043:  2ib0-A  2.6  3.4   59   142   12   MOLECULE: CONSERVED HYPOTHETICAL ALANINE RICH PROTEIN;               
1044:  3zc0-B  2.6  5.7   78   191    8   MOLECULE: AFTRAX;                                                    
1045:  1z0p-A  2.6  4.1   54    73    6   MOLECULE: HYPOTHETICAL PROTEIN SPY1572;                              
1046:  3pvr-A  2.6  4.0   74   304    3   MOLECULE: PHENYLACETIC ACID DEGRADATION PROTEIN PAAA;                
1047:  6jzt-A  2.6  4.4   51   402    8   MOLECULE: FLAGELLAR HOOK PROTEIN FLGE;                               
1048:  6zh3-A  2.6  3.8   55   170    7   MOLECULE: VACUOLAR PROTEIN-SORTING-ASSOCIATED PROTEIN 24;            
1049:  3j9t-O  2.6  4.0   61   392    5   MOLECULE: V-TYPE PROTON ATPASE SUBUNIT D;                            
1050:  2qib-A  2.6  3.9   66   222    9   MOLECULE: TETR-FAMILY TRANSCRIPTIONAL REGULATOR;                     
1051:  3bni-A  2.6  4.8   53   174    4   MOLECULE: PUTATIVE TETR-FAMILY TRANSCRIPTIONAL REGULATOR;            
1052:  2v6e-A  2.6  4.9   64   531    8   MOLECULE: PROTELEMORASE;                                             
1053:  3omb-A  2.6  4.1   52   503   10   MOLECULE: EXTRACELLULAR SOLUTE-BINDING PROTEIN, FAMILY 1;            
1054:  5yu7-A  2.6  7.2   67  1118    9   MOLECULE: EXPORTIN-5;                                                
1055:  1wpk-A  2.6  4.1   57   146    5   MOLECULE: ADA REGULATORY PROTEIN;                                    
1056:  2nx4-A  2.6  3.2   58   194    3   MOLECULE: TRANSCRIPTIONAL REGULATOR, TETR FAMILY PROTEIN;            
1057:  3zta-A  2.6  4.5   68   139    4   MOLECULE: ANTI-SIGMA-FACTOR ANTAGONIST (STAS) DOMAIN PROTEI          
1058:  2k4e-A  2.6  4.5   64   134    2   MOLECULE: HIV-2 UNMYRISTOYLATED MATRIX PROTEIN;                      
1059:  3npe-A  2.6  6.2   55   522    5   MOLECULE: 9-CIS-EPOXYCAROTENOID DIOXYGENASE 1, CHLOROPLASTI          
1060:  7kiy-A  2.6  4.6   66  1169    5   MOLECULE: CYTOADHERENCE LINKED ASEXUAL PROTEIN 3;                    
1061:  3m8j-A  2.6  3.0   50    90    4   MOLECULE: FOCB PROTEIN;                                              
1062:  5xn7-B  2.6  4.8   69   551    9   MOLECULE: PUTATIVE RTX-TOXIN;                                        
1063:  4noo-B  2.6  9.3   55    95   11   MOLECULE: VGRG PROTEIN;                                              
1064:  2ld6-A  2.6  5.0   53   133    0   MOLECULE: CHEMOTAXIS PROTEIN CHEA;                                   
1065:  6z0c-A  2.6  3.0   62   199    2   MOLECULE: MAQUETTE-3;                                                
1066:  6s8f-F  2.6  8.4   73  2571    0   MOLECULE: SERINE/THREONINE-PROTEIN KINASE TEL1,SERINE/THREO          
1067:  5u87-A  2.6  4.9   65   116    3   MOLECULE: PREPROALBUMIN PAWS1;                                       
1068:  4v1a-w  2.6  4.5   57   387   12   MOLECULE: MITORIBOSOMAL PROTEIN ML37, MRPL37;                        
1069:  6j3i-A  2.6  4.4   60   583    5   MOLECULE: GAMMA-GLUTAMYLTRANSPEPTIDASE;                              
1070:  3fse-B  2.6  3.7   64   349    9   MOLECULE: TWO-DOMAIN PROTEIN CONTAINING DJ-1/THIJ/PFPI-LIKE          
1071:  5oge-G  2.6  4.7   77   306    9   MOLECULE: GDP-MANNOSE TRANSPORTER 1;                                 
1072:  6irw-A  2.6  5.9   57   495    4   MOLECULE: PHOSPHORYLATED CTD-INTERACTING FACTOR 1;                   
1073:  5ofb-B  2.6  3.3   56   541    7   MOLECULE: MORC FAMILY CW-TYPE ZINC FINGER PROTEIN 2;                 
1074:  7bqr-A  2.6  3.4   64   137    8   MOLECULE: MUSSOC;                                                    
1075:  5ijj-A  2.6  3.6   65   175    6   MOLECULE: SPX DOMAIN;                                                
1076:  7apk-j  2.6  7.0   58   707    5   MOLECULE: THO COMPLEX SUBUNIT 1;                                     
1077:  4eba-A  2.6  7.3   61   585    8   MOLECULE: MRNA 3'-END-PROCESSING PROTEIN RNA14;                      
1078:  5f5p-A  2.6  5.3   72   181    1   MOLECULE: PROTEIN SHROOM2;                                           
1079:  5f9p-A  2.6  4.8   57   241    7   MOLECULE: ANTHRONE OXIDASE-LIKE PROTEIN;                             
1080:  1zx3-A  2.6  3.5   52    86    4   MOLECULE: HYPOTHETICAL PROTEIN NE0241;                               
1081:  6rd4-X  2.6  9.3   62   542    5   MOLECULE: ASA-10: POLYTOMELLA F-ATP SYNTHASE ASSOCIATED SUB          
1082:  2xpl-A  2.6  7.1   69   142    4   MOLECULE: IWS1;                                                      
1083:  5xsi-A  2.6  3.6   55   333    5   MOLECULE: PHOSPHODIESTERASE ACTING ON CYCLIC DINUCLEOTIDES;          
1084:  6yaq-A  2.6  8.3   54   499    4   MOLECULE: CYTOKININ DEHYDROGENASE 8;                                 
1085:  5ebz-A  2.6  7.6   67   655    9   MOLECULE: INHIBITOR OF NUCLEAR FACTOR KAPPA-B KINASE SUBUNI          
1086:  5ys3-A  2.6  3.7   53   188    8   MOLECULE: SUCCINATE-ACETATE PERMEASE;                                
1087:  2n39-A  2.6  3.4   58   108    2   MOLECULE: CHROMODOMAIN-HELICASE-DNA-BINDING PROTEIN 1;               
1088:  2iie-A  2.6  3.7   61   204    3   MOLECULE: PHAGE P H' SITE;                                           
1089:  3td7-A  2.6  4.5   67   253    6   MOLECULE: FAD-LINKED SULFHYDRYL OXIDASE R596;                        
1090:  6vfi-A  2.6  4.5   74   197    8   MOLECULE: O43_DN18B;                                                 
1091:  2id3-A  2.6  4.3   69   191    1   MOLECULE: PUTATIVE TRANSCRIPTIONAL REGULATOR;                        
1092:  4dve-A  2.6  4.3   69   189    7   MOLECULE: BIOTIN TRANSPORTER BIOY;                                   
1093:  6nd4-L  2.6  7.9   54   473    6   MOLECULE: ETS RRNA;                                                  
1094:  6xh5-B  2.6  4.3   56   348    7   MOLECULE: HELICAL FUSION DESIGN;                                     
1095:  2mg4-A  2.6  2.8   46    66    4   MOLECULE: COMPUTATIONAL DESIGNED HOMODIMER;                          
1096:  6f7j-A  2.6  5.1   47    97    9   MOLECULE: SERRATE RNA EFFECTOR MOLECULE HOMOLOG;                     
1097:  3aqb-A  2.6  4.4   70   135    1   MOLECULE: COMPONENT A OF HEXAPRENYL DIPHOSPHATE SYNTHASE;            
1098:  5b58-A  2.6  4.2   76   331    4   MOLECULE: PUTATIVE HEMIN ABC TRANSPORT SYSTEM, MEMBRANE PRO          
1099:  2hxo-A  2.6  4.0   65   207    3   MOLECULE: PUTATIVE TETR-FAMILY TRANSCRIPTIONAL REGULATOR;            
1100:  6s18-A  2.6  3.7   67   143    9   MOLECULE: AROMATIC ACID CHEMORECEPTOR;                               
1101:  2ot4-A  2.6  2.6   55   520    4   MOLECULE: EIGHT-HEME NITRITE REDUCTASE;                              
1102:  4oph-A  2.6  5.7   59   202   17   MOLECULE: NONSTRUCTURAL PROTEIN 1;                                   
1103:  4h3z-B  2.6  3.3   48   257    6   MOLECULE: TRNA (GUANINE-N(1)-)-METHYLTRANSFERASE;                    
1104:  5lnk-J  2.6  6.3   57   175   11   MOLECULE: MITOCHONDRIAL COMPLEX I, 51 KDA SUBUNIT;                   
1105:  4ifq-A  2.6  7.7   60   852    7   MOLECULE: NUCLEOPORIN NUP192;                                        
1106:  6yxj-B  2.6  4.6   63   218   13   MOLECULE: NON-STRUCTURAL PROTEIN 3;                                  
1107:  5c4y-A  2.6  4.6   72   136    6   MOLECULE: PUTATIVE TRANSCRIPTION REGULATOR LMO0852;                  
1108:  5jb3-Q  2.6  4.2   60   158    3   MOLECULE: 16S RIBOSOMAL RNA;                                         
1109:  5fg0-A  2.6  7.6   73   407    5   MOLECULE: E3 UBIQUITIN-PROTEIN LIGASE LISTERIN;                      
1110:  3d5l-A  2.6  3.6   52   203    4   MOLECULE: REGULATORY PROTEIN RECX;                                   
1111:  6w2w-A  2.6  5.7   63   224    2   MOLECULE: JUNCTION 24 DHR14-DHR18;                                   
1112:  6u9w-A  2.6  4.4   52   562   13   MOLECULE: P2X PURINOCEPTOR 7;                                        
1113:  1cpq-A  2.6  3.7   55   129   11   MOLECULE: CYTOCHROME C';                                             
1114:  5jhe-A  2.6  4.1   58   388    2   MOLECULE: PEPTIDYL-PROLYL CIS-TRANS ISOMERASE CYP7;                  
1115:  4x3n-A  2.6  4.1   66   259    6   MOLECULE: CALCIUM-REGULATED ACTIN-BUNDLING PROTEIN;                  
1116:  4tq4-D  2.6  4.8   82   290   11   MOLECULE: PRENYLTRANSFERASE;                                         
1117:  1eyy-A  2.6  9.6   69   504    7   MOLECULE: ALDEHYDE DEHYDROGENASE;                                    
1118:  1ya0-B  2.6  6.9   63   464   10   MOLECULE: SMG-7 TRANSCRIPT VARIANT 2;                                
1119:  1wi3-A  2.6  3.2   50    71   14   MOLECULE: DNA-BINDING PROTEIN SATB2;                                 
1120:  2hi3-A  2.6  4.8   54    73    4   MOLECULE: HOMEODOMAIN-ONLY PROTEIN;                                  
1121:  4ehm-A  2.6  7.2   57   319    4   MOLECULE: GERANYLGERANYL TRANSFERASE TYPE-2 SUBUNIT ALPHA;           
1122:  1om2-A  2.6  3.0   53    95    9   MOLECULE: PROTEIN (MITOCHONDRIAL IMPORT RECEPTOR SUBUNIT             
1123:  3bfm-A  2.6  8.1   61   230    2   MOLECULE: BIOTIN PROTEIN LIGASE-LIKE PROTEIN OF UNKNOWN FUN          
1124:  4cej-B  2.6  9.4   59  1156   15   MOLECULE: ATP-DEPENDENT HELICASE/NUCLEASE SUBUNIT A;                 
1125:  3lxu-X  2.6  4.9   56  1217    5   MOLECULE: TRIPEPTIDYL-PEPTIDASE 2;                                   
1126:  2v6y-A  2.6  3.6   47    75   11   MOLECULE: AAA FAMILY ATPASE, P60 KATANIN;                            
1127:  7byl-A  2.6 10.7   59   354    5   MOLECULE: GREEN FLUORESCENT PROTEIN,POTASSIUM VOLTAGE-GATED          
1128:  6r6h-O  2.6  6.1   74   744    7   MOLECULE: COP9 SIGNALOSOME COMPLEX SUBUNIT 1;                        
1129:  2ncg-A  2.6  4.7   54   118    9   MOLECULE: RGA1E;                                                     
1130:  6iuq-B  2.6  4.5   52   296    8   MOLECULE: PROLYL 4-HYDROXYLASE;                                      
1131:  3ife-A  2.6  6.3   57   416    5   MOLECULE: PEPTIDASE T;                                               
1132:  1r5i-D  2.6  3.3   57   214    5   MOLECULE: HLA CLASS II HISTOCOMPATIBILITY ANTIGEN, DR                
1133:  5a1v-K  2.6  4.0   56  1125    5   MOLECULE: ADP-RIBOSYLATION FACTOR 1;                                 
1134:  5dje-B  2.6  4.6   55   136   13   MOLECULE: ZUOTIN;                                                    
1135:  6vno-A  2.6  5.9   59  1084   14   MOLECULE: LEUCINE-RICH REPEAT SERINE/THREONINE-PROTEIN KINA          
1136:  2jx0-A  2.6  3.8   55   131   11   MOLECULE: ARF GTPASE-ACTIVATING PROTEIN GIT1;                        
1137:  1ywm-A  2.6  2.7   44   180    7   MOLECULE: C PROTEIN ALPHA-ANTIGEN;                                   
1138:  1au1-A  2.6  3.8   55   166    5   MOLECULE: INTERFERON-BETA;                                           
1139:  6aqk-A  2.6  4.9   62   216   10   MOLECULE: TOXIN PROTEIN;                                             
1140:  2fm8-C  2.6  8.0   56   220    9   MOLECULE: SURFACE PRESENTATION OF ANTIGENS PROTEIN SPAK;             
1141:  5b0l-B  2.6  3.4   52   334    8   MOLECULE: MOEN5,DNA-BINDING PROTEIN 7D;                              
1142:  3khk-A  2.6  3.5   58   488    5   MOLECULE: TYPE I RESTRICTION-MODIFICATION SYSTEM                     
1143:  6xp5-V  2.6  3.3   51   112   10   MOLECULE: MEDIATOR OF RNA POLYMERASE II TRANSCRIPTION SUBUN          
1144:  4u7b-A  2.6  3.3   48   342    6   MOLECULE: DNA (25-MER);                                              
1145:  2ap3-A  2.5  3.2   65   191    3   MOLECULE: CONSERVED HYPOTHETICAL PROTEIN;                            
1146:  4yod-A  2.5  6.7   69   277    4   MOLECULE: THIOREDOXIN-LIKE PROTEIN;                                  
1147:  6adq-H  2.5  2.7   48   139   10   MOLECULE: CYTOCHROME C OXIDASE SUBUNIT 2;                            
1148:  3rh2-A  2.5  4.2   75   210    5   MOLECULE: HYPOTHETICAL TETR-LIKE TRANSCRIPTIONAL REGULATOR;          
1149:  2i0m-A  2.5  4.8   75   207   11   MOLECULE: PHOSPHATE TRANSPORT SYSTEM PROTEIN PHOU;                   
1150:  5xw7-C  2.5  3.6   49   245    8   MOLECULE: CELLULOSE SYNTHASE SUBUNIT C;                              
1151:  6xp5-K  2.5  3.5   55   107    4   MOLECULE: MEDIATOR OF RNA POLYMERASE II TRANSCRIPTION SUBUN          
1152:  1vjx-A  2.5  4.1   62   148    6   MOLECULE: PUTATIVE FERRITIN-LIKE DIIRON-CARBOXYLATE PROTEIN          
1153:  5jhf-F  2.5  6.2   58   405    3   MOLECULE: KLTH0D11660P;                                              
1154:  6cfw-G  2.5  3.6   50   113   10   MOLECULE: MONOVALENT CATION/H+ ANTIPORTER SUBUNIT D;                 
1155:  4xb6-E  2.5  9.4   66   149    3   MOLECULE: ALPHA-D-RIBOSE 1-METHYLPHOSPHONATE 5-TRIPHOSPHATE          
1156:  6nqx-A  2.5  6.4   67   246    3   MOLECULE: FLAGELLAR COILING PROTEIN A;                               
1157:  6tdw-H  2.5  7.1   52   249   10   MOLECULE: ATPTB1;                                                    
1158:  2m0g-A  2.5  7.3   62   145    3   MOLECULE: SPLICING FACTOR 1;                                         
1159:  3axj-A  2.5  4.7   79   225    4   MOLECULE: GM27569P;                                                  
1160:  5nug-A  2.5  5.6   59  2920    8   MOLECULE: CYTOPLASMIC DYNEIN 1 HEAVY CHAIN 1;                        
1161:  6m9t-A  2.5  7.8   70   444    6   MOLECULE: PROSTAGLANDIN E2 RECEPTOR EP3 SUBTYPE, ENDOLYSIN           
1162:  7cgp-J  2.5  5.2   53    83    4   MOLECULE: MITOCHONDRIAL IMPORT INNER MEMBRANE TRANSLOCASE S          
1163:  4p96-A  2.5  2.4   58   278    3   MOLECULE: FATTY ACID METABOLISM REGULATOR PROTEIN;                   
1164:  6jn2-A  2.5  3.1   48    67   15   MOLECULE: PROTEIN AF-10;                                             
1165:  6f1y-f  2.5  5.2   68   280    7   MOLECULE: CYTOPLASMIC DYNEIN 1 HEAVY CHAIN 1,DYNEIN HEAVY C          
1166:  3egw-C  2.5  4.5   73   225   11   MOLECULE: RESPIRATORY NITRATE REDUCTASE 1 ALPHA CHAIN;               
1167:  5da9-A  2.5  9.7   58   433    2   MOLECULE: PUTATIVE UNCHARACTERIZED PROTEIN,PUTATIVE UNCHARA          
1168:  3pas-B  2.5  6.5   66   192    5   MOLECULE: TETR FAMILY TRANSCRIPTION REGULATOR;                       
1169:  2vpw-C  2.5  3.6   70   250    6   MOLECULE: THIOSULFATE REDUCTASE;                                     
1170:  4zvc-A  2.5  1.2   44   116    7   MOLECULE: DIGUANYLATE CYCLASE DOSC;                                  
1171:  6h4b-B  2.5  4.4   58    84    9   MOLECULE: ORF026;                                                    
1172:  6gmh-Q  2.5  4.5   64   884    8   MOLECULE: RPB1;                                                      
1173:  1pw4-A  2.5  5.3   79   434   10   MOLECULE: GLYCEROL-3-PHOSPHATE TRANSPORTER;                          
1174:  3vk9-C  2.5  5.3   71   215    8   MOLECULE: GLUTATHIONE S-TRANSFERASE DELTA;                           
1175:  6lpf-B  2.5 13.0   66  1007    3   MOLECULE: LEUCINE--TRNA LIGASE, CYTOPLASMIC;                         
1176:  4btf-A  2.5 12.6   65   413    6   MOLECULE: MIXED LINEAGE KINASE DOMAIN-LIKE PROTEIN;                  
1177:  1oxj-A  2.5  3.9   57   170   14   MOLECULE: RNA-BINDING PROTEIN SMAUG;                                 
1178:  4bwc-A  2.5  6.4   63   170   10   MOLECULE: PHOSPHOLIPASE B-LIKE 1;                                    
1179:  2yxl-A  2.5  3.5   61   444   10   MOLECULE: 450AA LONG HYPOTHETICAL FMU PROTEIN;                       
1180:  3u84-A  2.5  3.4   60   506    7   MOLECULE: MENIN;                                                     
1181:  3vnx-A  2.5  3.3   62   195    6   MOLECULE: FERRITIN;                                                  
1182:  2wla-A  2.5  2.9   61   167   11   MOLECULE: DPS-LIKE PEROXIDE RESISTANCE PROTEIN;                      
1183:  6yjj-A  2.5  5.5   73   320    7   MOLECULE: CYRI-B (FAM49B);                                           
1184:  4hqo-B  2.5  6.4   60   260    7   MOLECULE: SPOROZOITE SURFACE PROTEIN 2;                              
1185:  2yev-B  2.5  6.5   56   319   14   MOLECULE: CYTOCHROME C OXIDASE POLYPEPTIDE I+III;                    
1186:  2opd-A  2.5  3.8   53   121    4   MOLECULE: PILX;                                                      
1187:  6o8b-B  2.5  5.4   60   657    5   MOLECULE: STIMULATOR OF INTERFERON GENES PROTEIN;                    
1188:  2clb-A  2.5  4.1   62   169    5   MOLECULE: DPS-LIKE PROTEIN;                                          
1189:  6hyd-A  2.5  3.6   62  1574    8   MOLECULE: MIDASIN,MIDASIN,MIDASIN;                                   
1190:  5mgx-G  2.5  3.3   54   266    4   MOLECULE: YEAST HSP90 C-TERMINUS;                                    
1191:  1ux5-A  2.5  4.5   57   411    7   MOLECULE: BNI1 PROTEIN;                                              
1192:  6v8o-C  2.5  4.7   48    60   10   MOLECULE: HIGH TEMPERATURE LETHAL PROTEIN 1;                         
1193:  2oeb-A  2.5  3.4   60   152   15   MOLECULE: HYPOTHETICAL PROTEIN;                                      
1194:  4n5a-A  2.5  5.0   71   535    8   MOLECULE: PROTEIN EFR3;                                              
1195:  4w8y-A  2.5  3.7   66   834    6   MOLECULE: CRISPR SYSTEM CMR SUBUNIT CMR2;                            
1196:  2fef-B  2.5  3.1   53   284    9   MOLECULE: HYPOTHETICAL PROTEIN PA2201;                               
1197:  7die-A  2.5  3.2   62   164   11   MOLECULE: FERRITIN;                                                  
1198:  3g17-G  2.5  3.9   59   290   10   MOLECULE: SIMILAR TO 2-DEHYDROPANTOATE 2-REDUCTASE;                  
1199:  1l5j-A  2.5  6.2   62   862    5   MOLECULE: ACONITATE HYDRATASE 2;                                     
1200:  5fnn-A  2.5  3.5   60   219    5   MOLECULE: IRON-SULFUR CLUSTER REPAIR PROTEIN YTFE;                   
1201:  6lo8-E  2.5  4.3   51    80    4   MOLECULE: MITOCHONDRIAL IMPORT INNER MEMBRANE TRANSLOCASE S          
1202:  5ufl-A  2.5  7.6   68   523    7   MOLECULE: PROTEIN CIP2A;                                             
1203:  1jad-A  2.5  2.5   64   242    8   MOLECULE: PHOSPHOLIPASE C BETA;                                      
1204:  4ip8-A  2.5  4.4   68   105    6   MOLECULE: SERUM AMYLOID A-1 PROTEIN;                                 
1205:  5ztc-A  2.5  6.8   71   197    7   MOLECULE: LMO2088 PROTEIN;                                           
1206:  2qf9-A  2.5  3.1   60   162    5   MOLECULE: PUTATIVE SECRETED PROTEIN;                                 
1207:  5muu-A  2.5  3.0   55   766    7   MOLECULE: MAJOR INNER PROTEIN P1;                                    
1208:  6ly9-M  2.5  4.1   73   321    5   MOLECULE: V-TYPE ATP SYNTHASE SUBUNIT I;                             
1209:  6w6x-A  2.5  3.8   55   126    4   MOLECULE: DE NOVO DESIGNED ABLE PROTEIN;                             
1210:  5way-A  2.5  6.0   61   482    5   MOLECULE: TRANSCRIPTIONAL ACTIVATOR;                                 
1211:  4etx-A  2.5  6.5   64   300    5   MOLECULE: PELD;                                                      
1212:  5zak-A  2.5  7.9   56  1314    7   MOLECULE: ENDORIBONUCLEASE DICER;                                    
1213:  6lum-D  2.5  2.0   52   146   12   MOLECULE: SUCCINATE DEHYDROGENASE SUBUNIT C;                         
1214:  6w2r-B  2.5  6.4   58   221    5   MOLECULE: JUNCTION 19 DHR54-DHR79;                                   
1215:  3zd0-A  2.5  2.7   52    85    6   MOLECULE: P7 PROTEIN;                                                
1216:  6t9i-E  2.5  6.1   75   433    7   MOLECULE: TRANSCRIPTION FACTOR SPT20;                                
1217:  3n27-B  2.5  3.4   47    79    4   MOLECULE: FUSION GLYCOPROTEIN F0, LINKER, FUSION GLYCOPROTE          
1218:  2v1y-B  2.5  3.0   57   170    5   MOLECULE: PHOSPHATIDYLINOSITOL-4,5-BISPHOSPHATE 3-KINASE CA          
1219:  2n2h-B  2.5  4.4   54   125   11   MOLECULE: SIN3 HISTONE DEACETYLASE COREPRESSOR COMPLEX COMP          
1220:  2gfp-A  2.5  5.4   79   375    4   MOLECULE: MULTIDRUG RESISTANCE PROTEIN D;                            
1221:  5tck-A  2.5  3.3   51   139   12   MOLECULE: UNCHARACTERIZED PROTEIN;                                   
1222:  3rrw-A  2.5  5.6   70   255    7   MOLECULE: THYLAKOID LUMENAL 29 KDA PROTEIN, CHLOROPLASTIC;           
1223:  3du5-A  2.5  3.8   68   596    6   MOLECULE: TELOMERASE REVERSE TRANSCRIPTASE;                          
1224:  6rwt-A  2.5  3.7   61   181    3   MOLECULE: UBIQUINOL-CYTOCHROME C CHAPERONE;                          
1225:  6m5r-B  2.5  4.0   61   689    8   MOLECULE: TRIPARTITE TERMINASE SUBUNIT 3;                            
1226:  6rd4-R  2.5  3.6   43   177    7   MOLECULE: ASA-10: POLYTOMELLA F-ATP SYNTHASE ASSOCIATED SUB          
1227:  6tmh-d  2.5  3.3   42   143   14   MOLECULE: INHIBITOR OF F1;                                           
1228:  4a01-A  2.5  4.6   82   740    4   MOLECULE: PROTON PYROPHOSPHATASE;                                    
1229:  6lle-A  2.5  4.2   68  1020    6   MOLECULE: SARCOPLASMIC/ENDOPLASMIC RETICULUM CALCIUM ATPASE          
1230:  3f72-B  2.5  4.2   59   108    8   MOLECULE: CADMIUM EFFLUX SYSTEM ACCESSORY PROTEIN;                   
1231:  6fpd-A  2.5  3.2   65   191    8   MOLECULE: PROTEIN AB21;                                              
1232:  7m7a-A  2.5  2.8   60   538   15   MOLECULE: PHOSPHOINOSITIDE 3-KINASE MAVQ;                            
1233:  4e0s-A  2.5  5.6   69  1552    6   MOLECULE: COMPLEMENT C5;                                             
1234:  3dfu-A  2.5  7.6   54   228    2   MOLECULE: UNCHARACTERIZED PROTEIN FROM 6-PHOSPHOGLUCONATE            
1235:  2lk2-A  2.5  3.3   53    89    8   MOLECULE: HOMEOBOX PROTEIN TGIF1;                                    
1236:  1gqe-A  2.5  6.9   60   362    5   MOLECULE: RELEASE FACTOR 2;                                          
1237:  6scj-A  2.5  4.4   61  2551    3   MOLECULE: THYROGLOBULIN;                                             
1238:  5jm8-A  2.5  3.9   70   556    4   MOLECULE: AEROBACTIN SYNTHASE IUCA;                                  
1239:  2etd-A  2.5  6.9   63   141    6   MOLECULE: LEMA PROTEIN;                                              
1240:  4jur-K  2.5  4.0   60    97    7   MOLECULE: PUTATIVE CYTOPLASMIC PROTEIN;                              
1241:  6vls-D  2.5  6.7   60   963    7   MOLECULE: MALTOSE/MALTODEXTRIN-BINDING PERIPLASMIC PROTEIN,          
1242:  2fb0-A  2.5  3.9   49    94   10   MOLECULE: CONSERVED HYPOTHETICAL PROTEIN;                            
1243:  7cun-D  2.5  4.2   65   827    6   MOLECULE: INTEGRATOR COMPLEX SUBUNIT 1;                              
1244:  2r5z-A  2.5  4.5   53    75    4   MOLECULE: HOMEOTIC PROTEIN SEX COMBS REDUCED;                        
1245:  5l0w-B  2.5  2.9   49   209    6   MOLECULE: SEC72;                                                     
1246:  6y37-C  2.5  3.7   52   118    8   MOLECULE: HAPB;                                                      
1247:  3wdo-A  2.5  4.6   72   453   10   MOLECULE: MFS TRANSPORTER;                                           
1248:  6lp3-E  2.5  3.0   48   122   15   MOLECULE: UNCHARACTERIZED PROTEIN YMR124W;                           
1249:  6yrf-A  2.5  3.5   65   777    3   MOLECULE: VEGETATIVE INSECTICIDAL PROTEIN;                           
1250:  6lcn-F  2.5  4.4   72   309    7   MOLECULE: SERINE O-ACETYLTRANSFERASE;                                
1251:  6v35-A  2.5  4.5   69   914    6   MOLECULE: CALCIUM-ACTIVATED POTASSIUM CHANNEL SUBUNIT ALPHA          
1252:  6ny2-Y  2.5  7.1   61   915    5   MOLECULE: DNA TARGET STRAND;                                         
1253:  3ps5-A  2.5  4.1   61   529    7   MOLECULE: TYROSINE-PROTEIN PHOSPHATASE NON-RECEPTOR TYPE 6;          
1254:  2mwq-A  2.5  4.7   59   149    7   MOLECULE: OXYGEN-EVOLVING ENHANCER PROTEIN 3, CHLOROPLASTIC          
1255:  2kiw-A  2.5  3.7   59   111    0   MOLECULE: INT PROTEIN;                                               
1256:  2l6f-A  2.5  4.4   64   176    8   MOLECULE: FOCAL ADHESION KINASE 1, LINKER1, PAXILLIN, LINKE          
1257:  6lhd-B  2.5 10.9   63   332   11   MOLECULE: FUSION PROTEIN OF BCL-2-LIKE PROTEIN 1 AND ISOFOR          
1258:  6wv9-A  2.5  3.5   50   411   10   MOLECULE: VITAMIN K EPOXIDE REDUCTASE-LIKE PROTEIN, TERMINI          
1259:  5dgq-A  2.5  4.6   58   578    5   MOLECULE: PUTATIVE ENDOGLUCANASE-RELATED PROTEIN;                    
1260:  5mmj-n  2.5  7.0   55    99    2   MOLECULE: 50S RIBOSOMAL PROTEIN L31;                                 
1261:  5hr4-J  2.5  8.8   61   752    7   MOLECULE: MMEI;                                                      
1262:  2bsk-D  2.5 10.7   56    90    5   MOLECULE: MITOCHONDRIAL IMPORT INNER MEMBRANE TRANSLOCASE            
1263:  2r6i-A  2.5  4.8   48   268    6   MOLECULE: UNCHARACTERIZED PROTEIN ATU1473;                           
1264:  2xt6-A  2.5  6.0   67  1055    6   MOLECULE: 2-OXOGLUTARATE DECARBOXYLASE;                              
1265:  5lc5-n  2.5  7.9   61   166    7   MOLECULE: NADH-UBIQUINONE OXIDOREDUCTASE CHAIN 3;                    
1266:  5csk-A  2.5  7.8   66  1996    3   MOLECULE: ACETYL-COA CARBOXYLASE;                                    
1267:  5fyw-M  2.5  3.8   50   231    8   MOLECULE: DNA-DIRECTED RNA POLYMERASE II SUBUNIT RPB1;               
1268:  3pla-A  2.5  5.7   68   375    4   MOLECULE: PRE MRNA SPLICING PROTEIN;                                 
1269:  3zv0-B  2.5  4.8   57   329    9   MOLECULE: PROTEIN SHQ1;                                              
1270:  1lsh-A  2.5  5.9   51   955    6   MOLECULE: LIPOVITELLIN (LV-1N, LV-1C);                               
1271:  5ulm-B  2.5  4.7   53   376   13   MOLECULE: MITOGEN-ACTIVATED PROTEIN KINASE KINASE KINASE 5;          
1272:  6k9k-A  2.5  3.2   51  2501    2   MOLECULE: SERINE-PROTEIN KINASE ATM;                                 
1273:  5uun-A  2.5  3.8   57   286    4   MOLECULE: GLUTATHIONE S-TRANSFERASE-LIKE PROTEIN;                    
1274:  5of3-C  2.5  2.8   45   107    7   MOLECULE: DNA PRIMASE SMALL SUBUNIT PRIS;                            
1275:  4p3z-A  2.5  2.2   45   292    4   MOLECULE: COPN;                                                      
1276:  5bw9-g  2.5  3.7   58   141    7   MOLECULE: V-TYPE PROTON ATPASE CATALYTIC SUBUNIT A;                  
1277:  4qhf-A  2.5  5.3   49   109   12   MOLECULE: UNCHARACTERIZED PROTEIN MJ1213;                            
1278:  5n0c-A  2.5  9.0   56  1293    2   MOLECULE: TETANUS TOXIN;                                             
1279:  4roe-A  2.5  3.4   49   307    6   MOLECULE: TRANSCRIPTION FACTOR IIIB 50 KDA SUBUNIT;                  
1280:  4cem-B  2.5  5.6   65   309    3   MOLECULE: REGULATOR OF NONSENSE TRANSCRIPTS 2;                       
1281:  2bnl-C  2.5  3.6   63   134    6   MOLECULE: MODULATOR PROTEIN RSBR;                                    
1282:  4xwj-A  2.5  2.6   53   153    4   MOLECULE: REGULATOR OF SIGMA D;                                      
1283:  3rpm-A  2.5  8.6   54   450    4   MOLECULE: BETA-N-ACETYL-HEXOSAMINIDASE;                              
1284:  1s7z-A  2.5  3.3   55   106    5   MOLECULE: GENE 0.3 PROTEIN;                                          
1285:  3d1n-I  2.5  1.8   42   149    2   MOLECULE: 5'-                                                        
1286:  3zpj-A  2.5  4.7   46   356    2   MOLECULE: TON_1535;                                                  
1287:  6id0-L  2.5  3.1   49   475    4   MOLECULE: PRE-MRNA-PROCESSING-SPLICING FACTOR 8;                     
1288:  2ivf-A  2.5  7.0   68   912   13   MOLECULE: ETHYLBENZENE DEHYDROGENASE ALPHA-SUBUNIT;                  
1289:  1cqx-A  2.5 13.2   63   403    8   MOLECULE: FLAVOHEMOPROTEIN;                                          
1290:  7but-A  2.4 10.3   58   142    9   MOLECULE: ACINIFORM SPIDROIN;                                        
1291:  1vct-A  2.4  7.2   61   193   10   MOLECULE: HYPOTHETICAL PROTEIN PH0236;                               
1292:  2ooc-B  2.4  3.2   54   105    6   MOLECULE: HISTIDINE PHOSPHOTRANSFERASE;                              
1293:  1yyv-A  2.4  4.9   63   114    8   MOLECULE: PUTATIVE TRANSCRIPTIONAL REGULATOR;                        
1294:  5u30-A  2.4  5.7   68  1085   10   MOLECULE: CRISPR-ASSOCIATED ENDONUCLEASE C2C1;                       
1295:  6h5l-A  2.4 10.4   75   506    0   MOLECULE: SIMILAR TO HYDROXYLAMINE OXIDOREDUCTASE;                   
1296:  6fpg-F  2.4  2.6   64   266    8   MOLECULE: CHROMOSOME 16, WHOLE GENOME SHOTGUN SEQUENCE;              
1297:  3e00-D  2.4  4.1   77   363    8   MOLECULE: RETINOIC ACID RECEPTOR RXR-ALPHA;                          
1298:  5a5t-M  2.4  5.5   55   365    7   MOLECULE: EUKARYOTIC TRANSLATION INITIATION FACTOR 3 SUBUNI          
1299:  2zi0-A  2.4  6.0   47    60    4   MOLECULE: PROTEIN 2B;                                                
1300:  3q95-B  2.4  4.0   71   253    4   MOLECULE: ESTROGEN RECEPTOR;                                         
1301:  3kkz-A  2.4  2.6   43   257    5   MOLECULE: UNCHARACTERIZED PROTEIN Q5LES9;                            
1302:  6u9f-A  2.4  6.1   57   717   12   MOLECULE: PDPA;                                                      
1303:  2kg7-B  2.4  3.1   51    97    4   MOLECULE: UNCHARACTERIZED PROTEIN ESXG (PE FAMILY PROTEIN);          
1304:  4xmm-D  2.4  8.6   73   620   10   MOLECULE: PROTEIN TRANSPORT PROTEIN SEC13;                           
1305:  3w5m-A  2.4 12.2   64  1030    3   MOLECULE: PUTATIVE RHAMNOSIDASE;                                     
1306:  1zbd-B  2.4  3.1   57   124    4   MOLECULE: RABPHILIN-3A;                                              
1307:  6r6n-A  2.4  2.7   52   111    0   MOLECULE: SMALL SOLUBLE CYT C;                                       
1308:  2hkv-A  2.4  7.9   59   148    3   MOLECULE: HYPOTHETICAL PROTEIN;                                      
1309:  3txs-C  2.4  2.9   48    91   15   MOLECULE: TERMINASE DNA PACKAGING ENZYME SMALL SUBUNIT;              
1310:  2oa5-B  2.4  3.5   49    97   16   MOLECULE: HYPOTHETICAL PROTEIN BQLF2;                                
1311:  6jbq-F  2.4  3.0   47   186    2   MOLECULE: DNA-DIRECTED RNA POLYMERASE SUBUNIT ALPHA;                 
1312:  6tej-B  2.4  4.1   78   585    5   MOLECULE: DRUG ABC TRANSPORTER ATP-BINDING PROTEIN;                  
1313:  6e1k-A  2.4  5.7   69   536    4   MOLECULE: TWO PORE CALCIUM CHANNEL PROTEIN 1;                        
1314:  4xp7-A  2.4  4.4   56   324    4   MOLECULE: TRNA-DIHYDROURIDINE(20) SYNTHASE [NAD(P)+]-LIKE;           
1315:  3rgw-L  2.4  4.1   75   602    8   MOLECULE: MEMBRANE-BOUND HYDROGENASE (NIFE) LARGE SUBUNIT H          
1316:  1ni3-A  2.4 10.1   64   378    8   MOLECULE: YCHF GTP-BINDING PROTEIN;                                  
1317:  1bbn-A  2.4  6.7   54   133    6   MOLECULE: INTERLEUKIN-4;                                             
1318:  5dz2-A  2.4  4.9   67   322    6   MOLECULE: GERMACRADIENOL/GEOSMIN SYNTHASE;                           
1319:  2h5g-B  2.4  9.3   63   425    3   MOLECULE: DELTA 1-PYRROLINE-5-CARBOXYLATE SYNTHETASE;                
1320:  6lcc-A  2.4  5.9   70   375    4   MOLECULE: AATPS;                                                     
1321:  6s7o-C  2.4  2.0   45    78    2   MOLECULE: DOLICHYL-DIPHOSPHOOLIGOSACCHARIDE--PROTEIN                 
1322:  2gyq-A  2.4  3.0   58   162   12   MOLECULE: YCFI, PUTATIVE STRUCTURAL PROTEIN;                         
1323:  4g9q-A  2.4  4.7   69   238    6   MOLECULE: 4-CARBOXYMUCONOLACTONE DECARBOXYLASE;                      
1324:  5eqw-B  2.4  4.7   48   123   13   MOLECULE: PUTATIVE MAJOR COAT PROTEIN;                               
1325:  5gpo-B  2.4  4.0   44   124    5   MOLECULE: SENSOR PROTEIN CZCS;                                       
1326:  2hr2-B  2.4  3.2   49   157    6   MOLECULE: HYPOTHETICAL PROTEIN;                                      
1327:  5ckw-B  2.4  8.4   53   400    4   MOLECULE: LEGK4;                                                     
1328:  7a7c-A  2.4  4.7   63   560    8   MOLECULE: CATALASE-PEROXIDASE;                                       
1329:  6zxf-z  2.4  3.5   64   373    9   MOLECULE: PRE-18S RIBOSOMAL RNA;                                     
1330:  4in3-D  2.4  6.3   64   632   11   MOLECULE: CHITIN BIOSYNTHESIS PROTEIN CHS5;                          
1331:  5ipx-A  2.4  3.6   65   282    9   MOLECULE: ORF49 PROTEIN;                                             
1332:  6vae-B  2.4  6.2   71  1155    4   MOLECULE: FANCONI ANEMIA, COMPLEMENTATION GROUP I;                   
1333:  4eyy-Q  2.4  7.2   49   188    6   MOLECULE: ICMR;                                                      
1334:  2zkz-C  2.4  3.8   52    87    4   MOLECULE: TRANSCRIPTIONAL REPRESSOR PAGR;                            
1335:  3pmd-A  2.4  4.1   70   153    6   MOLECULE: CONSERVED DOMAIN PROTEIN;                                  
1336:  6cc4-A  2.4  4.4   66   608    9   MOLECULE: SOLUBLE CYTOCHROME B562, LIPID II FLIPPASE MURJ C          
1337:  6nmc-B  2.4  3.7   59   156    2   MOLECULE: CPF1;                                                      
1338:  6noy-A  2.4  4.6   53    80    9   MOLECULE: MAINTENANCE OF CARBOXYSOME POSITIONING B PROTEIN,          
1339:  3cra-A  2.4  5.8   66   239    9   MOLECULE: PROTEIN MAZG;                                              
1340:  4dlo-B  2.4  5.9   62   337    8   MOLECULE: BRAIN-SPECIFIC ANGIOGENESIS INHIBITOR 3;                   
1341:  3pvl-A  2.4  5.1   63   597    6   MOLECULE: MYOSIN VIIA ISOFORM 1;                                     
1342:  5d1r-A  2.4  4.1   70   227    3   MOLECULE: RV1816 TRANSCRIPTIONAL REGULATOR;                          
1343:  2ehw-C  2.4  2.8   46   117    7   MOLECULE: HYPOTHETICAL PROTEIN TTHB059;                              
1344:  5y83-A  2.4  3.5   61   342   10   MOLECULE: MEMBRANE PROTEIN INSERTASE YIDC;                           
1345:  7ch1-A  2.4  4.5   77   639    8   MOLECULE: SOLUTE CARRIER FAMILY 26 MEMBER 9;                         
1346:  3dd4-A  2.4  3.6   75   214    9   MOLECULE: KV CHANNEL-INTERACTING PROTEIN 4;                          
1347:  5xvj-A  2.4  4.6   59   134    5   MOLECULE: PHD FINGER PROTEIN ALFIN-LIKE 7;                           
1348:  2cob-A  2.4  4.3   48    70    8   MOLECULE: LCOR PROTEIN;                                              
1349:  2kx9-A  2.4  9.6   63   573    5   MOLECULE: PHOSPHOENOLPYRUVATE-PROTEIN PHOSPHOTRANSFERASE;            
1350:  3vw4-A  2.4  6.0   53   122    8   MOLECULE: REP;                                                       
1351:  6nr8-6  2.4  3.9   50   102   10   MOLECULE: PREFOLDIN SUBUNIT 1;                                       
1352:  5xwp-A  2.4  4.0   72  1125    6   MOLECULE: UNCHARACTERIZED PROTEIN;                                   
1353:  4kyz-A  2.4  7.4   50   167   10   MOLECULE: DESIGNED PROTEIN OR327;                                    
1354:  6ei6-A  2.4  4.3   60   242    0   MOLECULE: COILED-COIL AND C2 DOMAIN-CONTAINING PROTEIN 1-LI          
1355:  5tsz-A  2.4  2.8   56   130    5   MOLECULE: PV CELL-TRAVERSAL PROTEIN;                                 
1356:  6maf-A  2.4  3.8   60   259    5   MOLECULE: BBVCI ENDONUCLEASE SUBUNIT 1;                              
1357:  6vrb-C  2.4  3.6   51   229    4   MOLECULE: RNA (52-MER);                                              
1358:  4d7x-A  2.4  8.9   64    86    3   MOLECULE: MEDIATOR OF RNA POLYMERASE II TRANSCRIPTION SUBUN          
1359:  4od4-A  2.4  4.2   76   275   11   MOLECULE: 4-HYDROXYBENZOATE OCTAPRENYLTRANSFERASE;                   
1360:  4kf7-A  2.4  4.8   71  1096    4   MOLECULE: NUP188;                                                    
1361:  3gn4-A  2.4  7.4   53   129    8   MOLECULE: MYOSIN-VI;                                                 
1362:  4cpg-A  2.4  7.5   48    69   15   MOLECULE: SMALL GLUTAMINE-RICH TETRATRICOPEPTIDE REPEAT-CON          
1363:  1evs-A  2.4  7.5   59   163    7   MOLECULE: ONCOSTATIN M;                                              
1364:  3mzk-B  2.4  7.9   69   385    9   MOLECULE: PROTEIN TRANSPORT PROTEIN SEC13;                           
1365:  2d4u-A  2.4  3.0   63   167    6   MOLECULE: METHYL-ACCEPTING CHEMOTAXIS PROTEIN I;                     
1366:  6e9c-A  2.4  4.0   68   479   12   MOLECULE: MAJOR FACILITATOR FAMILY TRANSPORTER;                      
1367:  7ctp-A  2.4  3.2   68   553    9   MOLECULE: PROTEIN NIBAN 2;                                           
1368:  6tky-A  2.4  5.6   65   417    6   MOLECULE: DEDICATOR OF CYTOKINESIS PROTEIN 10;                       
1369:  6hqa-A  2.4  7.7   62   887    5   MOLECULE: TAF2;                                                      
1370:  2odu-A  2.4  3.5   65   217    3   MOLECULE: PLECTIN 1;                                                 
1371:  2x3b-A  2.4  9.0   55   295    4   MOLECULE: TOXIC EXTRACELLULAR ENDOPEPTIDASE;                         
1372:  6ayi-A  2.4  4.8   60   183    8   MOLECULE: HTH-TYPE TRANSCRIPTIONAL REGULATOR UIDR;                   
1373:  5n9j-A  2.4  2.2   49   566    8   MOLECULE: MEDIATOR OF RNA POLYMERASE II TRANSCRIPTION SUBUN          
1374:  2yqk-A  2.4  4.3   51    63    2   MOLECULE: ARGININE-GLUTAMIC ACID DIPEPTIDE REPEATS PROTEIN;          
1375:  6e11-E  2.4  5.5   56   210    2   MOLECULE: UNKNOWN (CLAW);                                            
1376:  2my1-A  2.4  3.9   55   159    9   MOLECULE: PRE-MRNA-SPLICING FACTOR BUD31;                            
1377:  6th1-R  2.4  7.1   64   360    9   MOLECULE: IMMEDIATE EARLY PROTEIN 1;                                 
1378:  7bgm-A  2.4  3.0   47   213    9   MOLECULE: PHOSPHORIBOSYL-AMP CYCLOHYDROLASE;                         
1379:  7b93-p  2.4  3.5   56   171    7   MOLECULE: NADH-UBIQUINONE OXIDOREDUCTASE CHAIN 3;                    
1380:  5yfp-B  2.4  4.8   74   927    5   MOLECULE: EXOCYST COMPLEX COMPONENT SEC3;                            
1381:  4ich-B  2.4  6.4   69   193    7   MOLECULE: TRANSCRIPTIONAL REGULATOR;                                 
1382:  6nbx-F  2.4  5.5   72   655   14   MOLECULE: NAD(P)H-QUINONE OXIDOREDUCTASE SUBUNIT 1;                  
1383:  6ta5-D  2.4  2.8   48   345    2   MOLECULE: OUTER MEMBRANE PROTEIN OPRM;                               
1384:  6znl-n  2.4  3.1   49   343    4   MOLECULE: ARP1 ACTIN RELATED PROTEIN 1 HOMOLOG A;                    
1385:  5iqc-A  2.4 10.2   68   301    6   MOLECULE: BIFUNCTIONAL AAC/APH;                                      
1386:  4jx2-A  2.4  4.4   59   402    8   MOLECULE: HYPOTHETICAL PROTEIN;                                      
1387:  6csv-A  2.4  2.3   47    90    4   MOLECULE: CENTROSOMAL PROTEIN OF 63 KDA,CENTROSOMAL PROTEIN          
1388:  1fxk-C  2.4  3.9   54   133    6   MOLECULE: PREFOLDIN;                                                 
1389:  3p2c-A  2.4 13.0   65   445    8   MOLECULE: PUTATIVE GLYCOSYL HYDROLASE;                               
1390:  3u9j-A  2.4  3.4   59   157    3   MOLECULE: F-BOX/LRR-REPEAT PROTEIN 5;                                
1391:  3gzi-A  2.4  3.4   62   203    8   MOLECULE: TRANSCRIPTIONAL REGULATOR, TETR FAMILY;                    
1392:  7bqq-A  2.4  3.5   63   130    0   MOLECULE: GOGY;                                                      
1393:  1f51-B  2.4  5.8   53   182    6   MOLECULE: SPORULATION INITIATION PHOSPHOTRANSFERASE B;               
1394:  5z2i-B  2.4  4.5   59    94    8   MOLECULE: DICTYOSTELIUM DISCOIDEUM MITOCHONDRIAL CALCIUM UN          
1395:  4ucy-A  2.4  3.4   57   392   14   MOLECULE: RNA-DIRECTED RNA POLYMERASE L;                             
1396:  5tgz-A  2.4  5.4   71   439    7   MOLECULE: CANNABINOID RECEPTOR 1,FLAVODOXIN,CANNABINOID REC          
1397:  6sih-A  2.4  3.3   64   488    9   MOLECULE: FLAGELLAR HOOK-ASSOCIATED PROTEIN 2;                       
1398:  3qz0-B  2.4  4.3   53    79    8   MOLECULE: FACTOR H BINDING PROTEIN;                                  
1399:  5zwo-6  2.4  2.7   40    84    3   MOLECULE: PRE-MRNA-SPLICING FACTOR 8;                                
1400:  6lar-A  2.4  2.7   49    81    6   MOLECULE: ESX-3 SECRETION SYSTEM ATPASE ECCB3;                       
1401:  6weo-Q  2.4  5.6   48   142    6   MOLECULE: INTERLEUKIN-10 RECEPTOR SUBUNIT BETA;                      
1402:  6wej-A  2.4  9.2   79   513    6   MOLECULE: CYCLIC NUCLEOTIDE-GATED CATION CHANNEL;                    
1403:  1yoz-B  2.4  5.2   66   116    8   MOLECULE: HYPOTHETICAL PROTEIN AF0941;                               
1404:  2v0o-A  2.4  5.8   61   273    7   MOLECULE: FCH DOMAIN ONLY PROTEIN 2;                                 
1405:  5cwo-A  2.4  9.3   73   219   10   MOLECULE: DESIGNED HELICAL REPEAT PROTEIN;                           
1406:  3kfw-X  2.4  3.6   48   234    8   MOLECULE: UNCHARACTERIZED PROTEIN;                                   
1407:  4qmh-A  2.4  5.6   58   236    9   MOLECULE: LP04448P;                                                  
1408:  3lxz-A  2.4  5.0   69   218   12   MOLECULE: GLUTATHIONE S-TRANSFERASE FAMILY PROTEIN;                  
1409:  2pgc-A  2.4  5.0   54   206    7   MOLECULE: UNCHARACTERIZED PROTEIN;                                   
1410:  4ie6-A  2.4  5.9   72   447    6   MOLECULE: ALPHA-KETOGLUTARATE-DEPENDENT DIOXYGENASE FTO;             
1411:  2m64-A  2.4  3.8   64   231    5   MOLECULE: PHLP5;                                                     
1412:  5mx5-L  2.4  6.1   61   214    7   MOLECULE: PROTEASOME ACTIVATOR COMPLEX SUBUNIT 1;                    
1413:  1a91-A  2.4  2.8   53    79    8   MOLECULE: F1FO ATPASE SUBUNIT C;                                     
1414:  7mca-F  2.4  3.4   60   164    5   MOLECULE: ORIGIN RECOGNITION COMPLEX SUBUNIT 1;                      
1415:  6g2d-C  2.4  4.7   60  2121    5   MOLECULE: ACETYL-COA CARBOXYLASE 1;                                  
1416:  3wcc-C  2.4  4.8   65   342    5   MOLECULE: FARNESYLTRANSFERASE, PUTATIVE;                             
1417:  6mvu-A  2.4 10.0   65   752    5   MOLECULE: ALDEHYDE DEHYDROGENASE;                                    
1418:  5hdt-A  2.4  3.0   56  1085    9   MOLECULE: SISTER CHROMATID COHESION PROTEIN PDS5 HOMOLOG B;          
1419:  5ujj-A  2.4  4.7   57   446    5   MOLECULE: TRYPTOPHAN--TRNA LIGASE, CYTOPLASMIC;                      
1420:  5azb-A  2.4  5.0   60   284    3   MOLECULE: PROLIPOPROTEIN DIACYLGLYCERYL TRANSFERASE;                 
1421:  1fr0-A  2.4  3.2   56   124    0   MOLECULE: ARCB;                                                      
1422:  2nwb-A  2.4  3.0   57   379    4   MOLECULE: CONSERVED DOMAIN PROTEIN;                                  
1423:  1w6j-A  2.4  4.9   53   727    6   MOLECULE: LANOSTEROL SYNTHASE;                                       
1424:  3waq-A  2.4  5.8   57   134    4   MOLECULE: HEMERYTHRIN-LIKE DOMAIN PROTEIN DCRH;                      
1425:  4m57-A  2.4  2.7   44   702    7   MOLECULE: CHLOROPLAST PENTATRICOPEPTIDE REPEAT PROTEIN 10;           
1426:  3esl-B  2.4  3.4   53   202    4   MOLECULE: CHECKPOINT SERINE/THREONINE-PROTEIN KINASE BUB1;           
1427:  1q0d-A  2.4  2.8   55   117    5   MOLECULE: SUPEROXIDE DISMUTASE [NI];                                 
1428:  6vq6-A  2.4  8.6   53   600    9   MOLECULE: ATPASE H+-TRANSPORTING V1 SUBUNIT A;                       
1429:  4ycz-B  2.4  5.1   49   590    4   MOLECULE: FUSION PROTEIN OF SEC13 AND NUP145C;                       
1430:  4mnd-A  2.4  3.0   55   408    9   MOLECULE: CTP L-MYO-INOSITOL-1-PHOSPHATE CYTIDYLYLTRANSFERA          
1431:  4u8u-G  2.4  3.1   42   151    7   MOLECULE: GLOBIN A CHAIN;                                            
1432:  5izo-A  2.4  5.0   58   290    7   MOLECULE: BIFUNCTIONAL OLIGORIBONUCLEASE AND PAP PHOSPHATAS          
1433:  3fhn-A  2.4  6.6   62   673    3   MOLECULE: PROTEIN TRANSPORT PROTEIN TIP20;                           
1434:  6vda-A  2.4  4.2   51    86    4   MOLECULE: ZT_DIMER DOMAIN-CONTAINING PROTEIN;                        
1435:  2lf4-A  2.4  4.6   50   232    6   MOLECULE: GAG POLYPROTEIN;                                           
1436:  4a9a-A  2.4  3.2   40   356    8   MOLECULE: RIBOSOME-INTERACTING GTPASE 1;                             
1437:  4hm9-A  2.4  7.9   63   511    3   MOLECULE: BETA-CATENIN-LIKE PROTEIN 1;                               
1438:  2be4-A  2.4  3.1   43   270    5   MOLECULE: HYPOTHETICAL PROTEIN LOC449832;                            
1439:  4p3g-A  2.4  3.2   43   219   12   MOLECULE: SIGNAL RECOGNITION PARTICLE SUBUNIT SRP68;                 
1440:  2wbm-A  2.4  2.5   44   234   11   MOLECULE: RIBOSOME MATURATION PROTEIN SDO1 HOMOLOG;                  
1441:  4p1w-A  2.4  3.5   49    72    0   MOLECULE: ATG29;                                                     
1442:  3vwa-A  2.4  7.8   63   531    5   MOLECULE: CYTOPLASMIC EXPORT PROTEIN 1;                              
1443:  6orb-A  2.4 49.2   58  3352    5   MOLECULE: MIDASIN;                                                   
1444:  4pi0-A  2.4  2.4   49   390   10   MOLECULE: UNKNOWN PEPTIDE;                                           
1445:  3eps-A  2.4  6.8   55   566   11   MOLECULE: ISOCITRATE DEHYDROGENASE KINASE/PHOSPHATASE;               
1446:  2ipc-A  2.4  7.9   70   939    3   MOLECULE: PREPROTEIN TRANSLOCASE SECA SUBUNIT;                       
1447:  6so5-E  2.4  2.9   48   103    6   MOLECULE: ATPASE ASNA1;                                              
1448:  2o7t-A  2.4  3.6   65   188    6   MOLECULE: TRANSCRIPTIONAL REGULATOR;                                 
1449:  4gwp-C  2.4  6.3   54   184    9   MOLECULE: MEDIATOR OF RNA POLYMERASE II TRANSCRIPTION SUBUN          
1450:  2mp8-A  2.4  2.9   45    64    9   MOLECULE: NKR-5-3B;                                                  
1451:  4hw5-A  2.4  3.0   45    77    7   MOLECULE: COMPLEMENT C3;                                             
1452:  3bqz-A  2.4  3.1   57   186    4   MOLECULE: HTH-TYPE TRANSCRIPTIONAL REGULATOR QACR;                   
1453:  6dql-A  2.4  4.4   43   227    7   MOLECULE: REGULATOR OF PROTEINASE B ROPB;                            
1454:  1s12-A  2.4  2.6   48    94    4   MOLECULE: HYPOTHETICAL PROTEIN TM1457;                               
1455:  3icq-T  2.4  6.9   60   949   12   MOLECULE: EXPORTIN-T;                                                
1456:  6mrr-A  2.4  3.8   45    68    9   MOLECULE: FOLDIT1;                                                   
1457:  6nf1-A  2.4  9.2   69   550   10   MOLECULE: PROTO-ONCOGENE VAV;                                        
1458:  3mq0-B  2.4  4.8   56   248    9   MOLECULE: TRANSCRIPTIONAL REPRESSOR OF THE BLCABC OPERON;            
1459:  2zoz-B  2.4  6.2   61   181    5   MOLECULE: TRANSCRIPTIONAL REGULATOR;                                 
1460:  2uui-A  2.4  4.9   57   155    5   MOLECULE: LEUKOTRIENE C4 SYNTHASE;                                   
1461:  3mzo-B  2.4  4.6   62   211    6   MOLECULE: LIN2634 PROTEIN;                                           
1462:  3pxp-A  2.4  3.6   52   292    2   MOLECULE: HELIX-TURN-HELIX DOMAIN PROTEIN;                           
1463:  2ota-B  2.4  4.1   49    61   10   MOLECULE: UPF0352 PROTEIN CPS_2611;                                  
1464:  2m8e-A  2.4  3.9   50    57    6   MOLECULE: SLEEPING BEAUTY TRANSPOSASE;                               
1465:  2j9w-A  2.4  5.0   49   101   16   MOLECULE: VPS28-PROV PROTEIN;                                        
1466:  3t57-A  2.4  4.5   50   288    6   MOLECULE: UDP-N-ACETYLGLUCOSAMINE O-ACYLTRANSFERASE DOMAIN-          
1467:  3iqt-A  2.3  3.9   58   123    5   MOLECULE: SIGNAL TRANSDUCTION HISTIDINE-PROTEIN KINASE BARA          
1468:  5j6f-A  2.3  3.2   59   352    5   MOLECULE: 3-DEOXY-D-ARABINO-HEPTULOSONATE 7-PHOSPHATE SYNTH          
1469:  3tul-A  2.3  5.7   62   136    5   MOLECULE: CELL INVASION PROTEIN SIPB;                                
1470:  2mmv-A  2.3  5.0   54    86    6   MOLECULE: CELL DIVISION PROTEIN ZAPA;                                
1471:  7nvr-3  2.3 10.0   59   214    3   MOLECULE: TFIIH BASAL TRANSCRIPTION FACTOR COMPLEX HELICASE          
1472:  7en0-A  2.3  4.4   57   313    7   MOLECULE: SLOW ANION CHANNEL 1;                                      
1473:  2yjn-A  2.3  5.0   57   408    5   MOLECULE: GLYCOSYLTRANSFERASE;                                       
1474:  4k82-A  2.3 11.1   59   205    8   MOLECULE: LV-RANASPUMIN (LV-RSN-1);                                  
1475:  4ui2-C  2.3  4.7   45    80    2   MOLECULE: NEOGENIN;                                                  
1476:  6acx-A  2.3  8.0   63  1175    8   MOLECULE: MYCOBACTERIUM SMEGMATIS MFD;                               
1477:  6v93-A  2.3  5.8   65  1259    8   MOLECULE: DNA POLYMERASE ZETA CATALYTIC SUBUNIT;                     
1478:  5yud-A  2.3  7.1   57  1238    7   MOLECULE: BACULOVIRAL IAP REPEAT-CONTAINING PROTEIN 1E;              
1479:  6xlp-A  2.3 10.2   75   586   11   MOLECULE: LPS BINDING PROTEIN;                                       
1480:  5ow5-A  2.3  5.6   63   170    3   MOLECULE: KATANIN P80 WD40 REPEAT-CONTAINING SUBUNIT B1;             
1481:  4mud-D  2.3  3.9   68   223    6   MOLECULE: RING OXYDATION COMPLEX/ PHENYLACETIC ACID DEGRADA          
1482:  6rie-A  2.3  8.1   74  1285    8   MOLECULE: DNA-DEPENDENT RNA POLYMERASE SUBUNIT RPO147;               
1483:  6jo0-A  2.3  3.2   56   224   13   MOLECULE: VIRRDTS;                                                   
1484:  2lor-A  2.3  5.4   58   108    7   MOLECULE: TRANSMEMBRANE PROTEIN 141;                                 
1485:  3ezx-A  2.3  3.7   62   212    6   MOLECULE: MONOMETHYLAMINE CORRINOID PROTEIN 1;                       
1486:  6o81-A  2.3  3.0   56   590    2   MOLECULE: TRANSLATION INITIATION FACTOR EIF-2B SUBUNIT EPSI          
1487:  2rae-A  2.3  4.6   68   193    4   MOLECULE: TRANSCRIPTIONAL REGULATOR, ACRR FAMILY PROTEIN;            
1488:  7nce-C  2.3  4.0   72   240    4   MOLECULE: GLUTATHIONE S-TRANSFERASE GLIG;                            
1489:  6ly5-B  2.3  4.3   61   132    8   MOLECULE: FCPI-7;                                                    
1490:  4v1a-h  2.3  6.1   55   289    5   MOLECULE: MITORIBOSOMAL PROTEIN ML37, MRPL37;                        
1491:  2wau-A  2.3  3.6   64   277    5   MOLECULE: ERYTHROCYTE MEMBRANE PROTEIN 1 (PFEMP1);                   
1492:  2pl2-A  2.3  4.5   63   194    2   MOLECULE: HYPOTHETICAL CONSERVED PROTEIN TTC0263;                    
1493:  2ys9-A  2.3  3.6   52    70    6   MOLECULE: HOMEOBOX AND LEUCINE ZIPPER PROTEIN HOMEZ;                 
1494:  6rd4-6  2.3  4.3   50   124    2   MOLECULE: ASA-10: POLYTOMELLA F-ATP SYNTHASE ASSOCIATED SUB          
1495:  6kn5-A  2.3  3.6   57   225    2   MOLECULE: AF4/FMR2 FAMILY MEMBER 4;                                  
1496:  5lsk-N  2.3  3.2   48   173    8   MOLECULE: PROTEIN MIS12 HOMOLOG;                                     
1497:  6rkw-A  2.3  4.2   56   828   13   MOLECULE: DNA GYRASE SUBUNIT A;                                      
1498:  6ikn-A  2.3  3.9   58   305    7   MOLECULE: GROWTH ARREST-SPECIFIC PROTEIN 7;                          
1499:  7jm7-B  2.3  3.8   55   218    5   MOLECULE: OSTEOPETROSIS-ASSOCIATED TRANSMEMBRANE PROTEIN 1;          
1500:  1iur-A  2.3  4.9   57    88    9   MOLECULE: KIAA0730 PROTEIN;                                          
1501:  6h02-A  2.3  4.8   58  1334    9   MOLECULE: MEDIATOR OF RNA POLYMERASE II TRANSCRIPTION SUBUN          
1502:  1nhy-A  2.3  4.4   63   219    6   MOLECULE: ELONGATION FACTOR 1-GAMMA 1;                               
1503:  6eqo-A  2.3  5.3   66  1804    8   MOLECULE: ACETYL-COENZYME A SYNTHETASE;                              
1504:  6wq2-A  2.3  3.3   58   154    2   MOLECULE: A-DNA;                                                     
1505:  3fds-A  2.3  5.6   60   352    3   MOLECULE: DNA POLYMERASE IV;                                         
1506:  3k8p-D  2.3  5.5   66   594    8   MOLECULE: DSL1;                                                      
1507:  4jio-B  2.3  7.0   71   320    7   MOLECULE: BRO1;                                                      
1508:  4rib-B  2.3  3.7   50   628    6   MOLECULE: FANCONI-ASSOCIATED NUCLEASE 1;                             
1509:  2m8r-A  2.3  2.8   50   109   12   MOLECULE: SYNTAXIN-1A;                                               
1510:  4qn8-A  2.3  4.3   54   153    6   MOLECULE: VIPE;                                                      
1511:  7c76-B  2.3  4.6   73   483    7   MOLECULE: TOLL-LIKE RECEPTOR 3;                                      
1512:  4cq4-A  2.3  7.0   47   106    6   MOLECULE: ENGINEERED VERSION OF TRANSMEMBRANE RECEPTOR AF15          
1513:  6e5o-Y  2.3  7.8   58   898    7   MOLECULE: CASX;                                                      
1514:  1wer-A  2.3  3.2   60   324    8   MOLECULE: P120GAP;                                                   
1515:  5nen-A  2.3  5.3   60   266    8   MOLECULE: LIPASE C;                                                  
1516:  7bv9-A  2.3  5.0   64   164    9   MOLECULE: NUCLEUS ACCUMBENS-ASSOCIATED PROTEIN 1;                    
1517:  6g1l-A  2.3  7.7   54    79    2   MOLECULE: MICROPHTHALMIA-ASSOCIATED TRANSCRIPTION FACTOR;            
1518:  3qzc-B  2.3  4.8   60   112    8   MOLECULE: PERIPLASMIC PROTEIN CPXP;                                  
1519:  4kxr-B  2.3  2.9   58   174    7   MOLECULE: PE25;                                                      
1520:  4ymk-A  2.3  4.3   84   322   11   MOLECULE: ACYL-COA DESATURASE 1;                                     
1521:  2kmf-A  2.3  3.0   52   115   10   MOLECULE: PHOTOSYSTEM II 11 KDA PROTEIN;                             
1522:  4hqe-B  2.3  5.3   59   108    7   MOLECULE: TRANSCRIPTIONAL REGULATOR QSRR;                            
1523:  4pl0-B  2.3  3.1   65   576   11   MOLECULE: MICROCIN-J25 EXPORT ATP-BINDING/PERMEASE PROTEIN           
1524:  4exn-A  2.3  4.1   57   172    7   MOLECULE: INTERLEUKIN-34;                                            
1525:  6qgi-A  2.3  3.3   64   498    0   MOLECULE: VP5;                                                       
1526:  4pu5-A  2.3  4.5   68   438    3   MOLECULE: TOXIN-ANTITOXIN SYSTEM TOXIN HIPA FAMILY;                  
1527:  1rw2-A  2.3  3.7   60   152    7   MOLECULE: ATP-DEPENDENT DNA HELICASE II, 80 KDA SUBUNIT;             
1528:  7bst-C  2.3  7.3   59   992    7   MOLECULE: TYPE I RESTRICTION ENZYME R PROTEIN;                       
1529:  7mca-C  2.3  9.6   63   584    6   MOLECULE: ORIGIN RECOGNITION COMPLEX SUBUNIT 1;                      
1530:  6c70-A  2.3  4.4   69   388   10   MOLECULE: ODORANT RECEPTOR;                                          
1531:  6zka-K  2.3  3.2   50    98    4   MOLECULE: NADH-UBIQUINONE OXIDOREDUCTASE CHAIN 3;                    
1532:  6qp6-A  2.3  3.8   81   741   11   MOLECULE: ANOCTAMIN-6;                                               
1533:  5v2c-c  2.3  5.6   67   458   13   MOLECULE: PHOTOSYSTEM II PROTEIN D1;                                 
1534:  5gn1-D  2.3  4.7   56   312    5   MOLECULE: ATP-DEPENDENT HELICASE FUN30;                              
1535:  3h0g-A  2.3  8.8   67  1496    6   MOLECULE: DNA-DIRECTED RNA POLYMERASE II SUBUNIT RPB1;               
1536:  4egw-A  2.3  2.8   61   250    7   MOLECULE: MAGNESIUM TRANSPORT PROTEIN CORA;                          
1537:  5aqd-M  2.3  6.3   62   184    6   MOLECULE: PHYCOERYTHRIN ALPHA SUBUNIT;                               
1538:  3mx2-B  2.3  7.2   69   517    6   MOLECULE: NUCLEOPROTEIN;                                             
1539:  5xzw-B  2.3  2.5   49   379    8   MOLECULE: SERINE/THREONINE-PROTEIN KINASE RAD53;                     
1540:  3vep-C  2.3  2.8   41    47   10   MOLECULE: UNCHARACTERIZED PROTEIN RV3413C/MT3522;                    
1541:  4epz-A  2.3  6.2   62   154    6   MOLECULE: TRANSCRIPTION ANTI-TERMINATOR ANTAGONIST UPXZ;             
1542:  6khj-E  2.3  2.8   50   101    4   MOLECULE: NAD(P)H-QUINONE OXIDOREDUCTASE SUBUNIT 1;                  
1543:  2c9k-A  2.3  3.4   67   598    6   MOLECULE: PESTICIDAL CRYSTAL PROTEIN CRY4AA;                         
1544:  3k7d-A  2.3  7.6   66   497    9   MOLECULE: GLUTAMATE-AMMONIA-LIGASE ADENYLYLTRANSFERASE;              
1545:  3dt5-A  2.3  3.7   56   119    5   MOLECULE: UNCHARACTERIZED PROTEIN AF_0924;                           
1546:  2pfx-A  2.3  3.2   60   191    8   MOLECULE: UNCHARACTERIZED PEROXIDASE-RELATED PROTEIN;                
1547:  6lpn-B  2.3  5.2   62   467    6   MOLECULE: D-2-HYDROXYGLUTARATE DEHYDROGENASE, MITOCHONDRIAL          
1548:  6q6b-A  2.3  2.8   54   132    6   MOLECULE: CYTOSOLIC COPPER STORAGE PROTEIN;                          
1549:  5oqq-B  2.3  4.0   62   824   10   MOLECULE: CONDENSIN COMPLEX SUBUNIT 3;                               
1550:  7kgv-B  2.3  4.1   72   404    8   MOLECULE: SODIUM-COUPLED NEUTRAL AMINO ACID TRANSPORTER 9;           
1551:  4k0d-B  2.3  3.5   63   145   10   MOLECULE: PERIPLASMIC SENSOR HYBRID HISTIDINE KINASE;                
1552:  2kjg-A  2.3  4.6   60    99   10   MOLECULE: ARCHAEAL PROTEIN SSO6904;                                  
1553:  4iqr-E  2.3  4.3   75   303    7   MOLECULE: HEPATOCYTE NUCLEAR FACTOR 4-ALPHA;                         
1554:  4mlb-B  2.3  5.2   77   454   12   MOLECULE: PF0708;                                                    
1555:  6teq-A  2.3  4.2   53   418    6   MOLECULE: GALACTOKINASE;                                             
1556:  6m3q-F  2.3  3.0   60   301    2   MOLECULE: ANKYRIN-2;                                                 
1557:  6c96-A  2.3 10.6   61   723    8   MOLECULE: TWO PORE CALCIUM CHANNEL PROTEIN 1;                        
1558:  5z9o-A  2.3  3.0   48   373    8   MOLECULE: CYCLOPROPANE-FATTY-ACYL-PHOSPHOLIPID SYNTHASE;             
1559:  6igx-D  2.3  5.8   67   731    7   MOLECULE: CONDENSIN COMPLEX SUBUNIT 3;                               
1560:  4kpp-A  2.3  4.8   74   395    4   MOLECULE: PUTATIVE UNCHARACTERIZED PROTEIN;                          
1561:  6thk-A  2.3  5.4   61   466   10   MOLECULE: PYOCIN S5;                                                 
1562:  2yb5-F  2.3  3.5   54   215    7   MOLECULE: PUTATIVE FUSIDIC ACID RESISTANCE PROTEIN;                  
1563:  6q6e-A  2.3  2.7   60   221    3   MOLECULE: CONDENSIN COMPLEX SUBUNIT 2,STRUCTURAL MAINTENANC          
1564:  6iya-F  2.3  5.4   43    49    9   MOLECULE: TRANSCRIPTIONAL REGULATOR COPG FAMILY;                     
1565:  1v9v-A  2.3  4.8   60   114    5   MOLECULE: KIAA0561 PROTEIN;                                          
1566:  3peu-B  2.3  4.0   71   295    7   MOLECULE: ATP-DEPENDENT RNA HELICASE DBP5;                           
1567:  3nl9-A  2.3  5.8   51   169    6   MOLECULE: PUTATIVE NTP PYROPHOSPHOHYDROLASE;                         
1568:  6s6b-B  2.3  3.7   58   154    3   MOLECULE: CRISPR-ASSOCIATED PROTEIN, CMR5 FAMILY;                    
1569:  6ois-B  2.3  6.8   62   125    2   MOLECULE: PROTEIN RDM1;                                              
1570:  7dl9-A  2.3  4.9   80   405   16   MOLECULE: NUCLEOSIDE PERMEASE NUPG;                                  
1571:  2yev-A  2.3  4.6   59   780    8   MOLECULE: CYTOCHROME C OXIDASE POLYPEPTIDE I+III;                    
1572:  3c98-B  2.3  7.3   71   230    4   MOLECULE: SYNTAXIN-BINDING PROTEIN 1;                                
1573:  3s4w-A  2.3  6.0   69  1206    6   MOLECULE: FANCONI ANEMIA GROUP I PROTEIN HOMOLOG;                    
1574:  4nqf-B  2.3  3.0   60   151    7   MOLECULE: NUCLEOTIDYLTRANSFERASE;                                    
1575:  3soh-A  2.3  4.9   63   188    8   MOLECULE: FLAGELLAR MOTOR SWITCH PROTEIN FLIM;                       
1576:  5ew5-A  2.3  2.8   57   490    9   MOLECULE: COLICIN-E9;                                                
1577:  3bes-R  2.3  2.3   40   250   13   MOLECULE: INTERFERON GAMMA;                                          
1578:  6v3f-A  2.3  4.5   70  1234    1   MOLECULE: NPC1-LIKE INTRACELLULAR CHOLESTEROL TRANSPORTER 1          
1579:  6nd4-P  2.3  4.0   62   359    8   MOLECULE: ETS RRNA;                                                  
1580:  7jzm-A  2.3  2.2   40    64    5   MOLECULE: LCB3;                                                      
1581:  4ad8-A  2.3  5.1   51   452    8   MOLECULE: DNA REPAIR PROTEIN RECN;                                   
1582:  6ch2-E  2.3  5.5   59   147    7   MOLECULE: FLAGELLAR BIOSYNTHESIS PROTEIN FLHA;                       
1583:  6db1-A  2.3  3.5   64   137    9   MOLECULE: PUTATIVE METHYL-ACCEPTING CHEMOTAXIS PROTEIN;              
1584:  4zzl-A  2.3  4.5   52   146    8   MOLECULE: MULTIDRUG RESISTANCE OPERON REPRESSOR;                     
1585:  6snr-A  2.3  9.2   59   402    2   MOLECULE: LIPID II:GLYCINE GLYCYLTRANSFERASE;                        
1586:  5d06-A  2.3  5.2   69  1526    4   MOLECULE: UNCHARACTERIZED PROTEIN;                                   
1587:  3oto-O  2.3  3.9   49    88   10   MOLECULE: 16S RRNA;                                                  
1588:  2dgj-A  2.3  3.6   49   246    4   MOLECULE: HYPOTHETICAL PROTEIN EBHA;                                 
1589:  6ry0-A  2.3  8.8   55   410    9   MOLECULE: MANNAN ENDO-1,6-ALPHA-MANNOSIDASE;                         
1590:  2gta-A  2.3  5.6   51    98    4   MOLECULE: HYPOTHETICAL PROTEIN YPJD;                                 
1591:  3p3o-A  2.3  4.3   65   416    9   MOLECULE: CYTOCHROME P450;                                           
1592:  1gax-A  2.3  3.8   58   863    7   MOLECULE: TRNA(VAL);                                                 
1593:  4evv-A  2.3  3.3   53   145   11   MOLECULE: METHYL-CPG-BINDING DOMAIN PROTEIN 4;                       
1594:  1zp2-A  2.3  2.4   49   227    8   MOLECULE: RNA POLYMERASE II HOLOENZYME CYCLIN-LIKE SUBUNIT;          
1595:  1td6-A  2.3  5.5   59   286    5   MOLECULE: HYPOTHETICAL PROTEIN MG237 HOMOLOG;                        
1596:  7a23-d  2.3  2.5   43    66    5   MOLECULE: 51KDA;                                                     
1597:  2jkr-A  2.3  6.2   63   621    3   MOLECULE: AP-2 COMPLEX SUBUNIT ALPHA-2;                              
1598:  1fou-A  2.3  3.2   52   257    6   MOLECULE: UPPER COLLAR PROTEIN;                                      
1599:  5da0-A  2.3  6.3   59   467    8   MOLECULE: SULPHATE TRANSPORTER;                                      
1600:  5ed8-A  2.3  3.7   57   245    9   MOLECULE: MKIAA0668 PROTEIN;                                         
1601:  3no7-A  2.3  5.4   47    60    9   MOLECULE: PUTATIVE PLASMID RELATED PROTEIN;                          
1602:  4uqi-B  2.3  4.9   56   597    5   MOLECULE: AP-2 COMPLEX SUBUNIT ALPHA-2;                              
1603:  5w0k-A  2.3  3.9   58   655    7   MOLECULE: ENVELOPE GLYCOPROTEIN H;                                   
1604:  1jwy-A  2.3  7.0   63  1039    8   MOLECULE: MYOSIN-2 HEAVY CHAIN,DYNAMIN-A;                            
1605:  3if8-B  2.3  9.2   53   237    2   MOLECULE: PROTEIN ZWILCH HOMOLOG;                                    
1606:  1ut9-A  2.3 12.8   58   605    3   MOLECULE: CELLULOSE 1,4-BETA-CELLOBIOSIDASE;                         
1607:  2k73-A  2.3  2.9   52   183   12   MOLECULE: DISULFIDE BOND FORMATION PROTEIN B;                        
1608:  2oy9-A  2.3  3.3   48    85    4   MOLECULE: UPF0223 PROTEIN BH2638;                                    
1609:  7cju-A  2.3 12.0   59   388    7   MOLECULE: GLUCANASE;                                                 
1610:  2yum-A  2.3  3.5   50    75    6   MOLECULE: ZINC FINGER ZZ-TYPE-CONTAINING PROTEIN 3;                  
1611:  5chh-A  2.3  3.3   48   315    4   MOLECULE: ARAC FAMILY TRANSCRIPTIONAL REGULATOR;                     
1612:  3rko-F  2.3  8.1   55   168    7   MOLECULE: NADH-QUINONE OXIDOREDUCTASE SUBUNIT L;                     
1613:  6ahc-B  2.3  5.0   61   869   10   MOLECULE: ALDEHYDE-ALCOHOL DEHYDROGENASE;                            
1614:  4bjt-A  2.3  2.8   43   152    5   MOLECULE: DNA-BINDING PROTEIN RAP1;                                  
1615:  4hg6-A  2.3  3.0   49   747   14   MOLECULE: CELLULOSE SYNTHASE SUBUNIT A;                              
1616:  2ebf-X  2.3  4.2   62   711   15   MOLECULE: DERMONECROTIC TOXIN;                                       
1617:  1e7p-A  2.3  6.6   56   655    5   MOLECULE: FUMARATE REDUCTASE FLAVOPROTEIN SUBUNIT;                   
1618:  3o10-A  2.3  4.0   54   139    6   MOLECULE: SACSIN;                                                    
1619:  5udb-7  2.3  4.3   49   726    4   MOLECULE: DNA REPLICATION LICENSING FACTOR MCM2;                     
1620:  3fp3-A  2.3  7.0   53   498    4   MOLECULE: TPR REPEAT-CONTAINING PROTEIN YHR117W;                     
1621:  4gyi-A  2.3  2.9   54   339    2   MOLECULE: RIO2 KINASE;                                               
1622:  4x2c-A  2.3  6.7   47   207    0   MOLECULE: FIC FAMILY PROTEIN PUTATIVE FILAMENTATION INDUCED          
1623:  6lgy-A  2.3  4.5   66   312    8   MOLECULE: TRANSPORTER, SODIUM/BILE ACID SYMPORTER FAMILY;            
1624:  5xj5-A  2.3  5.7   67   200   10   MOLECULE: GLYCEROL-3-PHOSPHATE ACYLTRANSFERASE;                      
1625:  3va9-A  2.3  2.4   49   127   10   MOLECULE: SENSOR HISTIDINE KINASE;                                   
1626:  1lqs-L  2.3  3.3   45   142    9   MOLECULE: INTERLEUKIN-10 RECEPTOR ALPHA CHAIN;                       
1627:  4q86-B  2.3  7.2   55   583    7   MOLECULE: RIBOSOMAL PROTEIN S12 METHYLTHIOTRANSFERASE ACCES          
1628:  7a5p-s  2.2  2.5   43    76    2   MOLECULE: U2 SNRNA;                                                  
1629:  7bss-A  2.2  8.9   65   816   11   MOLECULE: ATP11C;                                                    
1630:  5efr-A  2.2  3.8   56   403    5   MOLECULE: BAMA-BAMD FUSION PROTEIN;                                  
1631:  3g7r-B  2.2  3.9   65   202    5   MOLECULE: PUTATIVE TRANSCRIPTIONAL REGULATOR;                        
1632:  4me9-A  2.2  4.0   65   188    6   MOLECULE: TRANSCRIPTIONAL REGULATOR, TETR FAMILY;                    
1633:  5xyf-A  2.2  4.0   54   192   13   MOLECULE: TERF1-INTERACTING NUCLEAR FACTOR 2;                        
1634:  5ndd-A  2.2  6.7   63   567    3   MOLECULE: LYSOZYME,PROTEINASE-ACTIVATED RECEPTOR 2,SOLUBLE           
1635:  5ejr-A  2.2  5.6   64   500    3   MOLECULE: MYOSIN-I HEAVY CHAIN;                                      
1636:  3no6-A  2.2  5.8   76   235    4   MOLECULE: TRANSCRIPTIONAL ACTIVATOR TENA;                            
1637:  2qko-B  2.2  7.0   71   176    4   MOLECULE: POSSIBLE TRANSCRIPTIONAL REGULATOR, TETR FAMILY P          
1638:  2fzf-A  2.2  4.0   59   158    7   MOLECULE: HYPOTHETICAL PROTEIN;                                      
1639:  3kwo-A  2.2  5.0   58   149    5   MOLECULE: PUTATIVE BACTERIOFERRITIN;                                 
1640:  6of3-A  2.2  9.2   57   187    9   MOLECULE: RIBONUCLEASE;                                              
1641:  3f51-A  2.2  2.5   49    94    4   MOLECULE: CLP GENE REGULATOR (CLGR);                                 
1642:  4k1p-B  2.2  4.8   79   346   11   MOLECULE: NHEA;                                                      
1643:  6xf9-D  2.2  3.9   57   426    7   MOLECULE: PACKAGING PROTEIN UL32;                                    
1644:  1gh6-A  2.2  5.1   59   114    5   MOLECULE: LARGE T ANTIGEN;                                           
1645:  6j3g-A  2.2  5.6   69   265    7   MOLECULE: GLUTATHIONE S-TRANSFERASE;                                 
1646:  6tm5-I  2.2  4.9   76   736    7   MOLECULE: ANAPHASE-PROMOTING COMPLEX SUBUNIT 1;                      
1647:  1qbk-B  2.2  9.4   66   879   12   MOLECULE: KARYOPHERIN BETA2;                                         
1648:  6zca-H  2.2  2.7   55   771    4   MOLECULE: PROBABLE DNA-DIRECTED RNA POLYMERASE SUBUNIT DELT          
1649:  6t9i-D  2.2  4.0   60   566    5   MOLECULE: TRANSCRIPTION FACTOR SPT20;                                
1650:  6v1x-A  2.2  9.6   78   446   10   MOLECULE: POTASSIUM CHANNEL KAT1;                                    
1651:  5uac-C  2.2  8.2   54  1342   11   MOLECULE: DNA-DIRECTED RNA POLYMERASE SUBUNIT ALPHA;                 
1652:  2kg7-A  2.2  3.4   53    97    4   MOLECULE: UNCHARACTERIZED PROTEIN ESXG (PE FAMILY PROTEIN);          
1653:  5bun-C  2.2  8.3   62   433    6   MOLECULE: OUTER MEMBRANE PROTEIN;                                    
1654:  5k2a-A  2.2  4.9   71   398   11   MOLECULE: ADENOSINE RECEPTOR A2A/SOLUBLE CYTOCHROME B562 CH          
1655:  5ayk-A  2.2  4.5   58   744    7   MOLECULE: DNAJ HOMOLOG SUBFAMILY C MEMBER 10;                        
1656:  3k2j-A  2.2  5.4   59   121    5   MOLECULE: PROTEIN POLYBROMO-1;                                       
1657:  1t33-A  2.2  4.1   68   220   10   MOLECULE: PUTATIVE TRANSCRIPTIONAL REPRESSOR (TETR/ACRR FAM          
1658:  4rgp-A  2.2  4.1   66   255    5   MOLECULE: CSM6_III-A;                                                
1659:  6g2j-K  2.2  3.3   50    98    6   MOLECULE: NADH-UBIQUINONE OXIDOREDUCTASE CHAIN 3;                    
1660:  6t8h-B  2.2  3.6   57  1188    7   MOLECULE: DNA POLYMERASE SLIDING CLAMP;                              
1661:  5xda-B  2.2 10.4   59   542    5   MOLECULE: UFM1-SPECIFIC PROTEASE;                                    
1662:  2rdp-A  2.2  4.0   53   140    6   MOLECULE: PUTATIVE TRANSCRIPTIONAL REGULATOR MARR;                   
1663:  5lkd-A  2.2  4.0   59   352    8   MOLECULE: GLUTATHIONE S-TRANSFERASE OMEGA-LIKE 2;                    
1664:  5xbn-A  2.2  3.2   49   128    2   MOLECULE: WSS1P;                                                     
1665:  4kvq-A  2.2  6.3   73   223   12   MOLECULE: ALDEHYDE DECARBONYLASE;                                    
1666:  4ywz-A  2.2  3.7   59   147    7   MOLECULE: SENSOR PROTEIN KINASE WALK;                                
1667:  6nq8-A  2.2  4.0   54   208    6   MOLECULE: UNCHARACTERIZED PROTEIN YETJ;                              
1668:  5j4i-A  2.2  3.8   75   437   11   MOLECULE: ARGININE/AGMATINE ANTIPORTER;                              
1669:  3h2z-A  2.2  4.2   72   377   10   MOLECULE: MANNITOL-1-PHOSPHATE 5-DEHYDROGENASE;                      
1670:  6al9-B  2.2  2.4   47    91    6   MOLECULE: CHORISMATE MUTASE;                                         
1671:  2vsg-A  2.2  5.2   64   358   13   MOLECULE: VARIANT SURFACE GLYCOPROTEIN ILTAT 1.24;                   
1672:  6rjw-A  2.2  3.7   58   161    5   MOLECULE: LYSM DOMAIN PROTEIN;                                       
1673:  4a25-B  2.2  3.0   55   169   11   MOLECULE: FERRITIN DPS FAMILY PROTEIN;                               
1674:  6en8-A  2.2  5.8   67   191    4   MOLECULE: TRANSCRIPTIONAL REGULATOR TETR FAMILY;                     
1675:  6vdq-A  2.2  3.1   61   305    7   MOLECULE: 3-METHYL-L-TYROSINE PEROXYGENASE;                          
1676:  6nd4-T  2.2  7.9   54   812    2   MOLECULE: ETS RRNA;                                                  
1677:  3ucs-B  2.2  3.0   51   100    0   MOLECULE: CHAPERONE-MODULATOR PROTEIN CBPM;                          
1678:  6m33-B  2.2  2.9   45    66   13   MOLECULE: GAMMA-TUBULIN COMPLEX COMPONENT 6;                         
1679:  5mmj-c  2.2  4.7   62   216    5   MOLECULE: 50S RIBOSOMAL PROTEIN L31;                                 
1680:  4zsv-A  2.2  3.9   56   294    2   MOLECULE: UNCHARACTERIZED PROTEIN;                                   
1681:  5lst-A  2.2  3.3   55   617    0   MOLECULE: ATP-DEPENDENT DNA HELICASE Q4;                             
1682:  2kz6-A  2.2  4.6   49   100    6   MOLECULE: UNCHARACTERIZED PROTEIN;                                   
1683:  2gb7-B  2.2  4.6   71   295    4   MOLECULE: DNA STRAND 1;                                              
1684:  5xt2-B  2.2  4.1   54   204    4   MOLECULE: RESPONSE REGULATOR FIXJ;                                   
1685:  3llw-D  2.2  4.9   80   289   13   MOLECULE: GERANYLTRANSTRANSFERASE (ISPA);                            
1686:  3c07-A  2.2  4.4   66   221    5   MOLECULE: PUTATIVE TETR-FAMILY TRANSCRIPTIONAL REGULATOR;            
1687:  7c0q-A  2.2  3.9   62   279    6   MOLECULE: EFFECTOR LPG2505;                                          
1688:  4jhj-A  2.2  4.7   59   216    5   MOLECULE: MIF4G DOMAIN-CONTAINING PROTEIN B;                         
1689:  4xi5-A  2.2  5.0   66   728    5   MOLECULE: ENVELOPE GLYCOPROTEIN H;                                   
1690:  6nsj-A  2.2  4.0   61   182    2   MOLECULE: ACID-ACTIVATED UREA CHANNEL;                               
1691:  3b81-A  2.2  3.7   58   183   10   MOLECULE: TRANSCRIPTIONAL REGULATOR, ACRR FAMILY;                    
1692:  5b7j-A  2.2  5.2   61   110    7   MOLECULE: SWITCH-ACTIVATING PROTEIN 1;                               
1693:  3we9-A  2.2  4.4   67   247    7   MOLECULE: PUTATIVE PHYTOENE/SQUALENE SYNTHASE YISP;                  
1694:  6zkb-A  2.2  2.3   46   115    7   MOLECULE: MITOCHONDRIAL COMPLEX I, 49 KDA SUBUNIT;                   
1695:  2lkp-A  2.2  4.2   64   119    5   MOLECULE: TRANSCRIPTIONAL REGULATOR, ARSR FAMILY;                    
1696:  2gmy-A  2.2  4.0   58   147    9   MOLECULE: HYPOTHETICAL PROTEIN ATU0492;                              
1697:  5yhf-A  2.2  4.5   72   734    8   MOLECULE: PROTEIN TRANSLOCASE SUBUNIT SECDF;                         
1698:  5d2m-C  2.2  3.6   58   158   14   MOLECULE: SUMO-CONJUGATING ENZYME UBC9;                              
1699:  1xfi-A  2.2  8.3   68   343    4   MOLECULE: UNKNOWN PROTEIN;                                           
1700:  6kp3-B  2.2  6.4   48   112    4   MOLECULE: PROGRAMMED CELL DEATH 6-INTERACTING PROTEIN;               
1701:  6sn1-B  2.2  3.5   57   503    9   MOLECULE: INTEGRATOR COMPLEX SUBUNIT 13;                             
1702:  4di3-A  2.2  3.7   69   273    6   MOLECULE: TP33 PROTEIN;                                              
1703:  6twr-A  2.2  6.5   52   169    6   MOLECULE: BETA-GLUCOSIDE BGL OPERON ANTITERMINATOR BGLG FAM          
1704:  2v5d-A  2.2  6.4   66   722    5   MOLECULE: O-GLCNACASE NAGJ;                                          
1705:  2mab-A  2.2  4.3   63   109    3   MOLECULE: ACINIFORM SPIDROIN;                                        
1706:  2ptf-A  2.2  3.7   54   200   11   MOLECULE: UNCHARACTERIZED PROTEIN MTH_863;                           
1707:  6hua-B  2.2  3.8   46   229   13   MOLECULE: UNCHARACTERIZED PROTEIN;                                   
1708:  2jok-A  2.2  3.8   65   184    2   MOLECULE: PUTATIVE G-NUCLEOTIDE EXCHANGE FACTOR;                     
1709:  3kml-A  2.2  5.8   54   141    2   MOLECULE: COAT PROTEIN;                                              
1710:  3df8-A  2.2  6.1   62   109    8   MOLECULE: POSSIBLE HXLR FAMILY TRANSCRIPTIONAL FACTOR;               
1711:  3mfn-B  2.2  5.6   52   126   10   MOLECULE: UNCHARACTERIZED PROTEIN;                                   
1712:  2nsf-A  2.2  7.7   62   240    5   MOLECULE: HYPOTHETICAL PROTEIN CGL3021;                              
1713:  3c18-A  2.2  4.5   71   290    8   MOLECULE: NUCLEOTIDYLTRANSFERASE-LIKE PROTEIN;                       
1714:  5oc0-A  2.2  4.1   62   174    8   MOLECULE: CYTOCHROME B561;                                           
1715:  6dg6-A  2.2  3.3   51   100   10   MOLECULE: NEOLEUKIN-2/15;                                            
1716:  2ras-B  2.2  3.4   61   204    2   MOLECULE: TRANSCRIPTIONAL REGULATOR, TETR FAMILY;                    
1717:  4l3u-A  2.2  3.1   54   123    4   MOLECULE: UNCHARACTERIZED PROTEIN;                                   
1718:  2ysr-A  2.2  4.1   55   105   11   MOLECULE: DEP DOMAIN-CONTAINING PROTEIN 1;                           
1719:  2af6-G  2.2  3.6   45   246    0   MOLECULE: THYMIDYLATE SYNTHASE THYX;                                 
1720:  5unm-A  2.2  4.3   60   269    7   MOLECULE: ATP-UTILIZING ENZYME OF THE PP-LOOPSUPERFAMILY;            
1721:  2f4q-A  2.2  4.3   61   309    8   MOLECULE: TYPE I TOPOISOMERASE, PUTATIVE;                            
1722:  7dsq-B  2.2  3.8   71   465    4   MOLECULE: 4F2 CELL-SURFACE ANTIGEN HEAVY CHAIN;                      
1723:  7jhy-g  2.2  3.7   59   143    3   MOLECULE: CSF2 (CAS7);                                               
1724:  2ypa-A  2.2  8.0   47    67   11   MOLECULE: T-CELL ACUTE LYMPHOCYTIC LEUKEMIA PROTEIN 1;               
1725:  7lep-E  2.2  2.3   48   141    4   MOLECULE: MIX OF AMPAR SUBUNITS (GLUA1, GLUA3, AND GLUA4);           
1726:  3rx6-A  2.2  2.9   54   187    9   MOLECULE: POLARITY SUPPRESSION PROTEIN;                              
1727:  5yx5-B  2.2  4.3   63   270    6   MOLECULE: 49 PROTEIN;                                                
1728:  4exj-B  2.2  4.6   68   222    9   MOLECULE: UNCHARACTERIZED PROTEIN;                                   
1729:  5vj4-A  2.2  5.2   59   275    7   MOLECULE: UNCHARACTERIZED PROTEIN;                                   
1730:  1c02-A  2.2  2.7   56   166    7   MOLECULE: PHOSPHOTRANSFERASE YPD1P;                                  
1731:  2wjy-A  2.2  8.4   59   773    7   MOLECULE: REGULATOR OF NONSENSE TRANSCRIPTS 1;                       
1732:  5vkv-A  2.2  4.0   64   224   13   MOLECULE: CYTOCHROME C-TYPE BIOGENESIS PROTEIN CCDA;                 
1733:  4txa-A  2.2  3.2   46   367    9   MOLECULE: ROQUIN-1;                                                  
1734:  3vr8-D  2.2  2.9   56   129   14   MOLECULE: FLAVOPROTEIN SUBUNIT OF COMPLEX II;                        
1735:  6cfw-C  2.2  2.4   48   114    6   MOLECULE: MONOVALENT CATION/H+ ANTIPORTER SUBUNIT D;                 
1736:  3o0y-A  2.2  9.6   74   585    8   MOLECULE: LIPOPROTEIN;                                               
1737:  6jbn-A  2.2  4.4   51   391    8   MOLECULE: PEROXIDASE EFEB;                                           
1738:  2l6l-A  2.2  3.1   48   155    4   MOLECULE: DNAJ HOMOLOG SUBFAMILY C MEMBER 24;                        
1739:  5gox-A  2.2  2.5   46   181    4   MOLECULE: DNA REPAIR PROTEIN RAD50;                                  
1740:  4hr1-B  2.2  8.2   58   119   12   MOLECULE: PUTATIVE UNCHARACTERIZED PROTEIN;                          
1741:  2a7o-A  2.2  4.3   50   100    4   MOLECULE: HUNTINGTIN INTERACTING PROTEIN B;                          
1742:  5f3o-A  2.2  4.5   54   194    7   MOLECULE: PUTATIVE UNCHARACTERIZED PROTEIN;                          
1743:  6rql-A  2.2  4.1   68  1542    7   MOLECULE: TEMPLATE STRAND;                                           
1744:  6hu9-c  2.2  2.6   57   269   11   MOLECULE: CYTOCHROME B-C1 COMPLEX SUBUNIT 1, MITOCHONDRIAL;          
1745:  6znl-O  2.2  3.8   50   179    2   MOLECULE: ARP1 ACTIN RELATED PROTEIN 1 HOMOLOG A;                    
1746:  3cuz-A  2.2  4.5   60   529    7   MOLECULE: MALATE SYNTHASE A;                                         
1747:  5o1l-A  2.2  6.6   65   375   12   MOLECULE: RUBBER OXYGENASE;                                          
1748:  3l0m-A  2.2  3.6   58   328   10   MOLECULE: DRRA;                                                      
1749:  6ut7-G  2.2  8.6   64   414    5   MOLECULE: GTPASE SUBUNIT OF RESTRICTION ENDONUCLEASE;                
1750:  6ys8-C  2.2  4.2   47    60    9   MOLECULE: GLDM;                                                      
1751:  3rkg-A  2.2  3.6   56   258    4   MOLECULE: MAGNESIUM TRANSPORTER MRS2, MITOCHONDRIAL;                 
1752:  2yb0-E  2.2  5.7   74   264    4   MOLECULE: DUTPASE;                                                   
1753:  4f52-E  2.2  7.3   61   523   10   MOLECULE: CULLIN-1;                                                  
1754:  6lkg-D  2.2  3.4   57   171   14   MOLECULE: SENSOR PROTEIN KINASE HPTS;                                
1755:  2p01-A  2.2  3.4   55   323    2   MOLECULE: ALPHA-2-MACROGLOBULIN RECEPTOR-ASSOCIATED                  
1756:  2l3l-A  2.2  3.6   65   111    8   MOLECULE: TUBULIN-SPECIFIC CHAPERONE C;                              
1757:  4me7-F  2.2  5.6   46    79    7   MOLECULE: MRNA INTERFERASE ENDOA;                                    
1758:  5v5t-A  2.2  2.6   47   306    2   MOLECULE: CONSERVED DOMAIN PROTEIN;                                  
1759:  4xyp-A  2.2  2.9   41    70    7   MOLECULE: FUSION PROTEIN;                                            
1760:  6n7m-A  2.2  4.6   45    63    0   MOLECULE: HYPOTHETICAL PROTEIN CD630_05490;                          
1761:  2h8o-A  2.2  4.1   60   283    0   MOLECULE: GERANYLTRANSTRANSFERASE;                                   
1762:  6ifr-A  2.2  3.9   66   694    3   MOLECULE: TYPE III-A CRISPR-ASSOCIATED PROTEIN CSM1;                 
1763:  6vwu-A  2.2  9.2   58   258    5   MOLECULE: INTERLEUKIN-2,INTERLEUKIN-2 RECEPTOR SUBUNIT ALPH          
1764:  1kmi-Z  2.2 10.5   66   177    6   MOLECULE: CHEMOTAXIS PROTEIN CHEY;                                   
1765:  6zg3-D  2.2  6.3   58   260    7   MOLECULE: ENERGY-COUPLING FACTOR TRANSPORTER ATP-BINDING PR          
1766:  3o4x-E  2.2  4.6   65   433    9   MOLECULE: PROTEIN DIAPHANOUS HOMOLOG 1;                              
1767:  6mni-A  2.2  4.2   62   259    6   MOLECULE: METHYL-ACCEPTING CHEMOTAXIS PROTEIN;                       
1768:  2xwb-F  2.2  5.8   55   714    9   MOLECULE: COMPLEMENT C3B BETA CHAIN;                                 
1769:  4nqa-I  2.2  4.2   69   385    6   MOLECULE: RETINOIC ACID RECEPTOR RXR-ALPHA;                          
1770:  7cfa-A  2.2  4.5   48   234    4   MOLECULE: R.PAB1 FAMILY RESTRICTION ENDONUCLEASE;                    
1771:  2uy1-A  2.2  3.4   42   438   10   MOLECULE: CLEAVAGE STIMULATION FACTOR 77;                            
1772:  3q5w-B  2.2  3.4   58   199    5   MOLECULE: PROTEIN CUT8;                                              
1773:  6xm1-C  2.2  4.4   55   570    2   MOLECULE: VPS45;                                                     
1774:  5uz5-E  2.2  7.5   54   583    7   MOLECULE: U1 SMALL NUCLEAR RIBONUCLEOPROTEIN 70 KDA HOMOLOG          
1775:  1gvn-A  2.2  7.3   54    87    7   MOLECULE: EPSILON;                                                   
1776:  6ifn-C  2.2  4.5   56   124    9   MOLECULE: TYPE III-A CRISPR-ASSOCIATED PROTEIN CSM1;                 
1777:  2ksf-A  2.2  3.5   54   107    9   MOLECULE: SENSOR PROTEIN KDPD;                                       
1778:  2dmn-A  2.2  3.3   51    83   12   MOLECULE: HOMEOBOX PROTEIN TGIF2LX;                                  
1779:  2gf4-A  2.2  8.0   52    89    0   MOLECULE: PROTEIN VNG1086C;                                          
1780:  2gpe-D  2.2  5.9   42    48   14   MOLECULE: BIFUNCTIONAL PROTEIN PUTA;                                 
1781:  4ney-B  2.2  3.5   49   173   12   MOLECULE: ENGINEERED PROTEIN OR277;                                  
1782:  3s1e-A  2.2  8.0   54   499    6   MOLECULE: CYTOKININ DEHYDROGENASE 1;                                 
1783:  2h1n-A  2.2  8.3   53   566   17   MOLECULE: OLIGOENDOPEPTIDASE F;                                      
1784:  5dn7-A  2.2  3.3   47   240    9   MOLECULE: PROTEIN FAM179B;                                           
1785:  6jly-G  2.2  4.1   50   363    8   MOLECULE: TRANSLATION INITIATION FACTOR EIF-2B SUBUNIT ALPH          
1786:  1kf6-D  2.2  3.2   55   119    7   MOLECULE: FUMARATE REDUCTASE FLAVOPROTEIN;                           
1787:  5da9-C  2.2  5.0   48    85    2   MOLECULE: PUTATIVE UNCHARACTERIZED PROTEIN,PUTATIVE UNCHARA          
1788:  5mps-R  2.2  7.2   47   108    9   MOLECULE: YEAST UBC4 GENE FOR UBIQUITIN-CONJUGATING ENZYME;          
1789:  4uis-B  2.2  5.3   52   241    6   MOLECULE: GAMMA-SECRETASE;                                           
1790:  3ls1-A  2.2  3.4   52   133   10   MOLECULE: SLL1638 PROTEIN;                                           
1791:  1occ-E  2.2  2.6   44   109    2   MOLECULE: CYTOCHROME C OXIDASE;                                      
1792:  4boj-C  2.2  7.5   57   344    7   MOLECULE: ALPHA-1,6-MANNANASE;                                       
1793:  3nmz-A  2.2  5.9   56   406    4   MOLECULE: APC VARIANT PROTEIN;                                       
1794:  4fyg-A  2.2  7.5   60   743    8   MOLECULE: SIDF, INHIBITOR OF GROWTH FAMILY, MEMBER 3;                
1795:  1z9h-A  2.2  3.9   59   274    3   MOLECULE: MEMBRANE-ASSOCIATED PROSTAGLANDIN E SYNTHASE-2;            
1796:  1ni5-A  2.2  3.5   50   433    2   MOLECULE: PUTATIVE CELL CYCLE PROTEIN MESJ;                          
1797:  1o57-A  2.2  3.9   56   270    7   MOLECULE: PUR OPERON REPRESSOR;                                      
1798:  1m12-A  2.2  2.6   45    84    7   MOLECULE: SAPOSIN C;                                                 
1799:  2d2z-B  2.2  3.5   60   240    8   MOLECULE: CHLORIDE INTRACELLULAR CHANNEL PROTEIN 4;                  
1800:  7kah-D  2.2  6.6   61   493    0   MOLECULE: PROTEIN TRANSPORT PROTEIN SEC61;                           
1801:  5v7o-A  2.2  9.1   58   230    5   MOLECULE: NOSK;                                                      
1802:  1gqi-A  2.2  3.2   60   708    5   MOLECULE: ALPHA-GLUCURONIDASE;                                       
1803:  2ijq-A  2.2  9.9   52   145    6   MOLECULE: HYPOTHETICAL PROTEIN;                                      
1804:  1jfi-B  2.2  7.1   56   135    9   MOLECULE: 5'-                                                        
1805:  2avu-B  2.2  9.0   55   104    9   MOLECULE: TRANSCRIPTIONAL ACTIVATOR FLHD;                            
1806:  4v3d-A  2.2  3.7   62   210    6   MOLECULE: HB3VAR03 CIDRA DOMAIN;                                     
1807:  1ax8-A  2.2  2.6   47   130    9   MOLECULE: OBESITY PROTEIN;                                           
1808:  1hhs-A  2.2  4.8   65   664    5   MOLECULE: RNA-DIRECTED RNA POLYMERASE;                               
1809:  4f43-A  2.2  6.0   57   320    9   MOLECULE: PROTELOMERASE;                                             
1810:  2a1s-C  2.2  6.4   52   393    2   MOLECULE: POLY(A)-SPECIFIC RIBONUCLEASE PARN;                        
1811:  6eac-A  2.2  4.5   66   476   11   MOLECULE: SELO;                                                      
1812:  4cgu-A  2.2  6.5   47   112   17   MOLECULE: TPR REPEAT-CONTAINING PROTEIN ASSOCIATED WITH HSP          
1813:  5ab0-A  2.2  8.4   53   910   11   MOLECULE: ENDOPLASMATIC RETICULUM AMINOPEPTIDASE 2;                  
1814:  3r2x-C  2.2  2.9   46    82    7   MOLECULE: HEMAGGLUTININ;                                             
1815:  5j67-C  2.2  3.9   52   563    2   MOLECULE: ASTROTACTIN-2;                                             
1816:  3few-X  2.2  8.2   51   431    4   MOLECULE: COLICIN S4;                                                
1817:  2gxa-E  2.2  4.0   53   274    6   MOLECULE: 5'-D(*TP*TP*TP*TP*TP*TP*TP*TP*TP*TP*TP*TP*T)-3';           
1818:  2vqg-B  2.2  3.3   49    77    4   MOLECULE: UNCHARACTERIZED PROTEIN CGL0972;                           
1819:  2wb7-A  2.1  3.0   56   525    5   MOLECULE: PT26-6P;                                                   
1820:  2xhs-A  2.1  4.2   73   243    3   MOLECULE: NUCLEAR HORMONE RECEPTOR FTZ-F1;                           
1821:  7ao3-A  2.1  4.1   80   303    9   MOLECULE: CYCLOOCTAT-9-EN-7-OL SYNTHASE;                             
1822:  5ijn-E  2.1  6.2   63  1083   10   MOLECULE: NUCLEAR PORE COMPLEX PROTEIN NUP155;                       
1823:  3l6a-A  2.1  3.8   64   350    8   MOLECULE: EUKARYOTIC TRANSLATION INITIATION FACTOR 4 GAMMA           
1824:  4ilo-A  2.1  2.9   55   236    5   MOLECULE: CT398;                                                     
1825:  3pt7-B  2.1  2.8   58   152   16   MOLECULE: HEMOGLOBIN II;                                             
1826:  7apk-m  2.1  8.4   63   549    6   MOLECULE: THO COMPLEX SUBUNIT 1;                                     
1827:  3mkt-A  2.1  6.1   79   460   10   MOLECULE: MULTI ANTIMICROBIAL EXTRUSION PROTEIN (NA(+)/DRUG          
1828:  6d2z-A  2.1  6.2   54   188    6   MOLECULE: U6 SNRNA PHOSPHODIESTERASE;                                
1829:  6ypc-W  2.1  5.9   42    69    5   MOLECULE: INNER KINETOCHORE SUBUNIT MCM22;                           
1830:  6z7b-A  2.1  5.5   58   380   10   MOLECULE: VARIANT SURFACE GLYCOPROTEIN SUR;                          
1831:  2mx9-B  2.1  4.2   58   133    7   MOLECULE: MINOR AMPULLATE SPIDROIN;                                  
1832:  6jcx-F  2.1  7.1   46   186    9   MOLECULE: DNA-DIRECTED RNA POLYMERASE SUBUNIT ALPHA;                 
1833:  6tdm-A  2.1  8.5   46    64    4   MOLECULE: BETA-KETOACYL SYNTHASE,BETA-KETOACYL SYNTHASE;             
1834:  1ng6-A  2.1  5.3   58   148    3   MOLECULE: HYPOTHETICAL PROTEIN YQEY;                                 
1835:  5ejq-A  2.1  4.5   67   501    3   MOLECULE: MYOSIN-I HEAVY CHAIN;                                      
1836:  6qd6-G  2.1  8.6   69   469    6   MOLECULE: MB-CHOPQ-NB207,OUTER MEMBRANE PROTEIN,MB-CHOPQ-NB          
1837:  6odm-T  2.1  4.1   60  1369    0   MOLECULE: MAJOR CAPSID PROTEIN;                                      
1838:  4z7f-B  2.1  3.8   62   169   13   MOLECULE: FOLATE ECF TRANSPORTER;                                    
1839:  6o4o-A  2.1  3.5   55   169    7   MOLECULE: INTERLEUKIN-11;                                            
1840:  7alm-A  2.1  4.4   70   251    7   MOLECULE: GANGLIOSIDE-INDUCED DIFFERENTIATION-ASSOCIATED PR          
1841:  5dx9-A  2.1  5.3   56   307    4   MOLECULE: TREHALOSE-6-PHOSPHATE PHOSPHATASE;                         
1842:  5ir0-B  2.1  3.7   56   103    5   MOLECULE: UNCHARACTERIZED PROTEIN ORF19;                             
1843:  3u1d-A  2.1  4.3   60   148    8   MOLECULE: UNCHARACTERIZED PROTEIN;                                   
1844:  6zbj-B  2.1  3.7   68   501   10   MOLECULE: PRECURSOR OF THE MAJOR MEROZOITE SURFACE ANTIGENS          
1845:  2owo-A  2.1 13.2   57   586    7   MOLECULE: 26-MER;                                                    
1846:  6wxv-A  2.1  3.5   63  1091   13   MOLECULE: DUAL OXIDASE 1;                                            
1847:  2peg-B  2.1  6.7   57   139   11   MOLECULE: HEMOGLOBIN SUBUNIT ALPHA;                                  
1848:  6l47-A  2.1  3.1   61   416    3   MOLECULE: STEROL O-ACYLTRANSFERASE 1;                                
1849:  5fjd-B  2.1  3.0   51   111    4   MOLECULE: COPPER STORAGE PROTEIN 1;                                  
1850:  4gou-A  2.1  4.9   62   507    8   MOLECULE: EHRGS-RHOGEF;                                              
1851:  7l48-A  2.1  4.0   69   522    4   MOLECULE: CAS12F;                                                    
1852:  3bqy-A  2.1  4.2   62   205    3   MOLECULE: PUTATIVE TETR FAMILY TRANSCRIPTIONAL REGULATOR;            
1853:  5wql-C  2.1 10.3   59   648    2   MOLECULE: LIPOPROTEIN NLPI;                                          
1854:  3gi7-A  2.1  7.5   57   103    7   MOLECULE: SECRETED PROTEIN OF UNKNOWN FUNCTION DUF1311;              
1855:  1sh0-B  2.1  4.2   53   503   13   MOLECULE: RNA POLYMERASE;                                            
1856:  7a23-N  2.1  2.3   45   149    2   MOLECULE: 51KDA;                                                     
1857:  1lj2-B  2.1  9.6   56   110    7   MOLECULE: NONSTRUCTURAL RNA-BINDING PROTEIN 34;                      
1858:  5c8d-E  2.1  4.4   61   280   11   MOLECULE: LIGHT-DEPENDENT TRANSCRIPTIONAL REGULATOR CARH;            
1859:  4ojz-A  2.1 10.8   64   706    2   MOLECULE: PUTATIVE ALGINATE LYASE;                                   
1860:  7cun-A  2.1  7.8   60   730    8   MOLECULE: INTEGRATOR COMPLEX SUBUNIT 1;                              
1861:  3lxt-C  2.1  4.1   64   211    8   MOLECULE: GLUTATHIONE S TRANSFERASE;                                 
1862:  1yhn-B  2.1  3.6   46    65    7   MOLECULE: RAS-RELATED PROTEIN RAB-7;                                 
1863:  6wc9-A  2.1  4.8   73   367   11   MOLECULE: ENDOSOMAL/LYSOSOMAL POTASSIUM CHANNEL TMEM175;             
1864:  4u4t-A  2.1  5.0   75   444    7   MOLECULE: NITRATE/NITRITE TRANSPORTER NARK;                          
1865:  6n9y-A  2.1  3.0   53   552    6   MOLECULE: NON-STRUCTURAL PROTEIN 1;                                  
1866:  2lzs-A  2.1  4.1   46    48    9   MOLECULE: SEC-INDEPENDENT PROTEIN TRANSLOCASE PROTEIN TATA;          
1867:  1gak-A  2.1  2.9   53   137    6   MOLECULE: FERTILIZATION PROTEIN;                                     
1868:  6s7t-A  2.1  5.6   61   706    8   MOLECULE: DOLICHYL-DIPHOSPHOOLIGOSACCHARIDE--PROTEIN                 
1869:  6jdq-A  2.1  6.0   65  1069    9   MOLECULE: CRISPR-ASSOCIATED ENDONUCLEASE CAS9;                       
1870:  6xdc-A  2.1  3.2   51   193    8   MOLECULE: PROTEIN 3A;                                                
1871:  5oqj-1  2.1  3.6   59   491   10   MOLECULE: DNA-DIRECTED RNA POLYMERASE II SUBUNIT RPB1;               
1872:  3bxj-B  2.1  5.3   63   358    6   MOLECULE: RAS GTPASE-ACTIVATING PROTEIN SYNGAP;                      
1873:  6idf-A  2.1  7.6   60   667    5   MOLECULE: NICASTRIN;                                                 
1874:  4rh7-A  2.1  5.1   67  3005   10   MOLECULE: GREEN FLUORESCENT PROTEIN/CYTOPLASMIC DYNEIN 2 HE          
1875:  5w1e-A  2.1  8.2   57   500    4   MOLECULE: PUTATIVE TRANSCRIPTIONAL REGULATOR;                        
1876:  4zp0-A  2.1  5.2   73   392    7   MOLECULE: MULTIDRUG TRANSPORTER MDFA;                                
1877:  2f07-A  2.1  4.3   69   197    9   MOLECULE: YVDT;                                                      
1878:  3ihv-A  2.1 11.6   58   535    2   MOLECULE: SUSD HOMOLOG;                                              
1879:  4y7k-A  2.1  4.0   52   250   10   MOLECULE: LARGE CONDUCTANCE MECHANOSENSITIVE CHANNEL PROTEI          
1880:  6tc0-C  2.1  5.2   71   994    7   MOLECULE: PROBABLE CYTOSOLIC IRON-SULFUR PROTEIN ASSEMBLY P          
1881:  6y83-A  2.1  5.1   69   596    9   MOLECULE: CAPSID PROTEIN;                                            
1882:  6ek4-A  2.1  6.0   63   342   19   MOLECULE: PAXB;                                                      
1883:  6a6x-C  2.1  2.8   43    75   12   MOLECULE: PROBABLE ENDORIBONUCLEASE MAZF7;                           
1884:  1xmx-A  2.1  5.0   64   380    2   MOLECULE: HYPOTHETICAL PROTEIN VC1899;                               
1885:  6bua-A  2.1  7.7   55   942    7   MOLECULE: DICER-2, ISOFORM A;                                        
1886:  6n88-A  2.1  7.7   66   619    6   MOLECULE: MGC52556 PROTEIN;                                          
1887:  3kzt-A  2.1  3.0   55   132    5   MOLECULE: UNCHARACTERIZED PROTEIN;                                   
1888:  5edl-A  2.1  4.0   68   197   13   MOLECULE: PUTATIVE HMP/THIAMINE PERMEASE PROTEIN YKOE;               
1889:  6v8o-O  2.1  2.8   46   384   13   MOLECULE: HIGH TEMPERATURE LETHAL PROTEIN 1;                         
1890:  1bhb-A  2.1  3.3   49    67    8   MOLECULE: BACTERIORHODOPSIN;                                         
1891:  1nlw-A  2.1  6.3   49    79    8   MOLECULE: 5'-                                                        
1892:  6ffv-A  2.1  3.6   62   194   10   MOLECULE: BTUM;                                                      
1893:  5ncl-A  2.1 10.3   56   418    4   MOLECULE: SERINE/THREONINE-PROTEIN KINASE CBK1;                      
1894:  7bst-A  2.1  3.0   50   384    2   MOLECULE: TYPE I RESTRICTION ENZYME R PROTEIN;                       
1895:  2yvx-A  2.1  4.1   61   442   10   MOLECULE: MG2+ TRANSPORTER MGTE;                                     
1896:  7a23-X  2.1  6.6   54   103   13   MOLECULE: 51KDA;                                                     
1897:  2iqc-A  2.1  3.8   59   173    7   MOLECULE: FANCONI ANEMIA GROUP F PROTEIN;                            
1898:  6psi-A  2.1  4.4   48   280    6   MOLECULE: CHAPERONE PROTEIN DNAJ 2;                                  
1899:  1ylm-A  2.1  2.6   48   143   19   MOLECULE: HYPOTHETICAL PROTEIN BSU32300;                             
1900:  1ub9-A  2.1  4.5   50   100   10   MOLECULE: HYPOTHETICAL PROTEIN PH1061;                               
1901:  4mk6-A  2.1  2.9   47   188    4   MOLECULE: PROBABLE DIHYDROXYACETONE KINASE REGULATOR DHSK_R          
1902:  6pss-L  2.1  5.7   69   558    7   MOLECULE: DNA-DIRECTED RNA POLYMERASE SUBUNIT ALPHA;                 
1903:  4zfv-A  2.1  3.8   62   436    8   MOLECULE: LEVOGLUCOSAN KINASE;                                       
1904:  4hyg-B  2.1  7.5   70   247    7   MOLECULE: PUTATIVE UNCHARACTERIZED PROTEIN;                          
1905:  3plt-A  2.1  5.7   63   214    6   MOLECULE: SPHINGOLIPID LONG CHAIN BASE-RESPONSIVE PROTEIN L          
1906:  2fa5-B  2.1  4.8   53   142   11   MOLECULE: TRANSCRIPTIONAL REGULATOR MARR/EMRR FAMILY;                
1907:  3c4r-C  2.1  7.4   54   127    4   MOLECULE: UNCHARACTERIZED PROTEIN;                                   
1908:  7emf-K  2.1  3.3   45   112    2   MOLECULE: MEDIATOR OF RNA POLYMERASE II TRANSCRIPTION SUBUN          
1909:  6wg3-B  2.1  4.6   58   693    3   MOLECULE: STRUCTURAL MAINTENANCE OF CHROMOSOMES PROTEIN 1A;          
1910:  4nqi-D  2.1  2.7   58   232    5   MOLECULE: SH3 DOMAIN-CONTAINING PROTEIN;                             
1911:  6t5a-E  2.1  3.4   50   276    6   MOLECULE: TEGUMENT PROTEIN UL51;                                     
1912:  5jk9-A  2.1  3.4   48   241   10   MOLECULE: IZUMO SPERM-EGG FUSION PROTEIN 1;                          
1913:  7jmt-C  2.1  3.8   62   165   15   MOLECULE: BCL-2 PROTEIN;                                             
1914:  6klb-A  2.1  3.9   71  1118    8   MOLECULE: LBCAS12A;                                                  
1915:  5g5p-B  2.1  8.1   65   455    8   MOLECULE: NUCLEAR MRNA EXPORT PROTEIN SAC3;                          
1916:  2p06-B  2.1  3.7   47    88    6   MOLECULE: HYPOTHETICAL PROTEIN AF_0060;                              
1917:  6t1z-A  2.1  4.4   65   393   14   MOLECULE: LMRP INTEGRAL MEMBRANE PROTEIN;                            
1918:  5vkq-A  2.1  8.4   65  1499    8   MOLECULE: NO MECHANORECEPTOR POTENTIAL C ISOFORM L;                  
1919:  6lcp-B  2.1  4.6   56   376    5   MOLECULE: PHOSPHOLIPID-TRANSPORTING ATPASE;                          
1920:  5wx8-A  2.1  3.8   47   165    4   MOLECULE: IMMEDIATE-EARLY PROTEIN 2;                                 
1921:  2qv2-A  2.1  2.8   51   305    8   MOLECULE: INOSITOL POLYPHOSPHATE 5-PHOSPHATASE OCRL-1;               
1922:  4kzs-A  2.1 11.8   59   242    2   MOLECULE: LPP20 LIPOFAMILY PROTEIN;                                  
1923:  1yvw-A  2.1  3.1   47    92    4   MOLECULE: PHOSPHORIBOSYL-ATP PYROPHOSPHATASE;                        
1924:  1buy-A  2.1  5.7   57   166    4   MOLECULE: PROTEIN (ERYTHROPOIETIN);                                  
1925:  5gmk-v  2.1  5.1   57   673    0   MOLECULE: PRE-MRNA-SPLICING FACTOR 8;                                
1926:  4nv2-A  2.1  4.6   62   264    5   MOLECULE: VKORC1/THIOREDOXIN DOMAIN PROTEIN;                         
1927:  2yia-A  2.1  4.2   65   790    5   MOLECULE: RNA-DIRECTED RNA POLYMERASE;                               
1928:  6z6o-D  2.1  3.5   59   542    2   MOLECULE: HISTONE DEACETYLASE HDA1;                                  
1929:  5i6c-A  2.1  4.5   67   480    9   MOLECULE: URIC ACID-XANTHINE PERMEASE;                               
1930:  6ygh-D  2.1  3.1   53   193   11   MOLECULE: CAPSID PROTEIN;                                            
1931:  6dfk-I  2.1  2.8   55   236    5   MOLECULE: SUBUNIT OF PROTEASEOME ACTIVATOR COMPLEX,PUTATIVE          
1932:  6y07-A  2.1  4.6   59   154    7   MOLECULE: SOHAIR;                                                    
1933:  2rn7-A  2.1  5.4   59   108    3   MOLECULE: IS629 ORFA;                                                
1934:  6az6-A  2.1  4.0   46   209   11   MOLECULE: GNTR FAMILY TRANSCRIPTIONAL REGULATOR;                     
1935:  5lnc-B  2.1  3.4   61   367    7   MOLECULE: VACUOLAR TRANSPORTER CHAPERONE 4,CORE HISTONE MAC          
1936:  3kra-C  2.1  4.2   75   271   15   MOLECULE: GERANYL DIPHOSPHATE SYNTHASE LARGE SUBUNIT;                
1937:  6leo-A  2.1  6.0   68   328   10   MOLECULE: SULF_TRANSP DOMAIN-CONTAINING PROTEIN;                     
1938:  6oap-A  2.1  3.1   56   305    5   MOLECULE: DUAL SENSOR HISTIDINE KINASE;                              
1939:  4cth-A  2.1  7.4   65   698    5   MOLECULE: NEPRILYSIN;                                                
1940:  6s48-A  2.1  3.9   70   235    4   MOLECULE: TYPE II SITE-SPECIFIC DEOXYRIBONUCLEASE;                   
1941:  5uyy-A  2.1  4.5   65   374    2   MOLECULE: PREPHENATE DEHYDROGENASE;                                  
1942:  3s5r-A  2.1  4.4   66   197    5   MOLECULE: TRANSCRIPTIONAL REGULATOR TETR FAMILY;                     
1943:  4xvx-B  2.1  6.7   62   373    6   MOLECULE: ACYL-[ACYL-CARRIER-PROTEIN] DEHYDROGENASE MBTN;            
1944:  7adk-B  2.1  8.1   64   704    8   MOLECULE: PUTATIVE IMMUNOGLOBULIN-BLOCKING VIRULENCE PROTEI          
1945:  4p6v-E  2.1  5.1   68   189    9   MOLECULE: NA(+)-TRANSLOCATING NADH-QUINONE REDUCTASE SUBUNI          
1946:  1i49-A  2.1  3.0   58   201    7   MOLECULE: ARFAPTIN 2;                                                
1947:  5hso-A  2.1  5.6   52   122    2   MOLECULE: UNCHARACTERIZED HTH-TYPE TRANSCRIPTIONAL REGULATO          
1948:  5ce3-B  2.1  5.1   61   598    2   MOLECULE: ACTIN;                                                     
1949:  3vsm-A  2.1  5.7   66   633    6   MOLECULE: OCCLUSION-DERIVED VIRUS ENVELOPE PROTEIN E66;              
1950:  6em5-I  2.1  6.1   71   451    6   MOLECULE: 5.8S RIBOSOMAL RNA;                                        
1951:  3kyj-A  2.1  3.1   55   129    5   MOLECULE: PUTATIVE HISTIDINE PROTEIN KINASE;                         
1952:  6ebz-D  2.1  3.8   65   313    8   MOLECULE: RIBONUCLEOSIDE-DIPHOSPHATE REDUCTASE, BETA SUBUNI          
1953:  6pie-A  2.1  2.9   56   162   11   MOLECULE: HEMERYTHRIN HHE CATION BINDING DOMAIN PROTEIN;             
1954:  6vjy-B  2.1  4.2   69   280    4   MOLECULE: ERAD-ASSOCIATED E3 UBIQUITIN-PROTEIN LIGASE HRD1;          
1955:  5w94-A  2.1  4.2   62   617    6   MOLECULE: MAU2 CHROMATID COHESION FACTOR HOMOLOG;                    
1956:  2o34-A  2.1  3.4   50   249    8   MOLECULE: HYPOTHETICAL PROTEIN;                                      
1957:  3e98-A  2.1  3.0   53   178    2   MOLECULE: GAF DOMAIN OF UNKNOWN FUNCTION;                            
1958:  6ye4-A  2.1  3.6   66   236   14   MOLECULE: BIOPOLYMER TRANSPORT PROTEIN EXBB;                         
1959:  2g0j-C  2.1  3.9   53   116    6   MOLECULE: HYPOTHETICAL PROTEIN SMU.848;                              
1960:  3qb2-B  2.1  4.4   67   173    3   MOLECULE: IMMUNITY FACTOR FOR SPN;                                   
1961:  6aht-A  2.1  4.5   57   111   11   MOLECULE: CONSERVED HYPOTHETICAL PLASMID PROTEIN;                    
1962:  5n6n-C  2.1  5.3   58   698    9   MOLECULE: PROTEIN BMH1;                                              
1963:  5olm-B  2.1  4.9   64   132    8   MOLECULE: E3 UBIQUITIN-PROTEIN LIGASE TRIM21;                        
1964:  3q3e-A  2.1  5.6   64   620    6   MOLECULE: HMW1C-LIKE GLYCOSYLTRANSFERASE;                            
1965:  6nd4-Z  2.1  3.3   46   169    7   MOLECULE: ETS RRNA;                                                  
1966:  6ch3-B  2.1  4.4   56   162    4   MOLECULE: FLAGELLAR BIOSYNTHESIS PROTEIN FLHA;                       
1967:  6zr2-X  2.1  5.3   53   171    4   MOLECULE: NADH-UBIQUINONE OXIDOREDUCTASE CHAIN 3;                    
1968:  3m92-B  2.1  2.4   46    81    4   MOLECULE: PROTEIN YCIN;                                              
1969:  5lq4-B  2.1  4.9   54   465   15   MOLECULE: CYAGOX;                                                    
1970:  6xy6-C  2.1  2.9   45   138    7   MOLECULE: ANTI-APOPTOTIC MEMBRANE PROTEIN;                           
1971:  2cg4-A  2.1  2.5   41   150    7   MOLECULE: REGULATORY PROTEIN ASNC;                                   
1972:  5dzr-A  2.1  3.7   49   965   10   MOLECULE: FRQ-INTERACTING RNA HELICASE;                              
1973:  3wkg-A  2.1 11.3   53   410    8   MOLECULE: CELLOBIOSE 2-EPIMERASE;                                    
1974:  2lyy-A  2.1  5.4   59    96    3   MOLECULE: UNCHARACTERIZED PROTEIN;                                   
1975:  1ghh-A  2.1  4.7   43    81    0   MOLECULE: DNA-DAMAGE-INDUCIBLE PROTEIN I;                            
1976:  3k1m-B  2.1  5.6   54   305    7   MOLECULE: HTH-TYPE TRANSCRIPTIONAL REGULATOR BENM;                   
1977:  1bvp-1  2.1  6.5   59   349    5   MOLECULE: BLUETONGUE VIRUS COAT PROTEIN VP7;                         
1978:  7jw3-C  2.1  5.1   53   244    4   MOLECULE: EXONUCLEASE MUT-7 HOMOLOG;                                 
1979:  2au3-A  2.1  2.7   43   403    7   MOLECULE: DNA PRIMASE;                                               
1980:  2bb6-A  2.1  3.6   46   414    4   MOLECULE: TRANSCOBALAMIN II;                                         
1981:  4p3e-C  2.1  4.3   51   179    8   MOLECULE: SRP RNA (124-MER);                                         
1982:  3vep-H  2.1  6.0   49    71   14   MOLECULE: UNCHARACTERIZED PROTEIN RV3413C/MT3522;                    
1983:  2z5x-A  2.1  4.3   65   513    2   MOLECULE: AMINE OXIDASE [FLAVIN-CONTAINING] A;                       
1984:  4rm7-A  2.1  4.4   60   375    2   MOLECULE: ACYL-COA DEHYDROGENASE;                                    
1985:  3fga-B  2.1  7.3   56   403    5   MOLECULE: SERINE/THREONINE-PROTEIN PHOSPHATASE 2A 65 KDA RE          
1986:  2ip6-A  2.1  6.2   45    87   11   MOLECULE: PAPB;                                                      
1987:  3crl-B  2.1  3.3   56   383    0   MOLECULE: PYRUVATE DEHYDROGENASE [LIPOAMIDE] KINASE ISOZYME          
1988:  1qgp-A  2.1  4.2   55    76    5   MOLECULE: PROTEIN (DOUBLE STRANDED RNA ADENOSINE                     
1989:  5j9q-E  2.1  3.7   46   293    2   MOLECULE: HISTONE ACETYLTRANSFERASE ESA1;                            
1990:  1izn-B  2.1  3.2   48   270   13   MOLECULE: CAPZ ALPHA-1 SUBUNIT;                                      
1991:  1gm5-A  2.1  6.6   56   729    7   MOLECULE: RECG;                                                      
1992:  5im3-A  2.1  5.7   48   874    2   MOLECULE: RIBONUCLEOSIDE-DIPHOSPHATE REDUCTASE;                      
1993:  3w0l-B  2.1  3.0   49   598    6   MOLECULE: GLUCOKINASE;                                               
1994:  2nrk-A  2.1  3.3   42   165   10   MOLECULE: HYPOTHETICAL PROTEIN GRPB;                                 
1995:  1l9l-A  2.1  2.6   44    74    5   MOLECULE: GRANULYSIN;                                                
1996:  2klo-A  2.1  3.5   54   138    6   MOLECULE: DNA REPLICATION FACTOR CDT1;                               
1997:  1qhh-C  2.1  8.3   47   102    2   MOLECULE: PROTEIN (PCRA (SUBUNIT));                                  
1998:  1sf9-A  2.1  3.2   43   118    5   MOLECULE: YFHH HYPOTHETICAL PROTEIN;                                 
1999:  3dt7-A  2.1  6.5   58   624    5   MOLECULE: PHOSPHOENOLPYRUVATE CARBOXYKINASE, CYTOSOLIC [GTP          
2000:  2ilk-A  2.1  6.4   53   155    4   MOLECULE: INTERLEUKIN-10;                                            
2001:  3sqn-A  2.1  4.6   60   468    5   MOLECULE: CONSERVED DOMAIN PROTEIN;                                  
2002:  5t2x-C  2.1  5.8   65   258    8   MOLECULE: UNCHARACTERIZED PROTEIN LPG1670;                           
2003:  2aja-B  2.1  3.0   47   345    0   MOLECULE: ANKYRIN REPEAT FAMILY PROTEIN;                             
2004:  5ztb-B  2.0  7.8   55   311    4   MOLECULE: SULFUR CARRIER PROTEIN TTUB;                               
2005:  1q8c-A  2.0  3.4   57   132    2   MOLECULE: HYPOTHETICAL PROTEIN MG027;                                
2006:  2lvf-A  2.0  5.2   66   114    2   MOLECULE: 2S ALBUMIN;                                                
2007:  5dmq-A  2.0  5.6   56   609   13   MOLECULE: REVERSE TRANSCRIPTASE/RIBONUCLEASE H P80;                  
2008:  6pir-B  2.0  3.2   49   137    8   MOLECULE: MAVE;                                                      
2009:  4ywk-A  2.0  3.2   54   184    7   MOLECULE: CELL DIVISION CONTROL PROTEIN 21;                          
2010:  4v19-2  2.0  6.2   49   178    4   MOLECULE: MITORIBOSOMAL PROTEIN BL27M, MRPL27;                       
2011:  5v7v-A  2.0  6.6   66   613   11   MOLECULE: ERAD-ASSOCIATED E3 UBIQUITIN-PROTEIN LIGASE COMPO          
2012:  5gj8-D  2.0  7.4   43   121    9   MOLECULE: ACYL-COA DEHYDROGENASE TYPE 2 DOMAIN PROTEIN;              
2013:  3h4c-A  2.0  3.7   49   207    8   MOLECULE: TRANSCRIPTION FACTOR TFIIB-LIKE;                           
2014:  5m0i-C  2.0  9.0   69   240   10   MOLECULE: SWI5-DEPENDENT HO EXPRESSION PROTEIN 2;                    
2015:  2dh4-A  2.0  5.3   73   326    4   MOLECULE: YPL069C;                                                   
2016:  6ypq-A  2.0  6.4   58   164    9   MOLECULE: C-PHYCOCYANIN ALPHA CHAIN;                                 
2017:  4k1c-A  2.0  4.6   73   374   10   MOLECULE: VACUOLAR CALCIUM ION TRANSPORTER;                          
2018:  6iqs-C  2.0 10.5   59   541    2   MOLECULE: LIPOPROTEIN NLPI;                                          
2019:  6wpg-A  2.0  4.3   48   119    2   MOLECULE: REGULATORY PROTEIN NPR4;                                   
2020:  2h09-A  2.0  7.9   68   127    4   MOLECULE: TRANSCRIPTIONAL REGULATOR MNTR;                            
2021:  6v7b-a  2.0  3.1   48   126    8   MOLECULE: A-DNA;                                                     
2022:  5k8b-A  2.0 10.1   57   394    9   MOLECULE: 8-AMINO-3,8-DIDEOXY-ALPHA-D-MANNO-OCTULOSONATE             
2023:  5sva-V  2.0  1.9   35    85    9   MOLECULE: DNA-DIRECTED RNA POLYMERASE II SUBUNIT RPB1;               
2024:  6nsm-A  2.0  3.9   62   194    8   MOLECULE: COPPER OUTER MEMBRANE REGULATOR;                           
2025:  3rm5-A  2.0  3.3   63   521    3   MOLECULE: HYDROXYMETHYLPYRIMIDINE/PHOSPHOMETHYLPYRIMIDINE K          
2026:  6ahy-B  2.0  4.3   62   313    5   MOLECULE: FRIZZLED-8;                                                
2027:  1tjf-B  2.0  4.2   73   186   10   MOLECULE: ADENYLYL CYCLASE-ASSOCIATED PROTEIN;                       
2028:  4y93-A  2.0  4.3   59   429   10   MOLECULE: NON-SPECIFIC PROTEIN-TYROSINE KINASE,NON-SPECIFIC          
2029:  4elj-A  2.0  5.1   54   590    9   MOLECULE: RETINOBLASTOMA-ASSOCIATED PROTEIN;                         
2030:  6lag-A  2.0  7.8   52   135    2   MOLECULE: SPA2-LIKE PROTEIN;                                         
2031:  3lvy-A  2.0  3.8   58   184    7   MOLECULE: CARBOXYMUCONOLACTONE DECARBOXYLASE FAMILY;                 
2032:  3etv-A  2.0  3.8   54   315    6   MOLECULE: PROTEIN TRANSPORT PROTEIN TIP20, PROTEIN TRANSPOR          
2033:  3s2w-A  2.0  5.9   54   146    7   MOLECULE: TRANSCRIPTIONAL REGULATOR, MARR FAMILY;                    
2034:  2hs5-A  2.0  4.0   52   207   12   MOLECULE: PUTATIVE TRANSCRIPTIONAL REGULATOR GNTR;                   
2035:  2z8x-A  2.0  4.0   57   616    2   MOLECULE: LIPASE;                                                    
2036:  6cok-A  2.0  7.7   61   266    7   MOLECULE: PROTEIN STU1;                                              
2037:  7d3u-C  2.0  3.5   53   129    4   MOLECULE: MONOVALENT NA+/H+ ANTIPORTER SUBUNIT D;                    
2038:  6pq1-A  2.0  4.1   68   320    7   MOLECULE: ORANGE CAROTENOID-BINDING PROTEIN;                         
2039:  4k7b-A  2.0  9.0   58   111    9   MOLECULE: EXTRINSIC PROTEIN IN PHOTOSYSTEM II;                       
2040:  6tqe-A  2.0  5.0   78   634    5   MOLECULE: ABC TRANSPORTER ATP-BINDING PROTEIN/PERMEASE;              
2041:  6m96-B  2.0  4.4   70   256    9   MOLECULE: ABC TRANSPORTER;                                           
2042:  5n9y-A  2.0  3.9   53   327   11   MOLECULE: ZINC TRANSPORT PROTEIN ZNTB;                               
2043:  2pke-A  2.0  3.7   47   233    9   MOLECULE: HALOACID DELAHOGENASE-LIKE FAMILY HYDROLASE;               
2044:  1y6x-A  2.0  3.0   48    87    6   MOLECULE: PHOSPHORIBOSYL-ATP PYROPHOSPHATASE;                        
2045:  5n9j-U  2.0  6.1   50   198   18   MOLECULE: MEDIATOR OF RNA POLYMERASE II TRANSCRIPTION SUBUN          
2046:  1v7m-V  2.0  5.9   54   145    2   MOLECULE: MONOCLONAL TN1 FAB LIGHT CHAIN;                            
2047:  5y77-A  2.0 10.5   57   456   11   MOLECULE: KYNURENINE 3-MONOOXYGENASE;                                
2048:  6val-B  2.0  5.9   67   257    7   MOLECULE: GREEN FLUORESCENT PROTEIN, CALHM1,CALMH2 CHIMERA;          
2049:  3flo-B  2.0  3.7   66   180    8   MOLECULE: DNA POLYMERASE ALPHA SUBUNIT B;                            
2050:  6lo8-C  2.0  5.1   51   108    6   MOLECULE: MITOCHONDRIAL IMPORT INNER MEMBRANE TRANSLOCASE S          
2051:  3kmi-A  2.0  3.6   59   172   14   MOLECULE: PUTATIVE MEMBRANE PROTEIN COG4129;                         
2052:  4gnk-E  2.0  2.9   63   235    5   MOLECULE: GUANINE NUCLEOTIDE-BINDING PROTEIN G(Q) SUBUNIT A          
2053:  3bh1-D  2.0  4.2   63   487    5   MOLECULE: UPF0371 PROTEIN DIP2346;                                   
2054:  2jpu-A  2.0  8.1   57   129    4   MOLECULE: ORF C02003 PROTEIN;                                        
2055:  6rlb-E  2.0  5.3   69   312    9   MOLECULE: O6-ALKYLGUANINE-DNA ALKYLTRANSFERASE MUTANT,DYNC2          
2056:  6gml-V  2.0  3.8   55   483    7   MOLECULE: DNA-DIRECTED RNA POLYMERASE SUBUNIT;                       
2057:  6zgd-A  2.0  3.3   59   288   12   MOLECULE: PROTON-GATED ION CHANNEL;                                  
2058:  6cfz-J  2.0  3.9   45   134   11   MOLECULE: ASK1;                                                      
2059:  5ho1-A  2.0  3.8   52    86    8   MOLECULE: MAGNETOSOME PROTEIN MAMB;                                  
2060:  2h79-A  2.0  4.8   76   267    5   MOLECULE: THRA PROTEIN;                                              
2061:  3bhn-A  2.0  3.5   58   214    7   MOLECULE: THIJ/PFPI DOMAIN PROTEIN;                                  
2062:  5ys9-A  2.0  5.1   76   692    8   MOLECULE: ACYL-COENZYME A OXIDASE 3;                                 
2063:  5xtc-o  2.0  3.2   51   128   10   MOLECULE: NADH DEHYDROGENASE [UBIQUINONE] IRON-SULFUR PROTE          
2064:  5iig-A  2.0  4.4   65   467    6   MOLECULE: VACUOLAR TRANSPORTER CHAPERONE 4;                          
2065:  2oku-A  2.0  5.9   59   122    2   MOLECULE: ACYL-COA DEHYDROGENASE FAMILY PROTEIN;                     
2066:  6b1u-C  2.0  3.8   64   460    6   MOLECULE: 5'-AMP-ACTIVATED PROTEIN KINASE CATALYTIC SUBUNIT          
2067:  5hb4-B  2.0  8.1   63  1388   14   MOLECULE: NUP192,NUCLEOPORIN NUP192;                                 
2068:  2zw3-A  2.0  3.1   61   201   13   MOLECULE: GAP JUNCTION BETA-2 PROTEIN;                               
2069:  5cwd-A  2.0  4.0   63   171    3   MOLECULE: DESIGNED HELICAL REPEAT PROTEIN;                           
2070:  1vim-A  2.0  4.3   64   192    8   MOLECULE: HYPOTHETICAL PROTEIN AF1796;                               
2071:  6wpi-A  2.0  8.5   69   548   10   MOLECULE: NUCLEOLAR PROTEIN 9;                                       
2072:  6jc4-A  2.0  4.0   67   200    7   MOLECULE: UREASE ACCESSORY PROTEIN UREF;                             
2073:  4dpo-A  2.0  4.2   48   102    4   MOLECULE: CONSERVED PROTEIN;                                         
2074:  2zu6-B  2.0  4.6   61   284    7   MOLECULE: EUKARYOTIC INITIATION FACTOR 4A-I;                         
2075:  3oq3-A  2.0  5.9   59   166   10   MOLECULE: INTERFERON ALPHA-5;                                        
2076:  2g7o-A  2.0  4.7   46    68    2   MOLECULE: PROTEIN TRAM;                                              
2077:  1jm7-A  2.0  3.4   57   103    5   MOLECULE: BREAST CANCER TYPE 1 SUSCEPTIBILITY PROTEIN;               
2078:  6xwx-B  2.0  4.6   55    84    7   MOLECULE: UNCHARACTERIZED PROTEIN,UNCHARACTERIZED PROTEIN;           
2079:  3k17-A  2.0  4.7   58   355    7   MOLECULE: LIN0012 PROTEIN;                                           
2080:  5w7p-A  2.0  5.5   53   397    2   MOLECULE: OXAC;                                                      
2081:  1xzp-A  2.0  3.9   57   456    5   MOLECULE: PROBABLE TRNA MODIFICATION GTPASE TRME;                    
2082:  2ysk-A  2.0  4.0   61   144    8   MOLECULE: HYPOTHETICAL PROTEIN TTHA1432;                             
2083:  6btm-C  2.0  4.1   78   457    9   MOLECULE: ALTERNATIVE COMPLEX III SUBUNIT A;                         
2084:  3mvp-A  2.0  5.9   70   204    9   MOLECULE: TETR/ACRR TRANSCRIPTIONAL REGULATOR;                       
2085:  4buj-A  2.0  3.1   53   903    2   MOLECULE: SUPERKILLER PROTEIN 3;                                     
2086:  2m45-A  2.0  3.7   51    87    6   MOLECULE: MINICHROMOSOME MAINTENANCE PROTEIN MCM;                    
2087:  3f41-A  2.0  8.9   57   590    4   MOLECULE: PHYTASE;                                                   
2088:  5adz-A  2.0  3.7   58   566    5   MOLECULE: ALKYLDIHYDROXYACETONEPHOSPHATE SYNTHASE, PEROXISO          
2089:  1hlv-A  2.0  3.8   49   131    2   MOLECULE: CENP-B BOX DNA;                                            
2090:  1j1n-A  2.0  2.8   46   492    0   MOLECULE: ALGQ2;                                                     
2091:  3c1d-B  2.0  7.1   53   154    9   MOLECULE: REGULATORY PROTEIN RECX;                                   
2092:  2im8-B  2.0  3.6   50   116    4   MOLECULE: HYPOTHETICAL PROTEIN YPPE;                                 
2093:  5f15-A  2.0  5.3   69   541    7   MOLECULE: 4-AMINO-4-DEOXY-L-ARABINOSE (L-ARA4N) TRANSFERASE          
2094:  2qwt-A  2.0  4.1   56   167    7   MOLECULE: TRANSCRIPTIONAL REGULATOR, TETR FAMILY;                    
2095:  1hn0-A  2.0  5.9   51   971    6   MOLECULE: CHONDROITIN ABC LYASE I;                                   
2096:  4ql6-B  2.0  5.4   51   509    0   MOLECULE: CARBOXY-TERMINAL PROCESSING PROTEASE;                      
2097:  6zz6-D  2.0  3.2   44  1050    0   MOLECULE: STRUCTURAL MAINTENANCE OF CHROMOSOMES PROTEIN 1,S          
2098:  5dbk-A  2.0  2.7   39   355    3   MOLECULE: TRANSCRIPTIONAL REGULATOR/TPR DOMAIN PROTEIN;              
2099:  2qfc-A  2.0  3.9   62   284    5   MOLECULE: PLCR PROTEIN;                                              
2100:  2r0q-C  2.0  2.7   40   193   10   MOLECULE: PUTATIVE TRANSPOSON TN552 DNA-INVERTASE BIN3;              
2101:  2js1-A  2.0  3.4   45    80    7   MOLECULE: UNCHARACTERIZED PROTEIN YVFG;                              
2102:  4anj-A  2.0  8.2   61   995    3   MOLECULE: UNCONVENTIONAL MYOSIN-VI, GREEN FLUORESCENT PROTE          
2103:  3chl-A  2.0  4.0   53   315    6   MOLECULE: ALPHA-14 GIARDIN;                                          
2104:  5nf8-A  2.0  7.3   50   158    4   MOLECULE: RESPIRATORY SUPERCOMPLEX FACTOR 1, MITOCHONDRIAL;          
2105:  6j6g-c  2.0  6.9   43   436    2   MOLECULE: PRE-MRNA-SPLICING FACTOR 8;                                
2106:  5zwn-Y  2.0  4.6   54   196    9   MOLECULE: PRE-MRNA;                                                  
2107:  4xa6-A  2.0 16.4   51   168    6   MOLECULE: GP7-MYH7(1777-1855)-EB1 CHIMERA PROTEIN;                   
2108:  5h3i-D  2.0  6.7   55    94    4   MOLECULE: PUTATIVE ACYL-COA-BINDING PROTEIN;                         
2109:  3f42-B  2.0  3.8   51    84    4   MOLECULE: PROTEIN HP0035;                                            
2110:  1vqr-A  2.0  3.5   52   284    4   MOLECULE: HYPOTHETICAL PROTEIN CJ0248;                               
2111:  3dhi-B  2.0  7.0   62   306    8   MOLECULE: TOLUENE 4-MONOOXYGENASE HYDROXYLASE ALPHA SUBUNIT          
2112:  6t9i-K  2.0  7.3   55   279    2   MOLECULE: TRANSCRIPTION FACTOR SPT20;                                
2113:  1upg-B  2.0  3.8   54    99    6   MOLECULE: TRANSCRIPTIONAL REPRESSOR TRAM;                            

# Structural equivalences
   1: s001-Y 2ww9-A     3 -  20 <=>   28 -  45   (ASP   13  - ILE   30  <=> PRO   28  - PHE   45 )                          
   1: s001-Y 2ww9-A    22 -  30 <=>   46 -  54   (THR   32  - ASN   40  <=> ALA   46  - PRO   54 )                          
   1: s001-Y 2ww9-A    31 -  55 <=>  149 - 173   (THR  148  - ALA  172  <=> GLN  149  - LYS  173 )                          
   1: s001-Y 2ww9-A    56 -  79 <=>  175 - 198   (LYS  173  - ASN  196  <=> PHE  175  - PHE  198 )                          
   1: s001-Y 2ww9-A    80 -  85 <=>  215 - 220   (GLN  197  - THR  202  <=> GLY  215  - LEU  220 )                          
   2: s001-Y 3bo0-A     1 -  30 <=>   19 -  48   (VAL   11  - ASN   40  <=> GLU   20  - GLY   49 )                          
   2: s001-Y 3bo0-A    31 -  79 <=>  138 - 186   (THR  148  - ASN  196  <=> LEU  139  - LEU  187 )                          
   2: s001-Y 3bo0-A    80 -  85 <=>  190 - 195   (GLN  197  - THR  202  <=> GLY  191  - PHE  196 )                          
   3: s001-Y 7kak-E     1 -  21 <=>   60 -  80   (VAL   11  - GLY   31  <=> ARG   68  - ARG   88 )                          
   3: s001-Y 7kak-E    22 -  25 <=>   82 -  85   (THR   32  - PRO   35  <=> MET   90  - ARG   93 )                          
   3: s001-Y 7kak-E    26 -  30 <=>   87 -  91   (VAL   36  - ASN   40  <=> GLN   95  - LEU   99 )                          
   3: s001-Y 7kak-E    31 -  56 <=>  104 - 129   (THR  148  - LYS  173  <=> LEU  112  - TYR  137 )                          
   3: s001-Y 7kak-E    59 -  73 <=>  132 - 146   (GLY  176  - GLY  190  <=> ASN  140  - ALA  154 )                          
   3: s001-Y 7kak-E    74 -  85 <=>  148 - 159   (ILE  191  - THR  202  <=> ALA  156  - ALA  167 )                          
   4: s001-Y 5cos-D     8 -  26 <=>    6 -  24   (ILE   18  - VAL   36  <=> PRO   10  - ALA   28 )                          
   4: s001-Y 5cos-D    39 -  54 <=>   26 -  41   (LEU  156  - THR  171  <=> SER   30  - PRO   45 )                          
   4: s001-Y 5cos-D    60 -  79 <=>   42 -  61   (ASN  177  - ASN  196  <=> LEU   46  - ARG   65 )                          
   5: s001-Y 4dvy-P     6 -  22 <=>  420 - 436   (ASN   16  - THR   32  <=> LEU  570  - ASN  586 )                          
   5: s001-Y 4dvy-P    23 -  26 <=>  439 - 442   (PHE   33  - VAL   36  <=> LEU  589  - LYS  592 )                          
   5: s001-Y 4dvy-P    27 -  30 <=>  445 - 448   (PRO   37  - ASN   40  <=> ASN  595  - LYS  598 )                          
   5: s001-Y 4dvy-P    31 -  56 <=>  461 - 486   (THR  148  - LYS  173  <=> GLU  611  - LYS  636 )                          
   5: s001-Y 4dvy-P    60 -  73 <=>  503 - 516   (ASN  177  - GLY  190  <=> GLN  656  - ASN  669 )                          
   5: s001-Y 4dvy-P    74 -  85 <=>  518 - 529   (ILE  191  - THR  202  <=> ASP  671  - LYS  682 )                          
   6: s001-Y 5szj-B     1 -  23 <=>   11 -  33   (VAL   11  - PHE   33  <=> LEU  541  - ILE  563 )                          
   6: s001-Y 5szj-B    24 -  27 <=>   36 -  39   (ILE   34  - PRO   37  <=> VAL  566  - GLU  569 )                          
   6: s001-Y 5szj-B    28 -  55 <=>   41 -  68   (SER   38  - ALA  172  <=> ALA  571  - GLU  606 )                          
   6: s001-Y 5szj-B    57 -  60 <=>   69 -  72   (GLY  174  - ASN  177  <=> LEU  607  - MET  610 )                          
   7: s001-Y 6f1t-f     1 -  24 <=>  531 - 554   (VAL   11  - ILE   34  <=> GLY  599  - LYS  622 )                          
   7: s001-Y 6f1t-f    25 -  29 <=>  557 - 561   (PRO   35  - VAL   39  <=> VAL  625  - GLN  629 )                          
   7: s001-Y 6f1t-f    31 -  56 <=>  575 - 600   (THR  148  - LYS  173  <=> PRO  643  - VAL  668 )                          
   7: s001-Y 6f1t-f    63 -  71 <=>  612 - 620   (SER  180  - VAL  188  <=> GLN  680  - SER  688 )                          
   8: s001-Y 6o84-A     1 -  24 <=>   72 -  95   (VAL   11  - ILE   34  <=> ALA  180  - GLU  203 )                          
   8: s001-Y 6o84-A    25 -  34 <=>   98 - 107   (PRO   35  - LEU  151  <=> HIS  206  - ILE  215 )                          
   8: s001-Y 6o84-A    36 -  57 <=>  108 - 129   (ALA  153  - GLY  174  <=> LEU  216  - TRP  237 )                          
   8: s001-Y 6o84-A    68 -  72 <=>  220 - 224   (ALA  185  - SER  189  <=> UNK  368  - UNK  372 )                          
   8: s001-Y 6o84-A    73 -  81 <=>  226 - 234   (GLY  190  - ILE  198  <=> UNK  374  - UNK  382 )                          
   9: s001-Y 3lf9-A     1 -  30 <=>    3 -  32   (VAL   11  - ASN   40  <=> ASN    3  - GLY   32 )                          
   9: s001-Y 3lf9-A    31 -  56 <=>   34 -  59   (THR  148  - LYS  173  <=> THR   34  - ILE   59 )                          
   9: s001-Y 3lf9-A    58 -  61 <=>   91 -  94   (VAL  175  - GLY  178  <=> LEU   91  - VAL   94 )                          
   9: s001-Y 3lf9-A    62 -  70 <=>   96 - 104   (ILE  179  - ILE  187  <=> VAL   96  - ALA  104 )                          
  10: s001-Y 4oyd-B     1 -  21 <=>    4 -  24   (VAL   11  - GLY   31  <=> LYS    4  - LYS   24 )                          
  10: s001-Y 4oyd-B    22 -  25 <=>   26 -  29   (THR   32  - PRO   35  <=> GLU   26  - TYR   29 )                          
  10: s001-Y 4oyd-B    26 -  30 <=>   31 -  35   (VAL   36  - ASN   40  <=> GLU   31  - LEU   35 )                          
  10: s001-Y 4oyd-B    31 -  56 <=>   38 -  63   (THR  148  - LYS  173  <=> THR   38  - ALA   63 )                          
  10: s001-Y 4oyd-B    58 -  61 <=>   95 -  98   (VAL  175  - GLY  178  <=> LEU   95  - GLU   98 )                          
  10: s001-Y 4oyd-B    62 -  71 <=>  100 - 109   (ILE  179  - VAL  188  <=> SER  100  - GLU  109 )                          
  11: s001-Y 4gcz-B     1 -  24 <=>  153 - 176   (VAL   11  - ILE   34  <=> GLU  154  - SER  177 )                          
  11: s001-Y 4gcz-B    25 -  29 <=>  179 - 183   (PRO   35  - VAL   39  <=> LEU  180  - SER  184 )                          
  11: s001-Y 4gcz-B    31 -  57 <=>  184 - 210   (THR  148  - GLY  174  <=> SER  185  - ARG  211 )                          
  12: s001-Y 2jvg-A     1 -  24 <=>    7 -  30   (VAL   11  - ILE   34  <=> GLU  201  - LYS  224 )                          
  12: s001-Y 2jvg-A    39 -  55 <=>   32 -  48   (LEU  156  - ALA  172  <=> SER  226  - MET  242 )                          
  12: s001-Y 2jvg-A    60 -  79 <=>   53 -  72   (ASN  177  - ASN  196  <=> HIS  247  - ALA  266 )                          
  13: s001-Y 3hmj-A     1 -  24 <=> 1313 -1336   (VAL   11  - ILE   34  <=> LYS 1446  - ALA 1469 )                          
  13: s001-Y 3hmj-A    25 -  30 <=> 1339 -1344   (PRO   35  - ASN   40  <=> LEU 1472  - ILE 1477 )                          
  13: s001-Y 3hmj-A    31 -  57 <=> 1346 -1372   (THR  148  - GLY  174  <=> SER 1479  - GLN 1505 )                          
  13: s001-Y 3hmj-A    64 -  67 <=> 1638 -1641   (ILE  181  - PHE  184  <=> GLU 1774  - THR 1777 )                          
  13: s001-Y 3hmj-A    70 -  74 <=> 1676 -1680   (ILE  187  - ILE  191  <=> THR 1812  - LYS 1816 )                          
  13: s001-Y 3hmj-A    75 -  79 <=> 1683 -1687   (PRO  192  - ASN  196  <=> VAL 1819  - LEU 1823 )                          
  13: s001-Y 3hmj-A    82 -  85 <=> 1719 -1722   (TYR  199  - THR  202  <=> ALA 1855  - ALA 1858 )                          
  14: s001-Y 4gfq-A     1 -  30 <=>    4 -  33   (VAL   11  - ASN   40  <=> GLN    3  - ALA   32 )                          
  14: s001-Y 4gfq-A    31 -  56 <=>  107 - 132   (THR  148  - LYS  173  <=> THR  106  - VAL  131 )                          
  14: s001-Y 4gfq-A    58 -  70 <=>  165 - 177   (VAL  175  - ILE  187  <=> THR  164  - LYS  176 )                          
  15: s001-Y 4myy-B     1 -  21 <=>   14 -  34   (VAL   11  - GLY   31  <=> GLN   11  - GLY   31 )                          
  15: s001-Y 4myy-B    24 -  29 <=>   35 -  40   (ILE   34  - VAL   39  <=> GLY   32  - GLY   37 )                          
  15: s001-Y 4myy-B    31 -  52 <=>   41 -  62   (THR  148  - GLN  169  <=> SER   38  - LEU   59 )                          
  15: s001-Y 4myy-B    58 -  61 <=>   64 -  67   (VAL  175  - GLY  178  <=> PRO   61  - ARG   64 )                          
  15: s001-Y 4myy-B    64 -  78 <=>   70 -  84   (ILE  181  - LEU  195  <=> LEU   67  - HIS   81 )                          
  16: s001-Y 2odm-B     1 -  25 <=>    2 -  26   (VAL   11  - PRO   35  <=> ALA    5  - GLN   29 )                          
  16: s001-Y 2odm-B    35 -  56 <=>   30 -  51   (ILE  152  - LYS  173  <=> CYS   38  - ALA   59 )                          
  16: s001-Y 2odm-B    60 -  70 <=>   61 -  71   (ASN  177  - ILE  187  <=> ASP   69  - LYS   79 )                          
  17: s001-Y 6so5-C     2 -  25 <=>    1 -  24   (SER   12  - PRO   35  <=> ALA    5  - LEU   28 )                          
  17: s001-Y 6so5-C    26 -  30 <=>   27 -  31   (VAL   36  - ASN   40  <=> PHE   31  - MET   35 )                          
  17: s001-Y 6so5-C    31 -  56 <=>   93 - 118   (THR  148  - LYS  173  <=> LEU   97  - LYS  122 )                          
  17: s001-Y 6so5-C    60 -  74 <=>  130 - 144   (ASN  177  - ILE  191  <=> TRP  158  - PRO  172 )                          
  18: s001-Y 6o1q-A     1 -  23 <=>   11 -  33   (VAL   11  - PHE   33  <=> ARG   11  - SER   33 )                          
  18: s001-Y 6o1q-A    24 -  27 <=>   36 -  39   (ILE   34  - PRO   37  <=> GLN   36  - GLU   39 )                          
  18: s001-Y 6o1q-A    35 -  56 <=>   42 -  63   (ILE  152  - LYS  173  <=> GLU   42  - ASN   63 )                          
  18: s001-Y 6o1q-A    58 -  61 <=>   64 -  67   (VAL  175  - GLY  178  <=> LYS   64  - LEU   67 )                          
  18: s001-Y 6o1q-A    63 -  67 <=>   94 -  98   (SER  180  - PHE  184  <=> ASP   94  - GLN   98 )                          
  18: s001-Y 6o1q-A    69 -  72 <=>   99 - 102   (GLY  186  - SER  189  <=> GLN   99  - GLY  102 )                          
  19: s001-Y 5abb-A     1 -  30 <=>   16 -  45   (VAL   11  - ASN   40  <=> LEU   16  - ASP   45 )                          
  19: s001-Y 5abb-A    31 -  85 <=>  156 - 210   (THR  148  - THR  202  <=> PHE  156  - ALA  210 )                          
  20: s001-Y 6ww7-C     1 -  19 <=>    2 -  20   (VAL   11  - ARG   29  <=> LEU    6  - THR   24 )                          
  20: s001-Y 6ww7-C    20 -  25 <=>   22 -  27   (ILE   30  - PRO   35  <=> PHE   26  - ARG   31 )                          
  20: s001-Y 6ww7-C    26 -  30 <=>   30 -  34   (VAL   36  - ASN   40  <=> VAL   34  - LEU   38 )                          
  20: s001-Y 6ww7-C    35 -  58 <=>   92 - 115   (ILE  152  - VAL  175  <=> ASN  114  - THR  137 )                          
  20: s001-Y 6ww7-C    61 -  78 <=>  146 - 163   (GLY  178  - LEU  195  <=> SER  168  - LEU  185 )                          
  21: s001-Y 5j1i-A     1 -  28 <=>    7 -  34   (VAL   11  - SER   38  <=> ILE 1013  - LYS 1040 )                          
  21: s001-Y 5j1i-A    34 -  56 <=>   35 -  57   (LEU  151  - LYS  173  <=> GLU 1041  - LEU 1063 )                          
  21: s001-Y 5j1i-A    62 -  67 <=>   96 - 101   (ILE  179  - PHE  184  <=> ARG 1105  - ILE 1110 )                          
  21: s001-Y 5j1i-A    71 -  75 <=>  180 - 184   (VAL  188  - PRO  192  <=> ARG 1189  - ARG 1193 )                          
  22: s001-Y 6s1k-A     1 -  25 <=>    2 -  26   (VAL   11  - PRO   35  <=> ARG  265  - ALA  289 )                          
  22: s001-Y 6s1k-A    26 -  30 <=>   29 -  33   (VAL   36  - ASN   40  <=> SER  292  - ASP  296 )                          
  22: s001-Y 6s1k-A    31 -  56 <=>   36 -  61   (THR  148  - LYS  173  <=> ASN  299  - ILE  324 )                          
  22: s001-Y 6s1k-A    63 -  67 <=>  244 - 248   (SER  180  - PHE  184  <=> LEU  507  - ILE  511 )                          
  22: s001-Y 6s1k-A    70 -  73 <=>  341 - 344   (ILE  187  - GLY  190  <=> GLN  604  - VAL  607 )                          
  22: s001-Y 6s1k-A    76 -  80 <=>  368 - 372   (THR  193  - GLN  197  <=> VAL  631  - VAL  635 )                          
  23: s001-Y 6uo8-B     1 -  24 <=>  424 - 447   (VAL   11  - ILE   34  <=> LYS  476  - PHE  499 )                          
  23: s001-Y 6uo8-B    25 -  29 <=>  450 - 454   (PRO   35  - VAL   39  <=> PHE  502  - ASN  506 )                          
  23: s001-Y 6uo8-B    31 -  56 <=>  461 - 486   (THR  148  - LYS  173  <=> LYS  513  - GLY  538 )                          
  23: s001-Y 6uo8-B    63 -  70 <=>  673 - 680   (SER  180  - ILE  187  <=> VAL  727  - ILE  734 )                          
  24: s001-Y 6zyx-C     1 -  25 <=>  142 - 166   (VAL   11  - PRO   35  <=> ALA 1206  - TYR 1230 )                          
  24: s001-Y 6zyx-C    26 -  30 <=>  169 - 173   (VAL   36  - ASN   40  <=> ASN 1233  - VAL 1237 )                          
  24: s001-Y 6zyx-C    31 -  56 <=>  180 - 205   (THR  148  - LYS  173  <=> GLU 1244  - GLY 1269 )                          
  24: s001-Y 6zyx-C    63 -  66 <=>  214 - 217   (SER  180  - ILE  183  <=> GLN 1278  - PRO 1281 )                          
  25: s001-Y 3wak-A     1 -  21 <=>  155 - 175   (VAL   11  - GLY   31  <=> PHE  159  - LEU  179 )                          
  25: s001-Y 3wak-A    22 -  25 <=>  177 - 180   (THR   32  - PRO   35  <=> TYR  181  - TRP  184 )                          
  25: s001-Y 3wak-A    27 -  30 <=>  183 - 186   (PRO   37  - ASN   40  <=> HIS  187  - SER  190 )                          
  25: s001-Y 3wak-A    36 -  56 <=>  190 - 210   (ALA  153  - LYS  173  <=> THR  194  - SER  214 )                          
  25: s001-Y 3wak-A    58 -  61 <=>  211 - 214   (VAL  175  - GLY  178  <=> TRP  215  - GLY  218 )                          
  25: s001-Y 3wak-A    63 -  73 <=>  215 - 225   (SER  180  - GLY  190  <=> PHE  219  - MET  229 )                          
  25: s001-Y 3wak-A    74 -  79 <=>  227 - 232   (ILE  191  - ASN  196  <=> PHE  231  - ALA  236 )                          
  25: s001-Y 3wak-A    80 -  83 <=>  312 - 315   (GLN  197  - ALA  200  <=> MET  316  - ALA  319 )                          
  26: s001-Y 2fmm-E     1 -  26 <=>    9 -  34   (VAL   11  - VAL   36  <=> GLU   15  - ASP   40 )                          
  26: s001-Y 2fmm-E    39 -  54 <=>   36 -  51   (LEU  156  - THR  171  <=> THR   42  - SER   57 )                          
  26: s001-Y 2fmm-E    61 -  72 <=>   53 -  64   (GLY  178  - SER  189  <=> SER   59  - ALA   70 )                          
  26: s001-Y 2fmm-E    73 -  76 <=>   66 -  69   (GLY  190  - THR  193  <=> ASN   72  - ARG   75 )                          
  27: s001-Y 6vbu-2     1 -  23 <=>  539 - 561   (VAL   11  - PHE   33  <=> LEU  597  - ASN  619 )                          
  27: s001-Y 6vbu-2    24 -  27 <=>  564 - 567   (ILE   34  - PRO   37  <=> ARG  622  - LEU  625 )                          
  27: s001-Y 6vbu-2    28 -  31 <=>  570 - 573   (SER   38  - THR  148  <=> ALA  628  - ALA  631 )                          
  27: s001-Y 6vbu-2    32 -  59 <=>  582 - 609   (TYR  149  - GLY  176  <=> MET  640  - GLU  667 )                          
  28: s001-Y 6ryd-A     8 -  23 <=>    9 -  24   (ILE   18  - PHE   33  <=> THR   42  - ALA   57 )                          
  28: s001-Y 6ryd-A    42 -  56 <=>   29 -  43   (GLY  159  - LYS  173  <=> THR   62  - PHE   76 )                          
  28: s001-Y 6ryd-A    58 -  72 <=>   44 -  58   (VAL  175  - SER  189  <=> GLY   77  - HIS   91 )                          
  28: s001-Y 6ryd-A    73 -  82 <=>   60 -  69   (GLY  190  - TYR  199  <=> ALA   93  - ASN  102 )                          
  29: s001-Y 5yi4-A     1 -  24 <=>    8 -  31   (VAL   11  - ILE   34  <=> LYS    8  - HIS   31 )                          
  29: s001-Y 5yi4-A    25 -  29 <=>   34 -  38   (PRO   35  - VAL   39  <=> ASP   34  - GLY   38 )                          
  29: s001-Y 5yi4-A    31 -  56 <=>   43 -  68   (THR  148  - LYS  173  <=> HIS   43  - GLN   68 )                          
  29: s001-Y 5yi4-A    63 -  70 <=>  115 - 122   (SER  180  - ILE  187  <=> ASN  115  - ARG  122 )                          
  30: s001-Y 5l1a-A     3 -  22 <=>    4 -  23   (ASP   13  - THR   32  <=> SER    3  - ASN   22 )                          
  30: s001-Y 5l1a-A    23 -  26 <=>   25 -  28   (PHE   33  - VAL   36  <=> PHE   24  - LEU   30 )                          
  30: s001-Y 5l1a-A    35 -  56 <=>   29 -  50   (ILE  152  - LYS  173  <=> SER   31  - THR   52 )                          
  30: s001-Y 5l1a-A    58 -  61 <=>   56 -  59   (VAL  175  - GLY  178  <=> GLY   58  - VAL   61 )                          
  30: s001-Y 5l1a-A    63 -  72 <=>   61 -  70   (SER  180  - SER  189  <=> GLU   63  - VAL   72 )                          
  30: s001-Y 5l1a-A    75 -  78 <=>   75 -  78   (PRO  192  - LEU  195  <=> SER   77  - ILE   80 )                          
  31: s001-Y 2f66-B     1 -  22 <=>   12 -  33   (VAL   11  - THR   32  <=> ASP   26  - VAL   47 )                          
  31: s001-Y 2f66-B    23 -  26 <=>   36 -  39   (PHE   33  - VAL   36  <=> LEU   50  - VAL   53 )                          
  31: s001-Y 2f66-B    27 -  30 <=>   42 -  45   (PRO   37  - ASN   40  <=> ALA   56  - LYS   59 )                          
  31: s001-Y 2f66-B    31 -  54 <=>   49 -  72   (THR  148  - THR  171  <=> ASP   63  - ASN   86 )                          
  31: s001-Y 2f66-B    59 -  71 <=>   74 -  86   (GLY  176  - VAL  188  <=> GLU   88  - PHE  100 )                          
  31: s001-Y 2f66-B    73 -  76 <=>   87 -  90   (GLY  190  - THR  193  <=> ALA  101  - TYR  104 )                          
  31: s001-Y 2f66-B    79 -  82 <=>   92 -  95   (ASN  196  - TYR  199  <=> ILE  106  - SER  109 )                          
  32: s001-Y 6r1j-J     1 -  20 <=>   39 -  58   (VAL   11  - ILE   30  <=> VAL   41  - ALA   60 )                          
  32: s001-Y 6r1j-J    21 -  25 <=>   60 -  64   (GLY   31  - PRO   35  <=> LEU   62  - LEU   66 )                          
  32: s001-Y 6r1j-J    26 -  30 <=>   67 -  71   (VAL   36  - ASN   40  <=> GLN   69  - THR   73 )                          
  32: s001-Y 6r1j-J    31 -  56 <=>   75 - 100   (THR  148  - LYS  173  <=> ASN   77  - THR  102 )                          
  32: s001-Y 6r1j-J    60 -  67 <=>  218 - 225   (ASN  177  - PHE  184  <=> LYS  220  - LEU  227 )                          
  32: s001-Y 6r1j-J    69 -  72 <=>  251 - 254   (GLY  186  - SER  189  <=> GLU  257  - THR  260 )                          
  33: s001-Y 4bm5-A     1 -  24 <=>   69 -  92   (VAL   11  - ILE   34  <=> VAL  978  - ASN 1001 )                          
  33: s001-Y 4bm5-A    39 -  53 <=>   95 - 109   (LEU  156  - ILE  170  <=> GLU 1004  - LEU 1018 )                          
  33: s001-Y 4bm5-A    57 -  60 <=>  110 - 113   (GLY  174  - ASN  177  <=> SER 1019  - GLU 1022 )                          
  33: s001-Y 4bm5-A    61 -  84 <=>  115 - 138   (GLY  178  - GLN  201  <=> THR 1024  - ALA 1052 )                          
  34: s001-Y 5dlq-B     3 -  25 <=>  815 - 837   (ASP   13  - PRO   35  <=> GLY  871  - ASN  893 )                          
  34: s001-Y 5dlq-B    26 -  29 <=>  839 - 842   (VAL   36  - VAL   39  <=> GLY  895  - ARG  898 )                          
  34: s001-Y 5dlq-B    31 -  56 <=>  843 - 868   (THR  148  - LYS  173  <=> ILE  899  - LYS  924 )                          
  34: s001-Y 5dlq-B    63 -  70 <=>  873 - 880   (SER  180  - ILE  187  <=> ASP  953  - ASN  960 )                          
  34: s001-Y 5dlq-B    73 -  78 <=>  922 - 927   (GLY  190  - LEU  195  <=> LEU 1002  - MET 1007 )                          
  34: s001-Y 5dlq-B    81 -  85 <=>  958 - 962   (ILE  198  - THR  202  <=> ALA 1049  - PHE 1053 )                          
  35: s001-Y 7bw0-R     1 -  24 <=>    3 -  26   (VAL   11  - ILE   34  <=> PRO   12  - LEU   35 )                          
  35: s001-Y 7bw0-R    25 -  30 <=>   29 -  34   (PRO   35  - ASN   40  <=> GLY   38  - ARG   43 )                          
  35: s001-Y 7bw0-R    31 -  56 <=>   38 -  63   (THR  148  - LYS  173  <=> SER   47  - PRO   72 )                          
  35: s001-Y 7bw0-R    63 -  66 <=>  254 - 257   (SER  180  - ILE  183  <=> GLY  269  - SER  272 )                          
  35: s001-Y 7bw0-R    75 -  81 <=>  274 - 280   (PRO  192  - ILE  198  <=> ALA  289  - ALA  295 )                          
  36: s001-Y 7apx-B     1 -   4 <=>  369 - 372   (VAL   11  - ILE   14  <=> GLN  388  - ASP  391 )                          
  36: s001-Y 7apx-B     7 -  23 <=>  373 - 389   (LYS   17  - PHE   33  <=> ASP  392  - LEU  408 )                          
  36: s001-Y 7apx-B    24 -  27 <=>  392 - 395   (ILE   34  - PRO   37  <=> ASN  411  - SER  414 )                          
  36: s001-Y 7apx-B    31 -  45 <=>  422 - 436   (THR  148  - PHE  162  <=> ASP  441  - ILE  455 )                          
  36: s001-Y 7apx-B    46 -  56 <=>  438 - 448   (LEU  163  - LYS  173  <=> ASP  457  - LYS  467 )                          
  36: s001-Y 7apx-B    59 -  72 <=>  450 - 463   (GLY  176  - SER  189  <=> PRO  469  - ASP  482 )                          
  36: s001-Y 7apx-B    73 -  80 <=>  465 - 472   (GLY  190  - GLN  197  <=> LYS  484  - ASP  491 )                          
  36: s001-Y 7apx-B    81 -  85 <=>  474 - 478   (ILE  198  - THR  202  <=> PHE  493  - GLN  497 )                          
  37: s001-Y 7m2w-F     1 -  23 <=>  425 - 447   (VAL   11  - PHE   33  <=> PHE  587  - ASP  609 )                          
  37: s001-Y 7m2w-F    24 -  27 <=>  450 - 453   (ILE   34  - PRO   37  <=> ARG  612  - LYS  615 )                          
  37: s001-Y 7m2w-F    28 -  56 <=>  455 - 483   (SER   38  - LYS  173  <=> ILE  617  - ASN  645 )                          
  37: s001-Y 7m2w-F    64 -  70 <=>  600 - 606   (ILE  181  - ILE  187  <=> PHE  772  - ASN  778 )                          
  38: s001-Y 2oer-B     1 -  24 <=>   43 -  66   (VAL   11  - ILE   34  <=> PRO   64  - GLU   87 )                          
  38: s001-Y 2oer-B    25 -  28 <=>   69 -  72   (PRO   35  - SER   38  <=> GLU   90  - THR   93 )                          
  38: s001-Y 2oer-B    34 -  57 <=>   74 -  97   (LEU  151  - GLY  174  <=> PRO   95  - ARG  118 )                          
  38: s001-Y 2oer-B    63 -  74 <=>  111 - 122   (SER  180  - ILE  191  <=> ASP  132  - ARG  143 )                          
  38: s001-Y 2oer-B    80 -  83 <=>  136 - 139   (GLN  197  - ALA  200  <=> ALA  157  - GLU  160 )                          
  39: s001-Y 4cti-D     1 -  24 <=>   48 -  71   (VAL   11  - ILE   34  <=> GLN  328  - ILE  351 )                          
  39: s001-Y 4cti-D    25 -  30 <=>   74 -  79   (PRO   35  - ASN   40  <=> ALA  354  - SER  359 )                          
  39: s001-Y 4cti-D    31 -  56 <=>   82 - 107   (THR  148  - LYS  173  <=> ASP  362  - LEU  387 )                          
  39: s001-Y 4cti-D    58 -  61 <=>  108 - 111   (VAL  175  - GLY  178  <=> ARG  388  - GLN  391 )                          
  40: s001-Y 6zyd-A     1 -   4 <=>   65 -  68   (VAL   11  - ILE   14  <=> UNK   -2  - ASP   79 )                          
  40: s001-Y 6zyd-A     6 -  21 <=>   69 -  84   (ASN   16  - GLY   31  <=> PHE   80  - PHE   95 )                          
  40: s001-Y 6zyd-A    22 -  25 <=>   86 -  89   (THR   32  - PRO   35  <=> LEU   97  - GLN  100 )                          
  40: s001-Y 6zyd-A    26 -  29 <=>   92 -  95   (VAL   36  - VAL   39  <=> LYS  103  - ILE  106 )                          
  40: s001-Y 6zyd-A    31 -  55 <=>  101 - 125   (THR  148  - ALA  172  <=> ILE  112  - GLU  136 )                          
  40: s001-Y 6zyd-A    57 -  60 <=>  126 - 129   (GLY  174  - ASN  177  <=> HIS  137  - MET  140 )                          
  40: s001-Y 6zyd-A    80 -  85 <=>  159 - 164   (GLN  197  - THR  202  <=> GLY  170  - PHE  175 )                          
  41: s001-Y 6ah0-w     1 -  21 <=>    5 -  25   (VAL   11  - GLY   31  <=> LEU    5  - GLU   25 )                          
  41: s001-Y 6ah0-w    22 -  26 <=>   27 -  31   (THR   32  - VAL   36  <=> LEU   27  - SER   31 )                          
  41: s001-Y 6ah0-w    35 -  57 <=>   69 -  91   (ILE  152  - GLY  174  <=> LYS   69  - ILE   91 )                          
  41: s001-Y 6ah0-w    66 -  69 <=>  129 - 132   (ILE  183  - GLY  186  <=> LEU  140  - HIS  143 )                          
  41: s001-Y 6ah0-w    73 -  77 <=>  133 - 137   (GLY  190  - ILE  194  <=> TYR  149  - LYS  153 )                          
  42: s001-Y 5cow-A     9 -  12 <=>   10 -  13   (ILE   19  - LEU   22  <=> PRO  225  - GLU  228 )                          
  42: s001-Y 5cow-A    13 -  24 <=>   15 -  26   (LEU   23  - ILE   34  <=> THR  230  - LYS  241 )                          
  42: s001-Y 5cow-A    25 -  29 <=>   29 -  33   (PRO   35  - VAL   39  <=> ALA  244  - ASP  248 )                          
  42: s001-Y 5cow-A    32 -  69 <=>   35 -  72   (TYR  149  - GLY  186  <=> GLY  250  - ILE  287 )                          
  43: s001-Y 6hty-B     7 -  22 <=>  185 - 200   (LYS   17  - THR   32  <=> LEU  335  - SER  350 )                          
  43: s001-Y 6hty-B    24 -  27 <=>  202 - 205   (ILE   34  - PRO   37  <=> ASP  352  - GLY  355 )                          
  43: s001-Y 6hty-B    37 -  57 <=>  207 - 227   (VAL  154  - GLY  174  <=> LEU  357  - ILE  377 )                          
  43: s001-Y 6hty-B    60 -  73 <=>  239 - 252   (ASN  177  - GLY  190  <=> LEU  389  - SER  402 )                          
  43: s001-Y 6hty-B    74 -  85 <=>  254 - 265   (ILE  191  - THR  202  <=> ASN  404  - GLN  415 )                          
  44: s001-Y 7kiy-C     1 -   4 <=>  405 - 408   (VAL   11  - ILE   14  <=> ASP  429  - VAL  432 )                          
  44: s001-Y 7kiy-C     6 -  24 <=>  409 - 427   (ASN   16  - ILE   34  <=> ASP  433  - LYS  451 )                          
  44: s001-Y 7kiy-C    25 -  30 <=>  429 - 434   (PRO   35  - ASN   40  <=> ILE  453  - ASP  458 )                          
  44: s001-Y 7kiy-C    31 -  34 <=>  439 - 442   (THR  148  - LEU  151  <=> GLU  463  - ASP  466 )                          
  44: s001-Y 7kiy-C    38 -  56 <=>  443 - 461   (VAL  155  - LYS  173  <=> ILE  467  - TYR  485 )                          
  44: s001-Y 7kiy-C    60 -  77 <=>  479 - 496   (ASN  177  - ILE  194  <=> TYR  503  - GLY  520 )                          
  45: s001-Y 2pms-C     1 -  24 <=>   41 -  64   (VAL   11  - ILE   34  <=> LEU  216  - GLU  239 )                          
  45: s001-Y 2pms-C    25 -  29 <=>   67 -  71   (PRO   35  - VAL   39  <=> LYS  242  - GLN  246 )                          
  45: s001-Y 2pms-C    31 -  57 <=>   81 - 107   (THR  148  - GLY  174  <=> PHE  260  - VAL  286 )                          
  46: s001-Y 6vz1-A     1 -  20 <=>  205 - 224   (VAL   11  - ILE   30  <=> LYS  275  - GLY  294 )                          
  46: s001-Y 6vz1-A    21 -  24 <=>  226 - 229   (GLY   31  - ILE   34  <=> ILE  296  - TRP  299 )                          
  46: s001-Y 6vz1-A    25 -  30 <=>  232 - 237   (PRO   35  - ASN   40  <=> PRO  302  - SER  307 )                          
  46: s001-Y 6vz1-A    31 -  59 <=>  248 - 276   (THR  148  - GLY  176  <=> ARG  318  - LEU  346 )                          
  46: s001-Y 6vz1-A    77 -  80 <=>  351 - 354   (ILE  194  - GLN  197  <=> VAL  421  - ARG  424 )                          
  47: s001-Y 3jrt-A     1 -  24 <=>    5 -  28   (VAL   11  - ILE   34  <=> SER    4  - VAL   27 )                          
  47: s001-Y 3jrt-A    25 -  30 <=>   31 -  36   (PRO   35  - ASN   40  <=> ASP   30  - ALA   35 )                          
  47: s001-Y 3jrt-A    31 -  56 <=>   43 -  68   (THR  148  - LYS  173  <=> HIS   42  - LEU   67 )                          
  47: s001-Y 3jrt-A    67 -  70 <=>  138 - 141   (PHE  184  - ILE  187  <=> TRP  141  - PRO  144 )                          
  47: s001-Y 3jrt-A    72 -  76 <=>  144 - 148   (SER  189  - THR  193  <=> ILE  147  - ASP  151 )                          
  48: s001-Y 4abn-B     1 -  21 <=>    7 -  27   (VAL   11  - GLY   31  <=> GLU    6  - PHE   26 )                          
  48: s001-Y 4abn-B    22 -  25 <=>   29 -  32   (THR   32  - PRO   35  <=> ASP   28  - PHE   31 )                          
  48: s001-Y 4abn-B    26 -  29 <=>   35 -  38   (VAL   36  - VAL   39  <=> HIS   34  - GLU   37 )                          
  48: s001-Y 4abn-B    34 -  57 <=>   39 -  62   (LEU  151  - GLY  174  <=> ASP   38  - LEU   61 )                          
  48: s001-Y 4abn-B    62 -  67 <=>   75 -  80   (ILE  179  - PHE  184  <=> LYS   74  - ASN   79 )                          
  48: s001-Y 4abn-B    73 -  85 <=>  138 - 150   (GLY  190  - THR  202  <=> VAL  137  - LEU  149 )                          
  49: s001-Y 7ae8-A     1 -  27 <=>    5 -  31   (VAL   11  - PRO   37  <=> PRO    6  - ASP   32 )                          
  49: s001-Y 7ae8-A    38 -  56 <=>   35 -  53   (VAL  155  - LYS  173  <=> SER   36  - ALA   54 )                          
  49: s001-Y 7ae8-A    58 -  61 <=>   54 -  57   (VAL  175  - GLY  178  <=> ALA   55  - ILE   58 )                          
  49: s001-Y 7ae8-A    66 -  70 <=>  122 - 126   (ILE  183  - ILE  187  <=> PHE  123  - GLN  127 )                          
  50: s001-Y 2ajq-A     1 -  24 <=>  233 - 256   (VAL   11  - ILE   34  <=> PRO  233  - LYS  256 )                          
  50: s001-Y 2ajq-A    25 -  30 <=>  259 - 264   (PRO   35  - ASN   40  <=> GLU  259  - TRP  264 )                          
  50: s001-Y 2ajq-A    33 -  57 <=>  376 - 400   (LEU  150  - GLY  174  <=> ASP  376  - ALA  400 )                          
  51: s001-Y 4um2-A     1 -  26 <=>    1 -  26   (VAL   11  - VAL   36  <=> SER -581  - ARG  603 )                          
  51: s001-Y 4um2-A    39 -  55 <=>   28 -  44   (LEU  156  - ALA  172  <=> SER  605  - GLN  621 )                          
  51: s001-Y 4um2-A    57 -  60 <=>   45 -  48   (GLY  174  - ASN  177  <=> LEU  622  - ARG  625 )                          
  51: s001-Y 4um2-A    63 -  70 <=>   68 -  75   (SER  180  - ILE  187  <=> LYS  645  - ILE  652 )                          
  51: s001-Y 4um2-A    76 -  79 <=>  161 - 164   (THR  193  - ASN  196  <=> GLN  741  - ASP  744 )                          
  51: s001-Y 4um2-A    82 -  85 <=>  165 - 168   (TYR  199  - THR  202  <=> THR  745  - TYR  748 )                          
  52: s001-Y 2gd5-D     1 -  24 <=>    6 -  29   (VAL   11  - ILE   34  <=> LYS   10  - GLN   33 )                          
  52: s001-Y 2gd5-D    25 -  29 <=>   32 -  36   (PRO   35  - VAL   39  <=> ASP   36  - GLU   40 )                          
  52: s001-Y 2gd5-D    31 -  56 <=>   62 -  87   (THR  148  - LYS  173  <=> GLU   66  - UNK   91 )                          
  52: s001-Y 2gd5-D    69 -  72 <=>  119 - 122   (GLY  186  - SER  189  <=> ILE  123  - THR  126 )                          
  53: s001-Y 3hr0-A     2 -  23 <=>    1 -  22   (SER   12  - PHE   33  <=> SER  536  - ASN  557 )                          
  53: s001-Y 3hr0-A    24 -  29 <=>   25 -  30   (ILE   34  - VAL   39  <=> THR  560  - LEU  565 )                          
  53: s001-Y 3hr0-A    31 -  56 <=>   51 -  76   (THR  148  - LYS  173  <=> PHE  586  - LEU  611 )                          
  53: s001-Y 3hr0-A    63 -  68 <=>  134 - 139   (SER  180  - ALA  185  <=> PRO  669  - SER  674 )                          
  54: s001-Y 6sny-A     2 -  21 <=>    1 -  20   (SER   12  - GLY   31  <=> ASN    1  - ARG   20 )                          
  54: s001-Y 6sny-A    22 -  25 <=>   22 -  25   (THR   32  - PRO   35  <=> GLU   22  - ARG   25 )                          
  54: s001-Y 6sny-A    26 -  30 <=>   28 -  32   (VAL   36  - ASN   40  <=> ALA   28  - ARG   32 )                          
  54: s001-Y 6sny-A    31 -  57 <=>   37 -  63   (THR  148  - GLY  174  <=> TRP   49  - PHE   75 )                          
  54: s001-Y 6sny-A    63 -  70 <=>   87 -  94   (SER  180  - ILE  187  <=> ARG   99  - GLU  106 )                          
  55: s001-Y 5ee5-A     1 -  20 <=>  118 - 137   (VAL   11  - ILE   30  <=> GLN  142  - SER  161 )                          
  55: s001-Y 5ee5-A    22 -  25 <=>  138 - 141   (THR   32  - PRO   35  <=> GLN  162  - GLU  165 )                          
  55: s001-Y 5ee5-A    42 -  56 <=>  143 - 157   (GLY  159  - LYS  173  <=> HIS  167  - ILE  181 )                          
  55: s001-Y 5ee5-A    62 -  72 <=>  174 - 184   (ILE  179  - SER  189  <=> LEU  198  - ARG  208 )                          
  55: s001-Y 5ee5-A    73 -  85 <=>  186 - 198   (GLY  190  - THR  202  <=> GLU  210  - LYS  222 )                          
  56: s001-Y 5nro-A     1 -  24 <=>  525 - 548   (VAL   11  - ILE   34  <=> ASP  526  - GLN  549 )                          
  56: s001-Y 5nro-A    25 -  29 <=>  551 - 555   (PRO   35  - VAL   39  <=> GLU  552  - LYS  556 )                          
  56: s001-Y 5nro-A    35 -  61 <=>  557 - 583   (ILE  152  - GLY  178  <=> PRO  558  - ILE  584 )                          
  56: s001-Y 5nro-A    63 -  67 <=>  585 - 589   (SER  180  - PHE  184  <=> ALA  586  - GLU  590 )                          
  57: s001-Y 1w0b-A     1 -  25 <=>    1 -  25   (VAL   11  - PRO   35  <=> SER    1  - GLN   25 )                          
  57: s001-Y 1w0b-A    27 -  30 <=>   26 -  29   (PRO   37  - ASN   40  <=> VAL   26  - ASP   29 )                          
  57: s001-Y 1w0b-A    32 -  56 <=>   31 -  55   (TYR  149  - LYS  173  <=> LEU   31  - GLN   55 )                          
  57: s001-Y 1w0b-A    58 -  61 <=>   66 -  69   (VAL  175  - GLY  178  <=> ALA   66  - GLU   69 )                          
  57: s001-Y 1w0b-A    62 -  70 <=>   71 -  79   (ILE  179  - ILE  187  <=> ARG   71  - ASN   79 )                          
  57: s001-Y 1w0b-A    81 -  85 <=>   97 - 101   (ILE  198  - THR  202  <=> HIS   97  - SER  101 )                          
  58: s001-Y 1flc-B     1 -  30 <=>   39 -  68   (VAL   11  - ASN   40  <=> GLU   42  - SER   71 )                          
  58: s001-Y 1flc-B    31 -  56 <=>   86 - 111   (THR  148  - LYS  173  <=> SER   89  - SER  114 )                          
  59: s001-Y 6yvu-B     1 -  24 <=>  184 - 207   (VAL   11  - ILE   34  <=> ALA  334  - LYS  357 )                          
  59: s001-Y 6yvu-B    25 -  30 <=>  210 - 215   (PRO   35  - ASN   40  <=> ARG  360  - ASP  365 )                          
  59: s001-Y 6yvu-B    31 -  56 <=> 1008 -1033   (THR  148  - LYS  173  <=> ARG 1231  - LEU 1256 )                          
  60: s001-Y 5zx1-A     1 -  25 <=>    5 -  29   (VAL   11  - PRO   35  <=> GLU   18  - SER   42 )                          
  60: s001-Y 5zx1-A    39 -  54 <=>   34 -  49   (LEU  156  - THR  171  <=> THR   47  - CYS   62 )                          
  60: s001-Y 5zx1-A    60 -  71 <=>   50 -  61   (ASN  177  - VAL  188  <=> LEU   63  - ALA   74 )                          
  60: s001-Y 5zx1-A    72 -  75 <=>   63 -  66   (SER  189  - PRO  192  <=> ARG   76  - VAL   79 )                          
  61: s001-Y 2xeq-C     1 -  21 <=>    1 -  21   (VAL   11  - GLY   31  <=> ASP  515  - ASP  535 )                          
  61: s001-Y 2xeq-C    22 -  25 <=>   23 -  26   (THR   32  - PRO   35  <=> GLU  537  - GLU  540 )                          
  61: s001-Y 2xeq-C    26 -  55 <=>   28 -  57   (VAL   36  - ALA  172  <=> ARG  542  - GLY  571 )                          
  61: s001-Y 2xeq-C    65 -  70 <=>   78 -  83   (ILE  182  - ILE  187  <=> UNK  596  - LEU  601 )                          
  61: s001-Y 2xeq-C    73 -  85 <=>  121 - 133   (GLY  190  - THR  202  <=> PRO  639  - SER  651 )                          
  62: s001-Y 4wd9-A     1 -   5 <=>  843 - 847   (VAL   11  - ARG   15  <=> ASP  856  - ASP  860 )                          
  62: s001-Y 4wd9-A     8 -  20 <=>  848 - 860   (ILE   18  - ILE   30  <=> TRP  861  - LEU  873 )                          
  62: s001-Y 4wd9-A    21 -  25 <=>  862 - 866   (GLY   31  - PRO   35  <=> LEU  875  - PHE  879 )                          
  62: s001-Y 4wd9-A    26 -  29 <=>  900 - 903   (VAL   36  - VAL   39  <=> LEU  938  - LYS  941 )                          
  62: s001-Y 4wd9-A    31 -  55 <=>  907 - 931   (THR  148  - ALA  172  <=> GLN  945  - GLY  969 )                          
  62: s001-Y 4wd9-A    60 -  76 <=>  936 - 952   (ASN  177  - THR  193  <=> LYS  974  - GLU  990 )                          
  63: s001-Y 6zsi-D     1 -  24 <=>    2 -  25   (VAL   11  - ILE   34  <=> VAL 1075  - ARG 1098 )                          
  63: s001-Y 6zsi-D    25 -  29 <=>   28 -  32   (PRO   35  - VAL   39  <=> TYR 1101  - THR 1105 )                          
  63: s001-Y 6zsi-D    35 -  55 <=>   35 -  55   (ILE  152  - ALA  172  <=> ASN 1108  - ALA 1128 )                          
  63: s001-Y 6zsi-D    57 -  60 <=>   56 -  59   (GLY  174  - ASN  177  <=> LEU 1129  - ARG 1132 )                          
  64: s001-Y 6em5-b     1 -  21 <=>   37 -  57   (VAL   11  - GLY   31  <=> PHE   37  - PHE   57 )                          
  64: s001-Y 6em5-b    22 -  25 <=>   59 -  62   (THR   32  - PRO   35  <=> GLU   59  - GLU   62 )                          
  64: s001-Y 6em5-b    26 -  30 <=>   65 -  69   (VAL   36  - ASN   40  <=> LEU   65  - PRO   69 )                          
  64: s001-Y 6em5-b    31 -  56 <=>   91 - 116   (THR  148  - LYS  173  <=> TYR   91  - LEU  116 )                          
  64: s001-Y 6em5-b    63 -  66 <=>  131 - 134   (SER  180  - ILE  183  <=> ALA  131  - GLY  134 )                          
  65: s001-Y 6w1s-Y     1 -  24 <=>    1 -  24   (VAL   11  - ILE   34  <=> GLU   27  - GLU   50 )                          
  65: s001-Y 6w1s-Y    25 -  29 <=>   27 -  31   (PRO   35  - VAL   39  <=> GLN   53  - ASN   57 )                          
  65: s001-Y 6w1s-Y    31 -  57 <=>   44 -  70   (THR  148  - GLY  174  <=> THR   70  - TYR   96 )                          
  65: s001-Y 6w1s-Y    82 -  85 <=>  110 - 113   (TYR  199  - THR  202  <=> LEU  156  - ILE  159 )                          
  66: s001-Y 5ziy-A     1 -  21 <=>   29 -  49   (VAL   11  - GLY   31  <=> LEU   73  - LEU   93 )                          
  66: s001-Y 5ziy-A    22 -  25 <=>   51 -  54   (THR   32  - PRO   35  <=> VAL   95  - LEU   98 )                          
  66: s001-Y 5ziy-A    36 -  56 <=>   56 -  76   (ALA  153  - LYS  173  <=> GLU  104  - LEU  124 )                          
  66: s001-Y 5ziy-A    58 -  61 <=>   77 -  80   (VAL  175  - GLY  178  <=> ALA  125  - LYS  128 )                          
  66: s001-Y 5ziy-A    64 -  67 <=>  133 - 136   (ILE  181  - PHE  184  <=> VAL  181  - THR  184 )                          
  66: s001-Y 5ziy-A    69 -  72 <=>  156 - 159   (GLY  186  - SER  189  <=> LEU  204  - ASN  207 )                          
  67: s001-Y 4geh-D     7 -  15 <=>    1 -   9   (LYS   17  - LEU   25  <=> GLN  344  - CYS  352 )                          
  67: s001-Y 4geh-D    17 -  24 <=>   11 -  18   (VAL   27  - ILE   34  <=> SER  354  - PHE  361 )                          
  67: s001-Y 4geh-D    25 -  52 <=>   21 -  48   (PRO   35  - GLN  169  <=> LEU  364  - ALA  391 )                          
  67: s001-Y 4geh-D    61 -  81 <=>   49 -  69   (GLY  178  - ILE  198  <=> CYS  392  - ALA  412 )                          
  68: s001-Y 5n77-A     1 -  23 <=>  138 - 160   (VAL   11  - PHE   33  <=> GLU  138  - ARG  160 )                          
  68: s001-Y 5n77-A    24 -  27 <=>  163 - 166   (ILE   34  - PRO   37  <=> MET  163  - HIS  166 )                          
  68: s001-Y 5n77-A    35 -  56 <=>  167 - 188   (ILE  152  - LYS  173  <=> GLN  167  - VAL  188 )                          
  68: s001-Y 5n77-A    63 -  71 <=>  231 - 239   (SER  180  - VAL  188  <=> GLU  231  - PHE  239 )                          
  69: s001-Y 1xnx-A     1 -  24 <=>    8 -  31   (VAL   11  - ILE   34  <=> LYS  121  - GLN  144 )                          
  69: s001-Y 1xnx-A    25 -  29 <=>   33 -  37   (PRO   35  - VAL   39  <=> LYS  146  - TYR  150 )                          
  69: s001-Y 1xnx-A    31 -  56 <=>   50 -  75   (THR  148  - LYS  173  <=> PRO  163  - ASP  188 )                          
  69: s001-Y 1xnx-A    60 -  73 <=>   94 - 107   (ASN  177  - GLY  190  <=> ALA  207  - PHE  220 )                          
  69: s001-Y 1xnx-A    75 -  78 <=>  108 - 111   (PRO  192  - LEU  195  <=> CYS  221  - THR  224 )                          
  70: s001-Y 6lqo-L     1 -  24 <=>   14 -  37   (VAL   11  - ILE   34  <=> ASN   59  - HIS   82 )                          
  70: s001-Y 6lqo-L    25 -  30 <=>   40 -  45   (PRO   35  - ASN   40  <=> ARG   85  - ARG   90 )                          
  70: s001-Y 6lqo-L    31 -  56 <=>   50 -  75   (THR  148  - LYS  173  <=> CYS   95  - LEU  120 )                          
  70: s001-Y 6lqo-L    58 -  61 <=>   76 -  79   (VAL  175  - GLY  178  <=> ALA  121  - GLY  124 )                          
  71: s001-Y 1i6z-A     1 -  24 <=>   20 -  43   (VAL   11  - ILE   34  <=> LEU  104  - GLU  127 )                          
  71: s001-Y 1i6z-A    25 -  30 <=>   46 -  51   (PRO   35  - ASN   40  <=> GLY  130  - PHE  135 )                          
  71: s001-Y 1i6z-A    31 -  56 <=>   53 -  78   (THR  148  - LYS  173  <=> ALA  137  - ILE  162 )                          
  71: s001-Y 1i6z-A    58 -  68 <=>  105 - 115   (VAL  175  - ALA  185  <=> VAL  189  - VAL  199 )                          
  72: s001-Y 1lrz-A     1 -   4 <=>  228 - 231   (VAL   11  - ILE   14  <=> LEU  240  - ILE  243 )                          
  72: s001-Y 1lrz-A     6 -  23 <=>  232 - 249   (ASN   16  - PHE   33  <=> ASN  244  - LYS  261 )                          
  72: s001-Y 1lrz-A    24 -  27 <=>  252 - 255   (ILE   34  - PRO   37  <=> ASN  264  - LEU  267 )                          
  72: s001-Y 1lrz-A    28 -  31 <=>  258 - 261   (SER   38  - THR  148  <=> ILE  270  - ARG  273 )                          
  72: s001-Y 1lrz-A    32 -  55 <=>  264 - 287   (TYR  149  - ALA  172  <=> ASN  276  - GLU  299 )                          
  72: s001-Y 1lrz-A    57 -  60 <=>  288 - 291   (GLY  174  - ASN  177  <=> GLY  300  - LEU  303 )                          
  72: s001-Y 1lrz-A    81 -  85 <=>  371 - 375   (ILE  198  - THR  202  <=> LYS  383  - ASN  387 )                          
  73: s001-Y 6kwy-c     8 -  25 <=>  518 - 535   (ILE   18  - PRO   35  <=> ALA  541  - ILE  558 )                          
  73: s001-Y 6kwy-c    27 -  30 <=>  538 - 541   (PRO   37  - ASN   40  <=> SER  561  - GLU  564 )                          
  73: s001-Y 6kwy-c    31 -  54 <=>  552 - 575   (THR  148  - THR  171  <=> MET  575  - SER  598 )                          
  73: s001-Y 6kwy-c    59 -  74 <=>  576 - 591   (GLY  176  - ILE  191  <=> LYS  599  - THR  614 )                          
  73: s001-Y 6kwy-c    76 -  85 <=>  626 - 635   (THR  193  - THR  202  <=> HIS  649  - THR  658 )                          
  74: s001-Y 6dlu-P     1 -  24 <=>  419 - 442   (VAL   11  - ILE   34  <=> LYS  419  - CYS  442 )                          
  74: s001-Y 6dlu-P    25 -  28 <=>  445 - 448   (PRO   35  - SER   38  <=> LYS  445  - GLN  448 )                          
  74: s001-Y 6dlu-P    34 -  57 <=>  449 - 472   (LEU  151  - GLY  174  <=> TYR  449  - LYS  472 )                          
  74: s001-Y 6dlu-P    63 -  70 <=>  688 - 695   (SER  180  - ILE  187  <=> LEU  688  - GLU  695 )                          
  75: s001-Y 6idp-A     1 -  25 <=>  263 - 287   (VAL   11  - PRO   35  <=> VAL  266  - LEU  290 )                          
  75: s001-Y 6idp-A    26 -  29 <=>  290 - 293   (VAL   36  - VAL   39  <=> MET  293  - ARG  296 )                          
  75: s001-Y 6idp-A    31 -  56 <=>  299 - 324   (THR  148  - LYS  173  <=> GLU  302  - VAL  327 )                          
  75: s001-Y 6idp-A    58 -  61 <=>  352 - 355   (VAL  175  - GLY  178  <=> ILE  355  - ILE  358 )                          
  75: s001-Y 6idp-A    63 -  69 <=>  356 - 362   (SER  180  - GLY  186  <=> SER  359  - ILE  365 )                          
  75: s001-Y 6idp-A    73 -  76 <=>  382 - 385   (GLY  190  - THR  193  <=> ILE  385  - LEU  388 )                          
  75: s001-Y 6idp-A    77 -  80 <=>  387 - 390   (ILE  194  - GLN  197  <=> LEU  390  - PHE  393 )                          
  76: s001-Y 5ca9-A     4 -  20 <=>  373 - 389   (ILE   14  - ILE   30  <=> LYS  398  - GLU  414 )                          
  76: s001-Y 5ca9-A    21 -  24 <=>  391 - 394   (GLY   31  - ILE   34  <=> PHE  416  - ASP  419 )                          
  76: s001-Y 5ca9-A    25 -  29 <=>  396 - 400   (PRO   35  - VAL   39  <=> VAL  421  - GLY  425 )                          
  76: s001-Y 5ca9-A    34 -  46 <=>  402 - 414   (LEU  151  - LEU  163  <=> ASP  427  - LEU  439 )                          
  76: s001-Y 5ca9-A    47 -  56 <=>  416 - 425   (MET  164  - LYS  173  <=> GLU  441  - MET  450 )                          
  76: s001-Y 5ca9-A    58 -  61 <=>  431 - 434   (VAL  175  - GLY  178  <=> LEU  456  - ASP  459 )                          
  76: s001-Y 5ca9-A    63 -  71 <=>  435 - 443   (SER  180  - VAL  188  <=> GLU  460  - ASP  468 )                          
  76: s001-Y 5ca9-A    82 -  85 <=>  612 - 615   (TYR  199  - THR  202  <=> ARG  637  - PHE  640 )                          
  77: s001-Y 5cd4-I     1 -  25 <=>  441 - 465   (VAL   11  - PRO   35  <=> GLN  442  - VAL  466 )                          
  77: s001-Y 5cd4-I    26 -  29 <=>  468 - 471   (VAL   36  - VAL   39  <=> TYR  469  - HIS  472 )                          
  77: s001-Y 5cd4-I    32 -  54 <=>  472 - 494   (TYR  149  - THR  171  <=> PRO  473  - PRO  495 )                          
  78: s001-Y 3p8c-B     1 -   4 <=>  667 - 670   (VAL   11  - ILE   14  <=> TYR  691  - ASN  694 )                          
  78: s001-Y 3p8c-B     5 -  24 <=>  679 - 698   (ARG   15  - ILE   34  <=> THR  703  - GLY  722 )                          
  78: s001-Y 3p8c-B    25 -  30 <=>  700 - 705   (PRO   35  - ASN   40  <=> THR  724  - ALA  729 )                          
  78: s001-Y 3p8c-B    35 -  56 <=>  711 - 732   (ILE  152  - LYS  173  <=> LYS  735  - TYR  756 )                          
  78: s001-Y 3p8c-B    59 -  76 <=>  735 - 752   (GLY  176  - THR  193  <=> ILE  759  - LEU  776 )                          
  79: s001-Y 5t76-A     2 -  24 <=>    1 -  23   (SER   12  - ILE   34  <=> ALA    2  - LYS   24 )                          
  79: s001-Y 5t76-A    25 -  28 <=>   26 -  29   (PRO   35  - SER   38  <=> ALA   27  - ALA   30 )                          
  79: s001-Y 5t76-A    35 -  53 <=>   30 -  48   (ILE  152  - ILE  170  <=> PRO   31  - ALA   49 )                          
  79: s001-Y 5t76-A    57 -  60 <=>   49 -  52   (GLY  174  - ASN  177  <=> VAL   50  - GLN   53 )                          
  79: s001-Y 5t76-A    62 -  70 <=>   55 -  63   (ILE  179  - ILE  187  <=> LYS   56  - LYS   64 )                          
  80: s001-Y 2j7n-A     2 -  22 <=>  799 - 819   (SER   12  - THR   32  <=> ASP 1215  - GLU 1235 )                          
  80: s001-Y 2j7n-A    23 -  26 <=>  821 - 824   (PHE   33  - VAL   36  <=> GLU 1237  - ARG 1240 )                          
  80: s001-Y 2j7n-A    33 -  50 <=>  825 - 842   (LEU  150  - GLY  167  <=> ASP 1252  - THR 1269 )                          
  80: s001-Y 2j7n-A    60 -  71 <=>  862 - 873   (ASN  177  - VAL  188  <=> THR 1300  - LYS 1311 )                          
  80: s001-Y 2j7n-A    72 -  75 <=>  875 - 878   (SER  189  - PRO  192  <=> TYR 1313  - LYS 1316 )                          
  81: s001-Y 6f1e-A     1 -  23 <=>   38 -  60   (VAL   11  - PHE   33  <=> GLY   62  - GLN   84 )                          
  81: s001-Y 6f1e-A    24 -  28 <=>   63 -  67   (ILE   34  - SER   38  <=> GLU   87  - ASN   91 )                          
  81: s001-Y 6f1e-A    37 -  59 <=>   68 -  90   (VAL  154  - GLY  176  <=> SER  111  - GLU  133 )                          
  81: s001-Y 6f1e-A    73 -  77 <=>  100 - 104   (GLY  190  - ILE  194  <=> ASP  143  - ILE  147 )                          
  81: s001-Y 6f1e-A    80 -  85 <=>  105 - 110   (GLN  197  - THR  202  <=> LYS  148  - ILE  153 )                          
  82: s001-Y 5ehk-A     1 -   5 <=>  866 - 870   (VAL   11  - ARG   15  <=> ARG  944  - ARG  948 )                          
  82: s001-Y 5ehk-A     8 -  20 <=>  871 - 883   (ILE   18  - ILE   30  <=> TYR  949  - ALA  961 )                          
  82: s001-Y 5ehk-A    21 -  24 <=>  885 - 888   (GLY   31  - ILE   34  <=> ALA  963  - PHE  966 )                          
  82: s001-Y 5ehk-A    25 -  29 <=>  890 - 894   (PRO   35  - VAL   39  <=> PRO  968  - VAL  972 )                          
  82: s001-Y 5ehk-A    31 -  34 <=>  987 - 990   (THR  148  - LEU  151  <=> THR 1065  - PRO 1068 )                          
  82: s001-Y 5ehk-A    36 -  51 <=>  991 -1006   (ALA  153  - GLU  168  <=> SER 1069  - ASN 1084 )                          
  82: s001-Y 5ehk-A    52 -  55 <=> 1008 -1011   (GLN  169  - ALA  172  <=> LEU 1086  - GLY 1089 )                          
  82: s001-Y 5ehk-A    59 -  81 <=> 1014 -1036   (GLY  176  - ILE  198  <=> GLU 1092  - HIS 1114 )                          
  83: s001-Y 2y3a-B     1 -  24 <=>   32 -  55   (VAL   11  - ILE   34  <=> ARG  472  - CYS  495 )                          
  83: s001-Y 2y3a-B    25 -  28 <=>   57 -  60   (PRO   35  - SER   38  <=> LYS  497  - LEU  500 )                          
  83: s001-Y 2y3a-B    34 -  57 <=>   61 -  84   (LEU  151  - GLY  174  <=> GLY  507  - HIS  530 )                          
  84: s001-Y 3na7-A     1 -  24 <=>    3 -  26   (VAL   11  - ILE   34  <=> SER    1  - LEU   24 )                          
  84: s001-Y 3na7-A    25 -  29 <=>   29 -  33   (PRO   35  - VAL   39  <=> GLU   27  - ASP   31 )                          
  84: s001-Y 3na7-A    31 -  57 <=>  144 - 170   (THR  148  - GLY  174  <=> LEU  142  - VAL  168 )                          
  84: s001-Y 3na7-A    69 -  72 <=>  186 - 189   (GLY  186  - SER  189  <=> ARG  184  - LYS  187 )                          
  84: s001-Y 3na7-A    78 -  81 <=>  204 - 207   (LEU  195  - ILE  198  <=> CYS  202  - ARG  205 )                          
  85: s001-Y 6bq1-E     1 -  26 <=>  932 - 957   (VAL   11  - VAL   36  <=> THR 1394  - LYS 1419 )                          
  85: s001-Y 6bq1-E    31 -  57 <=>  959 - 985   (THR  148  - GLY  174  <=> GLY 1478  - ILE 1504 )                          
  85: s001-Y 6bq1-E    63 -  67 <=> 1004 -1008   (SER  180  - PHE  184  <=> ASN 1523  - ASN 1527 )                          
  86: s001-Y 5b86-A     1 -  25 <=>  434 - 458   (VAL   11  - PRO   35  <=> LEU  505  - LEU  529 )                          
  86: s001-Y 5b86-A    27 -  59 <=>  463 - 495   (PRO   37  - GLY  176  <=> LEU  534  - THR  566 )                          
  86: s001-Y 5b86-A    63 -  66 <=>  498 - 501   (SER  180  - ILE  183  <=> TRP  569  - ARG  572 )                          
  86: s001-Y 5b86-A    71 -  76 <=>  528 - 533   (VAL  188  - THR  193  <=> TRP  599  - SER  604 )                          
  86: s001-Y 5b86-A    79 -  82 <=>  557 - 560   (ASN  196  - TYR  199  <=> ASN  628  - ASP  631 )                          
  87: s001-Y 5yfp-C     1 -  21 <=>  405 - 425   (VAL   11  - GLY   31  <=> LYS  413  - TRP  433 )                          
  87: s001-Y 5yfp-C    22 -  25 <=>  427 - 430   (THR   32  - PRO   35  <=> GLY  435  - GLU  438 )                          
  87: s001-Y 5yfp-C    26 -  29 <=>  433 - 436   (VAL   36  - VAL   39  <=> GLU  441  - VAL  444 )                          
  87: s001-Y 5yfp-C    30 -  33 <=>  442 - 445   (ASN   40  - LEU  150  <=> THR  450  - HIS  453 )                          
  87: s001-Y 5yfp-C    36 -  56 <=>  454 - 474   (ALA  153  - LYS  173  <=> LEU  462  - THR  482 )                          
  87: s001-Y 5yfp-C    61 -  73 <=>  480 - 492   (GLY  178  - GLY  190  <=> LEU  488  - THR  500 )                          
  87: s001-Y 5yfp-C    76 -  80 <=>  576 - 580   (THR  193  - GLN  197  <=> ASP  587  - GLU  591 )                          
  88: s001-Y 3nqw-A     3 -  28 <=>  112 - 137   (ASP   13  - SER   38  <=> SER  113  - GLY  138 )                          
  88: s001-Y 3nqw-A    38 -  56 <=>  139 - 157   (VAL  155  - LYS  173  <=> THR  140  - LEU  158 )                          
  88: s001-Y 3nqw-A    63 -  71 <=>  166 - 174   (SER  180  - VAL  188  <=> LEU  167  - GLN  175 )                          
  89: s001-Y 3u24-A     1 -  28 <=>   37 -  64   (VAL   11  - SER   38  <=> ILE   75  - SER  102 )                          
  89: s001-Y 3u24-A    35 -  56 <=>   66 -  87   (ILE  152  - LYS  173  <=> THR  104  - ILE  125 )                          
  89: s001-Y 3u24-A    81 -  85 <=>  111 - 115   (ILE  198  - THR  202  <=> ASN  149  - ALA  153 )                          
  90: s001-Y 5sy1-A     1 -  20 <=>  248 - 267   (VAL   11  - ILE   30  <=> LEU  273  - LEU  292 )                          
  90: s001-Y 5sy1-A    21 -  25 <=>  269 - 273   (GLY   31  - PRO   35  <=> ILE  294  - LEU  298 )                          
  90: s001-Y 5sy1-A    26 -  29 <=>  276 - 279   (VAL   36  - VAL   39  <=> LEU  301  - VAL  304 )                          
  90: s001-Y 5sy1-A    31 -  57 <=>  309 - 335   (THR  148  - GLY  174  <=> VAL  334  - LEU  360 )                          
  90: s001-Y 5sy1-A    63 -  67 <=>  387 - 391   (SER  180  - PHE  184  <=> LEU  412  - ILE  416 )                          
  91: s001-Y 3cit-A     1 -  24 <=>    2 -  25   (VAL   11  - ILE   34  <=> ALA   17  - GLN   40 )                          
  91: s001-Y 3cit-A    38 -  55 <=>   27 -  44   (VAL  155  - ALA  172  <=> PRO   42  - ALA   59 )                          
  91: s001-Y 3cit-A    58 -  61 <=>  126 - 129   (VAL  175  - GLY  178  <=> GLU  143  - GLU  146 )                          
  91: s001-Y 3cit-A    62 -  71 <=>  131 - 140   (ILE  179  - VAL  188  <=> LEU  148  - ALA  157 )                          
  91: s001-Y 3cit-A    80 -  85 <=>  150 - 155   (GLN  197  - THR  202  <=> ALA  167  - ASP  172 )                          
  92: s001-Y 3lqi-C     1 -   4 <=>   39 -  42   (VAL   11  - ILE   14  <=> SER 1603  - MET 1606 )                          
  92: s001-Y 3lqi-C     5 -  27 <=>  118 - 140   (ARG   15  - PRO   37  <=> THR 1721  - GLY 1743 )                          
  92: s001-Y 3lqi-C    35 -  56 <=>  141 - 162   (ILE  152  - LYS  173  <=> GLN 1744  - VAL 1765 )                          
  92: s001-Y 3lqi-C    59 -  64 <=>  166 - 171   (GLY  176  - ILE  181  <=> PHE 1769  - SER 1774 )                          
  92: s001-Y 3lqi-C    68 -  75 <=>  174 - 181   (ALA  185  - PRO  192  <=> TRP 1777  - SER 1784 )                          
  93: s001-Y 6caa-A     1 -  24 <=>  191 - 214   (VAL   11  - ILE   34  <=> PRO  646  - PHE  669 )                          
  93: s001-Y 6caa-A    25 -  28 <=>  216 - 219   (PRO   35  - SER   38  <=> THR  671  - TYR  674 )                          
  93: s001-Y 6caa-A    34 -  56 <=>  221 - 243   (LEU  151  - LYS  173  <=> PRO  676  - ILE  698 )                          
  93: s001-Y 6caa-A    58 -  77 <=>  369 - 388   (VAL  175  - ILE  194  <=> PRO  857  - VAL  876 )                          
  93: s001-Y 6caa-A    78 -  84 <=>  390 - 396   (LEU  195  - GLN  201  <=> PHE  878  - LEU  884 )                          
  94: s001-Y 6ds9-A     2 -  24 <=>    1 -  23   (SER   12  - ILE   34  <=> GLY    2  - ARG   24 )                          
  94: s001-Y 6ds9-A    25 -  29 <=>   25 -  29   (PRO   35  - VAL   39  <=> GLN   26  - GLY   30 )                          
  94: s001-Y 6ds9-A    31 -  34 <=>   30 -  33   (THR  148  - LEU  151  <=> SER   31  - GLU   34 )                          
  94: s001-Y 6ds9-A    36 -  56 <=>   34 -  54   (ALA  153  - LYS  173  <=> LEU   35  - GLU   55 )                          
  94: s001-Y 6ds9-A    58 -  67 <=>   70 -  79   (VAL  175  - PHE  184  <=> ARG   71  - GLU   80 )                          
  95: s001-Y 1owa-A     1 -  21 <=>   51 -  71   (VAL   11  - GLY   31  <=> ASP   51  - GLU   71 )                          
  95: s001-Y 1owa-A    22 -  25 <=>   73 -  76   (THR   32  - PRO   35  <=> VAL   73  - LEU   76 )                          
  95: s001-Y 1owa-A    27 -  30 <=>   79 -  82   (PRO   37  - ASN   40  <=> LYS   79  - GLU   82 )                          
  95: s001-Y 1owa-A    31 -  56 <=>   86 - 111   (THR  148  - LYS  173  <=> ASN   86  - LEU  111 )                          
  95: s001-Y 1owa-A    63 -  71 <=>  134 - 142   (SER  180  - VAL  188  <=> GLU  134  - LEU  142 )                          
  96: s001-Y 5eyb-A     4 -   7 <=>   79 -  82   (ILE   14  - LYS   17  <=> ARG  232  - SER  235 )                          
  96: s001-Y 5eyb-A     8 -  20 <=>   89 - 101   (ILE   18  - ILE   30  <=> GLY  242  - HIS  254 )                          
  96: s001-Y 5eyb-A    21 -  26 <=>  103 - 108   (GLY   31  - VAL   36  <=> PHE  256  - GLY  261 )                          
  96: s001-Y 5eyb-A    39 -  55 <=>  124 - 140   (LEU  156  - ALA  172  <=> PRO  277  - HIS  293 )                          
  96: s001-Y 5eyb-A    59 -  78 <=>  141 - 160   (GLY  176  - LEU  195  <=> ARG  294  - ARG  313 )                          
  96: s001-Y 5eyb-A    82 -  85 <=>  161 - 164   (TYR  199  - THR  202  <=> CYS  314  - SER  317 )                          
  97: s001-Y 6qrj-A     2 -  24 <=>    1 -  23   (SER   12  - ILE   34  <=> VAL   13  - MET   35 )                          
  97: s001-Y 6qrj-A    25 -  30 <=>   26 -  31   (PRO   35  - ASN   40  <=> LEU   38  - LYS   43 )                          
  97: s001-Y 6qrj-A    31 -  56 <=>   33 -  58   (THR  148  - LYS  173  <=> THR   45  - LEU   70 )                          
  97: s001-Y 6qrj-A    73 -  76 <=>  410 - 413   (GLY  190  - THR  193  <=> GLY  438  - ALA  441 )                          
  98: s001-Y 4j19-A     8 -  22 <=>    7 -  21   (ILE   18  - THR   32  <=> ARG  275  - ASN  289 )                          
  98: s001-Y 4j19-A    42 -  57 <=>   25 -  40   (GLY  159  - GLY  174  <=> ASP  293  - ILE  308 )                          
  98: s001-Y 4j19-A    59 -  84 <=>   52 -  77   (GLY  176  - GLN  201  <=> ARG  320  - ALA  345 )                          
  99: s001-Y 6w4x-C     1 -  24 <=>   64 -  87   (VAL   11  - ILE   34  <=> ALA   64  - GLN   87 )                          
  99: s001-Y 6w4x-C    25 -  29 <=>   90 -  94   (PRO   35  - VAL   39  <=> SER   90  - ALA   94 )                          
  99: s001-Y 6w4x-C    31 -  56 <=>  104 - 129   (THR  148  - LYS  173  <=> LEU  104  - ILE  129 )                          
  99: s001-Y 6w4x-C    58 -  71 <=>  130 - 143   (VAL  175  - VAL  188  <=> VAL  130  - ASN  143 )                          
  99: s001-Y 6w4x-C    72 -  75 <=>  146 - 149   (SER  189  - PRO  192  <=> ILE  146  - ARG  149 )                          
 100: s001-Y 5j1f-A     1 -  25 <=>    3 -  27   (VAL   11  - PRO   35  <=> HIS  748  - LEU  772 )                          
 100: s001-Y 5j1f-A    26 -  30 <=>   30 -  34   (VAL   36  - ASN   40  <=> LYS  775  - ASP  779 )                          
 100: s001-Y 5j1f-A    31 -  56 <=>   44 -  69   (THR  148  - LYS  173  <=> ASP  789  - ARG  814 )                          
 100: s001-Y 5j1f-A    60 -  71 <=>   82 -  93   (ASN  177  - VAL  188  <=> GLU  894  - ALA  905 )                          
 101: s001-Y 5iun-E     1 -  24 <=>   25 -  48   (VAL   11  - ILE   34  <=> LEU  174  - LEU  197 )                          
 101: s001-Y 5iun-E    25 -  29 <=>   51 -  55   (PRO   35  - VAL   39  <=> LEU  200  - LEU  204 )                          
 101: s001-Y 5iun-E    31 -  56 <=>   66 -  91   (THR  148  - LYS  173  <=> GLN  215  - SER  240 )                          
 101: s001-Y 5iun-E    70 -  73 <=>  217 - 220   (ILE  187  - GLY  190  <=> PRO  366  - SER  369 )                          
 102: s001-Y 3cwr-A     1 -  20 <=>   75 -  94   (VAL   11  - ILE   30  <=> GLN   84  - SER  103 )                          
 102: s001-Y 3cwr-A    21 -  24 <=>   97 - 100   (GLY   31  - ILE   34  <=> ALA  106  - LEU  109 )                          
 102: s001-Y 3cwr-A    25 -  29 <=>  103 - 107   (PRO   35  - VAL   39  <=> UNK  112  - ASP  116 )                          
 102: s001-Y 3cwr-A    32 -  44 <=>  108 - 120   (TYR  149  - ALA  161  <=> ALA  117  - ALA  129 )                          
 102: s001-Y 3cwr-A    45 -  56 <=>  122 - 133   (PHE  162  - LYS  173  <=> GLY  131  - TRP  142 )                          
 102: s001-Y 3cwr-A    60 -  67 <=>  152 - 159   (ASN  177  - PHE  184  <=> VAL  161  - ALA  168 )                          
 102: s001-Y 3cwr-A    68 -  74 <=>  161 - 167   (ALA  185  - ILE  191  <=> ILE  170  - GLN  176 )                          
 102: s001-Y 3cwr-A    75 -  78 <=>  170 - 173   (PRO  192  - LEU  195  <=> LEU  179  - ARG  182 )                          
 103: s001-Y 5e0s-B     1 -   4 <=>   87 -  90   (VAL   11  - ILE   14  <=> ILE  100  - VAL  103 )                          
 103: s001-Y 5e0s-B     7 -  10 <=>  102 - 105   (LYS   17  - PHE   20  <=> LEU  115  - ALA  118 )                          
 103: s001-Y 5e0s-B    16 -  19 <=>  121 - 124   (ILE   26  - ARG   29  <=> ILE  134  - PRO  137 )                          
 103: s001-Y 5e0s-B    22 -  28 <=>  125 - 131   (THR   32  - SER   38  <=> SER  138  - GLN  144 )                          
 103: s001-Y 5e0s-B    31 -  72 <=>  133 - 174   (THR  148  - SER  189  <=> GLN  146  - LYS  187 )                          
 104: s001-Y 5ue8-A     1 -  23 <=>  372 - 394   (VAL   11  - PHE   33  <=> GLU  944  - ASN  966 )                          
 104: s001-Y 5ue8-A    24 -  27 <=>  396 - 399   (ILE   34  - PRO   37  <=> PHE  968  - SER  971 )                          
 104: s001-Y 5ue8-A    35 -  56 <=>  400 - 421   (ILE  152  - LYS  173  <=> SER  972  - ARG  993 )                          
 104: s001-Y 5ue8-A    59 -  72 <=>  431 - 444   (GLY  176  - SER  189  <=> PRO 1003  - CYS 1016 )                          
 104: s001-Y 5ue8-A    73 -  85 <=>  446 - 458   (GLY  190  - THR  202  <=> ASN 1018  - GLU 1030 )                          
 105: s001-Y 6h3z-A     3 -  24 <=>    2 -  23   (ASP   13  - ILE   34  <=> LEU 1455  - ALA 1476 )                          
 105: s001-Y 6h3z-A    25 -  30 <=>   26 -  31   (PRO   35  - ASN   40  <=> THR 1479  - GLU 1484 )                          
 105: s001-Y 6h3z-A    32 -  56 <=>   35 -  59   (TYR  149  - LYS  173  <=> GLU 1488  - THR 1512 )                          
 105: s001-Y 6h3z-A    59 -  76 <=>   61 -  78   (GLY  176  - THR  193  <=> GLU 1514  - GLN 1531 )                          
 105: s001-Y 6h3z-A    77 -  80 <=>  118 - 121   (ILE  194  - GLN  197  <=> LEU 1571  - SER 1574 )                          
 105: s001-Y 6h3z-A    82 -  85 <=>  138 - 141   (TYR  199  - THR  202  <=> ASN 1591  - MET 1594 )                          
 106: s001-Y 6pwn-A     1 -  24 <=>   25 -  48   (VAL   11  - ILE   34  <=> LEU   25  - ILE   48 )                          
 106: s001-Y 6pwn-A    25 -  29 <=>   51 -  55   (PRO   35  - VAL   39  <=> ALA   51  - LEU   55 )                          
 106: s001-Y 6pwn-A    31 -  59 <=>   63 -  91   (THR  148  - GLY  176  <=> ALA   63  - VAL   91 )                          
 107: s001-Y 6myo-D     1 -  21 <=>   30 -  50   (VAL   11  - GLY   31  <=> PRO   31  - LEU   51 )                          
 107: s001-Y 6myo-D    22 -  27 <=>   52 -  57   (THR   32  - PRO   37  <=> GLN   53  - TYR   58 )                          
 107: s001-Y 6myo-D    34 -  57 <=>   60 -  83   (LEU  151  - GLY  174  <=> GLY   61  - CYS   84 )                          
 108: s001-Y 1s35-A     1 -  25 <=>  108 - 132   (VAL   11  - PRO   35  <=> PHE 1170  - LEU 1194 )                          
 108: s001-Y 1s35-A    27 -  30 <=>  133 - 136   (PRO   37  - ASN   40  <=> GLU 1195  - ASP 1198 )                          
 108: s001-Y 1s35-A    31 -  54 <=>  140 - 163   (THR  148  - THR  171  <=> ALA 1202  - LEU 1225 )                          
 108: s001-Y 1s35-A    56 -  59 <=>  164 - 167   (LYS  173  - GLY  176  <=> SER 1226  - ASP 1229 )                          
 108: s001-Y 1s35-A    63 -  70 <=>  192 - 199   (SER  180  - ILE  187  <=> ASP 1254  - GLU 1261 )                          
 109: s001-Y 6rwb-A     1 -  24 <=>  574 - 597   (VAL   11  - ILE   34  <=> ASP  631  - THR  654 )                          
 109: s001-Y 6rwb-A    25 -  29 <=>  600 - 604   (PRO   35  - VAL   39  <=> ILE  657  - SER  661 )                          
 109: s001-Y 6rwb-A    31 -  56 <=>  614 - 639   (THR  148  - LYS  173  <=> MET  671  - GLU  696 )                          
 109: s001-Y 6rwb-A    81 -  85 <=> 1389 -1393   (ILE  198  - THR  202  <=> SER 1546  - SER 1550 )                          
 110: s001-Y 5a7d-R     1 -  23 <=>   73 -  95   (VAL   11  - PHE   33  <=> SER  380  - THR  402 )                          
 110: s001-Y 5a7d-R    24 -  29 <=>   97 - 102   (ILE   34  - VAL   39  <=> GLU  404  - PHE  409 )                          
 110: s001-Y 5a7d-R    31 -  56 <=>  106 - 131   (THR  148  - LYS  173  <=> ALA  413  - LEU  438 )                          
 110: s001-Y 5a7d-R    71 -  74 <=>  198 - 201   (VAL  188  - ILE  191  <=> GLY  505  - SER  508 )                          
 110: s001-Y 5a7d-R    80 -  85 <=>  240 - 245   (GLN  197  - THR  202  <=> CYS  547  - ILE  552 )                          
 111: s001-Y 6xxv-C     3 -  20 <=>    1 -  18   (ASP   13  - ILE   30  <=> MET    6  - ASP   23 )                          
 111: s001-Y 6xxv-C    21 -  25 <=>   20 -  24   (GLY   31  - PRO   35  <=> PHE   25  - LYS   29 )                          
 111: s001-Y 6xxv-C    26 -  30 <=>   26 -  30   (VAL   36  - ASN   40  <=> ARG   31  - GLY   35 )                          
 111: s001-Y 6xxv-C    31 -  56 <=>   33 -  58   (THR  148  - LYS  173  <=> THR   38  - ARG   63 )                          
 111: s001-Y 6xxv-C    63 -  70 <=>   89 -  96   (SER  180  - ILE  187  <=> ASP   94  - GLN  101 )                          
 112: s001-Y 7emf-0     1 -  24 <=>    1 -  24   (VAL   11  - ILE   34  <=> VAL    7  - ARG   30 )                          
 112: s001-Y 7emf-0    25 -  29 <=>   27 -  31   (PRO   35  - VAL   39  <=> ASP   33  - ASP   37 )                          
 112: s001-Y 7emf-0    31 -  55 <=>   42 -  66   (THR  148  - ALA  172  <=> ARG   48  - ARG   72 )                          
 112: s001-Y 7emf-0    57 -  60 <=>   67 -  70   (GLY  174  - ASN  177  <=> LEU   73  - LEU   76 )                          
 113: s001-Y 6xf1-A     1 -  20 <=>   38 -  57   (VAL   11  - ILE   30  <=> ASP 1457  - VAL 1476 )                          
 113: s001-Y 6xf1-A    21 -  26 <=>   59 -  64   (GLY   31  - VAL   36  <=> ASP 1478  - GLU 1483 )                          
 113: s001-Y 6xf1-A    27 -  30 <=>   68 -  71   (PRO   37  - ASN   40  <=> LEU 1487  - MET 1490 )                          
 113: s001-Y 6xf1-A    31 -  56 <=>   86 - 111   (THR  148  - LYS  173  <=> VAL 1505  - CYS 1530 )                          
 114: s001-Y 5imj-A     1 -   4 <=>   54 -  57   (VAL   11  - ILE   14  <=> GLU   55  - GLU   58 )                          
 114: s001-Y 5imj-A     6 -  24 <=>   58 -  76   (ASN   16  - ILE   34  <=> VAL   59  - TRP   77 )                          
 114: s001-Y 5imj-A    25 -  28 <=>   78 -  81   (PRO   35  - SER   38  <=> GLY   79  - GLY   82 )                          
 114: s001-Y 5imj-A    38 -  56 <=>   83 - 101   (VAL  155  - LYS  173  <=> ASP   84  - LEU  102 )                          
 114: s001-Y 5imj-A    58 -  61 <=>  163 - 166   (VAL  175  - GLY  178  <=> LEU  164  - ALA  167 )                          
 114: s001-Y 5imj-A    63 -  73 <=>  168 - 178   (SER  180  - GLY  190  <=> THR  169  - ALA  179 )                          
 114: s001-Y 5imj-A    76 -  79 <=>  179 - 182   (THR  193  - ASN  196  <=> PRO  180  - LYS  183 )                          
 114: s001-Y 5imj-A    82 -  85 <=>  183 - 186   (TYR  199  - THR  202  <=> GLN  184  - LEU  187 )                          
 115: s001-Y 1puf-A     7 -  22 <=>   20 -  35   (LYS   17  - THR   32  <=> TYR  212  - ASN  227 )                          
 115: s001-Y 1puf-A    42 -  54 <=>   39 -  51   (GLY  159  - THR  171  <=> THR  231  - ASN  243 )                          
 115: s001-Y 1puf-A    60 -  72 <=>   52 -  64   (ASN  177  - SER  189  <=> LEU  244  - ARG  256 )                          
 115: s001-Y 1puf-A    73 -  84 <=>   66 -  77   (GLY  190  - GLN  201  <=> MET  258  - LYS  269 )                          
 116: s001-Y 6ulg-N     1 -  24 <=>  116 - 139   (VAL   11  - ILE   34  <=> GLN  330  - LYS  353 )                          
 116: s001-Y 6ulg-N    25 -  29 <=>  143 - 147   (PRO   35  - VAL   39  <=> SER  357  - ILE  361 )                          
 116: s001-Y 6ulg-N    31 -  56 <=>  150 - 175   (THR  148  - LYS  173  <=> SER  364  - LEU  389 )                          
 116: s001-Y 6ulg-N    70 -  73 <=>  352 - 355   (ILE  187  - GLY  190  <=> VAL  979  - VAL  982 )                          
 116: s001-Y 6ulg-N    75 -  78 <=>  385 - 388   (PRO  192  - LEU  195  <=> GLN 1012  - VAL 1015 )                          
 116: s001-Y 6ulg-N    81 -  85 <=>  389 - 393   (ILE  198  - THR  202  <=> THR 1016  - LYS 1020 )                          
 117: s001-Y 1u4q-A     1 -  24 <=>    1 -  24   (VAL   11  - ILE   34  <=> ALA 1662  - LEU 1685 )                          
 117: s001-Y 1u4q-A    25 -  29 <=>   26 -  30   (PRO   35  - VAL   39  <=> ALA 1687  - TYR 1691 )                          
 117: s001-Y 1u4q-A    31 -  56 <=>   36 -  61   (THR  148  - LYS  173  <=> SER 1697  - LEU 1722 )                          
 117: s001-Y 1u4q-A    63 -  71 <=>   84 -  92   (SER  180  - VAL  188  <=> GLU 1745  - ARG 1753 )                          
 118: s001-Y 3f0c-A     3 -  25 <=>   71 -  93   (ASP   13  - PRO   35  <=> SER   80  - LEU  102 )                          
 118: s001-Y 3f0c-A    35 -  57 <=>  105 - 127   (ILE  152  - GLY  174  <=> LYS  117  - ILE  139 )                          
 118: s001-Y 3f0c-A    60 -  72 <=>  144 - 156   (ASN  177  - SER  189  <=> ASN  156  - ARG  168 )                          
 118: s001-Y 3f0c-A    73 -  79 <=>  158 - 164   (GLY  190  - ASN  196  <=> VAL  170  - GLU  176 )                          
 119: s001-Y 3msv-A     2 -  24 <=>  231 - 253   (SER   12  - ILE   34  <=> ASP  271  - PHE  293 )                          
 119: s001-Y 3msv-A    25 -  29 <=>  256 - 260   (PRO   35  - VAL   39  <=> TYR  296  - LEU  300 )                          
 119: s001-Y 3msv-A    31 -  55 <=>  267 - 291   (THR  148  - ALA  172  <=> ASN  307  - THR  331 )                          
 119: s001-Y 3msv-A    57 -  60 <=>  292 - 295   (GLY  174  - ASN  177  <=> LEU  332  - SER  335 )                          
 119: s001-Y 3msv-A    62 -  66 <=>  298 - 302   (ILE  179  - ILE  183  <=> ARG  338  - LEU  342 )                          
 119: s001-Y 3msv-A    78 -  81 <=>  349 - 352   (LEU  195  - ILE  198  <=> GLU  389  - SER  392 )                          
 120: s001-Y 5ch6-A     1 -   7 <=>  199 - 205   (VAL   11  - LYS   17  <=> PHE  304  - PHE  310 )                          
 120: s001-Y 5ch6-A     9 -  24 <=>  206 - 221   (ILE   19  - ILE   34  <=> PRO  311  - GLU  326 )                          
 120: s001-Y 5ch6-A    25 -  29 <=>  224 - 228   (PRO   35  - VAL   39  <=> ARG  329  - GLU  333 )                          
 120: s001-Y 5ch6-A    31 -  56 <=>  230 - 255   (THR  148  - LYS  173  <=> SER  335  - HIS  360 )                          
 120: s001-Y 5ch6-A    59 -  69 <=>  257 - 267   (GLY  176  - GLY  186  <=> VAL  362  - HIS  372 )                          
 121: s001-Y 4dci-B     1 -  20 <=>   27 -  46   (VAL   11  - ILE   30  <=> GLU   25  - GLN   44 )                          
 121: s001-Y 4dci-B    21 -  25 <=>   48 -  52   (GLY   31  - PRO   35  <=> GLU   46  - GLN   50 )                          
 121: s001-Y 4dci-B    26 -  29 <=>   55 -  58   (VAL   36  - VAL   39  <=> VAL   53  - VAL   56 )                          
 121: s001-Y 4dci-B    31 -  56 <=>   70 -  95   (THR  148  - LYS  173  <=> VAL   68  - LEU   93 )                          
 121: s001-Y 4dci-B    58 -  61 <=>   96 -  99   (VAL  175  - GLY  178  <=> LEU   94  - GLN   97 )                          
 122: s001-Y 5im8-A     1 -  20 <=>    3 -  22   (VAL   11  - ILE   30  <=> GLU    3  - MET   22 )                          
 122: s001-Y 5im8-A    21 -  25 <=>   24 -  28   (GLY   31  - PRO   35  <=> THR   24  - GLN   28 )                          
 122: s001-Y 5im8-A    35 -  55 <=>   33 -  53   (ILE  152  - ALA  172  <=> GLU   33  - LEU   53 )                          
 122: s001-Y 5im8-A    57 -  60 <=>   54 -  57   (GLY  174  - ASN  177  <=> LEU   54  - LEU   57 )                          
 123: s001-Y 6gvw-B     1 -  26 <=>  176 - 201   (VAL   11  - VAL   36  <=> GLU  205  - HIS  230 )                          
 123: s001-Y 6gvw-B    38 -  56 <=>  203 - 221   (VAL  155  - LYS  173  <=> ASP  232  - GLN  250 )                          
 124: s001-Y 2oev-A     1 -  25 <=>  371 - 395   (VAL   11  - PRO   35  <=> GLN  372  - LEU  396 )                          
 124: s001-Y 2oev-A    26 -  29 <=>  400 - 403   (VAL   36  - VAL   39  <=> LEU  401  - ALA  404 )                          
 124: s001-Y 2oev-A    31 -  56 <=>  547 - 572   (THR  148  - LYS  173  <=> VAL  548  - LEU  573 )                          
 124: s001-Y 2oev-A    58 -  61 <=>  573 - 576   (VAL  175  - GLY  178  <=> LYS  574  - ASN  577 )                          
 124: s001-Y 2oev-A    70 -  75 <=>  662 - 667   (ILE  187  - PRO  192  <=> PHE  663  - ALA  668 )                          
 125: s001-Y 7anw-A     2 -  23 <=>    1 -  22   (SER   12  - PHE   33  <=> GLY   56  - SER   77 )                          
 125: s001-Y 7anw-A    24 -  27 <=>   25 -  28   (ILE   34  - PRO   37  <=> LYS   80  - GLY   83 )                          
 125: s001-Y 7anw-A    35 -  56 <=>   29 -  50   (ILE  152  - LYS  173  <=> GLY   84  - LEU  105 )                          
 125: s001-Y 7anw-A    57 -  60 <=>   53 -  56   (GLY  174  - ASN  177  <=> VAL  108  - GLU  111 )                          
 125: s001-Y 7anw-A    63 -  73 <=>   59 -  69   (SER  180  - GLY  190  <=> GLN  114  - GLY  124 )                          
 125: s001-Y 7anw-A    76 -  83 <=>  104 - 111   (THR  193  - ALA  200  <=> ARG  159  - GLY  166 )                          
 126: s001-Y 7apk-i     1 -  25 <=>  199 - 223   (VAL   11  - PRO   35  <=> ASP  309  - LYS  333 )                          
 126: s001-Y 7apk-i    34 -  56 <=>  228 - 250   (LEU  151  - LYS  173  <=> LEU  345  - ASN  367 )                          
 126: s001-Y 7apk-i    59 -  72 <=>  255 - 268   (GLY  176  - SER  189  <=> GLU  372  - GLU  385 )                          
 126: s001-Y 7apk-i    73 -  78 <=>  270 - 275   (GLY  190  - LEU  195  <=> ASN  387  - LYS  392 )                          
 127: s001-Y 2rbd-A     1 -  23 <=>    9 -  31   (VAL   11  - PHE   33  <=> TYR   15  - SER   37 )                          
 127: s001-Y 2rbd-A    24 -  27 <=>   34 -  37   (ILE   34  - PRO   37  <=> ASN   40  - GLY   43 )                          
 127: s001-Y 2rbd-A    35 -  57 <=>   38 -  60   (ILE  152  - GLY  174  <=> ASP   44  - GLU   66 )                          
 127: s001-Y 2rbd-A    67 -  70 <=>   74 -  77   (PHE  184  - ILE  187  <=> PRO   80  - ARG   83 )                          
 127: s001-Y 2rbd-A    82 -  85 <=>  153 - 156   (TYR  199  - THR  202  <=> PRO  159  - LEU  162 )                          
 128: s001-Y 6loj-B     1 -  21 <=>  304 - 324   (VAL   11  - GLY   31  <=> ALA  318  - GLN  338 )                          
 128: s001-Y 6loj-B    22 -  28 <=>  326 - 332   (THR   32  - SER   38  <=> GLY  340  - PRO  346 )                          
 128: s001-Y 6loj-B    33 -  57 <=>  334 - 358   (LEU  150  - GLY  174  <=> GLU  348  - SER  372 )                          
 128: s001-Y 6loj-B    63 -  72 <=>  368 - 377   (SER  180  - SER  189  <=> LYS  382  - LYS  391 )                          
 129: s001-Y 2q0o-D     1 -  24 <=>    6 -  29   (VAL   11  - ILE   34  <=> VAL   22  - ALA   45 )                          
 129: s001-Y 2q0o-D    25 -  29 <=>   32 -  36   (PRO   35  - VAL   39  <=> ALA   48  - GLU   52 )                          
 129: s001-Y 2q0o-D    31 -  55 <=>   50 -  74   (THR  148  - ALA  172  <=> VAL   66  - ASP   90 )                          
 129: s001-Y 2q0o-D    57 -  60 <=>   75 -  78   (GLY  174  - ASN  177  <=> ILE   91  - ALA   94 )                          
 130: s001-Y 5nkm-E     1 -  23 <=>  289 - 311   (VAL   11  - PHE   33  <=> THR  333  - THR  355 )                          
 130: s001-Y 5nkm-E    34 -  53 <=>  312 - 331   (LEU  151  - ILE  170  <=> SER  380  - VAL  399 )                          
 130: s001-Y 5nkm-E    57 -  60 <=>  332 - 335   (GLY  174  - ASN  177  <=> GLY  400  - SER  403 )                          
 130: s001-Y 5nkm-E    62 -  70 <=>  336 - 344   (ILE  179  - ILE  187  <=> ARG  404  - ALA  412 )                          
 131: s001-Y 6s2e-A     1 -  23 <=>  617 - 639   (VAL   11  - PHE   33  <=> PRO  768  - THR  790 )                          
 131: s001-Y 6s2e-A    24 -  30 <=>  642 - 648   (ILE   34  - ASN   40  <=> GLY  793  - ASP  799 )                          
 131: s001-Y 6s2e-A    31 -  56 <=>  651 - 676   (THR  148  - LYS  173  <=> ASP  802  - LEU  827 )                          
 131: s001-Y 6s2e-A    76 -  79 <=>  750 - 753   (THR  193  - ASN  196  <=> LEU  901  - SER  904 )                          
 132: s001-Y 1uus-A     1 -  24 <=>    7 -  30   (VAL   11  - ILE   34  <=> GLN  245  - GLU  268 )                          
 132: s001-Y 1uus-A    25 -  29 <=>   33 -  37   (PRO   35  - VAL   39  <=> LEU  271  - ARG  275 )                          
 132: s001-Y 1uus-A    31 -  34 <=>   43 -  46   (THR  148  - LEU  151  <=> ASP  281  - SER  284 )                          
 132: s001-Y 1uus-A    36 -  56 <=>   47 -  67   (ALA  153  - LYS  173  <=> LEU  285  - GLU  305 )                          
 132: s001-Y 1uus-A    63 -  70 <=>   97 - 104   (SER  180  - ILE  187  <=> ILE  335  - LEU  342 )                          
 132: s001-Y 1uus-A    74 -  78 <=>  192 - 196   (ILE  191  - LEU  195  <=> ALA  434  - ALA  438 )                          
 133: s001-Y 6exn-a     1 -  27 <=>   28 -  54   (VAL   11  - PRO   37  <=> GLU  104  - ALA  130 )                          
 133: s001-Y 6exn-a    38 -  54 <=>   56 -  72   (VAL  155  - THR  171  <=> HIS  132  - LEU  148 )                          
 133: s001-Y 6exn-a    56 -  59 <=>   73 -  76   (LYS  173  - GLY  176  <=> GLN  149  - ARG  152 )                          
 133: s001-Y 6exn-a    71 -  79 <=>   94 - 102   (VAL  188  - ASN  196  <=> LEU  170  - LEU  178 )                          
 134: s001-Y 5che-A     1 -   5 <=>  340 - 344   (VAL   11  - ARG   15  <=> ARG  437  - GLU  441 )                          
 134: s001-Y 5che-A     7 -  21 <=>  345 - 359   (LYS   17  - GLY   31  <=> THR  442  - ILE  456 )                          
 134: s001-Y 5che-A    22 -  25 <=>  361 - 364   (THR   32  - PRO   35  <=> VAL  458  - LEU  461 )                          
 134: s001-Y 5che-A    26 -  30 <=>  367 - 371   (VAL   36  - ASN   40  <=> CYS  464  - MET  468 )                          
 134: s001-Y 5che-A    31 -  56 <=>  374 - 399   (THR  148  - LYS  173  <=> LYS  474  - LEU  499 )                          
 135: s001-Y 4fz4-A     1 -  28 <=>    3 -  30   (VAL   11  - SER   38  <=> MET   53  - GLY   80 )                          
 135: s001-Y 4fz4-A    32 -  57 <=>   32 -  57   (TYR  149  - GLY  174  <=> ALA   82  - SER  107 )                          
 135: s001-Y 4fz4-A    63 -  66 <=>   75 -  78   (SER  180  - ILE  183  <=> ASP  125  - TYR  128 )                          
 135: s001-Y 4fz4-A    75 -  85 <=>  138 - 148   (PRO  192  - THR  202  <=> MET  188  - LEU  198 )                          
 136: s001-Y 2win-M     1 -  24 <=>    5 -  28   (VAL   11  - ILE   34  <=> THR    6  - ASN   29 )                          
 136: s001-Y 2win-M    25 -  28 <=>   31 -  34   (PRO   35  - SER   38  <=> ALA   32  - SER   35 )                          
 136: s001-Y 2win-M    35 -  56 <=>   36 -  57   (ILE  152  - LYS  173  <=> ASN   37  - LYS   58 )                          
 136: s001-Y 2win-M    58 -  61 <=>   59 -  62   (VAL  175  - GLY  178  <=> PHE   60  - MET   63 )                          
 136: s001-Y 2win-M    63 -  66 <=>   64 -  67   (SER  180  - ILE  183  <=> GLU   65  - TYR   68 )                          
 137: s001-Y 6wq0-A     3 -   6 <=>   68 -  71   (ASP   13  - ASN   16  <=> THR   69  - SER   72 )                          
 137: s001-Y 6wq0-A     8 -  25 <=>   72 -  89   (ILE   18  - PRO   35  <=> ARG   73  - ILE   90 )                          
 137: s001-Y 6wq0-A    39 -  55 <=>   92 - 108   (LEU  156  - ALA  172  <=> GLY   93  - SER  109 )                          
 137: s001-Y 6wq0-A    56 -  60 <=>  111 - 115   (LYS  173  - ASN  177  <=> GLY  112  - GLU  116 )                          
 137: s001-Y 6wq0-A    61 -  70 <=>  117 - 126   (GLY  178  - ILE  187  <=> LEU  118  - GLY  127 )                          
 138: s001-Y 6d5f-a     3 -   6 <=>   60 -  63   (ASP   13  - ASN   16  <=> GLY   63  - LEU   66 )                          
 138: s001-Y 6d5f-a     8 -  25 <=>   64 -  81   (ILE   18  - PRO   35  <=> ARG   67  - LYS   84 )                          
 138: s001-Y 6d5f-a    38 -  60 <=>   83 - 105   (VAL  155  - ASN  177  <=> SER   86  - GLU  108 )                          
 138: s001-Y 6d5f-a    61 -  70 <=>  108 - 117   (GLY  178  - ILE  187  <=> LEU  111  - SER  120 )                          
 138: s001-Y 6d5f-a    79 -  82 <=>  124 - 127   (ASN  196  - TYR  199  <=> ASN  127  - ILE  130 )                          
 139: s001-Y 5cqq-B     4 -  21 <=>    6 -  23   (ILE   14  - GLY   31  <=> THR   57  - VAL   74 )                          
 139: s001-Y 5cqq-B    22 -  25 <=>   25 -  28   (THR   32  - PRO   35  <=> ASP   76  - HIS   79 )                          
 139: s001-Y 5cqq-B    38 -  56 <=>   30 -  48   (VAL  155  - LYS  173  <=> ASN   85  - HIS  103 )                          
 139: s001-Y 5cqq-B    59 -  71 <=>   54 -  66   (GLY  176  - VAL  188  <=> MET  109  - ASN  121 )                          
 139: s001-Y 5cqq-B    72 -  75 <=>   68 -  71   (SER  189  - PRO  192  <=> ARG  123  - LYS  126 )                          
 140: s001-Y 4zuz-B     1 -  24 <=>  640 - 663   (VAL   11  - ILE   34  <=> ALA  646  - THR  669 )                          
 140: s001-Y 4zuz-B    25 -  29 <=>  665 - 669   (PRO   35  - VAL   39  <=> LEU  671  - SER  675 )                          
 140: s001-Y 4zuz-B    35 -  56 <=>  671 - 692   (ILE  152  - LYS  173  <=> THR  677  - ASP  698 )                          
 140: s001-Y 4zuz-B    59 -  67 <=>  705 - 713   (GLY  176  - PHE  184  <=> GLN  711  - ASP  719 )                          
 141: s001-Y 4hwi-B     1 -  23 <=>   86 - 108   (VAL   11  - PHE   33  <=> ILE  151  - GLY  173 )                          
 141: s001-Y 4hwi-B    24 -  27 <=>  111 - 114   (ILE   34  - PRO   37  <=> SER  176  - GLU  179 )                          
 141: s001-Y 4hwi-B    28 -  31 <=>  117 - 120   (SER   38  - THR  148  <=> THR  182  - GLY  185 )                          
 141: s001-Y 4hwi-B    34 -  58 <=>  123 - 147   (LEU  151  - VAL  175  <=> ILE  188  - ALA  212 )                          
 141: s001-Y 4hwi-B    62 -  69 <=>  156 - 163   (ILE  179  - GLY  186  <=> LYS  221  - GLN  228 )                          
 142: s001-Y 1yvp-B    13 -  24 <=>   25 -  36   (LEU   23  - ILE   34  <=> SER   28  - PHE   39 )                          
 142: s001-Y 1yvp-B    26 -  29 <=>   41 -  44   (VAL   36  - VAL   39  <=> GLY   44  - TYR   47 )                          
 142: s001-Y 1yvp-B    34 -  53 <=>   46 -  65   (LEU  151  - ILE  170  <=> GLU   49  - GLY   68 )                          
 142: s001-Y 1yvp-B    61 -  76 <=>   66 -  81   (GLY  178  - THR  193  <=> LYS   69  - GLY   84 )                          
 142: s001-Y 1yvp-B    79 -  82 <=>  311 - 314   (ASN  196  - TYR  199  <=> LEU  314  - ALA  317 )                          
 143: s001-Y 5a31-N     1 -  26 <=>  196 - 221   (VAL   11  - VAL   36  <=> VAL  256  - TYR  281 )                          
 143: s001-Y 5a31-N    40 -  56 <=>  223 - 239   (THR  157  - LYS  173  <=> ARG  283  - TRP  299 )                          
 143: s001-Y 5a31-N    60 -  72 <=>  252 - 264   (ASN  177  - SER  189  <=> HIS  327  - LEU  339 )                          
 143: s001-Y 5a31-N    74 -  85 <=>  299 - 310   (ILE  191  - THR  202  <=> LEU  374  - ARG  385 )                          
 144: s001-Y 6tpn-A     1 -   4 <=>   18 -  21   (VAL   11  - ILE   14  <=> HIS   49  - GLU   52 )                          
 144: s001-Y 6tpn-A     6 -  24 <=>   22 -  40   (ASN   16  - ILE   34  <=> TYR   53  - GLY   71 )                          
 144: s001-Y 6tpn-A    25 -  29 <=>   43 -  47   (PRO   35  - VAL   39  <=> LEU   74  - ALA   78 )                          
 144: s001-Y 6tpn-A    31 -  56 <=>   59 -  84   (THR  148  - LYS  173  <=> ASN   90  - ASP  115 )                          
 144: s001-Y 6tpn-A    63 -  66 <=>  471 - 474   (SER  180  - ILE  183  <=> SER  349  - LEU  352 )                          
 144: s001-Y 6tpn-A    76 -  79 <=>  505 - 508   (THR  193  - ASN  196  <=> TRP  383  - VAL  386 )                          
 145: s001-Y 2ewg-A     1 -  24 <=>  233 - 256   (VAL   11  - ILE   34  <=> PRO  233  - ASP  256 )                          
 145: s001-Y 2ewg-A    25 -  30 <=>  259 - 264   (PRO   35  - ASN   40  <=> ASP  259  - PRO  264 )                          
 145: s001-Y 2ewg-A    31 -  35 <=>  314 - 318   (THR  148  - ILE  152  <=> ARG  314  - GLU  318 )                          
 145: s001-Y 2ewg-A    36 -  57 <=>  320 - 341   (ALA  153  - GLY  174  <=> ALA  320  - ILE  341 )                          
 145: s001-Y 2ewg-A    63 -  70 <=>  357 - 364   (SER  180  - ILE  187  <=> THR  357  - LYS  364 )                          
 146: s001-Y 4w8j-A     1 -  23 <=>  120 - 142   (VAL   11  - PHE   33  <=> ASN  152  - ASP  174 )                          
 146: s001-Y 4w8j-A    24 -  29 <=>  145 - 150   (ILE   34  - VAL   39  <=> VAL  177  - TRP  182 )                          
 146: s001-Y 4w8j-A    35 -  58 <=>  153 - 176   (ILE  152  - VAL  175  <=> ASP  185  - VAL  208 )                          
 146: s001-Y 4w8j-A    63 -  67 <=>  213 - 217   (SER  180  - PHE  184  <=> ALA  245  - ASN  249 )                          
 146: s001-Y 4w8j-A    72 -  75 <=>  225 - 228   (SER  189  - PRO  192  <=> ILE  257  - VAL  260 )                          
 146: s001-Y 4w8j-A    78 -  81 <=>  424 - 427   (LEU  195  - ILE  198  <=> ILE  465  - SER  468 )                          
 146: s001-Y 4w8j-A    82 -  85 <=>  477 - 480   (TYR  199  - THR  202  <=> PHE  520  - THR  523 )                          
 147: s001-Y 1kqf-A     4 -  23 <=>  243 - 262   (ILE   14  - PHE   33  <=> ARG  276  - ASN  295 )                          
 147: s001-Y 1kqf-A    27 -  30 <=>  317 - 320   (PRO   37  - ASN   40  <=> ARG  350  - THR  353 )                          
 147: s001-Y 1kqf-A    32 -  35 <=>  323 - 326   (TYR  149  - ILE  152  <=> HIS  356  - CYS  359 )                          
 147: s001-Y 1kqf-A    49 -  78 <=>  339 - 368   (LEU  166  - LEU  195  <=> THR  372  - ASP  401 )                          
 147: s001-Y 1kqf-A    80 -  85 <=>  758 - 763   (GLN  197  - THR  202  <=> TRP  791  - MET  796 )                          
 148: s001-Y 3aq0-C     1 -  27 <=>  278 - 304   (VAL   11  - PRO   37  <=> LYS  298  - THR  324 )                          
 148: s001-Y 3aq0-C    34 -  55 <=>  305 - 326   (LEU  151  - ALA  172  <=> ASP  325  - ARG  346 )                          
 149: s001-Y 3frq-A     2 -  17 <=>   73 -  88   (SER   12  - VAL   27  <=> ALA   77  - SER   92 )                          
 149: s001-Y 3frq-A    22 -  25 <=>   98 - 101   (THR   32  - PRO   35  <=> ASN  102  - ILE  105 )                          
 149: s001-Y 3frq-A    34 -  57 <=>  107 - 130   (LEU  151  - GLY  174  <=> GLN  111  - LEU  134 )                          
 149: s001-Y 3frq-A    60 -  72 <=>  138 - 150   (ASN  177  - SER  189  <=> ALA  142  - THR  154 )                          
 149: s001-Y 3frq-A    73 -  79 <=>  152 - 158   (GLY  190  - ASN  196  <=> GLN  156  - ASP  162 )                          
 150: s001-Y 3cwz-B     1 -  23 <=>    5 -  27   (VAL   11  - PHE   33  <=> SER  717  - LYS  739 )                          
 150: s001-Y 3cwz-B    24 -  27 <=>   30 -  33   (ILE   34  - PRO   37  <=> LEU  742  - LYS  745 )                          
 150: s001-Y 3cwz-B    28 -  31 <=>   36 -  39   (SER   38  - THR  148  <=> ARG  748  - VAL  751 )                          
 150: s001-Y 3cwz-B    33 -  56 <=>   43 -  66   (LEU  150  - LYS  173  <=> ASN  759  - HIS  782 )                          
 150: s001-Y 3cwz-B    57 -  60 <=>  157 - 160   (GLY  174  - ASN  177  <=> ALA  895  - ARG  898 )                          
 150: s001-Y 3cwz-B    63 -  73 <=>  163 - 173   (SER  180  - GLY  190  <=> ASP  901  - LEU  911 )                          
 150: s001-Y 3cwz-B    79 -  82 <=>  307 - 310   (ASN  196  - TYR  199  <=> LEU 1045  - VAL 1048 )                          
 151: s001-Y 3aei-A     1 -  24 <=>    3 -  26   (VAL   11  - ILE   34  <=> ALA    3  - LYS   26 )                          
 151: s001-Y 3aei-A    25 -  29 <=>   29 -  33   (PRO   35  - VAL   39  <=> GLU   29  - ALA   33 )                          
 151: s001-Y 3aei-A    31 -  57 <=>   62 -  88   (THR  148  - GLY  174  <=> ALA   62  - MET   88 )                          
 152: s001-Y 2qyw-A     1 -  24 <=>   39 -  62   (VAL   11  - ILE   34  <=> GLU   39  - UNK   62 )                          
 152: s001-Y 2qyw-A    25 -  29 <=>   65 -  69   (PRO   35  - VAL   39  <=> GLU   65  - ALA   69 )                          
 152: s001-Y 2qyw-A    31 -  56 <=>   70 -  95   (THR  148  - LYS  173  <=> PRO   70  - VAL   95 )                          
 153: s001-Y 4jle-B     1 -  21 <=>   37 -  57   (VAL   11  - GLY   31  <=> ILE   42  - ILE   62 )                          
 153: s001-Y 4jle-B    22 -  25 <=>   59 -  62   (THR   32  - PRO   35  <=> LYS   64  - GLN   67 )                          
 153: s001-Y 4jle-B    26 -  29 <=>   65 -  68   (VAL   36  - VAL   39  <=> VAL   70  - TYR   73 )                          
 153: s001-Y 4jle-B    34 -  56 <=>   71 -  93   (LEU  151  - LYS  173  <=> PRO   76  - GLN   98 )                          
 153: s001-Y 4jle-B    82 -  85 <=>  147 - 150   (TYR  199  - THR  202  <=> GLU  152  - GLU  155 )                          
 154: s001-Y 3jc5-A     1 -  24 <=>   31 -  54   (VAL   11  - ILE   34  <=> MET   31  - LEU   54 )                          
 154: s001-Y 3jc5-A    25 -  29 <=>   57 -  61   (PRO   35  - VAL   39  <=> GLN   57  - GLY   61 )                          
 154: s001-Y 3jc5-A    35 -  56 <=>   64 -  85   (ILE  152  - LYS  173  <=> ASP   64  - CYS   85 )                          
 155: s001-Y 2p22-C     1 -  20 <=>  121 - 140   (VAL   11  - ILE   30  <=> ILE  148  - GLN  167 )                          
 155: s001-Y 2p22-C    21 -  28 <=>  142 - 149   (GLY   31  - SER   38  <=> GLU  169  - ASP  176 )                          
 155: s001-Y 2p22-C    35 -  59 <=>  150 - 174   (ILE  152  - GLY  176  <=> SER  177  - LYS  201 )                          
 156: s001-Y 4idn-B     1 -  25 <=>  320 - 344   (VAL   11  - PRO   35  <=> ALA  350  - ILE  374 )                          
 156: s001-Y 4idn-B    26 -  29 <=>  348 - 351   (VAL   36  - VAL   39  <=> ASP  378  - PHE  381 )                          
 156: s001-Y 4idn-B    34 -  56 <=>  353 - 375   (LEU  151  - LYS  173  <=> ALA  383  - VAL  405 )                          
 156: s001-Y 4idn-B    62 -  72 <=>  388 - 398   (ILE  179  - SER  189  <=> LEU  418  - LEU  428 )                          
 157: s001-Y 5h11-A     1 -  21 <=>  151 - 171   (VAL   11  - GLY   31  <=> ASN  340  - ARG  360 )                          
 157: s001-Y 5h11-A    22 -  25 <=>  173 - 176   (THR   32  - PRO   35  <=> GLY  362  - LEU  365 )                          
 157: s001-Y 5h11-A    26 -  30 <=>  179 - 183   (VAL   36  - ASN   40  <=> TYR  368  - LYS  372 )                          
 157: s001-Y 5h11-A    35 -  57 <=>  198 - 220   (ILE  152  - GLY  174  <=> SER  412  - SER  434 )                          
 157: s001-Y 5h11-A    59 -  71 <=>  226 - 238   (GLY  176  - VAL  188  <=> PRO  440  - GLU  452 )                          
 157: s001-Y 5h11-A    76 -  85 <=>  313 - 322   (THR  193  - THR  202  <=> GLN  527  - ILE  536 )                          
 158: s001-Y 3urz-B     2 -  24 <=>  119 - 141   (SER   12  - ILE   34  <=> ASP  139  - LYS  161 )                          
 158: s001-Y 3urz-B    25 -  30 <=>  144 - 149   (PRO   35  - ASN   40  <=> THR  164  - LEU  169 )                          
 158: s001-Y 3urz-B    31 -  54 <=>  153 - 176   (THR  148  - THR  171  <=> THR  173  - ARG  196 )                          
 158: s001-Y 3urz-B    56 -  59 <=>  177 - 180   (LYS  173  - GLY  176  <=> ASN  197  - GLN  200 )                          
 158: s001-Y 3urz-B    63 -  67 <=>  196 - 200   (SER  180  - PHE  184  <=> ASP  216  - ARG  220 )                          
 159: s001-Y 3gnl-A     1 -  26 <=>  183 - 208   (VAL   11  - VAL   36  <=> ALA  191  - PRO  216 )                          
 159: s001-Y 3gnl-A    39 -  56 <=>  210 - 227   (LEU  156  - LYS  173  <=> SER  218  - VAL  235 )                          
 160: s001-Y 6dmp-B     1 -  23 <=>    3 -  25   (VAL   11  - PHE   33  <=> LYS   87  - GLU  109 )                          
 160: s001-Y 6dmp-B    24 -  29 <=>   28 -  33   (ILE   34  - VAL   39  <=> ARG  112  - ILE  117 )                          
 160: s001-Y 6dmp-B    31 -  57 <=>   42 -  68   (THR  148  - GLY  174  <=> GLU  126  - ILE  152 )                          
 161: s001-Y 6tj1-C     1 -  23 <=>   13 -  35   (VAL   11  - PHE   33  <=> ARG    6  - ARG   28 )                          
 161: s001-Y 6tj1-C    24 -  27 <=>   38 -  41   (ILE   34  - PRO   37  <=> GLU   31  - LYS   34 )                          
 161: s001-Y 6tj1-C    34 -  56 <=>   42 -  64   (LEU  151  - LYS  173  <=> ASP   37  - LEU   59 )                          
 162: s001-Y 3c2b-A     3 -  24 <=>   72 -  93   (ASP   13  - ILE   34  <=> SER   83  - GLY  104 )                          
 162: s001-Y 3c2b-A    25 -  28 <=>   99 - 102   (PRO   35  - SER   38  <=> LEU  110  - LEU  113 )                          
 162: s001-Y 3c2b-A    29 -  32 <=>  104 - 107   (VAL   39  - TYR  149  <=> ILE  115  - ALA  118 )                          
 162: s001-Y 3c2b-A    33 -  56 <=>  110 - 133   (LEU  150  - LYS  173  <=> LYS  124  - ALA  147 )                          
 162: s001-Y 3c2b-A    60 -  72 <=>  148 - 160   (ASN  177  - SER  189  <=> ALA  162  - LEU  174 )                          
 163: s001-Y 4mu6-A     1 -  21 <=>   62 -  82   (VAL   11  - GLY   31  <=> GLU   63  - GLN   83 )                          
 163: s001-Y 4mu6-A    22 -  25 <=>   84 -  87   (THR   32  - PRO   35  <=> GLU   85  - ASP   88 )                          
 163: s001-Y 4mu6-A    26 -  30 <=>   90 -  94   (VAL   36  - ASN   40  <=> ALA   91  - LYS   95 )                          
 163: s001-Y 4mu6-A    31 -  56 <=>  164 - 189   (THR  148  - LYS  173  <=> GLU  189  - TYR  214 )                          
 163: s001-Y 4mu6-A    58 -  61 <=>  196 - 199   (VAL  175  - GLY  178  <=> ILE  221  - THR  224 )                          
 163: s001-Y 4mu6-A    64 -  67 <=>  200 - 203   (ILE  181  - PHE  184  <=> LEU  225  - LYS  228 )                          
 164: s001-Y 4oh3-B     1 -  21 <=>  296 - 316   (VAL   11  - GLY   31  <=> ASP  332  - PHE  352 )                          
 164: s001-Y 4oh3-B    23 -  26 <=>  394 - 397   (PHE   33  - VAL   36  <=> GLY  430  - ALA  433 )                          
 164: s001-Y 4oh3-B    27 -  30 <=>  400 - 403   (PRO   37  - ASN   40  <=> VAL  436  - LEU  439 )                          
 164: s001-Y 4oh3-B    31 -  57 <=>  421 - 447   (THR  148  - GLY  174  <=> LEU  465  - CYS  491 )                          
 164: s001-Y 4oh3-B    58 -  72 <=>  452 - 466   (VAL  175  - SER  189  <=> LYS  496  - GLY  510 )                          
 164: s001-Y 4oh3-B    73 -  85 <=>  468 - 480   (GLY  190  - THR  202  <=> PHE  512  - PHE  524 )                          
 165: s001-Y 6lo8-D     1 -  20 <=>   45 -  64   (VAL   11  - ILE   30  <=> ILE  106  - GLY  125 )                          
 165: s001-Y 6lo8-D    21 -  25 <=>   66 -  70   (GLY   31  - PRO   35  <=> THR  127  - ILE  131 )                          
 165: s001-Y 6lo8-D    26 -  29 <=>   74 -  77   (VAL   36  - VAL   39  <=> PRO  135  - LYS  138 )                          
 165: s001-Y 6lo8-D    35 -  59 <=>   78 - 102   (ILE  152  - GLY  176  <=> TYR  139  - GLU  163 )                          
 166: s001-Y 6v4m-A     9 -  24 <=>   74 -  89   (ILE   19  - ILE   34  <=> SER   79  - SER   94 )                          
 166: s001-Y 6v4m-A    25 -  28 <=>   91 -  94   (PRO   35  - SER   38  <=> PHE   96  - GLY   99 )                          
 166: s001-Y 6v4m-A    35 -  72 <=>   96 - 133   (ILE  152  - SER  189  <=> SER  101  - TYR  138 )                          
 167: s001-Y 4aur-A     1 -  21 <=>  293 - 313   (VAL   11  - GLY   31  <=> VAL  300  - GLU  320 )                          
 167: s001-Y 4aur-A    22 -  25 <=>  315 - 318   (THR   32  - PRO   35  <=> LYS  322  - ALA  325 )                          
 167: s001-Y 4aur-A    26 -  30 <=>  321 - 325   (VAL   36  - ASN   40  <=> LEU  328  - LEU  332 )                          
 167: s001-Y 4aur-A    31 -  56 <=>  367 - 392   (THR  148  - LYS  173  <=> ILE  374  - GLN  399 )                          
 167: s001-Y 4aur-A    65 -  68 <=>  525 - 528   (ILE  182  - ALA  185  <=> ILE  532  - UNK  535 )                          
 168: s001-Y 4i0x-F     1 -  25 <=>    8 -  32   (VAL   11  - PRO   35  <=> ASP   14  - GLU   38 )                          
 168: s001-Y 4i0x-F    26 -  30 <=>   35 -  39   (VAL   36  - ASN   40  <=> ALA   41  - VAL   45 )                          
 168: s001-Y 4i0x-F    31 -  56 <=>   43 -  68   (THR  148  - LYS  173  <=> ALA   54  - MET   79 )                          
 168: s001-Y 4i0x-F    58 -  61 <=>   69 -  72   (VAL  175  - GLY  178  <=> GLU   80  - ALA   83 )                          
 169: s001-Y 5w60-A    10 -  24 <=>   74 -  88   (PHE   20  - ILE   34  <=> ASP   84  - ASP   98 )                          
 169: s001-Y 5w60-A    25 -  29 <=>   90 -  94   (PRO   35  - VAL   39  <=> PHE  100  - ASN  104 )                          
 169: s001-Y 5w60-A    35 -  53 <=>   96 - 114   (ILE  152  - ILE  170  <=> ASN  106  - ALA  124 )                          
 169: s001-Y 5w60-A    55 -  58 <=>  115 - 118   (ALA  172  - VAL  175  <=> LEU  125  - LYS  128 )                          
 169: s001-Y 5w60-A    59 -  72 <=>  120 - 133   (GLY  176  - SER  189  <=> PRO  130  - PHE  143 )                          
 170: s001-Y 4ps2-A     1 -  20 <=>   15 -  34   (VAL   11  - ILE   30  <=> THR  101  - SER  120 )                          
 170: s001-Y 4ps2-A    21 -  27 <=>   36 -  42   (GLY   31  - PRO   37  <=> LEU  122  - ASN  128 )                          
 170: s001-Y 4ps2-A    38 -  52 <=>   45 -  59   (VAL  155  - GLN  169  <=> ASP  131  - ASP  145 )                          
 170: s001-Y 4ps2-A    55 -  67 <=>   60 -  72   (ALA  172  - PHE  184  <=> PRO  146  - ALA  158 )                          
 170: s001-Y 4ps2-A    69 -  72 <=>   73 -  76   (GLY  186  - SER  189  <=> LEU  159  - GLU  162 )                          
 171: s001-Y 3aai-A     2 -  24 <=>    1 -  23   (SER   12  - ILE   34  <=> HIS    7  - GLY   29 )                          
 171: s001-Y 3aai-A    25 -  30 <=>   26 -  31   (PRO   35  - ASN   40  <=> ARG   32  - GLU   37 )                          
 171: s001-Y 3aai-A    34 -  57 <=>   33 -  56   (LEU  151  - GLY  174  <=> VAL   39  - VAL   62 )                          
 172: s001-Y 4d8m-A     1 -  24 <=>   71 -  94   (VAL   11  - ILE   34  <=> GLN  184  - HIS  207 )                          
 172: s001-Y 4d8m-A    25 -  30 <=>   97 - 102   (PRO   35  - ASN   40  <=> GLU  210  - TRP  215 )                          
 172: s001-Y 4d8m-A    31 -  56 <=>  115 - 140   (THR  148  - LYS  173  <=> SER  228  - PHE  253 )                          
 172: s001-Y 4d8m-A    65 -  68 <=>  155 - 158   (ILE  182  - ALA  185  <=> LEU  268  - GLU  271 )                          
 172: s001-Y 4d8m-A    81 -  85 <=>  506 - 510   (ILE  198  - THR  202  <=> SER  619  - ASN  623 )                          
 173: s001-Y 5j5l-A     1 -   4 <=>   96 -  99   (VAL   11  - ILE   14  <=> SER  120  - VAL  123 )                          
 173: s001-Y 5j5l-A     7 -  24 <=>  100 - 117   (LYS   17  - ILE   34  <=> GLY  124  - LEU  141 )                          
 173: s001-Y 5j5l-A    25 -  29 <=>  120 - 124   (PRO   35  - VAL   39  <=> ALA  144  - ILE  148 )                          
 173: s001-Y 5j5l-A    31 -  57 <=>  126 - 152   (THR  148  - GLY  174  <=> THR  150  - SER  176 )                          
 174: s001-Y 3l9f-A     1 -  21 <=>  105 - 125   (VAL   11  - GLY   31  <=> SER  105  - LYS  125 )                          
 174: s001-Y 3l9f-A    22 -  25 <=>  127 - 130   (THR   32  - PRO   35  <=> LYS  127  - SER  130 )                          
 174: s001-Y 3l9f-A    26 -  30 <=>  133 - 137   (VAL   36  - ASN   40  <=> LEU  133  - LYS  137 )                          
 174: s001-Y 3l9f-A    31 -  56 <=>  143 - 168   (THR  148  - LYS  173  <=> THR  143  - LEU  168 )                          
 175: s001-Y 3p8c-F     1 -  23 <=>   10 -  32   (VAL   11  - PHE   33  <=> GLU    9  - ASP   31 )                          
 175: s001-Y 3p8c-F    24 -  27 <=>   35 -  38   (ILE   34  - PRO   37  <=> GLU   34  - TYR   37 )                          
 175: s001-Y 3p8c-F    28 -  57 <=>   40 -  69   (SER   38  - GLY  174  <=> GLN   39  - LEU   68 )                          
 176: s001-Y 2d7d-A     6 -  24 <=>  250 - 268   (ASN   16  - ILE   34  <=> ARG  252  - GLN  270 )                          
 176: s001-Y 2d7d-A    25 -  29 <=>  271 - 275   (PRO   35  - VAL   39  <=> VAL  273  - ASN  277 )                          
 176: s001-Y 2d7d-A    35 -  57 <=>  277 - 299   (ILE  152  - GLY  174  <=> LYS  279  - GLY  301 )                          
 176: s001-Y 2d7d-A    60 -  64 <=>  300 - 304   (ASN  177  - ILE  181  <=> PHE  302  - ILE  306 )                          
 176: s001-Y 2d7d-A    66 -  70 <=>  305 - 309   (ILE  183  - ILE  187  <=> GLU  307  - ARG  311 )                          
 176: s001-Y 2d7d-A    73 -  76 <=>  316 - 319   (GLY  190  - THR  193  <=> PRO  318  - THR  321 )                          
 176: s001-Y 2d7d-A    80 -  85 <=>  375 - 380   (GLN  197  - THR  202  <=> LEU  377  - PHE  382 )                          
 177: s001-Y 4tko-B     1 -   4 <=>   49 -  52   (VAL   11  - ILE   14  <=> LEU   75  - THR   78 )                          
 177: s001-Y 4tko-B     6 -  24 <=>   53 -  71   (ASN   16  - ILE   34  <=> TYR   79  - LYS   97 )                          
 177: s001-Y 4tko-B    25 -  29 <=>   74 -  78   (PRO   35  - VAL   39  <=> ALA  100  - LYS  104 )                          
 177: s001-Y 4tko-B    31 -  54 <=>  186 - 209   (THR  148  - THR  171  <=> THR  212  - LYS  235 )                          
 177: s001-Y 4tko-B    56 -  59 <=>  210 - 213   (LYS  173  - GLY  176  <=> THR  236  - GLN  239 )                          
 178: s001-Y 3rip-A     1 -  24 <=>  484 - 507   (VAL   11  - ILE   34  <=> LEU  568  - SER  591 )                          
 178: s001-Y 3rip-A    25 -  30 <=>  510 - 515   (PRO   35  - ASN   40  <=> SER  594  - ASN  599 )                          
 178: s001-Y 3rip-A    31 -  56 <=>  517 - 542   (THR  148  - LYS  173  <=> LEU  603  - ILE  628 )                          
 179: s001-Y 4mix-B     1 -  25 <=>    2 -  26   (VAL   11  - PRO   35  <=> ILE 2133  - TRP 2157 )                          
 179: s001-Y 4mix-B    27 -  30 <=>  160 - 163   (PRO   37  - ASN   40  <=> PRO 2291  - ILE 2294 )                          
 179: s001-Y 4mix-B    31 -  38 <=>  219 - 226   (THR  148  - VAL  155  <=> ALA 2354  - GLY 2361 )                          
 179: s001-Y 4mix-B    39 -  59 <=>  229 - 249   (LEU  156  - GLY  176  <=> SER 2364  - VAL 2384 )                          
 179: s001-Y 4mix-B    63 -  69 <=>  252 - 258   (SER  180  - GLY  186  <=> GLU 2395  - GLU 2401 )                          
 180: s001-Y 2rld-C     1 -  23 <=>   59 -  81   (VAL   11  - PHE   33  <=> GLN   59  - TRP   81 )                          
 180: s001-Y 2rld-C    24 -  29 <=>   84 -  89   (ILE   34  - VAL   39  <=> LEU   84  - GLU   89 )                          
 180: s001-Y 2rld-C    35 -  59 <=>   92 - 116   (ILE  152  - GLY  176  <=> THR   92  - THR  116 )                          
 181: s001-Y 6swy-8     1 -   5 <=>  104 - 108   (VAL   11  - ARG   15  <=> LEU  159  - GLU  163 )                          
 181: s001-Y 6swy-8     8 -  25 <=>  109 - 126   (ILE   18  - PRO   35  <=> ASP  192  - HIS  209 )                          
 181: s001-Y 6swy-8    35 -  56 <=>  129 - 150   (ILE  152  - LYS  173  <=> SER  219  - SER  240 )                          
 181: s001-Y 6swy-8    59 -  70 <=>  152 - 163   (GLY  176  - ILE  187  <=> VAL  242  - THR  253 )                          
 181: s001-Y 6swy-8    71 -  74 <=>  170 - 173   (VAL  188  - ILE  191  <=> SER  273  - ASN  276 )                          
 182: s001-Y 6hd8-B     1 -  25 <=>   12 -  36   (VAL   11  - PRO   35  <=> LYS   20  - SER   44 )                          
 182: s001-Y 6hd8-B    27 -  30 <=>   37 -  40   (PRO   37  - ASN   40  <=> THR   45  - GLU   48 )                          
 182: s001-Y 6hd8-B    31 -  56 <=>   44 -  69   (THR  148  - LYS  173  <=> ASP   52  - HIS   77 )                          
 182: s001-Y 6hd8-B    66 -  70 <=>   92 -  96   (ILE  183  - ILE  187  <=> PHE  100  - VAL  104 )                          
 182: s001-Y 6hd8-B    81 -  85 <=>  197 - 201   (ILE  198  - THR  202  <=> THR  205  - PRO  209 )                          
 183: s001-Y 3zni-A     1 -   5 <=>   60 -  64   (VAL   11  - ARG   15  <=> LYS   97  - LEU  101 )                          
 183: s001-Y 3zni-A     8 -  23 <=>   67 -  82   (ILE   18  - PHE   33  <=> ASN  104  - LYS  119 )                          
 183: s001-Y 3zni-A    24 -  27 <=>   85 -  88   (ILE   34  - PRO   37  <=> ILE  122  - PHE  125 )                          
 183: s001-Y 3zni-A    28 -  31 <=>   91 -  94   (SER   38  - THR  148  <=> GLY  128  - ARG  131 )                          
 183: s001-Y 3zni-A    32 -  57 <=>   99 - 124   (TYR  149  - GLY  174  <=> GLN  136  - PHE  161 )                          
 183: s001-Y 3zni-A    80 -  83 <=>  172 - 175   (GLN  197  - ALA  200  <=> SER  209  - GLU  212 )                          
 184: s001-Y 4uig-A     2 -  24 <=>    1 -  23   (SER   12  - ILE   34  <=> HIS   42  - GLY   64 )                          
 184: s001-Y 4uig-A    25 -  29 <=>   26 -  30   (PRO   35  - VAL   39  <=> ARG   67  - GLU   71 )                          
 184: s001-Y 4uig-A    34 -  56 <=>   32 -  54   (LEU  151  - LYS  173  <=> VAL   73  - GLN   95 )                          
 185: s001-Y 3sdl-B     2 -   6 <=>    4 -   8   (SER   12  - ASN   16  <=> ILE   10  - PRO   14 )                          
 185: s001-Y 3sdl-B     8 -  23 <=>    9 -  24   (ILE   18  - PHE   33  <=> GLY   15  - CYS   30 )                          
 185: s001-Y 3sdl-B    24 -  29 <=>   27 -  32   (ILE   34  - VAL   39  <=> ARG   33  - ARG   38 )                          
 185: s001-Y 3sdl-B    35 -  56 <=>   35 -  56   (ILE  152  - LYS  173  <=> ASP   41  - HIS   62 )                          
 185: s001-Y 3sdl-B    63 -  70 <=>   66 -  73   (SER  180  - ILE  187  <=> MET   72  - ALA   79 )                          
 185: s001-Y 3sdl-B    74 -  80 <=>   90 -  96   (ILE  191  - GLN  197  <=> GLY   96  - PRO  102 )                          
 186: s001-Y 6b4h-A     2 -  20 <=>   25 -  43   (SER   12  - ILE   30  <=> LYS  236  - LYS  254 )                          
 186: s001-Y 6b4h-A    21 -  26 <=>   45 -  50   (GLY   31  - VAL   36  <=> VAL  256  - THR  261 )                          
 186: s001-Y 6b4h-A    35 -  56 <=>   52 -  73   (ILE  152  - LYS  173  <=> GLY  263  - ASN  284 )                          
 186: s001-Y 6b4h-A    59 -  72 <=>  104 - 117   (GLY  176  - SER  189  <=> PRO  315  - ALA  328 )                          
 186: s001-Y 6b4h-A    74 -  77 <=>  164 - 167   (ILE  191  - ILE  194  <=> PHE  375  - VAL  378 )                          
 186: s001-Y 6b4h-A    80 -  83 <=>  188 - 191   (GLN  197  - ALA  200  <=> GLY  399  - LYS  402 )                          
 187: s001-Y 4uxv-A     1 -  20 <=>    1 -  20   (VAL   11  - ILE   30  <=> LYS   24  - SER   43 )                          
 187: s001-Y 4uxv-A    21 -  25 <=>   22 -  26   (GLY   31  - PRO   35  <=> VAL   45  - SER   49 )                          
 187: s001-Y 4uxv-A    27 -  30 <=>   29 -  32   (PRO   37  - ASN   40  <=> LYS   52  - LYS   55 )                          
 187: s001-Y 4uxv-A    31 -  56 <=>   34 -  59   (THR  148  - LYS  173  <=> THR   57  - VAL   82 )                          
 187: s001-Y 4uxv-A    63 -  70 <=>   88 -  95   (SER  180  - ILE  187  <=> LEU  111  - SER  118 )                          
 188: s001-Y 5yti-A     1 -  24 <=>   26 -  49   (VAL   11  - ILE   34  <=> LEU   73  - GLN   96 )                          
 188: s001-Y 5yti-A    25 -  28 <=>   51 -  54   (PRO   35  - SER   38  <=> GLY   98  - SER  101 )                          
 188: s001-Y 5yti-A    35 -  56 <=>   56 -  77   (ILE  152  - LYS  173  <=> SER  103  - TYR  124 )                          
 188: s001-Y 5yti-A    58 -  61 <=>   78 -  81   (VAL  175  - GLY  178  <=> ALA  125  - LYS  128 )                          
 188: s001-Y 5yti-A    70 -  77 <=>  139 - 146   (ILE  187  - ILE  194  <=> ILE  186  - PHE  193 )                          
 188: s001-Y 5yti-A    80 -  85 <=>  165 - 170   (GLN  197  - THR  202  <=> SER  212  - ALA  217 )                          
 189: s001-Y 4cz8-A     4 -  20 <=>  199 - 215   (ILE   14  - ILE   30  <=> PHE  199  - ILE  215 )                          
 189: s001-Y 4cz8-A    21 -  24 <=>  217 - 220   (GLY   31  - ILE   34  <=> GLY  217  - PHE  220 )                          
 189: s001-Y 4cz8-A    25 -  28 <=>  222 - 225   (PRO   35  - SER   38  <=> LYS  222  - GLY  225 )                          
 189: s001-Y 4cz8-A    34 -  56 <=>  228 - 250   (LEU  151  - LYS  173  <=> ASP  228  - LEU  250 )                          
 189: s001-Y 4cz8-A    58 -  66 <=>  251 - 259   (VAL  175  - ILE  183  <=> ASP  251  - THR  259 )                          
 189: s001-Y 4cz8-A    72 -  76 <=>  266 - 270   (SER  189  - THR  193  <=> GLY  266  - LEU  270 )                          
 190: s001-Y 4nq0-A     1 -  26 <=>  178 - 203   (VAL   11  - VAL   36  <=> LYS  270  - GLN  295 )                          
 190: s001-Y 4nq0-A    38 -  56 <=>  205 - 223   (VAL  155  - LYS  173  <=> PRO  297  - HIS  315 )                          
 190: s001-Y 4nq0-A    62 -  70 <=>  235 - 243   (ILE  179  - ILE  187  <=> GLN  327  - ASP  335 )                          
 191: s001-Y 4iw9-B     1 -  16 <=>   93 - 108   (VAL   11  - ILE   26  <=> THR   87  - ASN  102 )                          
 191: s001-Y 4iw9-B    17 -  23 <=>  110 - 116   (VAL   27  - PHE   33  <=> ASP  104  - VAL  110 )                          
 191: s001-Y 4iw9-B    24 -  29 <=>  119 - 124   (ILE   34  - VAL   39  <=> PHE  113  - TYR  118 )                          
 191: s001-Y 4iw9-B    31 -  56 <=>  128 - 153   (THR  148  - LYS  173  <=> ASN  122  - HIS  147 )                          
 191: s001-Y 4iw9-B    64 -  70 <=>  170 - 176   (ILE  181  - ILE  187  <=> TYR  164  - ASN  170 )                          
 191: s001-Y 4iw9-B    74 -  80 <=>  206 - 212   (ILE  191  - GLN  197  <=> ASN  200  - GLY  206 )                          
 192: s001-Y 2xvt-C     4 -  20 <=>    1 -  17   (ILE   14  - ILE   30  <=> VAL   58  - ASP   74 )                          
 192: s001-Y 2xvt-C    21 -  26 <=>   19 -  24   (GLY   31  - VAL   36  <=> MET   76  - LYS   81 )                          
 192: s001-Y 2xvt-C    38 -  56 <=>   28 -  46   (VAL  155  - LYS  173  <=> ASP   85  - PHE  103 )                          
 192: s001-Y 2xvt-C    63 -  72 <=>   60 -  69   (SER  180  - SER  189  <=> GLU  117  - ILE  126 )                          
 193: s001-Y 4etr-B     1 -  24 <=>    2 -  25   (VAL   11  - ILE   34  <=> LEU    6  - ALA   29 )                          
 193: s001-Y 4etr-B    25 -  30 <=>   28 -  33   (PRO   35  - ASN   40  <=> GLU   32  - PRO   37 )                          
 193: s001-Y 4etr-B    34 -  56 <=>   65 -  87   (LEU  151  - LYS  173  <=> ASP   93  - ALA  115 )                          
 193: s001-Y 4etr-B    60 -  67 <=>  102 - 109   (ASN  177  - PHE  184  <=> ARG  130  - ARG  137 )                          
 194: s001-Y 6pe4-Q     1 -  24 <=>  110 - 133   (VAL   11  - ILE   34  <=> LEU  189  - LEU  212 )                          
 194: s001-Y 6pe4-Q    25 -  30 <=>  136 - 141   (PRO   35  - ASN   40  <=> ILE  215  - GLY  220 )                          
 194: s001-Y 6pe4-Q    34 -  54 <=>  143 - 163   (LEU  151  - THR  171  <=> ASP  222  - ALA  242 )                          
 194: s001-Y 6pe4-Q    56 -  59 <=>  164 - 167   (LYS  173  - GLY  176  <=> GLU  243  - VAL  246 )                          
 194: s001-Y 6pe4-Q    70 -  73 <=>  295 - 298   (ILE  187  - GLY  190  <=> LEU  418  - ASP  421 )                          
 194: s001-Y 6pe4-Q    76 -  85 <=>  340 - 349   (THR  193  - THR  202  <=> PRO  463  - ALA  472 )                          
 195: s001-Y 3kdw-A     3 -  24 <=>   37 -  58   (ASP   13  - ILE   34  <=> THR   51  - ASP   72 )                          
 195: s001-Y 3kdw-A    25 -  29 <=>   61 -  65   (PRO   35  - VAL   39  <=> GLU   75  - ALA   79 )                          
 195: s001-Y 3kdw-A    31 -  55 <=>   83 - 107   (THR  148  - ALA  172  <=> VAL   97  - LEU  121 )                          
 195: s001-Y 3kdw-A    57 -  60 <=>  108 - 111   (GLY  174  - ASN  177  <=> TYR  122  - ALA  125 )                          
 195: s001-Y 3kdw-A    62 -  71 <=>  114 - 123   (ILE  179  - VAL  188  <=> ILE  128  - TYR  137 )                          
 195: s001-Y 3kdw-A    73 -  85 <=>  168 - 180   (GLY  190  - THR  202  <=> LYS  182  - ASN  194 )                          
 196: s001-Y 2fb5-A     2 -  23 <=>    1 -  22   (SER   12  - PHE   33  <=> SER    2  - GLU   23 )                          
 196: s001-Y 2fb5-A    24 -  27 <=>   25 -  28   (ILE   34  - PRO   37  <=> GLU   26  - LEU   29 )                          
 196: s001-Y 2fb5-A    28 -  31 <=>   31 -  34   (SER   38  - THR  148  <=> MET   32  - ALA   35 )                          
 196: s001-Y 2fb5-A    32 -  59 <=>   42 -  69   (TYR  149  - GLY  176  <=> ILE   43  - LEU   70 )                          
 197: s001-Y 6sl1-A     1 -  24 <=> 1259 -1282   (VAL   11  - ILE   34  <=> GLU 1464  - PHE 1487 )                          
 197: s001-Y 6sl1-A    31 -  56 <=> 1286 -1311   (THR  148  - LYS  173  <=> GLN 1497  - TYR 1522 )                          
 197: s001-Y 6sl1-A    63 -  68 <=> 1327 -1332   (SER  180  - ALA  185  <=> SER 1538  - ALA 1543 )                          
 197: s001-Y 6sl1-A    69 -  74 <=> 1334 -1339   (GLY  186  - ILE  191  <=> HIS 1545  - GLY 1550 )                          
 197: s001-Y 6sl1-A    75 -  78 <=> 1379 -1382   (PRO  192  - LEU  195  <=> GLY 1590  - ASN 1593 )                          
 197: s001-Y 6sl1-A    79 -  85 <=> 1417 -1423   (ASN  196  - THR  202  <=> GLU 1628  - GLY 1634 )                          
 198: s001-Y 7kv1-B     1 -  23 <=>   61 -  83   (VAL   11  - PHE   33  <=> ALA  103  - ASP  125 )                          
 198: s001-Y 7kv1-B    24 -  30 <=>   86 -  92   (ILE   34  - ASN   40  <=> LYS  128  - THR  134 )                          
 198: s001-Y 7kv1-B    31 -  55 <=>   95 - 119   (THR  148  - ALA  172  <=> THR  137  - HIS  161 )                          
 198: s001-Y 7kv1-B    57 -  60 <=>  120 - 123   (GLY  174  - ASN  177  <=> TYR  162  - ASN  165 )                          
 198: s001-Y 7kv1-B    63 -  66 <=>  124 - 127   (SER  180  - ILE  183  <=> VAL  166  - TYR  169 )                          
 198: s001-Y 7kv1-B    72 -  75 <=>  131 - 134   (SER  189  - PRO  192  <=> LEU  173  - TYR  178 )                          
 199: s001-Y 4rxx-A     6 -  29 <=>  160 - 183   (ASN   16  - VAL   39  <=> LYS  160  - THR  183 )                          
 199: s001-Y 4rxx-A    31 -  56 <=>  184 - 209   (THR  148  - LYS  173  <=> GLN  184  - GLU  209 )                          
 199: s001-Y 4rxx-A    58 -  61 <=>  210 - 213   (VAL  175  - GLY  178  <=> PRO  210  - LEU  213 )                          
 199: s001-Y 4rxx-A    63 -  76 <=>  214 - 227   (SER  180  - THR  193  <=> LEU  214  - THR  227 )                          
 199: s001-Y 4rxx-A    77 -  80 <=>  266 - 269   (ILE  194  - GLN  197  <=> SER  266  - GLN  269 )                          
 199: s001-Y 4rxx-A    82 -  85 <=>  305 - 308   (TYR  199  - THR  202  <=> ILE  305  - ASP  308 )                          
 200: s001-Y 3k66-A     1 -  21 <=>  120 - 140   (VAL   11  - GLY   31  <=> LYS  353  - ASP  373 )                          
 200: s001-Y 3k66-A    22 -  25 <=>  142 - 145   (THR   32  - PRO   35  <=> MET  375  - LEU  378 )                          
 200: s001-Y 3k66-A    26 -  29 <=>  148 - 151   (VAL   36  - VAL   39  <=> TYR  381  - LEU  384 )                          
 200: s001-Y 3k66-A    31 -  56 <=>  158 - 183   (THR  148  - LYS  173  <=> GLU  391  - MET  416 )                          
 200: s001-Y 3k66-A    62 -  72 <=>  199 - 209   (ILE  179  - SER  189  <=> VAL  432  - VAL  442 )                          
 201: s001-Y 5has-A     1 -  19 <=>  107 - 125   (VAL   11  - ARG   29  <=> THR  113  - LEU  131 )                          
 201: s001-Y 5has-A    21 -  24 <=>  126 - 129   (GLY   31  - ILE   34  <=> ASN  132  - ILE  135 )                          
 201: s001-Y 5has-A    42 -  56 <=>  132 - 146   (GLY  159  - LYS  173  <=> HIS  138  - ILE  152 )                          
 201: s001-Y 5has-A    62 -  72 <=>  163 - 173   (ILE  179  - SER  189  <=> LEU  169  - ARG  179 )                          
 201: s001-Y 5has-A    73 -  85 <=>  175 - 187   (GLY  190  - THR  202  <=> LYS  181  - LEU  193 )                          
 202: s001-Y 7emf-H     1 -  20 <=>    3 -  22   (VAL   11  - ILE   30  <=> GLU    5  - ASN   24 )                          
 202: s001-Y 7emf-H    21 -  25 <=>   24 -  28   (GLY   31  - PRO   35  <=> LEU   26  - ILE   30 )                          
 202: s001-Y 7emf-H    26 -  29 <=>   31 -  34   (VAL   36  - VAL   39  <=> LEU   33  - GLU   36 )                          
 202: s001-Y 7emf-H    31 -  34 <=>   36 -  39   (THR  148  - LEU  151  <=> GLY   38  - THR   41 )                          
 202: s001-Y 7emf-H    36 -  45 <=>   40 -  49   (ALA  153  - PHE  162  <=> TRP   42  - LEU   51 )                          
 202: s001-Y 7emf-H    46 -  57 <=>   51 -  62   (LEU  163  - GLY  174  <=> SER   53  - LYS   64 )                          
 202: s001-Y 7emf-H    71 -  75 <=>   91 -  95   (VAL  188  - PRO  192  <=> THR   93  - VAL   97 )                          
 202: s001-Y 7emf-H    78 -  83 <=>   96 - 101   (LEU  195  - ALA  200  <=> PRO   98  - GLU  103 )                          
 203: s001-Y 2a01-A     1 -  24 <=>   94 - 117   (VAL   11  - ILE   34  <=> LYS   94  - GLN  117 )                          
 203: s001-Y 2a01-A    25 -  30 <=>  120 - 125   (PRO   35  - ASN   40  <=> GLU  120  - GLU  125 )                          
 203: s001-Y 2a01-A    31 -  56 <=>  155 - 180   (THR  148  - LYS  173  <=> HIS  155  - ALA  180 )                          
 204: s001-Y 5t58-A     1 -   6 <=>   16 -  21   (VAL   11  - ASN   16  <=> LEU   16  - ILE   21 )                          
 204: s001-Y 5t58-A     8 -  20 <=>   22 -  34   (ILE   18  - ILE   30  <=> SER   22  - ILE   34 )                          
 204: s001-Y 5t58-A    21 -  25 <=>   36 -  40   (GLY   31  - PRO   35  <=> TYR   36  - ASN   40 )                          
 204: s001-Y 5t58-A    26 -  30 <=>   43 -  47   (VAL   36  - ASN   40  <=> GLU   43  - MET   47 )                          
 204: s001-Y 5t58-A    31 -  59 <=>   58 -  86   (THR  148  - GLY  176  <=> SER   58  - TYR   86 )                          
 205: s001-Y 2lm9-A     1 -  24 <=>   27 -  50   (VAL   11  - ILE   34  <=> THR   44  - SER   67 )                          
 205: s001-Y 2lm9-A    25 -  29 <=>   53 -  57   (PRO   35  - VAL   39  <=> TYR   70  - GLU   74 )                          
 205: s001-Y 2lm9-A    31 -  57 <=>   67 -  93   (THR  148  - GLY  174  <=> GLU   84  - GLN  110 )                          
 206: s001-Y 6w1s-Q     1 -  23 <=>    1 -  23   (VAL   11  - PHE   33  <=> GLN    9  - ASP   31 )                          
 206: s001-Y 6w1s-Q    24 -  30 <=>   26 -  32   (ILE   34  - ASN   40  <=> THR   34  - ALA   40 )                          
 206: s001-Y 6w1s-Q    31 -  56 <=>   49 -  74   (THR  148  - LYS  173  <=> ASP   57  - LEU   82 )                          
 207: s001-Y 5flv-M     7 -  22 <=>    3 -  18   (LYS   17  - THR   32  <=> PHE  144  - GLN  159 )                          
 207: s001-Y 5flv-M    42 -  54 <=>   22 -  34   (GLY  159  - THR  171  <=> SER  163  - LYS  175 )                          
 207: s001-Y 5flv-M    60 -  72 <=>   35 -  47   (ASN  177  - SER  189  <=> LEU  176  - ARG  188 )                          
 207: s001-Y 5flv-M    73 -  79 <=>   49 -  55   (GLY  190  - ASN  196  <=> TYR  190  - GLY 1053 )                          
 208: s001-Y 3uum-B     1 -  30 <=>    4 -  33   (VAL   11  - ASN   40  <=> LEU  311  - ASP  340 )                          
 208: s001-Y 3uum-B    31 -  56 <=>   37 -  62   (THR  148  - LYS  173  <=> ASP  344  - VAL  369 )                          
 208: s001-Y 3uum-B    63 -  70 <=>   92 -  99   (SER  180  - ILE  187  <=> ALA  399  - VAL  406 )                          
 209: s001-Y 1grj-A     1 -  15 <=>    7 -  21   (VAL   11  - LEU   25  <=> LEU    8  - LYS   22 )                          
 209: s001-Y 1grj-A    16 -  23 <=>   23 -  30   (ILE   26  - PHE   33  <=> VAL   24  - ALA   31 )                          
 209: s001-Y 1grj-A    24 -  29 <=>   33 -  38   (ILE   34  - VAL   39  <=> ALA   34  - HIS   39 )                          
 209: s001-Y 1grj-A    32 -  57 <=>   40 -  65   (TYR  149  - GLY  174  <=> ASP   41  - GLU   66 )                          
 210: s001-Y 5ihf-B     1 -  22 <=>   21 -  42   (VAL   11  - THR   32  <=> ASN   26  - SER   47 )                          
 210: s001-Y 5ihf-B    24 -  30 <=>   43 -  49   (ILE   34  - ASN   40  <=> MET   48  - GLY   54 )                          
 210: s001-Y 5ihf-B    31 -  57 <=>   64 -  90   (THR  148  - GLY  174  <=> ALA   69  - LEU   95 )                          
 211: s001-Y 1sjj-A     1 -  25 <=>  365 - 389   (VAL   11  - PRO   35  <=> LEU  390  - LYS  414 )                          
 211: s001-Y 1sjj-A    27 -  30 <=>  393 - 396   (PRO   37  - ASN   40  <=> LEU  418  - LYS  421 )                          
 211: s001-Y 1sjj-A    31 -  44 <=>  409 - 422   (THR  148  - ALA  161  <=> LEU  434  - ALA  447 )                          
 211: s001-Y 1sjj-A    46 -  58 <=>  423 - 435   (LEU  163  - VAL  175  <=> HIS  448  - GLN  460 )                          
 211: s001-Y 1sjj-A    64 -  70 <=>  451 - 457   (ILE  181  - ILE  187  <=> ARG  476  - ASP  482 )                          
 212: s001-Y 6vxm-A     1 -   4 <=>   28 -  31   (VAL   11  - ILE   14  <=> ALA  236  - PHE  239 )                          
 212: s001-Y 6vxm-A     6 -  20 <=>   32 -  46   (ASN   16  - ILE   30  <=> SER  240  - PHE  254 )                          
 212: s001-Y 6vxm-A    21 -  25 <=>   48 -  52   (GLY   31  - PRO   35  <=> TYR  256  - THR  260 )                          
 212: s001-Y 6vxm-A    26 -  29 <=>   55 -  58   (VAL   36  - VAL   39  <=> ILE  263  - MET  266 )                          
 212: s001-Y 6vxm-A    31 -  55 <=>   63 -  87   (THR  148  - ALA  172  <=> ARG  277  - GLU  301 )                          
 212: s001-Y 6vxm-A    57 -  60 <=>   88 -  91   (GLY  174  - ASN  177  <=> ALA  302  - VAL  305 )                          
 213: s001-Y 2c5i-T     5 -  24 <=>    1 -  20   (ARG   15  - ILE   34  <=> ASP    6  - TYR   25 )                          
 213: s001-Y 2c5i-T    25 -  28 <=>   23 -  26   (PRO   35  - SER   38  <=> ARG   28  - THR   31 )                          
 213: s001-Y 2c5i-T    34 -  56 <=>   28 -  50   (LEU  151  - LYS  173  <=> GLY   33  - LEU   55 )                          
 213: s001-Y 2c5i-T    63 -  70 <=>   74 -  81   (SER  180  - ILE  187  <=> ASN   79  - ALA   86 )                          
 214: s001-Y 5vyk-C     1 -  23 <=>    3 -  25   (VAL   11  - PHE   33  <=> SER   35  - GLY   57 )                          
 214: s001-Y 5vyk-C    24 -  28 <=>   28 -  32   (ILE   34  - SER   38  <=> THR   60  - VAL   64 )                          
 214: s001-Y 5vyk-C    35 -  58 <=>   33 -  56   (ILE  152  - VAL  175  <=> SER   65  - ARG   88 )                          
 214: s001-Y 5vyk-C    63 -  67 <=>   78 -  82   (SER  180  - PHE  184  <=> SER  110  - TYR  114 )                          
 214: s001-Y 5vyk-C    69 -  72 <=>   85 -  88   (GLY  186  - SER  189  <=> ASN  117  - PRO  120 )                          
 214: s001-Y 5vyk-C    73 -  78 <=>   90 -  95   (GLY  190  - LEU  195  <=> VAL  122  - PRO  127 )                          
 215: s001-Y 3htk-C     1 -   4 <=>   22 -  25   (VAL   11  - ILE   14  <=> HIS   26  - ASP   29 )                          
 215: s001-Y 3htk-C     7 -  25 <=>   26 -  44   (LYS   17  - PRO   35  <=> LEU   30  - LEU   48 )                          
 215: s001-Y 3htk-C    27 -  32 <=>   48 -  53   (PRO   37  - TYR  149  <=> THR   52  - ILE   57 )                          
 215: s001-Y 3htk-C    34 -  56 <=>   54 -  76   (LEU  151  - LYS  173  <=> GLY   58  - SER   80 )                          
 215: s001-Y 3htk-C    66 -  70 <=>  137 - 141   (ILE  183  - ILE  187  <=> THR  141  - LYS  145 )                          
 215: s001-Y 3htk-C    75 -  78 <=>  188 - 191   (PRO  192  - LEU  195  <=> GLU  192  - LEU  195 )                          
 215: s001-Y 3htk-C    79 -  85 <=>  201 - 207   (ASN  196  - THR  202  <=> ASP  205  - ASN  211 )                          
 216: s001-Y 7d3e-A     1 -  20 <=>  911 - 930   (VAL   11  - ILE   30  <=> THR 1076  - PHE 1095 )                          
 216: s001-Y 7d3e-A    21 -  25 <=>  932 - 936   (GLY   31  - PRO   35  <=> PHE 1097  - LEU 1101 )                          
 216: s001-Y 7d3e-A    26 -  30 <=>  938 - 942   (VAL   36  - ASN   40  <=> THR 1103  - ASN 1107 )                          
 216: s001-Y 7d3e-A    31 -  54 <=>  957 - 980   (THR  148  - THR  171  <=> PRO 1122  - SER 1145 )                          
 216: s001-Y 7d3e-A    56 -  59 <=>  981 - 984   (LYS  173  - GLY  176  <=> VAL 1146  - VAL 1149 )                          
 216: s001-Y 7d3e-A    69 -  74 <=> 1070 -1075   (GLY  186  - ILE  191  <=> LEU 1235  - SER 1240 )                          
 217: s001-Y 3av0-B     1 -   4 <=>  156 - 159   (VAL   11  - ILE   14  <=> LEU  156  - ASP  159 )                          
 217: s001-Y 3av0-B     6 -  23 <=>  160 - 177   (ASN   16  - PHE   33  <=> GLU  160  - LYS  177 )                          
 217: s001-Y 3av0-B    24 -  27 <=>  180 - 183   (ILE   34  - PRO   37  <=> GLU  180  - GLU  183 )                          
 217: s001-Y 3av0-B    28 -  31 <=>  186 - 189   (SER   38  - THR  148  <=> LEU  186  - LYS  189 )                          
 217: s001-Y 3av0-B    32 -  54 <=>  194 - 216   (TYR  149  - THR  171  <=> MET  834  - ARG  856 )                          
 217: s001-Y 3av0-B    56 -  59 <=>  217 - 220   (LYS  173  - GLY  176  <=> ILE  857  - ARG  860 )                          
 218: s001-Y 6x80-C     1 -  11 <=>   70 -  80   (VAL   11  - THR   21  <=> LEU   72  - MET   82 )                          
 218: s001-Y 6x80-C    13 -  21 <=>   81 -  89   (LEU   23  - GLY   31  <=> ASP   83  - THR   91 )                          
 218: s001-Y 6x80-C    22 -  25 <=>   91 -  94   (THR   32  - PRO   35  <=> LYS   93  - ALA   96 )                          
 218: s001-Y 6x80-C    26 -  30 <=>   97 - 101   (VAL   36  - ASN   40  <=> ALA   99  - GLY  103 )                          
 218: s001-Y 6x80-C    31 -  56 <=>  103 - 128   (THR  148  - LYS  173  <=> SER  105  - THR  130 )                          
 218: s001-Y 6x80-C    57 -  60 <=>  134 - 137   (GLY  174  - ASN  177  <=> GLN  136  - SER  139 )                          
 218: s001-Y 6x80-C    63 -  70 <=>  162 - 169   (SER  180  - ILE  187  <=> THR  164  - VAL  171 )                          
 219: s001-Y 6njp-G     1 -  20 <=>    1 -  20   (VAL   11  - ILE   30  <=> HIS    0  - SER   19 )                          
 219: s001-Y 6njp-G    21 -  24 <=>   22 -  25   (GLY   31  - ILE   34  <=> ALA   21  - ASN   24 )                          
 219: s001-Y 6njp-G    25 -  29 <=>   27 -  31   (PRO   35  - VAL   39  <=> GLN   26  - VAL   30 )                          
 219: s001-Y 6njp-G    34 -  56 <=>   32 -  54   (LEU  151  - LYS  173  <=> GLU   90  - VAL  112 )                          
 220: s001-Y 6l54-B     1 -  17 <=>  320 - 336   (VAL   11  - VAL   27  <=> ASP  490  - MET  506 )                          
 220: s001-Y 6l54-B    18 -  23 <=>  338 - 343   (PHE   28  - PHE   33  <=> HIS  508  - SER  513 )                          
 220: s001-Y 6l54-B    24 -  27 <=>  345 - 348   (ILE   34  - PRO   37  <=> LEU  515  - ASN  518 )                          
 220: s001-Y 6l54-B    34 -  54 <=>  349 - 369   (LEU  151  - THR  171  <=> TYR  519  - ALA  539 )                          
 220: s001-Y 6l54-B    56 -  60 <=>  370 - 374   (LYS  173  - ASN  177  <=> ARG  540  - PHE  544 )                          
 220: s001-Y 6l54-B    63 -  70 <=>  375 - 382   (SER  180  - ILE  187  <=> HIS  545  - HIS  552 )                          
 221: s001-Y 6sl2-A     1 -  21 <=>  249 - 269   (VAL   11  - GLY   31  <=> LEU  248  - ASN  268 )                          
 221: s001-Y 6sl2-A    22 -  25 <=>  271 - 274   (THR   32  - PRO   35  <=> GLU  270  - ILE  273 )                          
 221: s001-Y 6sl2-A    26 -  30 <=>  277 - 281   (VAL   36  - ASN   40  <=> MET  276  - GLU  280 )                          
 221: s001-Y 6sl2-A    31 -  57 <=>  292 - 318   (THR  148  - GLY  174  <=> GLN  291  - PHE  317 )                          
 221: s001-Y 6sl2-A    62 -  69 <=>  341 - 348   (ILE  179  - GLY  186  <=> PRO  340  - ILE  347 )                          
 222: s001-Y 5yij-A     1 -  28 <=>  862 - 889   (VAL   11  - SER   38  <=> LYS 1095  - ASN 1122 )                          
 222: s001-Y 5yij-A    33 -  56 <=>  890 - 913   (LEU  150  - LYS  173  <=> LEU 1123  - GLU 1146 )                          
 222: s001-Y 5yij-A    60 -  70 <=>  927 - 937   (ASN  177  - ILE  187  <=> SER 1160  - GLN 1170 )                          
 223: s001-Y 6aay-A     1 -  20 <=>  329 - 348   (VAL   11  - ILE   30  <=> GLN  347  - LYS  366 )                          
 223: s001-Y 6aay-A    22 -  26 <=>  349 - 353   (THR   32  - VAL   36  <=> VAL  367  - VAL  371 )                          
 223: s001-Y 6aay-A    27 -  30 <=>  355 - 358   (PRO   37  - ASN   40  <=> GLN  373  - SER  376 )                          
 223: s001-Y 6aay-A    31 -  57 <=>  922 - 948   (THR  148  - GLY  174  <=> ALA  944  - PHE  970 )                          
 223: s001-Y 6aay-A    59 -  69 <=>  956 - 966   (GLY  176  - GLY  186  <=> SER  978  - TYR  988 )                          
 223: s001-Y 6aay-A    72 -  85 <=>  967 - 980   (SER  189  - THR  202  <=> GLN  989  - ARG 1002 )                          
 224: s001-Y 5ua5-A     9 -  24 <=>   59 -  74   (ILE   19  - ILE   34  <=> THR   61  - GLU   76 )                          
 224: s001-Y 5ua5-A    25 -  28 <=>   76 -  79   (PRO   35  - SER   38  <=> PHE   78  - LEU   81 )                          
 224: s001-Y 5ua5-A    35 -  61 <=>   81 - 107   (ILE  152  - GLY  178  <=> ASN   83  - GLU  109 )                          
 224: s001-Y 5ua5-A    63 -  72 <=>  108 - 117   (SER  180  - SER  189  <=> SER  110  - PHE  119 )                          
 225: s001-Y 5j8v-A     1 -   4 <=> 2641 -2644   (VAL   11  - ILE   14  <=> ASN 3901  - ARG 3904 )                          
 225: s001-Y 5j8v-A     5 -  24 <=> 2654 -2673   (ARG   15  - ILE   34  <=> ASN 3914  - PHE 3933 )                          
 225: s001-Y 5j8v-A    25 -  30 <=> 2676 -2681   (PRO   35  - ASN   40  <=> TYR 3936  - ASP 3941 )                          
 225: s001-Y 5j8v-A    32 -  56 <=> 2684 -2708   (TYR  149  - LYS  173  <=> GLU 3944  - TYR 3968 )                          
 225: s001-Y 5j8v-A    63 -  72 <=> 2726 -2735   (SER  180  - SER  189  <=> TRP 3986  - VAL 3995 )                          
 225: s001-Y 5j8v-A    74 -  85 <=> 2794 -2805   (ILE  191  - THR  202  <=> ASN 4054  - PHE 4065 )                          
 226: s001-Y 3lyq-B     1 -  24 <=>   56 -  79   (VAL   11  - ILE   34  <=> GLU   57  - ASP   80 )                          
 226: s001-Y 3lyq-B    31 -  60 <=>  138 - 167   (THR  148  - ASN  177  <=> GLY  139  - ILE  168 )                          
 226: s001-Y 3lyq-B    64 -  82 <=>  168 - 186   (ILE  181  - TYR  199  <=> ASP  169  - PRO  187 )                          
 227: s001-Y 5nmo-A     1 -  24 <=>   34 -  57   (VAL   11  - ILE   34  <=> GLU  217  - LYS  240 )                          
 227: s001-Y 5nmo-A    25 -  29 <=>   60 -  64   (PRO   35  - VAL   39  <=> THR  243  - LYS  247 )                          
 227: s001-Y 5nmo-A    31 -  55 <=>   74 -  98   (THR  148  - ALA  172  <=> LEU  923  - GLU  947 )                          
 227: s001-Y 5nmo-A    58 -  61 <=>   99 - 102   (VAL  175  - GLY  178  <=> GLU  948  - LEU  951 )                          
 227: s001-Y 5nmo-A    64 -  67 <=>  103 - 106   (ILE  181  - PHE  184  <=> SER  952  - GLY  955 )                          
 228: s001-Y 6l7o-A     1 -  19 <=>  209 - 227   (VAL   11  - ARG   29  <=> TRP  210  - GLU  228 )                          
 228: s001-Y 6l7o-A    22 -  25 <=>  232 - 235   (THR   32  - PRO   35  <=> ASP  233  - GLU  236 )                          
 228: s001-Y 6l7o-A    27 -  30 <=>  244 - 247   (PRO   37  - ASN   40  <=> TYR  245  - GLU  248 )                          
 228: s001-Y 6l7o-A    31 -  56 <=>  249 - 274   (THR  148  - LYS  173  <=> ALA  250  - LEU  275 )                          
 228: s001-Y 6l7o-A    60 -  75 <=>  319 - 334   (ASN  177  - PRO  192  <=> PHE  320  - VAL  335 )                          
 229: s001-Y 2jmh-A     3 -  21 <=>   14 -  32   (ASP   13  - GLY   31  <=> PHE   14  - GLN   32 )                          
 229: s001-Y 2jmh-A    22 -  25 <=>   34 -  37   (THR   32  - PRO   35  <=> LEU   34  - GLN   37 )                          
 229: s001-Y 2jmh-A    26 -  29 <=>   40 -  43   (VAL   36  - VAL   39  <=> LEU   40  - LEU   43 )                          
 229: s001-Y 2jmh-A    31 -  57 <=>   48 -  74   (THR  148  - GLY  174  <=> SER   48  - GLU   74 )                          
 229: s001-Y 2jmh-A    63 -  70 <=>   95 - 102   (SER  180  - ILE  187  <=> THR   95  - LYS  102 )                          
 230: s001-Y 2b9z-A     1 -  29 <=>    4 -  32   (VAL   11  - VAL   39  <=> PRO    2  - ALA   30 )                          
 230: s001-Y 2b9z-A    31 -  56 <=>   33 -  58   (THR  148  - LYS  173  <=> PRO   31  - VAL   56 )                          
 231: s001-Y 2da6-A     8 -  22 <=>   14 -  28   (ILE   18  - THR   32  <=> GLY   14  - GLN   28 )                          
 231: s001-Y 2da6-A    42 -  57 <=>   32 -  47   (GLY  159  - GLY  174  <=> SER   32  - GLU   47 )                          
 231: s001-Y 2da6-A    59 -  85 <=>   65 -  91   (GLY  176  - THR  202  <=> LEU   65  - ASP   91 )                          
 232: s001-Y 7k0m-D     1 -   4 <=>   41 -  44   (VAL   11  - ILE   14  <=> PRO   41  - SER   44 )                          
 232: s001-Y 7k0m-D     6 -  25 <=>   45 -  64   (ASN   16  - PRO   35  <=> VAL   45  - LEU   64 )                          
 232: s001-Y 7k0m-D    26 -  29 <=>   86 -  89   (VAL   36  - VAL   39  <=> TRP   86  - MET   89 )                          
 232: s001-Y 7k0m-D    31 -  59 <=>   91 - 119   (THR  148  - GLY  176  <=> TYR   91  - TYR  119 )                          
 232: s001-Y 7k0m-D    63 -  70 <=>  125 - 132   (SER  180  - ILE  187  <=> VAL  125  - MET  132 )                          
 232: s001-Y 7k0m-D    76 -  80 <=>  146 - 150   (THR  193  - GLN  197  <=> ARG  146  - ILE  150 )                          
 233: s001-Y 4wcx-A     4 -   7 <=>  386 - 389   (ILE   14  - LYS   17  <=> LYS  398  - GLN  401 )                          
 233: s001-Y 4wcx-A     9 -  21 <=>  390 - 402   (ILE   19  - GLY   31  <=> ILE  402  - PHE  414 )                          
 233: s001-Y 4wcx-A    22 -  27 <=>  404 - 409   (THR   32  - PRO   37  <=> GLU  416  - TYR  421 )                          
 233: s001-Y 4wcx-A    35 -  53 <=>  411 - 429   (ILE  152  - ILE  170  <=> ASP  423  - ILE  441 )                          
 233: s001-Y 4wcx-A    57 -  60 <=>  430 - 433   (GLY  174  - ASN  177  <=> PRO  442  - THR  445 )                          
 233: s001-Y 4wcx-A    63 -  71 <=>  436 - 444   (SER  180  - VAL  188  <=> GLU  448  - ARG  456 )                          
 234: s001-Y 2da7-A     4 -   7 <=>   10 -  13   (ILE   14  - LYS   17  <=> ILE   10  - TYR   13 )                          
 234: s001-Y 2da7-A     9 -  23 <=>   14 -  28   (ILE   19  - PHE   33  <=> LYS   14  - MET   28 )                          
 234: s001-Y 2da7-A    42 -  54 <=>   31 -  43   (GLY  159  - THR  171  <=> ASN   31  - GLY   43 )                          
 234: s001-Y 2da7-A    60 -  83 <=>   44 -  67   (ASN  177  - ALA  200  <=> LEU   44  - GLY   67 )                          
 235: s001-Y 6zpg-A     5 -  26 <=>  278 - 299   (ARG   15  - VAL   36  <=> GLY  414  - PHE  435 )                          
 235: s001-Y 6zpg-A    35 -  56 <=>  300 - 321   (ILE  152  - LYS  173  <=> PHE  436  - LEU  457 )                          
 235: s001-Y 6zpg-A    58 -  61 <=>  322 - 325   (VAL  175  - GLY  178  <=> THR  458  - LEU  461 )                          
 235: s001-Y 6zpg-A    65 -  70 <=>  337 - 342   (ILE  182  - ILE  187  <=> ILE  473  - ALA  478 )                          
 235: s001-Y 6zpg-A    74 -  80 <=>  398 - 404   (ILE  191  - GLN  197  <=> LEU  545  - ALA  551 )                          
 235: s001-Y 6zpg-A    82 -  85 <=>  425 - 428   (TYR  199  - THR  202  <=> SER  572  - HIS  575 )                          
 236: s001-Y 3whj-A     3 -  24 <=>   30 -  51   (ASP   13  - ILE   34  <=> LYS   30  - VAL   51 )                          
 236: s001-Y 3whj-A    25 -  28 <=>   54 -  57   (PRO   35  - SER   38  <=> GLN   54  - ILE   57 )                          
 236: s001-Y 3whj-A    31 -  57 <=>   65 -  91   (THR  148  - GLY  174  <=> ARG   71  - LEU   97 )                          
 237: s001-Y 3jbz-A     1 -  24 <=>  432 - 455   (VAL   11  - ILE   34  <=> LYS 1868  - SER 1891 )                          
 237: s001-Y 3jbz-A    25 -  28 <=>  458 - 461   (PRO   35  - SER   38  <=> LEU 1894  - GLY 1897 )                          
 237: s001-Y 3jbz-A    38 -  54 <=>  462 - 478   (VAL  155  - THR  171  <=> ASN 1898  - GLY 1914 )                          
 237: s001-Y 3jbz-A    63 -  71 <=>  481 - 489   (SER  180  - VAL  188  <=> PRO 1917  - GLU 1925 )                          
 237: s001-Y 3jbz-A    81 -  85 <=>  560 - 564   (ILE  198  - THR  202  <=> LYS 1996  - GLU 2000 )                          
 238: s001-Y 2p7n-A     1 -  25 <=>  147 - 171   (VAL   11  - PRO   35  <=> ASP  194  - LEU  218 )                          
 238: s001-Y 2p7n-A    31 -  54 <=>  286 - 309   (THR  148  - THR  171  <=> PHE  343  - GLN  366 )                          
 238: s001-Y 2p7n-A    56 -  59 <=>  310 - 313   (LYS  173  - GLY  176  <=> LYS  367  - ASN  370 )                          
 239: s001-Y 2gtt-L     1 -  22 <=>  116 - 137   (VAL   11  - THR   32  <=> THR  133  - SER  154 )                          
 239: s001-Y 2gtt-L    39 -  57 <=>  138 - 156   (LEU  156  - GLY  174  <=> GLY  155  - PHE  173 )                          
 239: s001-Y 2gtt-L    62 -  65 <=>  169 - 172   (ILE  179  - ILE  182  <=> THR  189  - LYS  192 )                          
 239: s001-Y 2gtt-L    67 -  70 <=>  173 - 176   (PHE  184  - ILE  187  <=> MET  193  - ASN  196 )                          
 239: s001-Y 2gtt-L    80 -  85 <=>  222 - 227   (GLN  197  - THR  202  <=> PHE  242  - LYS  247 )                          
 240: s001-Y 4wid-A     1 -  20 <=>   81 - 100   (VAL   11  - ILE   30  <=> ARG  120  - GLN  139 )                          
 240: s001-Y 4wid-A    21 -  24 <=>  102 - 105   (GLY   31  - ILE   34  <=> ILE  141  - SER  144 )                          
 240: s001-Y 4wid-A    25 -  30 <=>  108 - 113   (PRO   35  - ASN   40  <=> LEU  147  - LYS  152 )                          
 240: s001-Y 4wid-A    31 -  56 <=>  165 - 190   (THR  148  - LYS  173  <=> VAL  204  - MET  229 )                          
 240: s001-Y 4wid-A    63 -  68 <=>  257 - 262   (SER  180  - ALA  185  <=> MET  296  - GLU  301 )                          
 241: s001-Y 1zke-D     5 -  24 <=>    1 -  20   (ARG   15  - ILE   34  <=> GLY   -1  - GLU   18 )                          
 241: s001-Y 1zke-D    25 -  29 <=>   23 -  27   (PRO   35  - VAL   39  <=> MET   21  - LEU   25 )                          
 241: s001-Y 1zke-D    31 -  56 <=>   49 -  74   (THR  148  - LYS  173  <=> VAL   47  - ILE   72 )                          
 242: s001-Y 2m6u-A     3 -  21 <=>    1 -  19   (ASP   13  - GLY   31  <=> LEU    1  - ILE   19 )                          
 242: s001-Y 2m6u-A    22 -  25 <=>   21 -  24   (THR   32  - PRO   35  <=> GLY   21  - TYR   24 )                          
 242: s001-Y 2m6u-A    26 -  29 <=>   27 -  30   (VAL   36  - VAL   39  <=> SER   27  - LYS   30 )                          
 242: s001-Y 2m6u-A    34 -  56 <=>   31 -  53   (LEU  151  - LYS  173  <=> ARG   31  - ILE   53 )                          
 242: s001-Y 2m6u-A    63 -  66 <=>   68 -  71   (SER  180  - ILE  183  <=> GLU   68  - SER   71 )                          
 243: s001-Y 3r6n-A     3 -  25 <=>    3 -  25   (ASP   13  - PRO   35  <=> TRP  180  - MET  202 )                          
 243: s001-Y 3r6n-A    27 -  30 <=>   28 -  31   (PRO   37  - ASN   40  <=> VAL  205  - GLY  208 )                          
 243: s001-Y 3r6n-A    31 -  56 <=>   36 -  61   (THR  148  - LYS  173  <=> SER  213  - ILE  238 )                          
 243: s001-Y 3r6n-A    63 -  71 <=>   72 -  80   (SER  180  - VAL  188  <=> TYR  249  - ASN  257 )                          
 244: s001-Y 4ix7-A     6 -  23 <=>   23 -  40   (ASN   16  - PHE   33  <=> ASN  273  - ASP  290 )                          
 244: s001-Y 4ix7-A    42 -  59 <=>   69 -  86   (GLY  159  - GLY  176  <=> ASP  319  - ALA  336 )                          
 244: s001-Y 4ix7-A    60 -  84 <=>   90 - 114   (ASN  177  - GLN  201  <=> GLU  340  - ARG  364 )                          
 245: s001-Y 4h54-A     4 -  25 <=>    1 -  22   (ILE   14  - PRO   35  <=> THR    5  - LEU   26 )                          
 245: s001-Y 4h54-A    27 -  30 <=>   66 -  69   (PRO   37  - ASN   40  <=> GLU   88  - LEU   91 )                          
 245: s001-Y 4h54-A    31 -  56 <=>   77 - 102   (THR  148  - LYS  173  <=> GLN   99  - LEU  124 )                          
 246: s001-Y 1whu-A     8 -  20 <=>   16 -  28   (ILE   18  - ILE   30  <=> ALA  282  - GLU  294 )                          
 246: s001-Y 1whu-A    21 -  24 <=>   30 -  33   (GLY   31  - ILE   34  <=> LEU  296  - VAL  299 )                          
 246: s001-Y 1whu-A    25 -  28 <=>   36 -  39   (PRO   35  - SER   38  <=> ASP  302  - HIS  305 )                          
 246: s001-Y 1whu-A    34 -  57 <=>   40 -  63   (LEU  151  - GLY  174  <=> ASP  306  - PHE  329 )                          
 246: s001-Y 1whu-A    59 -  72 <=>   69 -  82   (GLY  176  - SER  189  <=> PHE  335  - VAL  348 )                          
 246: s001-Y 1whu-A    73 -  76 <=>   84 -  87   (GLY  190  - THR  193  <=> ARG  350  - ILE  353 )                          
 246: s001-Y 1whu-A    80 -  85 <=>   92 -  97   (GLN  197  - THR  202  <=> LYS  358  - ARG  363 )                          
 247: s001-Y 6wti-D     1 -  25 <=>    5 -  29   (VAL   11  - PRO   35  <=> VAL   15  - GLY   39 )                          
 247: s001-Y 6wti-D    38 -  57 <=>   32 -  51   (VAL  155  - GLY  174  <=> SER   42  - HIS   61 )                          
 248: s001-Y 3g80-A     1 -  21 <=>    1 -  21   (VAL   11  - GLY   31  <=> SER    5  - THR   25 )                          
 248: s001-Y 3g80-A    22 -  25 <=>   23 -  26   (THR   32  - PRO   35  <=> ALA   27  - GLN   30 )                          
 248: s001-Y 3g80-A    27 -  56 <=>   28 -  57   (PRO   37  - LYS  173  <=> LEU   32  - THR   61 )                          
 249: s001-Y 3zqg-A     9 -  22 <=>   73 -  86   (ILE   19  - THR   32  <=> GLU   73  - PHE   86 )                          
 249: s001-Y 3zqg-A    38 -  59 <=>  104 - 125   (VAL  155  - GLY  176  <=> ARG  104  - PHE  125 )                          
 249: s001-Y 3zqg-A    60 -  72 <=>  129 - 141   (ASN  177  - SER  189  <=> ASN  129  - THR  141 )                          
 249: s001-Y 3zqg-A    73 -  85 <=>  143 - 155   (GLY  190  - THR  202  <=> GLY  143  - LYS  155 )                          
 250: s001-Y 5n8k-C     1 -  19 <=>    2 -  20   (VAL   11  - ARG   29  <=> LEU    2  - ASP   20 )                          
 250: s001-Y 5n8k-C    20 -  24 <=>   23 -  27   (ILE   30  - ILE   34  <=> THR   23  - ILE   27 )                          
 250: s001-Y 5n8k-C    25 -  29 <=>   30 -  34   (PRO   35  - VAL   39  <=> TYR   30  - THR   34 )                          
 250: s001-Y 5n8k-C    31 -  54 <=>   44 -  67   (THR  148  - THR  171  <=> SER   44  - SER   67 )                          
 250: s001-Y 5n8k-C    56 -  59 <=>   68 -  71   (LYS  173  - GLY  176  <=> ASN   68  - GLU   71 )                          
 251: s001-Y 2m0c-A     1 -   4 <=>   11 -  14   (VAL   11  - ILE   14  <=> ARG   11  - THR   14 )                          
 251: s001-Y 2m0c-A     7 -  22 <=>   16 -  31   (LYS   17  - THR   32  <=> PHE   16  - THR   31 )                          
 251: s001-Y 2m0c-A    42 -  54 <=>   35 -  47   (GLY  159  - THR  171  <=> ASP   35  - ASP   47 )                          
 251: s001-Y 2m0c-A    60 -  72 <=>   48 -  60   (ASN  177  - SER  189  <=> LEU   48  - ARG   60 )                          
 251: s001-Y 2m0c-A    73 -  78 <=>   62 -  67   (GLY  190  - LEU  195  <=> ALA   62  - ARG   67 )                          
 251: s001-Y 2m0c-A    81 -  84 <=>   68 -  71   (ILE  198  - GLN  201  <=> GLU   68  - GLY   71 )                          
 252: s001-Y 6e8c-A     7 -  22 <=>   86 - 101   (LYS   17  - THR   32  <=> VAL  101  - ASP  116 )                          
 252: s001-Y 6e8c-A    42 -  54 <=>  105 - 117   (GLY  159  - THR  171  <=> GLY  120  - GLY  132 )                          
 252: s001-Y 6e8c-A    60 -  72 <=>  118 - 130   (ASN  177  - SER  189  <=> LEU  133  - ARG  145 )                          
 252: s001-Y 6e8c-A    73 -  76 <=>  132 - 135   (GLY  190  - THR  193  <=> ALA  147  - PRO  150 )                          
 253: s001-Y 5tj5-A     1 -   6 <=>  479 - 484   (VAL   11  - ASN   16  <=> ALA  731  - LEU  736 )                          
 253: s001-Y 5tj5-A     8 -  24 <=>  485 - 501   (ILE   18  - ILE   34  <=> TRP  737  - MET  753 )                          
 253: s001-Y 5tj5-A    25 -  30 <=>  505 - 510   (PRO   35  - ASN   40  <=> ILE  757  - ARG  762 )                          
 253: s001-Y 5tj5-A    32 -  57 <=>  515 - 540   (TYR  149  - GLY  174  <=> VAL  767  - SER  792 )                          
 254: s001-Y 4wzx-A     3 -  23 <=>   33 -  53   (ASP   13  - PHE   33  <=> ALA   44  - LEU   64 )                          
 254: s001-Y 4wzx-A    24 -  27 <=>   56 -  59   (ILE   34  - PRO   37  <=> ALA   67  - PRO   70 )                          
 254: s001-Y 4wzx-A    35 -  57 <=>   60 -  82   (ILE  152  - GLY  174  <=> PRO   71  - LYS   93 )                          
 255: s001-Y 7b54-X     1 -  20 <=>  853 - 872   (VAL   11  - ILE   30  <=> ARG 1018  - GLN 1037 )                          
 255: s001-Y 7b54-X    21 -  24 <=>  874 - 877   (GLY   31  - ILE   34  <=> ASN 1039  - ILE 1042 )                          
 255: s001-Y 7b54-X    25 -  30 <=>  880 - 885   (PRO   35  - ASN   40  <=> GLN 1045  - MET 1050 )                          
 255: s001-Y 7b54-X    31 -  57 <=>  895 - 921   (THR  148  - GLY  174  <=> CYS 1099  - GLN 1125 )                          
 255: s001-Y 7b54-X    59 -  73 <=>  934 - 948   (GLY  176  - GLY  190  <=> VAL 1138  - GLU 1152 )                          
 255: s001-Y 7b54-X    74 -  79 <=>  950 - 955   (ILE  191  - ASN  196  <=> ILE 1154  - ASN 1159 )                          
 255: s001-Y 7b54-X    82 -  85 <=> 1372 -1375   (TYR  199  - THR  202  <=> ASP 1602  - TRP 1605 )                          
 256: s001-Y 1wa8-B     1 -  24 <=>   12 -  35   (VAL   11  - ILE   34  <=> GLU  612  - SER  635 )                          
 256: s001-Y 1wa8-B    25 -  29 <=>   38 -  42   (PRO   35  - VAL   39  <=> LYS  638  - ALA  642 )                          
 256: s001-Y 1wa8-B    31 -  58 <=>   47 -  74   (THR  148  - VAL  175  <=> GLY  647  - ARG  674 )                          
 257: s001-Y 6wu0-B     1 -   4 <=>  328 - 331   (VAL   11  - ILE   14  <=> ASN  328  - SER  331 )                          
 257: s001-Y 6wu0-B     6 -   9 <=>  767 - 770   (ASN   16  - ILE   19  <=> ALA  773  - ILE  776 )                          
 257: s001-Y 6wu0-B    11 -  19 <=>  771 - 779   (THR   21  - ARG   29  <=> ALA  777  - GLY  785 )                          
 257: s001-Y 6wu0-B    20 -  24 <=>  781 - 785   (ILE   30  - ILE   34  <=> ALA  787  - TYR  791 )                          
 257: s001-Y 6wu0-B    25 -  30 <=>  788 - 793   (PRO   35  - ASN   40  <=> MET  794  - GLY  799 )                          
 257: s001-Y 6wu0-B    36 -  56 <=>  800 - 820   (ALA  153  - LYS  173  <=> SER  806  - LEU  826 )                          
 257: s001-Y 6wu0-B    58 -  72 <=>  832 - 846   (VAL  175  - SER  189  <=> GLY  838  - ALA  852 )                          
 257: s001-Y 6wu0-B    73 -  77 <=>  848 - 852   (GLY  190  - ILE  194  <=> VAL  854  - VAL  858 )                          
 258: s001-Y 3c64-A     1 -  25 <=>    4 -  28   (VAL   11  - PRO   35  <=> MET    5  - HIS   29 )                          
 258: s001-Y 3c64-A    34 -  56 <=>   29 -  51   (LEU  151  - LYS  173  <=> GLY   44  - ILE   66 )                          
 258: s001-Y 3c64-A    60 -  67 <=>  129 - 136   (ASN  177  - PHE  184  <=> THR  144  - HIS  151 )                          
 259: s001-Y 7kpx-C     2 -  10 <=>  502 - 510   (SER   12  - PHE   20  <=> LEU  517  - THR  525 )                          
 259: s001-Y 7kpx-C    12 -  23 <=>  511 - 522   (LEU   22  - PHE   33  <=> ASP  526  - ALA  537 )                          
 259: s001-Y 7kpx-C    24 -  30 <=>  524 - 530   (ILE   34  - ASN   40  <=> TRP  539  - LEU  545 )                          
 259: s001-Y 7kpx-C    34 -  53 <=>  537 - 556   (LEU  151  - ILE  170  <=> GLN  552  - ILE  571 )                          
 259: s001-Y 7kpx-C    61 -  79 <=>  558 - 576   (GLY  178  - ASN  196  <=> TYR  573  - LEU  591 )                          
 260: s001-Y 2rdc-B     1 -  23 <=>   19 -  41   (VAL   11  - PHE   33  <=> ASP   36  - VAL   58 )                          
 260: s001-Y 2rdc-B    24 -  27 <=>   44 -  47   (ILE   34  - PRO   37  <=> GLU   61  - UNK   64 )                          
 260: s001-Y 2rdc-B    28 -  31 <=>   50 -  53   (SER   38  - THR  148  <=> ALA   67  - ARG   70 )                          
 260: s001-Y 2rdc-B    32 -  59 <=>   56 -  83   (TYR  149  - GLY  176  <=> GLY   73  - VAL  100 )                          
 260: s001-Y 2rdc-B    63 -  71 <=>  117 - 125   (SER  180  - VAL  188  <=> ALA  134  - LEU  142 )                          
 260: s001-Y 2rdc-B    75 -  78 <=>  130 - 133   (PRO  192  - LEU  195  <=> TYR  147  - ARG  150 )                          
 261: s001-Y 7ad3-A     1 -  24 <=>  122 - 145   (VAL   11  - ILE   34  <=> ALA  130  - ILE  153 )                          
 261: s001-Y 7ad3-A    25 -  28 <=>  147 - 150   (PRO   35  - SER   38  <=> THR  155  - ASN  158 )                          
 261: s001-Y 7ad3-A    34 -  56 <=>  151 - 173   (LEU  151  - LYS  173  <=> PHE  159  - TYR  181 )                          
 261: s001-Y 7ad3-A    59 -  67 <=>  200 - 208   (GLY  176  - PHE  184  <=> THR  208  - ASN  216 )                          
 261: s001-Y 7ad3-A    71 -  85 <=>  279 - 293   (VAL  188  - THR  202  <=> LEU  287  - ASN  301 )                          
 262: s001-Y 3cf4-A     1 -  23 <=>   58 -  80   (VAL   11  - PHE   33  <=> MET   98  - HIS  120 )                          
 262: s001-Y 3cf4-A    24 -  27 <=>   83 -  86   (ILE   34  - PRO   37  <=> HIS  123  - ASP  126 )                          
 262: s001-Y 3cf4-A    28 -  31 <=>   89 -  92   (SER   38  - THR  148  <=> ILE  129  - TYR  132 )                          
 262: s001-Y 3cf4-A    33 -  56 <=>  119 - 142   (LEU  150  - LYS  173  <=> LYS  159  - VAL  182 )                          
 262: s001-Y 3cf4-A    71 -  74 <=>  281 - 284   (VAL  188  - ILE  191  <=> GLU  321  - VAL  324 )                          
 262: s001-Y 3cf4-A    76 -  79 <=>  285 - 288   (THR  193  - ASN  196  <=> ARG  325  - ILE  328 )                          
 262: s001-Y 3cf4-A    82 -  85 <=>  289 - 292   (TYR  199  - THR  202  <=> VAL  329  - ALA  332 )                          
 263: s001-Y 4hku-A     1 -   4 <=>   72 -  75   (VAL   11  - ILE   14  <=> ASP   73  - GLN   76 )                          
 263: s001-Y 4hku-A     6 -  19 <=>   76 -  89   (ASN   16  - ARG   29  <=> THR   77  - ALA   90 )                          
 263: s001-Y 4hku-A    20 -  25 <=>   91 -  96   (ILE   30  - PRO   35  <=> THR   92  - TYR   97 )                          
 263: s001-Y 4hku-A    26 -  29 <=>  103 - 106   (VAL   36  - VAL   39  <=> PHE  104  - TYR  107 )                          
 263: s001-Y 4hku-A    35 -  38 <=>  108 - 111   (ILE  152  - VAL  155  <=> ASP  109  - GLU  112 )                          
 263: s001-Y 4hku-A    40 -  59 <=>  115 - 134   (THR  157  - GLY  176  <=> GLU  116  - ARG  135 )                          
 263: s001-Y 4hku-A    60 -  70 <=>  137 - 147   (ASN  177  - ILE  187  <=> GLN  138  - TYR  148 )                          
 263: s001-Y 4hku-A    75 -  78 <=>  158 - 161   (PRO  192  - LEU  195  <=> GLU  159  - GLY  162 )                          
 264: s001-Y 7nsb-a     1 -  26 <=>  412 - 437   (VAL   11  - VAL   36  <=> ASP  798  - SER  823 )                          
 264: s001-Y 7nsb-a    37 -  55 <=>  438 - 456   (VAL  154  - ALA  172  <=> ASP  828  - TYR  846 )                          
 264: s001-Y 7nsb-a    60 -  70 <=>  467 - 477   (ASN  177  - ILE  187  <=> ARG  857  - ALA  867 )                          
 264: s001-Y 7nsb-a    73 -  76 <=>  488 - 491   (GLY  190  - THR  193  <=> ALA  878  - GLU  881 )                          
 265: s001-Y 6urt-A     1 -  21 <=>   71 -  91   (VAL   11  - GLY   31  <=> THR   74  - LEU   94 )                          
 265: s001-Y 6urt-A    22 -  25 <=>   93 -  96   (THR   32  - PRO   35  <=> LEU   96  - ASN   99 )                          
 265: s001-Y 6urt-A    26 -  29 <=>   99 - 102   (VAL   36  - VAL   39  <=> GLU  102  - GLN  105 )                          
 265: s001-Y 6urt-A    31 -  55 <=>  109 - 133   (THR  148  - ALA  172  <=> ILE  112  - GLU  136 )                          
 265: s001-Y 6urt-A    57 -  60 <=>  134 - 137   (GLY  174  - ASN  177  <=> HIS  137  - MET  140 )                          
 265: s001-Y 6urt-A    81 -  85 <=>  168 - 172   (ILE  198  - THR  202  <=> ILE  171  - PHE  175 )                          
 266: s001-Y 2kmu-A     3 -  20 <=>    1 -  18   (ASP   13  - ILE   30  <=> GLY    1  - ARG   18 )                          
 266: s001-Y 2kmu-A    21 -  25 <=>   20 -  24   (GLY   31  - PRO   35  <=> PHE   20  - ARG   24 )                          
 266: s001-Y 2kmu-A    39 -  45 <=>   29 -  35   (LEU  156  - PHE  162  <=> SER   29  - ALA   35 )                          
 266: s001-Y 2kmu-A    47 -  50 <=>   36 -  39   (MET  164  - GLY  167  <=> ALA   36  - GLU   39 )                          
 266: s001-Y 2kmu-A    61 -  72 <=>   40 -  51   (GLY  178  - SER  189  <=> THR   40  - LYS   51 )                          
 266: s001-Y 2kmu-A    73 -  76 <=>   53 -  56   (GLY  190  - THR  193  <=> THR   53  - GLN   56 )                          
 267: s001-Y 7l1k-B     1 -   4 <=>  368 - 371   (VAL   11  - ILE   14  <=> ASN  410  - SER  413 )                          
 267: s001-Y 7l1k-B     5 -  24 <=>  375 - 394   (ARG   15  - ILE   34  <=> GLY  417  - ARG  436 )                          
 267: s001-Y 7l1k-B    25 -  28 <=>  396 - 399   (PRO   35  - SER   38  <=> CYS  438  - ASN  441 )                          
 267: s001-Y 7l1k-B    32 -  56 <=>  400 - 424   (TYR  149  - LYS  173  <=> PRO  442  - LEU  466 )                          
 267: s001-Y 7l1k-B    59 -  68 <=>  431 - 440   (GLY  176  - ALA  185  <=> GLY  479  - VAL  488 )                          
 267: s001-Y 7l1k-B    75 -  80 <=>  608 - 613   (PRO  192  - GLN  197  <=> PHE  656  - PHE  661 )                          
 268: s001-Y 6cnn-A     1 -  24 <=>   11 -  34   (VAL   11  - ILE   34  <=> LEU   19  - LEU   42 )                          
 268: s001-Y 6cnn-A    25 -  29 <=>   37 -  41   (PRO   35  - VAL   39  <=> GLU   45  - PHE   49 )                          
 268: s001-Y 6cnn-A    32 -  57 <=>   43 -  68   (TYR  149  - GLY  174  <=> GLY   51  - ILE   76 )                          
 268: s001-Y 6cnn-A    63 -  66 <=>  106 - 109   (SER  180  - ILE  183  <=> VAL  114  - LEU  117 )                          
 268: s001-Y 6cnn-A    67 -  70 <=>  129 - 132   (PHE  184  - ILE  187  <=> ALA  155  - LEU  158 )                          
 268: s001-Y 6cnn-A    73 -  76 <=>  191 - 194   (GLY  190  - THR  193  <=> LEU  217  - ALA  220 )                          
 268: s001-Y 6cnn-A    78 -  85 <=>  239 - 246   (LEU  195  - THR  202  <=> ILE  265  - VAL  272 )                          
 269: s001-Y 3n1e-B     1 -  24 <=>   15 -  38   (VAL   11  - ILE   34  <=> LYS  848  - LYS  871 )                          
 269: s001-Y 3n1e-B    25 -  29 <=>   41 -  45   (PRO   35  - VAL   39  <=> SER  874  - VAL  878 )                          
 269: s001-Y 3n1e-B    31 -  34 <=>   47 -  50   (THR  148  - LEU  151  <=> ALA  880  - PRO  883 )                          
 269: s001-Y 3n1e-B    36 -  56 <=>   51 -  71   (ALA  153  - LYS  173  <=> SER  884  - LEU  904 )                          
 269: s001-Y 3n1e-B    58 -  61 <=>   74 -  77   (VAL  175  - GLY  178  <=> GLU  907  - THR  910 )                          
 269: s001-Y 3n1e-B    63 -  70 <=>   79 -  86   (SER  180  - ILE  187  <=> MET  912  - ALA  919 )                          
 269: s001-Y 3n1e-B    73 -  79 <=>  135 - 141   (GLY  190  - ASN  196  <=> ASN  968  - GLU  974 )                          
 270: s001-Y 6cse-M     1 -  17 <=>  129 - 145   (VAL   11  - VAL   27  <=> ILE  149  - ILE  165 )                          
 270: s001-Y 6cse-M    18 -  21 <=>  147 - 150   (PHE   28  - GLY   31  <=> ASN  167  - GLN  170 )                          
 270: s001-Y 6cse-M    22 -  25 <=>  152 - 155   (THR   32  - PRO   35  <=> ASN  172  - ALA  175 )                          
 270: s001-Y 6cse-M    26 -  29 <=>  158 - 161   (VAL   36  - VAL   39  <=> VAL  178  - ASN  181 )                          
 270: s001-Y 6cse-M    31 -  54 <=>  332 - 355   (THR  148  - THR  171  <=> GLY  352  - GLU  375 )                          
 270: s001-Y 6cse-M    56 -  59 <=>  356 - 359   (LYS  173  - GLY  176  <=> LYS  376  - GLU  379 )                          
 270: s001-Y 6cse-M    60 -  72 <=>  369 - 381   (ASN  177  - SER  189  <=> LEU  389  - GLY  401 )                          
 271: s001-Y 7ahd-A     1 -  25 <=>  202 - 226   (VAL   11  - PRO   35  <=> LEU  208  - SER  232 )                          
 271: s001-Y 7ahd-A    31 -  37 <=>  242 - 248   (THR  148  - VAL  154  <=> GLN  248  - LYS  254 )                          
 271: s001-Y 7ahd-A    40 -  57 <=>  251 - 268   (THR  157  - GLY  174  <=> VAL  257  - GLN  274 )                          
 271: s001-Y 7ahd-A    77 -  84 <=>  337 - 344   (ILE  194  - GLN  201  <=> TRP  362  - GLN  369 )                          
 272: s001-Y 5y06-A     1 -  22 <=>   11 -  32   (VAL   11  - THR   32  <=> LEU   11  - ALA   32 )                          
 272: s001-Y 5y06-A    23 -  26 <=>   34 -  37   (PHE   33  - VAL   36  <=> GLN   34  - LEU   37 )                          
 272: s001-Y 5y06-A    27 -  30 <=>   40 -  43   (PRO   37  - ASN   40  <=> LEU   40  - GLN   43 )                          
 272: s001-Y 5y06-A    31 -  56 <=>  136 - 161   (THR  148  - LYS  173  <=> LEU  141  - CYS  166 )                          
 272: s001-Y 5y06-A    58 -  61 <=>  162 - 165   (VAL  175  - GLY  178  <=> ALA  167  - ARG  170 )                          
 273: s001-Y 7kzn-C     1 -   9 <=>  667 - 675   (VAL   11  - ILE   19  <=> VAL  766  - GLU  774 )                          
 273: s001-Y 7kzn-C    10 -  21 <=>  677 - 688   (PHE   20  - GLY   31  <=> ARG  776  - THR  787 )                          
 273: s001-Y 7kzn-C    24 -  28 <=>  689 - 693   (ILE   34  - SER   38  <=> LEU  788  - LEU  792 )                          
 273: s001-Y 7kzn-C    31 -  57 <=>  695 - 721   (THR  148  - GLY  174  <=> GLY  802  - ILE  828 )                          
 273: s001-Y 7kzn-C    60 -  71 <=>  752 - 763   (ASN  177  - VAL  188  <=> TYR  859  - CYS  870 )                          
 273: s001-Y 7kzn-C    73 -  83 <=>  801 - 811   (GLY  190  - ALA  200  <=> ARG  956  - GLY  966 )                          
 274: s001-Y 2vwa-A     3 -  21 <=>   19 -  37   (ASP   13  - GLY   31  <=> SER  148  - HIS  166 )                          
 274: s001-Y 2vwa-A    22 -  25 <=>   39 -  42   (THR   32  - PRO   35  <=> GLU  168  - SER  171 )                          
 274: s001-Y 2vwa-A    42 -  55 <=>   52 -  65   (GLY  159  - ALA  172  <=> ASN  181  - GLU  194 )                          
 274: s001-Y 2vwa-A    60 -  72 <=>   78 -  90   (ASN  177  - SER  189  <=> LYS  207  - VAL  219 )                          
 274: s001-Y 2vwa-A    73 -  80 <=>   92 -  99   (GLY  190  - GLN  197  <=> ALA  221  - GLU  228 )                          
 275: s001-Y 3o4z-A     3 -  19 <=>   79 -  95   (ASP   13  - ARG   29  <=> GLY   83  - SER   99 )                          
 275: s001-Y 3o4z-A    20 -  23 <=>   99 - 102   (ILE   30  - PHE   33  <=> GLY  103  - THR  106 )                          
 275: s001-Y 3o4z-A    24 -  27 <=>  104 - 107   (ILE   34  - PRO   37  <=> TYR  108  - ALA  111 )                          
 275: s001-Y 3o4z-A    34 -  46 <=>  110 - 122   (LEU  151  - LEU  163  <=> THR  114  - PHE  126 )                          
 275: s001-Y 3o4z-A    47 -  55 <=>  125 - 133   (MET  164  - ALA  172  <=> SER  129  - ASN  137 )                          
 275: s001-Y 3o4z-A    59 -  71 <=>  134 - 146   (GLY  176  - VAL  188  <=> ARG  138  - LEU  150 )                          
 275: s001-Y 3o4z-A    74 -  79 <=>  185 - 190   (ILE  191  - ASN  196  <=> GLU  189  - LYS  194 )                          
 275: s001-Y 3o4z-A    82 -  85 <=>  374 - 377   (TYR  199  - THR  202  <=> PHE  382  - LEU  385 )                          
 276: s001-Y 6s7o-E     1 -  24 <=>  438 - 461   (VAL   11  - ILE   34  <=> ARG  472  - HIS  495 )                          
 276: s001-Y 6s7o-E    25 -  30 <=>  464 - 469   (PRO   35  - ASN   40  <=> GLU  498  - TYR  503 )                          
 276: s001-Y 6s7o-E    31 -  56 <=>  472 - 497   (THR  148  - LYS  173  <=> SER  506  - ALA  531 )                          
 276: s001-Y 6s7o-E    60 -  70 <=>  508 - 518   (ASN  177  - ILE  187  <=> SER  542  - GLN  552 )                          
 276: s001-Y 6s7o-E    71 -  74 <=>  551 - 554   (VAL  188  - ILE  191  <=> ASN  585  - LEU  588 )                          
 277: s001-Y 7ctq-A     5 -   8 <=>  266 - 269   (ARG   15  - ILE   18  <=> PRO  267  - GLY  270 )                          
 277: s001-Y 7ctq-A    10 -  24 <=>  270 - 284   (PHE   20  - ILE   34  <=> ASN  271  - VAL  285 )                          
 277: s001-Y 7ctq-A    25 -  29 <=>  287 - 291   (PRO   35  - VAL   39  <=> ASN  288  - ARG  292 )                          
 277: s001-Y 7ctq-A    33 -  56 <=>  294 - 317   (LEU  150  - LYS  173  <=> GLU  295  - ILE  318 )                          
 277: s001-Y 7ctq-A    75 -  78 <=>  386 - 389   (PRO  192  - LEU  195  <=> LEU  387  - VAL  390 )                          
 277: s001-Y 7ctq-A    82 -  85 <=>  414 - 417   (TYR  199  - THR  202  <=> GLU  415  - ARG  418 )                          
 278: s001-Y 5tsa-A     9 -  25 <=>   98 - 114   (ILE   19  - PRO   35  <=> ASN  165  - GLU  181 )                          
 278: s001-Y 5tsa-A    26 -  29 <=>  117 - 120   (VAL   36  - VAL   39  <=> ALA  184  - VAL  187 )                          
 278: s001-Y 5tsa-A    31 -  59 <=>  130 - 158   (THR  148  - GLY  176  <=> GLY  197  - PRO  225 )                          
 278: s001-Y 5tsa-A    60 -  70 <=>  161 - 171   (ASN  177  - ILE  187  <=> ARG  228  - LEU  238 )                          
 279: s001-Y 1xfu-A     1 -  24 <=>  649 - 672   (VAL   11  - ILE   34  <=> PHE  712  - VAL  735 )                          
 279: s001-Y 1xfu-A    25 -  28 <=>  674 - 677   (PRO   35  - SER   38  <=> LYS  737  - GLN  740 )                          
 279: s001-Y 1xfu-A    35 -  54 <=>  679 - 698   (ILE  152  - THR  171  <=> ALA  742  - GLN  761 )                          
 279: s001-Y 1xfu-A    56 -  59 <=>  699 - 702   (LYS  173  - GLY  176  <=> LEU  762  - THR  765 )                          
 279: s001-Y 1xfu-A    63 -  76 <=>  709 - 722   (SER  180  - THR  193  <=> GLU  772  - ASN  785 )                          
 280: s001-Y 6uak-A     2 -  21 <=>  220 - 239   (SER   12  - GLY   31  <=> ASN  223  - GLU  242 )                          
 280: s001-Y 6uak-A    22 -  25 <=>  241 - 244   (THR   32  - PRO   35  <=> LYS  244  - ASP  247 )                          
 280: s001-Y 6uak-A    26 -  30 <=>  246 - 250   (VAL   36  - ASN   40  <=> PHE  249  - ASP  256 )                          
 280: s001-Y 6uak-A    32 -  56 <=>  252 - 276   (TYR  149  - LYS  173  <=> GLY  258  - LEU  282 )                          
 280: s001-Y 6uak-A    81 -  84 <=>  290 - 293   (ILE  198  - GLN  201  <=> LEU  296  - THR  299 )                          
 281: s001-Y 4fgv-A     3 -  21 <=>  633 - 651   (ASP   13  - GLY   31  <=> ASN  643  - ALA  661 )                          
 281: s001-Y 4fgv-A    22 -  25 <=>  653 - 656   (THR   32  - PRO   35  <=> ASP  663  - ILE  666 )                          
 281: s001-Y 4fgv-A    27 -  30 <=>  661 - 664   (PRO   37  - ASN   40  <=> MET  671  - GLY  674 )                          
 281: s001-Y 4fgv-A    32 -  54 <=>  668 - 690   (TYR  149  - THR  171  <=> GLU  678  - GLY  700 )                          
 281: s001-Y 4fgv-A    60 -  71 <=>  691 - 702   (ASN  177  - VAL  188  <=> PRO  701  - ASN  712 )                          
 281: s001-Y 4fgv-A    74 -  85 <=>  766 - 777   (ILE  191  - THR  202  <=> GLY  776  - ARG  787 )                          
 282: s001-Y 6zmq-A     3 -  24 <=>  316 - 337   (ASP   13  - ILE   34  <=> HIS  341  - VAL  362 )                          
 282: s001-Y 6zmq-A    25 -  30 <=>  340 - 345   (PRO   35  - ASN   40  <=> LEU  365  - PRO  370 )                          
 282: s001-Y 6zmq-A    35 -  58 <=>  350 - 373   (ILE  152  - VAL  175  <=> GLY  384  - PRO  407 )                          
 283: s001-Y 3rfy-A     1 -  25 <=>   57 -  81   (VAL   11  - PRO   35  <=> ILE  134  - LYS  158 )                          
 283: s001-Y 3rfy-A    26 -  29 <=>   84 -  87   (VAL   36  - VAL   39  <=> ILE  161  - GLY  164 )                          
 283: s001-Y 3rfy-A    31 -  56 <=>   89 - 114   (THR  148  - LYS  173  <=> ALA  166  - VAL  191 )                          
 283: s001-Y 3rfy-A    74 -  78 <=>  228 - 232   (ILE  191  - LEU  195  <=> ALA  305  - ILE  309 )                          
 283: s001-Y 3rfy-A    82 -  85 <=>  233 - 236   (TYR  199  - THR  202  <=> ASP  310  - THR  313 )                          
 284: s001-Y 5h5v-A     1 -  25 <=>    1 -  25   (VAL   11  - PRO   35  <=> LEU   44  - ASP   68 )                          
 284: s001-Y 5h5v-A    26 -  30 <=>   28 -  32   (VAL   36  - ASN   40  <=> SER   71  - THR   75 )                          
 284: s001-Y 5h5v-A    35 -  56 <=>  224 - 245   (ILE  152  - LYS  173  <=> ASP  267  - THR  288 )                          
 284: s001-Y 5h5v-A    66 -  71 <=>  329 - 334   (ILE  183  - VAL  188  <=> THR  388  - ASN  393 )                          
 285: s001-Y 6tgb-A     1 -  21 <=>   67 -  87   (VAL   11  - GLY   31  <=> LYS   67  - TRP   98 )                          
 285: s001-Y 6tgb-A    22 -  25 <=>   89 -  92   (THR   32  - PRO   35  <=> SER  100  - LYS  103 )                          
 285: s001-Y 6tgb-A    26 -  29 <=>   95 -  98   (VAL   36  - VAL   39  <=> TYR  106  - SER  109 )                          
 285: s001-Y 6tgb-A    35 -  57 <=>   99 - 121   (ILE  152  - GLY  174  <=> LYS  110  - LEU  132 )                          
 285: s001-Y 6tgb-A    63 -  70 <=>  136 - 143   (SER  180  - ILE  187  <=> LYS  147  - TYR  154 )                          
 285: s001-Y 6tgb-A    75 -  85 <=>  837 - 847   (PRO  192  - THR  202  <=> GLY  987  - ASN  997 )                          
 286: s001-Y 4yo5-A     4 -  23 <=>   75 -  94   (ILE   14  - PHE   33  <=> GLN  473  - UNK  492 )                          
 286: s001-Y 4yo5-A    24 -  27 <=>   97 - 100   (ILE   34  - PRO   37  <=> ALA  495  - GLU  498 )                          
 286: s001-Y 4yo5-A    38 -  55 <=>  102 - 119   (VAL  155  - ALA  172  <=> ASP  500  - ALA  517 )                          
 286: s001-Y 4yo5-A    57 -  60 <=>  120 - 123   (GLY  174  - ASN  177  <=> ILE  518  - ALA  521 )                          
 286: s001-Y 4yo5-A    63 -  67 <=>  126 - 130   (SER  180  - PHE  184  <=> ALA  524  - ASN  528 )                          
 287: s001-Y 4j41-B     1 -  27 <=>   12 -  38   (VAL   11  - PRO   37  <=> GLY   16  - GLN   42 )                          
 287: s001-Y 4j41-B    35 -  58 <=>   40 -  63   (ILE  152  - VAL  175  <=> ALA   44  - ALA   67 )                          
 288: s001-Y 3eo8-A     3 -  24 <=>   50 -  71   (ASP   13  - ILE   34  <=> VAL   49  - ILE   70 )                          
 288: s001-Y 3eo8-A    25 -  29 <=>   74 -  78   (PRO   35  - VAL   39  <=> GLU   73  - VAL   77 )                          
 288: s001-Y 3eo8-A    34 -  55 <=>   79 - 100   (LEU  151  - ALA  172  <=> SER   78  - ALA   99 )                          
 288: s001-Y 3eo8-A    69 -  72 <=>  169 - 172   (GLY  186  - SER  189  <=> ALA  168  - GLU  171 )                          
 289: s001-Y 6tao-A     1 -  24 <=>  158 - 181   (VAL   11  - ILE   34  <=> GLU  163  - ALA  186 )                          
 289: s001-Y 6tao-A    25 -  28 <=>  184 - 187   (PRO   35  - SER   38  <=> THR  189  - ALA  192 )                          
 289: s001-Y 6tao-A    31 -  34 <=>  219 - 222   (THR  148  - LEU  151  <=> ILE  230  - ALA  233 )                          
 289: s001-Y 6tao-A    36 -  57 <=>  223 - 244   (ALA  153  - GLY  174  <=> GLN  234  - GLN  255 )                          
 289: s001-Y 6tao-A    64 -  85 <=>  258 - 279   (ILE  181  - THR  202  <=> ASN  269  - ASP  290 )                          
 290: s001-Y 2iai-A     4 -  20 <=>   84 - 100   (ILE   14  - ILE   30  <=> VAL   79  - GLU   95 )                          
 290: s001-Y 2iai-A    25 -  28 <=>  114 - 117   (PRO   35  - SER   38  <=> ARG  109  - GLY  112 )                          
 290: s001-Y 2iai-A    32 -  56 <=>  118 - 142   (TYR  149  - LYS  173  <=> THR  114  - ALA  138 )                          
 290: s001-Y 2iai-A    60 -  72 <=>  153 - 165   (ASN  177  - SER  189  <=> GLU  149  - ILE  161 )                          
 290: s001-Y 2iai-A    73 -  79 <=>  167 - 173   (GLY  190  - ASN  196  <=> SER  163  - ARG  169 )                          
 291: s001-Y 5x5y-F     1 -  24 <=>  256 - 279   (VAL   11  - ILE   34  <=> TYR  267  - PRO  290 )                          
 291: s001-Y 5x5y-F    25 -  31 <=>  281 - 287   (PRO   35  - THR  148  <=> SER  292  - GLN  298 )                          
 291: s001-Y 5x5y-F    34 -  56 <=>  288 - 310   (LEU  151  - LYS  173  <=> GLY  299  - VAL  321 )                          
 291: s001-Y 5x5y-F    63 -  70 <=>  327 - 334   (SER  180  - ILE  187  <=> TRP  338  - ALA  345 )                          
 291: s001-Y 5x5y-F    76 -  84 <=>  343 - 351   (THR  193  - GLN  201  <=> GLU  354  - SER  362 )                          
 292: s001-Y 5n5e-A     5 -  24 <=>   15 -  34   (ARG   15  - ILE   34  <=> TYR   16  - ALA   35 )                          
 292: s001-Y 5n5e-A    25 -  29 <=>   37 -  41   (PRO   35  - VAL   39  <=> LEU   38  - MET   42 )                          
 292: s001-Y 5n5e-A    31 -  55 <=>   50 -  74   (THR  148  - ALA  172  <=> VAL   51  - ASN   75 )                          
 292: s001-Y 5n5e-A    57 -  60 <=>   75 -  78   (GLY  174  - ASN  177  <=> LEU   76  - GLU   79 )                          
 292: s001-Y 5n5e-A    80 -  84 <=>   91 -  95   (GLN  197  - GLN  201  <=> LYS   92  - GLY   96 )                          
 293: s001-Y 6yxq-B     2 -   7 <=>  254 - 259   (SER   12  - LYS   17  <=> ALA  266  - GLN  271 )                          
 293: s001-Y 6yxq-B     8 -  20 <=>  261 - 273   (ILE   18  - ILE   30  <=> HIS  273  - ALA  285 )                          
 293: s001-Y 6yxq-B    21 -  24 <=>  275 - 278   (GLY   31  - ILE   34  <=> ILE  287  - UNK  290 )                          
 293: s001-Y 6yxq-B    25 -  29 <=>  281 - 285   (PRO   35  - VAL   39  <=> ALA  293  - ARG  297 )                          
 293: s001-Y 6yxq-B    31 -  56 <=>  289 - 314   (THR  148  - LYS  173  <=> ASP  301  - ILE  326 )                          
 293: s001-Y 6yxq-B    67 -  70 <=>  350 - 353   (PHE  184  - ILE  187  <=> ARG  362  - ARG  365 )                          
 293: s001-Y 6yxq-B    73 -  78 <=>  390 - 395   (GLY  190  - LEU  195  <=> ALA  402  - ASP  407 )                          
 294: s001-Y 1sum-B     1 -  24 <=>   35 -  58   (VAL   11  - ILE   34  <=> GLU   36  - ILE   59 )                          
 294: s001-Y 1sum-B    25 -  29 <=>   61 -  65   (PRO   35  - VAL   39  <=> LYS   62  - VAL   66 )                          
 294: s001-Y 1sum-B    31 -  54 <=>   75 -  98   (THR  148  - THR  171  <=> PRO   76  - ASP   99 )                          
 294: s001-Y 1sum-B    56 -  59 <=>   99 - 102   (LYS  173  - GLY  176  <=> ILE  100  - ASN  103 )                          
 295: s001-Y 1gnc-A     1 -  24 <=>   13 -  36   (VAL   11  - ILE   34  <=> SER   13  - LEU   36 )                          
 295: s001-Y 1gnc-A    25 -  28 <=>   39 -  42   (PRO   35  - SER   38  <=> THR   39  - LEU   42 )                          
 295: s001-Y 1gnc-A    31 -  56 <=>  144 - 169   (THR  148  - LYS  173  <=> ALA  144  - LEU  169 )                          
 296: s001-Y 3vou-A     1 -   7 <=>   13 -  19   (VAL   11  - LYS   17  <=> LYS   13  - TRP   19 )                          
 296: s001-Y 3vou-A     8 -  20 <=>   21 -  33   (ILE   18  - ILE   30  <=> ASP   21  - LEU   33 )                          
 296: s001-Y 3vou-A    21 -  25 <=>   35 -  39   (GLY   31  - PRO   35  <=> LEU   35  - THR   39 )                          
 296: s001-Y 3vou-A    27 -  30 <=>   45 -  48   (PRO   37  - ASN   40  <=> VAL   45  - LEU   48 )                          
 296: s001-Y 3vou-A    31 -  56 <=>   72 -  97   (THR  148  - LYS  173  <=> GLN   72  - LYS   97 )                          
 297: s001-Y 3uo3-B     2 -  24 <=>   90 - 112   (SER   12  - ILE   34  <=> ASP  119  - GLN  141 )                          
 297: s001-Y 3uo3-B    25 -  29 <=>  115 - 119   (PRO   35  - VAL   39  <=> GLN  144  - ASP  148 )                          
 297: s001-Y 3uo3-B    35 -  56 <=>  121 - 142   (ILE  152  - LYS  173  <=> ASP  150  - PHE  171 )                          
 298: s001-Y 2olt-C     1 -   6 <=>    2 -   7   (VAL   11  - ASN   16  <=> VAL    9  - PRO   14 )                          
 298: s001-Y 2olt-C     8 -  25 <=>    8 -  25   (ILE   18  - PRO   35  <=> ILE   15  - LEU   32 )                          
 298: s001-Y 2olt-C    26 -  29 <=>   28 -  31   (VAL   36  - VAL   39  <=> PHE   35  - ALA   38 )                          
 298: s001-Y 2olt-C    31 -  56 <=>   36 -  61   (THR  148  - LYS  173  <=> ASN   43  - ILE   68 )                          
 298: s001-Y 2olt-C    62 -  66 <=>   81 -  85   (ILE  179  - ILE  183  <=> THR   90  - LYS   94 )                          
 298: s001-Y 2olt-C    71 -  74 <=>  202 - 205   (VAL  188  - ILE  191  <=> LEU  211  - ARG  214 )                          
 299: s001-Y 2eul-A     1 -  24 <=>    9 -  32   (VAL   11  - ILE   34  <=> LYS    9  - ILE   32 )                          
 299: s001-Y 2eul-A    25 -  29 <=>   35 -  39   (PRO   35  - VAL   39  <=> GLU   35  - SER   39 )                          
 299: s001-Y 2eul-A    33 -  59 <=>   42 -  68   (LEU  150  - GLY  176  <=> ASP   42  - ILE   68 )                          
 300: s001-Y 6c26-3     1 -   6 <=>   48 -  53   (VAL   11  - ASN   16  <=> HIS  264  - GLU  269 )                          
 300: s001-Y 6c26-3     8 -  22 <=>   54 -  68   (ILE   18  - THR   32  <=> THR  270  - VAL  284 )                          
 300: s001-Y 6c26-3    23 -  26 <=>   72 -  75   (PHE   33  - VAL   36  <=> VAL  288  - ILE  291 )                          
 300: s001-Y 6c26-3    27 -  30 <=>   78 -  81   (PRO   37  - ASN   40  <=> LEU  294  - HIS  297 )                          
 300: s001-Y 6c26-3    31 -  56 <=>   89 - 114   (THR  148  - LYS  173  <=> ALA  305  - VAL  330 )                          
 301: s001-Y 5yke-B     1 -  10 <=>  642 - 651   (VAL   11  - PHE   20  <=> LEU 1118  - SER 1127 )                          
 301: s001-Y 5yke-B    11 -  24 <=>  653 - 666   (THR   21  - ILE   34  <=> CYS 1129  - CYS 1142 )                          
 301: s001-Y 5yke-B    27 -  30 <=>  675 - 678   (PRO   37  - ASN   40  <=> VAL 1151  - LEU 1154 )                          
 301: s001-Y 5yke-B    31 -  56 <=>  814 - 839   (THR  148  - LYS  173  <=> MET 1290  - ILE 1315 )                          
 302: s001-Y 2m2e-A     4 -  21 <=>    1 -  18   (ILE   14  - GLY   31  <=> PHE  551  - THR  568 )                          
 302: s001-Y 2m2e-A    41 -  54 <=>   22 -  35   (ALA  158  - THR  171  <=> ASN  572  - PRO  585 )                          
 302: s001-Y 2m2e-A    58 -  85 <=>   36 -  63   (VAL  175  - THR  202  <=> GLY  586  - VAL  613 )                          
 303: s001-Y 5wd8-A     4 -  23 <=>   25 -  44   (ILE   14  - PHE   33  <=> SER   31  - VAL   50 )                          
 303: s001-Y 5wd8-A    24 -  27 <=>   47 -  50   (ILE   34  - PRO   37  <=> GLY   53  - THR   56 )                          
 303: s001-Y 5wd8-A    28 -  31 <=>   52 -  55   (SER   38  - THR  148  <=> ILE   58  - GLY   61 )                          
 303: s001-Y 5wd8-A    32 -  56 <=>   57 -  81   (TYR  149  - LYS  173  <=> SER   63  - CYS   87 )                          
 304: s001-Y 3edv-A     2 -  25 <=>  248 - 271   (SER   12  - PRO   35  <=> ARG 1941  - ASN 1964 )                          
 304: s001-Y 3edv-A    26 -  29 <=>  274 - 277   (VAL   36  - VAL   39  <=> PHE 1967  - CYS 1970 )                          
 304: s001-Y 3edv-A    31 -  57 <=>  295 - 321   (THR  148  - GLY  174  <=> ILE 1988  - ARG 2014 )                          
 305: s001-Y 6tdv-Q     1 -  21 <=>   13 -  33   (VAL   11  - GLY   31  <=> GLU   14  - CYS   34 )                          
 305: s001-Y 6tdv-Q    22 -  25 <=>   35 -  38   (THR   32  - PRO   35  <=> ASP   36  - LYS   39 )                          
 305: s001-Y 6tdv-Q    41 -  53 <=>   42 -  54   (ALA  158  - ILE  170  <=> GLU   43  - GLU   55 )                          
 305: s001-Y 6tdv-Q    61 -  74 <=>   56 -  69   (GLY  178  - ILE  191  <=> PRO   57  - LYS   70 )                          
 305: s001-Y 6tdv-Q    75 -  79 <=>   71 -  75   (PRO  192  - ASN  196  <=> LEU   72  - GLY   76 )                          
 306: s001-Y 4bpm-A     1 -  26 <=>   52 -  77   (VAL   11  - VAL   36  <=> SER   61  - GLY   86 )                          
 306: s001-Y 4bpm-A    27 -  30 <=>   80 -  83   (PRO   37  - ASN   40  <=> TYR   89  - LEU   92 )                          
 306: s001-Y 4bpm-A    31 -  56 <=>   86 - 111   (THR  148  - LYS  173  <=> ASN   95  - LYS  120 )                          
 306: s001-Y 4bpm-A    60 -  63 <=>  116 - 119   (ASN  177  - SER  180  <=> ILE  125  - VAL  128 )                          
 306: s001-Y 4bpm-A    82 -  85 <=>  145 - 148   (TYR  199  - THR  202  <=> PRO  154  - LEU  157 )                          
 307: s001-Y 6tug-B     6 -  24 <=>  238 - 256   (ASN   16  - ILE   34  <=> PRO  244  - ARG  262 )                          
 307: s001-Y 6tug-B    25 -  28 <=>  260 - 263   (PRO   35  - SER   38  <=> GLY  266  - ALA  269 )                          
 307: s001-Y 6tug-B    31 -  53 <=>  371 - 393   (THR  148  - ILE  170  <=> ARG  386  - PHE  408 )                          
 307: s001-Y 6tug-B    60 -  63 <=>  394 - 397   (ASN  177  - SER  180  <=> PRO  409  - GLN  412 )                          
 307: s001-Y 6tug-B    66 -  83 <=>  398 - 415   (ILE  183  - ALA  200  <=> GLU  413  - LEU  430 )                          
 308: s001-Y 2ebi-A     1 -   4 <=>    3 -   6   (VAL   11  - ILE   14  <=> ARG   83  - THR   86 )                          
 308: s001-Y 2ebi-A     7 -  24 <=>    8 -  25   (LYS   17  - ILE   34  <=> VAL   88  - LEU  105 )                          
 308: s001-Y 2ebi-A    38 -  56 <=>   28 -  46   (VAL  155  - LYS  173  <=> THR  108  - LYS  126 )                          
 308: s001-Y 2ebi-A    57 -  74 <=>   48 -  65   (GLY  174  - ILE  191  <=> PHE  128  - GLU  145 )                          
 308: s001-Y 2ebi-A    75 -  82 <=>   67 -  74   (PRO  192  - TYR  199  <=> LYS  147  - ARG  154 )                          
 309: s001-Y 5gzb-A     8 -  20 <=>    3 -  15   (ILE   18  - ILE   30  <=> SER   44  - ALA   56 )                          
 309: s001-Y 5gzb-A    22 -  26 <=>   18 -  22   (THR   32  - VAL   36  <=> PRO   59  - ARG   63 )                          
 309: s001-Y 5gzb-A    38 -  41 <=>   23 -  26   (VAL  155  - ALA  158  <=> ARG   64  - ILE   67 )                          
 309: s001-Y 5gzb-A    43 -  62 <=>   34 -  53   (THR  160  - ILE  179  <=> TYR   75  - THR   94 )                          
 309: s001-Y 5gzb-A    63 -  85 <=>   55 -  77   (SER  180  - THR  202  <=> LYS   96  - LYS  118 )                          
 310: s001-Y 3p01-A     1 -  21 <=>   13 -  33   (VAL   11  - GLY   31  <=> ARG  149  - VAL  169 )                          
 310: s001-Y 3p01-A    22 -  26 <=>   35 -  39   (THR   32  - VAL   36  <=> GLN  171  - SER  175 )                          
 310: s001-Y 3p01-A    39 -  55 <=>   40 -  56   (LEU  156  - ALA  172  <=> LEU  176  - ALA  192 )                          
 310: s001-Y 3p01-A    62 -  72 <=>  161 - 171   (ILE  179  - SER  189  <=> ILE  297  - ALA  307 )                          
 311: s001-Y 6hn7-A     1 -   7 <=>   22 -  28   (VAL   11  - LYS   17  <=> TRP   27  - PRO   33 )                          
 311: s001-Y 6hn7-A     9 -  26 <=>   65 -  82   (ILE   19  - VAL   36  <=> HIS   70  - GLY   87 )                          
 311: s001-Y 6hn7-A    38 -  56 <=>   83 - 101   (VAL  155  - LYS  173  <=> GLU   88  - TYR  106 )                          
 311: s001-Y 6hn7-A    59 -  85 <=>  106 - 132   (GLY  176  - THR  202  <=> ASP  111  - HIS  137 )                          
 312: s001-Y 3hfh-B     1 -  23 <=>   64 -  86   (VAL   11  - PHE   33  <=> ARG  719  - PHE  741 )                          
 312: s001-Y 3hfh-B    40 -  49 <=>   93 - 102   (THR  157  - LEU  166  <=> SER  748  - ASP  757 )                          
 312: s001-Y 3hfh-B    51 -  55 <=>  105 - 109   (GLU  168  - ALA  172  <=> PHE  760  - GLU  764 )                          
 312: s001-Y 3hfh-B    60 -  85 <=>  113 - 138   (ASN  177  - THR  202  <=> ASP  768  - GLU  793 )                          
 313: s001-Y 7akx-A     1 -  24 <=>    1 -  24   (VAL   11  - ILE   34  <=> ASP    2  - GLY   25 )                          
 313: s001-Y 7akx-A    25 -  28 <=>   26 -  29   (PRO   35  - SER   38  <=> PHE   27  - LEU   30 )                          
 313: s001-Y 7akx-A    31 -  35 <=>   30 -  34   (THR  148  - ILE  152  <=> ASN   31  - ILE   35 )                          
 313: s001-Y 7akx-A    37 -  56 <=>   35 -  54   (VAL  154  - LYS  173  <=> ILE   36  - TYR   55 )                          
 313: s001-Y 7akx-A    58 -  61 <=>   55 -  58   (VAL  175  - GLY  178  <=> ILE   56  - ILE   59 )                          
 314: s001-Y 4k2p-A     1 -  24 <=>  125 - 148   (VAL   11  - ILE   34  <=> GLU  557  - LEU  580 )                          
 314: s001-Y 4k2p-A    25 -  29 <=>  151 - 155   (PRO   35  - VAL   39  <=> MET  583  - GLN  587 )                          
 314: s001-Y 4k2p-A    31 -  57 <=>  164 - 190   (THR  148  - GLY  174  <=> ALA  596  - ARG  622 )                          
 315: s001-Y 5xa5-A     1 -  24 <=>   33 -  56   (VAL   11  - ILE   34  <=> GLN   45  - ALA   68 )                          
 315: s001-Y 5xa5-A    25 -  28 <=>   59 -  62   (PRO   35  - SER   38  <=> LYS   71  - ILE   74 )                          
 315: s001-Y 5xa5-A    34 -  56 <=>   66 -  88   (LEU  151  - LYS  173  <=> ASP   78  - ILE  100 )                          
 315: s001-Y 5xa5-A    60 -  63 <=>  113 - 116   (ASN  177  - SER  180  <=> ASN  125  - THR  128 )                          
 315: s001-Y 5xa5-A    77 -  85 <=>  181 - 189   (ILE  194  - THR  202  <=> LEU  193  - ASP  201 )                          
 316: s001-Y 4ckg-A     1 -  24 <=>   37 -  60   (VAL   11  - ILE   34  <=> THR   33  - SER   56 )                          
 316: s001-Y 4ckg-A    25 -  29 <=>   63 -  67   (PRO   35  - VAL   39  <=> PHE   59  - ILE   63 )                          
 316: s001-Y 4ckg-A    31 -  56 <=>   84 - 109   (THR  148  - LYS  173  <=> LEU   80  - LEU  105 )                          
 317: s001-Y 4xxk-A     1 -  23 <=>   25 -  47   (VAL   11  - PHE   33  <=> ALA   44  - ILE   66 )                          
 317: s001-Y 4xxk-A    24 -  27 <=>   51 -  54   (ILE   34  - PRO   37  <=> ARG   70  - ASN   73 )                          
 317: s001-Y 4xxk-A    28 -  31 <=>   56 -  59   (SER   38  - THR  148  <=> ILE   75  - LYS   78 )                          
 317: s001-Y 4xxk-A    32 -  55 <=>   61 -  84   (TYR  149  - ALA  172  <=> GLU   80  - GLY  176 )                          
 317: s001-Y 4xxk-A    69 -  73 <=>  121 - 125   (GLY  186  - GLY  190  <=> LEU  213  - ARG  217 )                          
 318: s001-Y 6npl-A     1 -  22 <=>  390 - 411   (VAL   11  - THR   32  <=> GLU  595  - PHE  616 )                          
 318: s001-Y 6npl-A    24 -  27 <=>  415 - 418   (ILE   34  - PRO   37  <=> HIS  620  - LEU  623 )                          
 318: s001-Y 6npl-A    31 -  34 <=>  427 - 430   (THR  148  - LEU  151  <=> SER  632  - TYR  635 )                          
 318: s001-Y 6npl-A    37 -  55 <=>  431 - 449   (VAL  154  - ALA  172  <=> TYR  636  - ILE  654 )                          
 318: s001-Y 6npl-A    57 -  60 <=>  450 - 453   (GLY  174  - ASN  177  <=> ILE  655  - TRP  658 )                          
 318: s001-Y 6npl-A    61 -  78 <=>  455 - 472   (GLY  178  - LEU  195  <=> ALA  660  - LYS  677 )                          
 318: s001-Y 6npl-A    81 -  85 <=>  473 - 477   (ILE  198  - THR  202  <=> LYS  678  - ASN  682 )                          
 319: s001-Y 4bt9-B     1 -  24 <=>   27 -  50   (VAL   11  - ILE   34  <=> LYS   26  - LEU   49 )                          
 319: s001-Y 4bt9-B    25 -  30 <=>   53 -  58   (PRO   35  - ASN   40  <=> THR   52  - PRO   57 )                          
 319: s001-Y 4bt9-B    31 -  43 <=>   63 -  75   (THR  148  - THR  160  <=> GLY   62  - LEU   74 )                          
 319: s001-Y 4bt9-B    44 -  56 <=>   77 -  89   (ALA  161  - LYS  173  <=> THR   76  - ASP   88 )                          
 320: s001-Y 2yfb-B     1 -  24 <=>  123 - 146   (VAL   11  - ILE   34  <=> ASP  162  - ASP  185 )                          
 320: s001-Y 2yfb-B    25 -  29 <=>  149 - 153   (PRO   35  - VAL   39  <=> GLY  188  - GLU  192 )                          
 320: s001-Y 2yfb-B    32 -  56 <=>  155 - 179   (TYR  149  - LYS  173  <=> SER  194  - GLN  218 )                          
 320: s001-Y 2yfb-B    60 -  70 <=>  186 - 196   (ASN  177  - ILE  187  <=> ARG  225  - ALA  235 )                          
 321: s001-Y 5xki-B     1 -  21 <=>  103 - 123   (VAL   11  - GLY   31  <=> THR  103  - MET  123 )                          
 321: s001-Y 5xki-B    22 -  27 <=>  125 - 130   (THR   32  - PRO   37  <=> TYR  125  - SER  130 )                          
 321: s001-Y 5xki-B    38 -  56 <=>  131 - 149   (VAL  155  - LYS  173  <=> SER  131  - VAL  149 )                          
 321: s001-Y 5xki-B    60 -  67 <=>  168 - 175   (ASN  177  - PHE  184  <=> PHE  168  - LEU  175 )                          
 321: s001-Y 5xki-B    70 -  73 <=>  211 - 214   (ILE  187  - GLY  190  <=> MET  211  - LYS  214 )                          
 322: s001-Y 5mmj-t     1 -  24 <=>   19 -  42   (VAL   11  - ILE   34  <=> ARG   90  - ALA  113 )                          
 322: s001-Y 5mmj-t    25 -  28 <=>   44 -  47   (PRO   35  - SER   38  <=> LYS  115  - SER  118 )                          
 322: s001-Y 5mmj-t    34 -  56 <=>   49 -  71   (LEU  151  - LYS  173  <=> ALA  120  - ALA  142 )                          
 322: s001-Y 5mmj-t    60 -  73 <=>   81 -  94   (ASN  177  - GLY  190  <=> THR  152  - LYS  165 )                          
 322: s001-Y 5mmj-t    79 -  82 <=>  104 - 107   (ASN  196  - TYR  199  <=> THR  175  - LEU  178 )                          
 323: s001-Y 4gcl-B     5 -  22 <=>   80 -  97   (ARG   15  - THR   32  <=> LYS   82  - GLY   99 )                          
 323: s001-Y 4gcl-B    25 -  28 <=>  111 - 114   (PRO   35  - SER   38  <=> ALA  113  - PHE  116 )                          
 323: s001-Y 4gcl-B    35 -  57 <=>  116 - 138   (ILE  152  - GLY  174  <=> GLN  118  - LEU  140 )                          
 323: s001-Y 4gcl-B    60 -  72 <=>  156 - 168   (ASN  177  - SER  189  <=> LEU  158  - LEU  170 )                          
 323: s001-Y 4gcl-B    73 -  78 <=>  170 - 175   (GLY  190  - LEU  195  <=> ARG  172  - GLU  177 )                          
 324: s001-Y 6its-A     1 -   4 <=>    3 -   6   (VAL   11  - ILE   14  <=> GLN   55  - MET   58 )                          
 324: s001-Y 6its-A     6 -  25 <=>    7 -  26   (ASN   16  - PRO   35  <=> GLN   59  - ALA   78 )                          
 324: s001-Y 6its-A    26 -  29 <=>   29 -  32   (VAL   36  - VAL   39  <=> ARG   81  - ALA   84 )                          
 324: s001-Y 6its-A    31 -  56 <=>   41 -  66   (THR  148  - LYS  173  <=> LEU   93  - LEU  118 )                          
 324: s001-Y 6its-A    67 -  71 <=>  123 - 127   (PHE  184  - VAL  188  <=> LEU  175  - LEU  179 )                          
 325: s001-Y 3l09-C     1 -  21 <=>  170 - 190   (VAL   11  - GLY   31  <=> VAL  172  - ILE  192 )                          
 325: s001-Y 3l09-C    23 -  27 <=>  191 - 195   (PHE   33  - PRO   37  <=> ASP  193  - ASP  197 )                          
 325: s001-Y 3l09-C    35 -  56 <=>  196 - 217   (ILE  152  - LYS  173  <=> THR  198  - ARG  219 )                          
 325: s001-Y 3l09-C    63 -  71 <=>  233 - 241   (SER  180  - VAL  188  <=> ILE  235  - GLN  243 )                          
 326: s001-Y 6vej-A     1 -  21 <=>  389 - 409   (VAL   11  - GLY   31  <=> GLN  389  - ILE  409 )                          
 326: s001-Y 6vej-A    22 -  25 <=>  411 - 414   (THR   32  - PRO   35  <=> VAL  411  - MET  414 )                          
 326: s001-Y 6vej-A    26 -  30 <=>  417 - 421   (VAL   36  - ASN   40  <=> ARG  417  - GLY  421 )                          
 326: s001-Y 6vej-A    32 -  55 <=>  425 - 448   (TYR  149  - ALA  172  <=> HIS  425  - ALA  448 )                          
 326: s001-Y 6vej-A    57 -  60 <=>  470 - 473   (GLY  174  - ASN  177  <=> VAL  470  - VAL  473 )                          
 326: s001-Y 6vej-A    61 -  70 <=>  475 - 484   (GLY  178  - ILE  187  <=> LEU  475  - LEU  484 )                          
 326: s001-Y 6vej-A    76 -  85 <=>  506 - 515   (THR  193  - THR  202  <=> LYS  506  - SER  515 )                          
 327: s001-Y 6u0o-A     3 -  24 <=>   70 -  91   (ASP   13  - ILE   34  <=> ILE   75  - ILE   96 )                          
 327: s001-Y 6u0o-A    31 -  55 <=>  167 - 191   (THR  148  - ALA  172  <=> TYR  172  - ARG  196 )                          
 327: s001-Y 6u0o-A    58 -  72 <=>  197 - 211   (VAL  175  - SER  189  <=> THR  202  - GLY  216 )                          
 327: s001-Y 6u0o-A    73 -  77 <=>  213 - 217   (GLY  190  - ILE  194  <=> ILE  218  - SER  222 )                          
 328: s001-Y 4j2c-A     1 -  24 <=>    4 -  27   (VAL   11  - ILE   34  <=> GLU    4  - ARG   27 )                          
 328: s001-Y 4j2c-A    25 -  29 <=>   30 -  34   (PRO   35  - VAL   39  <=> GLU   30  - ASP   34 )                          
 328: s001-Y 4j2c-A    34 -  55 <=>   38 -  59   (LEU  151  - ALA  172  <=> ALA   38  - TRP   59 )                          
 328: s001-Y 4j2c-A    57 -  60 <=>   60 -  63   (GLY  174  - ASN  177  <=> ASP   60  - ASP   63 )                          
 328: s001-Y 4j2c-A    62 -  70 <=>   96 - 104   (ILE  179  - ILE  187  <=> ARG   96  - ASP  104 )                          
 329: s001-Y 1ucu-A     1 -  21 <=>   70 -  90   (VAL   11  - GLY   31  <=> GLY   70  - ARG   90 )                          
 329: s001-Y 1ucu-A    22 -  25 <=>   92 -  95   (THR   32  - PRO   35  <=> ARG   92  - ALA   95 )                          
 329: s001-Y 1ucu-A    26 -  30 <=>   98 - 102   (VAL   36  - ASN   40  <=> SER   98  - THR  102 )                          
 329: s001-Y 1ucu-A    31 -  56 <=>  104 - 129   (THR  148  - LYS  173  <=> SER  104  - THR  129 )                          
 329: s001-Y 1ucu-A    58 -  61 <=>  136 - 139   (VAL  175  - GLY  178  <=> VAL  136  - GLN  139 )                          
 329: s001-Y 1ucu-A    63 -  69 <=>  162 - 168   (SER  180  - GLY  186  <=> ILE  162  - GLY  168 )                          
 329: s001-Y 1ucu-A    70 -  73 <=>  413 - 416   (ILE  187  - GLY  190  <=> ALA  413  - ALA  416 )                          
 330: s001-Y 6irr-A     1 -  24 <=>    4 -  27   (VAL   11  - ILE   34  <=> LYS    4  - HIS   27 )                          
 330: s001-Y 6irr-A    25 -  29 <=>   30 -  34   (PRO   35  - VAL   39  <=> ASP   30  - GLY   34 )                          
 330: s001-Y 6irr-A    31 -  56 <=>   39 -  64   (THR  148  - LYS  173  <=> HIS   39  - GLN   64 )                          
 330: s001-Y 6irr-A    63 -  68 <=>  118 - 123   (SER  180  - ALA  185  <=> ASP  118  - VAL  123 )                          
 331: s001-Y 6vp9-B     1 -  24 <=>  802 - 825   (VAL   11  - ILE   34  <=> PRO  835  - CYS  858 )                          
 331: s001-Y 6vp9-B    25 -  29 <=>  828 - 832   (PRO   35  - VAL   39  <=> VAL  861  - TYR  865 )                          
 331: s001-Y 6vp9-B    30 -  33 <=>  835 - 838   (ASN   40  - LEU  150  <=> ASN  868  - ILE  882 )                          
 331: s001-Y 6vp9-B    35 -  56 <=>  839 - 860   (ILE  152  - LYS  173  <=> MET  883  - VAL  904 )                          
 331: s001-Y 6vp9-B    60 -  66 <=>  901 - 907   (ASN  177  - ILE  183  <=> LEU  959  - GLU  965 )                          
 331: s001-Y 6vp9-B    69 -  72 <=>  908 - 911   (GLY  186  - SER  189  <=> THR  966  - LYS  969 )                          
 332: s001-Y 4lws-A     1 -  24 <=>   14 -  37   (VAL   11  - ILE   34  <=> GLN   17  - LEU   40 )                          
 332: s001-Y 4lws-A    25 -  28 <=>   39 -  42   (PRO   35  - SER   38  <=> SER   42  - GLU   45 )                          
 332: s001-Y 4lws-A    35 -  40 <=>   43 -  48   (ILE  152  - THR  157  <=> GLY   46  - ALA   51 )                          
 332: s001-Y 4lws-A    42 -  57 <=>   49 -  64   (GLY  159  - GLY  174  <=> PHE   52  - LEU   67 )                          
 333: s001-Y 5izs-D     1 -  23 <=>   13 -  35   (VAL   11  - PHE   33  <=> ILE   15  - ARG   37 )                          
 333: s001-Y 5izs-D    24 -  27 <=>   38 -  41   (ILE   34  - PRO   37  <=> SER   40  - THR   43 )                          
 333: s001-Y 5izs-D    35 -  57 <=>   42 -  64   (ILE  152  - GLY  174  <=> ASP   44  - ALA   66 )                          
 334: s001-Y 6giy-G     1 -  25 <=>  195 - 219   (VAL   11  - PRO   35  <=> PRO  195  - ARG  219 )                          
 334: s001-Y 6giy-G    26 -  29 <=>  222 - 225   (VAL   36  - VAL   39  <=> ASN  222  - ARG  225 )                          
 334: s001-Y 6giy-G    31 -  56 <=>  228 - 253   (THR  148  - LYS  173  <=> ASP  228  - LEU  253 )                          
 334: s001-Y 6giy-G    73 -  77 <=>  401 - 405   (GLY  190  - ILE  194  <=> LEU  401  - TYR  405 )                          
 334: s001-Y 6giy-G    81 -  84 <=>  436 - 439   (ILE  198  - GLN  201  <=> LYS  436  - LEU  439 )                          
 335: s001-Y 6i93-A     8 -  20 <=>  149 - 161   (ILE   18  - ILE   30  <=> ASP  150  - TYR  162 )                          
 335: s001-Y 6i93-A    21 -  24 <=>  163 - 166   (GLY   31  - ILE   34  <=> MET  164  - GLU  167 )                          
 335: s001-Y 6i93-A    25 -  29 <=>  170 - 174   (PRO   35  - VAL   39  <=> ALA  171  - TYR  175 )                          
 335: s001-Y 6i93-A    31 -  56 <=>  193 - 218   (THR  148  - LYS  173  <=> GLY  194  - GLU  219 )                          
 335: s001-Y 6i93-A    58 -  75 <=>  219 - 236   (VAL  175  - PRO  192  <=> ASP  220  - HIS  237 )                          
 335: s001-Y 6i93-A    76 -  85 <=>  238 - 247   (THR  193  - THR  202  <=> ILE  239  - LEU  248 )                          
 336: s001-Y 6pqp-A     1 -  24 <=>  316 - 339   (VAL   11  - ILE   34  <=> TYR  768  - GLN  791 )                          
 336: s001-Y 6pqp-A    25 -  28 <=>  342 - 345   (PRO   35  - SER   38  <=> GLN  794  - ARG  797 )                          
 336: s001-Y 6pqp-A    35 -  38 <=>  347 - 350   (ILE  152  - VAL  155  <=> TYR  799  - ASP  802 )                          
 336: s001-Y 6pqp-A    40 -  56 <=>  351 - 367   (THR  157  - LYS  173  <=> ILE  803  - VAL  819 )                          
 336: s001-Y 6pqp-A    78 -  85 <=>  538 - 545   (LEU  195  - THR  202  <=> LEU  990  - LYS  997 )                          
 337: s001-Y 6k0b-G     1 -   4 <=>    4 -   7   (VAL   11  - ILE   14  <=> LEU    5  - LYS    8 )                          
 337: s001-Y 6k0b-G     6 -  20 <=>    8 -  22   (ASN   16  - ILE   30  <=> LEU    9  - LEU   23 )                          
 337: s001-Y 6k0b-G    21 -  27 <=>   24 -  30   (GLY   31  - PRO   37  <=> GLU   25  - GLY   31 )                          
 337: s001-Y 6k0b-G    38 -  55 <=>   31 -  48   (VAL  155  - ALA  172  <=> ASN   32  - LYS   49 )                          
 337: s001-Y 6k0b-G    57 -  60 <=>   49 -  52   (GLY  174  - ASN  177  <=> MET   50  - ARG   53 )                          
 337: s001-Y 6k0b-G    64 -  70 <=>   53 -  59   (ILE  181  - ILE  187  <=> PHE   54  - ARG   60 )                          
 337: s001-Y 6k0b-G    76 -  79 <=>   77 -  80   (THR  193  - ASN  196  <=> VAL   78  - LYS   81 )                          
 337: s001-Y 6k0b-G    82 -  85 <=>   81 -  84   (TYR  199  - THR  202  <=> SER   82  - TYR   85 )                          
 338: s001-Y 5yfp-H     1 -  27 <=>  393 - 419   (VAL   11  - PRO   37  <=> GLY  623  - ASP  651 )                          
 338: s001-Y 5yfp-H    34 -  56 <=>  420 - 442   (LEU  151  - LYS  173  <=> ASN  652  - ASP  674 )                          
 338: s001-Y 5yfp-H    58 -  70 <=>  458 - 470   (VAL  175  - ILE  187  <=> LEU  690  - PHE  702 )                          
 339: s001-Y 7jtk-I     1 -  23 <=>   64 -  86   (VAL   11  - PHE   33  <=> ARG   93  - GLN  115 )                          
 339: s001-Y 7jtk-I    24 -  27 <=>   89 -  92   (ILE   34  - PRO   37  <=> ALA  118  - LYS  121 )                          
 339: s001-Y 7jtk-I    36 -  54 <=>   93 - 111   (ALA  153  - THR  171  <=> GLY  122  - ALA  140 )                          
 339: s001-Y 7jtk-I    56 -  59 <=>  112 - 115   (LYS  173  - GLY  176  <=> ASP  141  - ALA  144 )                          
 340: s001-Y 5jhf-D     1 -   4 <=>    1 -   4   (VAL   11  - ILE   14  <=> MET    1  - GLU    4 )                          
 340: s001-Y 5jhf-D     7 -  25 <=>   29 -  47   (LYS   17  - PRO   35  <=> ASP   29  - LYS   47 )                          
 340: s001-Y 5jhf-D    42 -  45 <=>   49 -  52   (GLY  159  - PHE  162  <=> THR   49  - TRP   52 )                          
 340: s001-Y 5jhf-D    47 -  55 <=>   53 -  61   (MET  164  - ALA  172  <=> LYS   53  - ALA   61 )                          
 340: s001-Y 5jhf-D    60 -  77 <=>   65 -  82   (ASN  177  - ILE  194  <=> PHE   65  - GLU   82 )                          
 341: s001-Y 2a2f-X     1 -  24 <=>  224 - 247   (VAL   11  - ILE   34  <=> HIS  241  - ASP  264 )                          
 341: s001-Y 2a2f-X    35 -  56 <=>  248 - 269   (ILE  152  - LYS  173  <=> SER  271  - GLU  292 )                          
 341: s001-Y 2a2f-X    58 -  61 <=>  277 - 280   (VAL  175  - GLY  178  <=> GLY  300  - SER  303 )                          
 341: s001-Y 2a2f-X    63 -  71 <=>  281 - 289   (SER  180  - VAL  188  <=> LYS  304  - LEU  312 )                          
 342: s001-Y 3wqy-A     5 -  20 <=>  330 - 345   (ARG   15  - ILE   30  <=> VAL  331  - CYS  346 )                          
 342: s001-Y 3wqy-A    21 -  26 <=>  349 - 354   (GLY   31  - VAL   36  <=> MET  350  - LEU  355 )                          
 342: s001-Y 3wqy-A    36 -  55 <=>  359 - 378   (ALA  153  - ALA  172  <=> ALA  360  - GLU  379 )                          
 342: s001-Y 3wqy-A    57 -  60 <=>  379 - 382   (GLY  174  - ASN  177  <=> LEU  380  - GLY  383 )                          
 342: s001-Y 3wqy-A    63 -  72 <=>  383 - 392   (SER  180  - SER  189  <=> LEU  384  - HIS  393 )                          
 342: s001-Y 3wqy-A    73 -  77 <=>  394 - 398   (GLY  190  - ILE  194  <=> LYS  395  - PHE  399 )                          
 343: s001-Y 5c5e-A     3 -  20 <=>  183 - 200   (ASP   13  - ILE   30  <=> PRO  183  - GLU  200 )                          
 343: s001-Y 5c5e-A    21 -  26 <=>  202 - 207   (GLY   31  - VAL   36  <=> VAL  202  - SER  207 )                          
 343: s001-Y 5c5e-A    37 -  40 <=>  208 - 211   (VAL  154  - THR  157  <=> PRO  208  - ASN  211 )                          
 343: s001-Y 5c5e-A    42 -  55 <=>  212 - 225   (GLY  159  - ALA  172  <=> LEU  212  - PHE  225 )                          
 343: s001-Y 5c5e-A    57 -  60 <=>  226 - 229   (GLY  174  - ASN  177  <=> ALA  226  - PRO  229 )                          
 343: s001-Y 5c5e-A    62 -  72 <=>  230 - 240   (ILE  179  - SER  189  <=> VAL  230  - LEU  240 )                          
 343: s001-Y 5c5e-A    73 -  83 <=>  242 - 252   (GLY  190  - ALA  200  <=> ASP  242  - GLY  252 )                          
 344: s001-Y 3stq-A     1 -  20 <=>   15 -  34   (VAL   11  - ILE   30  <=> ASN    2  - GLU   21 )                          
 344: s001-Y 3stq-A    21 -  26 <=>   36 -  41   (GLY   31  - VAL   36  <=> ASP   23  - ASN   28 )                          
 344: s001-Y 3stq-A    35 -  55 <=>   43 -  63   (ILE  152  - ALA  172  <=> ASP   30  - ASP   50 )                          
 344: s001-Y 3stq-A    57 -  60 <=>   64 -  67   (GLY  174  - ASN  177  <=> LEU   51  - ALA   54 )                          
 345: s001-Y 6mit-G     1 -  20 <=>  267 - 286   (VAL   11  - ILE   30  <=> TYR  271  - LEU  290 )                          
 345: s001-Y 6mit-G    21 -  25 <=>  288 - 292   (GLY   31  - PRO   35  <=> ALA  292  - ILE  296 )                          
 345: s001-Y 6mit-G    26 -  29 <=>  296 - 299   (VAL   36  - VAL   39  <=> LEU  300  - VAL  303 )                          
 345: s001-Y 6mit-G    34 -  56 <=>  300 - 322   (LEU  151  - LYS  173  <=> PRO  304  - PHE  326 )                          
 345: s001-Y 6mit-G    58 -  61 <=>  337 - 340   (VAL  175  - GLY  178  <=> ALA  341  - PRO  344 )                          
 345: s001-Y 6mit-G    63 -  70 <=>  342 - 349   (SER  180  - ILE  187  <=> ALA  346  - LEU  353 )                          
 346: s001-Y 2da4-A     8 -  22 <=>   16 -  30   (ILE   18  - THR   32  <=> SER   16  - GLY   30 )                          
 346: s001-Y 2da4-A    39 -  54 <=>   35 -  50   (LEU  156  - THR  171  <=> GLY   35  - ASN   50 )                          
 346: s001-Y 2da4-A    60 -  80 <=>   51 -  71   (ASN  177  - GLN  197  <=> VAL   51  - GLY   71 )                          
 347: s001-Y 3i4r-B     1 -  21 <=>  218 - 238   (VAL   11  - GLY   31  <=> ASP  794  - ASP  814 )                          
 347: s001-Y 3i4r-B    22 -  25 <=>  240 - 243   (THR   32  - PRO   35  <=> TYR  816  - GLN  819 )                          
 347: s001-Y 3i4r-B    26 -  29 <=>  246 - 249   (VAL   36  - VAL   39  <=> SER  822  - LYS  825 )                          
 347: s001-Y 3i4r-B    31 -  56 <=>  253 - 278   (THR  148  - LYS  173  <=> ARG  829  - GLY  854 )                          
 347: s001-Y 3i4r-B    64 -  70 <=>  282 - 288   (ILE  181  - ILE  187  <=> TRP  858  - GLU  864 )                          
 347: s001-Y 3i4r-B    74 -  79 <=>  312 - 317   (ILE  191  - ASN  196  <=> TYR  888  - ALA  893 )                          
 348: s001-Y 2azj-A     1 -  20 <=>  178 - 197   (VAL   11  - ILE   30  <=> HIS  178  - GLN  197 )                          
 348: s001-Y 2azj-A    21 -  24 <=>  199 - 202   (GLY   31  - ILE   34  <=> ILE  199  - PHE  202 )                          
 348: s001-Y 2azj-A    25 -  28 <=>  219 - 222   (PRO   35  - SER   38  <=> GLN  219  - LYS  222 )                          
 348: s001-Y 2azj-A    33 -  36 <=>  225 - 228   (LEU  150  - ALA  153  <=> ARG  225  - LYS  228 )                          
 348: s001-Y 2azj-A    38 -  57 <=>  229 - 248   (VAL  155  - GLY  174  <=> LEU  229  - ILE  248 )                          
 348: s001-Y 2azj-A    63 -  76 <=>  263 - 276   (SER  180  - THR  193  <=> SER  263  - ALA  276 )                          
 349: s001-Y 4uj6-A     1 -  24 <=>  117 - 140   (VAL   11  - ILE   34  <=> ALA  147  - ILE  170 )                          
 349: s001-Y 4uj6-A    25 -  28 <=>  142 - 145   (PRO   35  - SER   38  <=> ASP  172  - TYR  175 )                          
 349: s001-Y 4uj6-A    34 -  56 <=>  146 - 168   (LEU  151  - LYS  173  <=> GLY  176  - LEU  198 )                          
 349: s001-Y 4uj6-A    73 -  76 <=>  703 - 706   (GLY  190  - THR  193  <=> THR  766  - ALA  769 )                          
 350: s001-Y 2pfd-A     1 -  24 <=>  474 - 497   (VAL   11  - ILE   34  <=> SER  475  - VAL  498 )                          
 350: s001-Y 2pfd-A    25 -  57 <=>  500 - 532   (PRO   35  - GLY  174  <=> ASN  501  - LEU  533 )                          
 351: s001-Y 4m70-L     2 -  21 <=>   45 -  64   (SER   12  - GLY   31  <=> GLU   49  - MET   68 )                          
 351: s001-Y 4m70-L    22 -  25 <=>   66 -  69   (THR   32  - PRO   35  <=> ASP   70  - SER   73 )                          
 351: s001-Y 4m70-L    26 -  29 <=>   72 -  75   (VAL   36  - VAL   39  <=> VAL   76  - ALA   79 )                          
 351: s001-Y 4m70-L    31 -  56 <=>   77 - 102   (THR  148  - LYS  173  <=> ASN   81  - THR  106 )                          
 352: s001-Y 1x04-A     1 -  21 <=>   23 -  43   (VAL   11  - GLY   31  <=> UNK   48  - GLU   68 )                          
 352: s001-Y 1x04-A    25 -  29 <=>   49 -  53   (PRO   35  - VAL   39  <=> ALA   74  - PHE   78 )                          
 352: s001-Y 1x04-A    31 -  57 <=>   63 -  89   (THR  148  - GLY  174  <=> PHE   88  - LYS  114 )                          
 353: s001-Y 2hku-A     1 -  13 <=>   71 -  83   (VAL   11  - LEU   23  <=> GLU   88  - SER  100 )                          
 353: s001-Y 2hku-A    18 -  23 <=>   92 -  97   (PHE   28  - PHE   33  <=> VAL  109  - SER  114 )                          
 353: s001-Y 2hku-A    24 -  27 <=>  100 - 103   (ILE   34  - PRO   37  <=> LEU  117  - GLY  120 )                          
 353: s001-Y 2hku-A    34 -  58 <=>  104 - 128   (LEU  151  - VAL  175  <=> ARG  121  - ILE  145 )                          
 353: s001-Y 2hku-A    60 -  72 <=>  145 - 157   (ASN  177  - SER  189  <=> GLU  162  - VAL  174 )                          
 353: s001-Y 2hku-A    73 -  81 <=>  159 - 167   (GLY  190  - ILE  198  <=> GLN  176  - PHE  184 )                          
 354: s001-Y 4ap2-B     1 -  19 <=>   52 -  70   (VAL   11  - ARG   29  <=> LYS   68  - ILE   86 )                          
 354: s001-Y 4ap2-B    20 -  24 <=>   72 -  76   (ILE   30  - ILE   34  <=> LYS   88  - ASP   92 )                          
 354: s001-Y 4ap2-B    25 -  29 <=>   79 -  83   (PRO   35  - VAL   39  <=> ASN   95  - ASN   99 )                          
 354: s001-Y 4ap2-B    34 -  56 <=>   84 - 106   (LEU  151  - LYS  173  <=> ASN  100  - ILE  122 )                          
 354: s001-Y 4ap2-B    60 -  71 <=>  122 - 133   (ASN  177  - VAL  188  <=> ASN  138  - ASP  149 )                          
 354: s001-Y 4ap2-B    74 -  77 <=>  184 - 187   (ILE  191  - ILE  194  <=> VAL  200  - GLU  203 )                          
 354: s001-Y 4ap2-B    78 -  85 <=>  189 - 196   (LEU  195  - THR  202  <=> PHE  205  - MET  212 )                          
 355: s001-Y 6df3-C     1 -  18 <=>   49 -  66   (VAL   11  - PHE   28  <=> VAL  100  - LEU  117 )                          
 355: s001-Y 6df3-C    19 -  23 <=>   68 -  72   (ARG   29  - PHE   33  <=> THR  119  - ASN  123 )                          
 355: s001-Y 6df3-C    24 -  27 <=>   75 -  78   (ILE   34  - PRO   37  <=> GLN  126  - VAL  129 )                          
 355: s001-Y 6df3-C    35 -  56 <=>   79 - 100   (ILE  152  - LYS  173  <=> GLU  130  - LEU  151 )                          
 355: s001-Y 6df3-C    70 -  76 <=>  124 - 130   (ILE  187  - THR  193  <=> ARG  175  - ASP  181 )                          
 356: s001-Y 3qwe-A     1 -  24 <=>   13 -  36   (VAL   11  - ILE   34  <=> GLY   92  - THR  115 )                          
 356: s001-Y 3qwe-A    25 -  29 <=>   39 -  43   (PRO   35  - VAL   39  <=> ARG  118  - GLU  122 )                          
 356: s001-Y 3qwe-A    31 -  41 <=>   87 -  97   (THR  148  - ALA  158  <=> ALA  166  - ASP  176 )                          
 356: s001-Y 3qwe-A    42 -  56 <=>   99 - 113   (GLY  159  - LYS  173  <=> TYR  178  - ARG  192 )                          
 356: s001-Y 3qwe-A    63 -  67 <=>  209 - 213   (SER  180  - PHE  184  <=> PHE  301  - GLU  305 )                          
 357: s001-Y 6nhv-R     3 -  27 <=>    1 -  25   (ASP   13  - PRO   37  <=> LYS   23  - TYR   47 )                          
 357: s001-Y 6nhv-R    35 -  57 <=>   27 -  49   (ILE  152  - GLY  174  <=> ASP   49  - GLY   71 )                          
 357: s001-Y 6nhv-R    66 -  71 <=>   97 - 102   (ILE  183  - VAL  188  <=> ARG  119  - ARG  124 )                          
 357: s001-Y 6nhv-R    82 -  85 <=>  196 - 199   (TYR  199  - THR  202  <=> LYS  218  - ALA  221 )                          
 358: s001-Y 4i5s-B     1 -  21 <=>  178 - 198   (VAL   11  - GLY   31  <=> GLU  205  - SER  225 )                          
 358: s001-Y 4i5s-B    22 -  25 <=>  200 - 203   (THR   32  - PRO   35  <=> LYS  227  - LEU  230 )                          
 358: s001-Y 4i5s-B    26 -  30 <=>  205 - 209   (VAL   36  - ASN   40  <=> ALA  232  - GLY  236 )                          
 358: s001-Y 4i5s-B    32 -  56 <=>  213 - 237   (TYR  149  - LYS  173  <=> GLU  240  - LEU  264 )                          
 358: s001-Y 4i5s-B    81 -  85 <=>  380 - 384   (ILE  198  - THR  202  <=> SER  419  - GLU  423 )                          
 359: s001-Y 4bzj-C     1 -   4 <=>  561 - 564   (VAL   11  - ILE   14  <=> GLN  610  - GLU  613 )                          
 359: s001-Y 4bzj-C     6 -  24 <=>  588 - 606   (ASN   16  - ILE   34  <=> ALA  637  - LEU  655 )                          
 359: s001-Y 4bzj-C    26 -  29 <=>  611 - 614   (VAL   36  - VAL   39  <=> LYS  660  - ASN  663 )                          
 359: s001-Y 4bzj-C    34 -  59 <=>  616 - 641   (LEU  151  - GLY  176  <=> THR  665  - GLY  690 )                          
 359: s001-Y 4bzj-C    66 -  70 <=>  645 - 649   (ILE  183  - ILE  187  <=> GLU  697  - ALA  701 )                          
 359: s001-Y 4bzj-C    74 -  81 <=>  680 - 687   (ILE  191  - ILE  198  <=> GLU  732  - ARG  739 )                          
 360: s001-Y 2wzk-A     1 -  24 <=>   45 -  68   (VAL   11  - ILE   34  <=> LYS   56  - ARG   79 )                          
 360: s001-Y 2wzk-A    25 -  29 <=>   70 -  74   (PRO   35  - VAL   39  <=> LEU   81  - ASP   85 )                          
 360: s001-Y 2wzk-A    32 -  55 <=>   75 -  98   (TYR  149  - ALA  172  <=> ASP   86  - LYS  109 )                          
 360: s001-Y 2wzk-A    59 -  72 <=>  114 - 127   (GLY  176  - SER  189  <=> SER  133  - SER  146 )                          
 361: s001-Y 2yk0-A     1 -  24 <=>  555 - 578   (VAL   11  - ILE   34  <=> LYS  573  - PRO  596 )                          
 361: s001-Y 2yk0-A    25 -  29 <=>  581 - 585   (PRO   35  - VAL   39  <=> LYS  599  - SER  603 )                          
 361: s001-Y 2yk0-A    34 -  37 <=>  586 - 589   (LEU  151  - VAL  154  <=> CYS  604  - LEU  607 )                          
 361: s001-Y 2yk0-A    39 -  56 <=>  590 - 607   (LEU  156  - LYS  173  <=> CYS  608  - GLU  625 )                          
 361: s001-Y 2yk0-A    63 -  70 <=>  680 - 687   (SER  180  - ILE  187  <=> ILE  698  - ASP  705 )                          
 362: s001-Y 5nx9-D     1 -  24 <=>  108 - 131   (VAL   11  - ILE   34  <=> VAL  115  - VAL  138 )                          
 362: s001-Y 5nx9-D    25 -  29 <=>  134 - 138   (PRO   35  - VAL   39  <=> ARG  141  - PHE  145 )                          
 362: s001-Y 5nx9-D    31 -  56 <=>  161 - 186   (THR  148  - LYS  173  <=> VAL  168  - LEU  193 )                          
 362: s001-Y 5nx9-D    60 -  63 <=>  243 - 246   (ASN  177  - SER  180  <=> GLU  250  - SER  253 )                          
 362: s001-Y 5nx9-D    69 -  72 <=>  465 - 468   (GLY  186  - SER  189  <=> TYR  472  - VAL  475 )                          
 362: s001-Y 5nx9-D    76 -  79 <=>  474 - 477   (THR  193  - ASN  196  <=> GLU  481  - LEU  484 )                          
 363: s001-Y 5e5w-B     1 -  24 <=>   35 -  58   (VAL   11  - ILE   34  <=> GLN   43  - GLY   66 )                          
 363: s001-Y 5e5w-B    25 -  30 <=>   60 -  65   (PRO   35  - ASN   40  <=> ASN   68  - HIS   73 )                          
 363: s001-Y 5e5w-B    31 -  48 <=>   81 -  98   (THR  148  - TRP  165  <=> ARG   89  - ALA  106 )                          
 363: s001-Y 5e5w-B    49 -  56 <=>  100 - 107   (LEU  166  - LYS  173  <=> ILE  108  - SER  115 )                          
 364: s001-Y 6umm-C     1 -  21 <=>  306 - 326   (VAL   11  - GLY   31  <=> ALA  329  - LEU  349 )                          
 364: s001-Y 6umm-C    22 -  25 <=>  328 - 331   (THR   32  - PRO   35  <=> SER  351  - ASN  354 )                          
 364: s001-Y 6umm-C    39 -  56 <=>  333 - 350   (LEU  156  - LYS  173  <=> SER  356  - ARG  373 )                          
 364: s001-Y 6umm-C    58 -  72 <=>  363 - 377   (VAL  175  - SER  189  <=> LEU  386  - ALA  400 )                          
 364: s001-Y 6umm-C    73 -  76 <=>  379 - 382   (GLY  190  - THR  193  <=> VAL  402  - ASP  405 )                          
 365: s001-Y 4dlq-A     1 -  24 <=>   91 - 114   (VAL   11  - ILE   34  <=> SER  564  - GLN  587 )                          
 365: s001-Y 4dlq-A    25 -  28 <=>  116 - 119   (PRO   35  - SER   38  <=> GLN  589  - ARG  592 )                          
 365: s001-Y 4dlq-A    33 -  56 <=>  120 - 143   (LEU  150  - LYS  173  <=> ASN  604  - LEU  627 )                          
 365: s001-Y 4dlq-A    63 -  69 <=>  169 - 175   (SER  180  - GLY  186  <=> ASP  653  - ALA  659 )                          
 365: s001-Y 4dlq-A    73 -  78 <=>  289 - 294   (GLY  190  - LEU  195  <=> LYS  773  - VAL  778 )                          
 365: s001-Y 4dlq-A    81 -  85 <=>  295 - 299   (ILE  198  - THR  202  <=> PHE  779  - PRO  783 )                          
 366: s001-Y 5a63-C     1 -  21 <=>   27 -  47   (VAL   11  - GLY   31  <=> ASP   28  - LEU   48 )                          
 366: s001-Y 5a63-C    23 -  26 <=>   49 -  52   (PHE   33  - VAL   36  <=> SER   50  - TRP   53 )                          
 366: s001-Y 5a63-C    27 -  30 <=>   55 -  58   (PRO   37  - ASN   40  <=> LEU   56  - VAL   59 )                          
 366: s001-Y 5a63-C    31 -  42 <=>   66 -  77   (THR  148  - GLY  159  <=> LEU   67  - VAL   78 )                          
 366: s001-Y 5a63-C    43 -  56 <=>   79 -  92   (THR  160  - LYS  173  <=> VAL   80  - LEU   93 )                          
 366: s001-Y 5a63-C    63 -  72 <=>  122 - 131   (SER  180  - SER  189  <=> LEU  123  - PHE  132 )                          
 366: s001-Y 5a63-C    73 -  80 <=>  133 - 140   (GLY  190  - GLN  197  <=> VAL  134  - ALA  141 )                          
 366: s001-Y 5a63-C    82 -  85 <=>  141 - 144   (TYR  199  - THR  202  <=> LEU  142  - GLY  145 )                          
 367: s001-Y 7c79-K     2 -  21 <=>    1 -  20   (SER   12  - GLY   31  <=> MET    1  - LEU   20 )                          
 367: s001-Y 7c79-K    23 -  26 <=>   22 -  25   (PHE   33  - VAL   36  <=> HIS   22  - PRO   25 )                          
 367: s001-Y 7c79-K    35 -  52 <=>   29 -  46   (ILE  152  - GLN  169  <=> SER   29  - ARG   46 )                          
 367: s001-Y 7c79-K    61 -  64 <=>   47 -  50   (GLY  178  - ILE  181  <=> TYR   47  - MET   50 )                          
 367: s001-Y 7c79-K    70 -  73 <=>   52 -  55   (ILE  187  - GLY  190  <=> PRO   52  - LEU   55 )                          
 367: s001-Y 7c79-K    81 -  84 <=>  101 - 104   (ILE  198  - GLN  201  <=> LEU  114  - TRP  117 )                          
 368: s001-Y 3ns4-A     1 -  25 <=>   10 -  34   (VAL   11  - PRO   35  <=> VAL  573  - LEU  597 )                          
 368: s001-Y 3ns4-A    29 -  56 <=>   49 -  76   (VAL   39  - LYS  173  <=> LYS  612  - LEU  639 )                          
 368: s001-Y 3ns4-A    58 -  68 <=>   96 - 106   (VAL  175  - ALA  185  <=> LYS  659  - LEU  669 )                          
 368: s001-Y 3ns4-A    70 -  73 <=>  172 - 175   (ILE  187  - GLY  190  <=> PHE  746  - LYS  749 )                          
 368: s001-Y 3ns4-A    75 -  85 <=>  181 - 191   (PRO  192  - THR  202  <=> LEU  755  - UNK  765 )                          
 369: s001-Y 4rkm-B     1 -  24 <=>  573 - 596   (VAL   11  - ILE   34  <=> MET  603  - LEU  626 )                          
 369: s001-Y 4rkm-B    25 -  28 <=>  598 - 601   (PRO   35  - SER   38  <=> GLU  628  - LYS  631 )                          
 369: s001-Y 4rkm-B    35 -  56 <=>  603 - 624   (ILE  152  - LYS  173  <=> ALA  633  - ILE  654 )                          
 369: s001-Y 4rkm-B    63 -  66 <=>  644 - 647   (SER  180  - ILE  183  <=> ALA  674  - GLU  677 )                          
 370: s001-Y 6vks-A     1 -  21 <=>  932 - 952   (VAL   11  - GLY   31  <=> ASP  932  - LEU  952 )                          
 370: s001-Y 6vks-A    22 -  25 <=>  954 - 957   (THR   32  - PRO   35  <=> ILE  954  - ALA  957 )                          
 370: s001-Y 6vks-A    27 -  30 <=>  960 - 963   (PRO   37  - ASN   40  <=> LEU  960  - GLN  963 )                          
 370: s001-Y 6vks-A    40 -  55 <=>  976 - 991   (THR  157  - ALA  172  <=> ARG  976  - LEU  991 )                          
 370: s001-Y 6vks-A    57 -  60 <=> 1013 -1016   (GLY  174  - ASN  177  <=> THR 1013  - TRP 1016 )                          
 370: s001-Y 6vks-A    61 -  72 <=> 1018 -1029   (GLY  178  - SER  189  <=> MET 1018  - VAL 1029 )                          
 370: s001-Y 6vks-A    73 -  83 <=> 1031 -1041   (GLY  190  - ALA  200  <=> LEU 1031  - LYS 1041 )                          
 371: s001-Y 5oqk-A     1 -  20 <=>   51 -  70   (VAL   11  - ILE   30  <=> ASP  130  - PHE  149 )                          
 371: s001-Y 5oqk-A    21 -  25 <=>   72 -  76   (GLY   31  - PRO   35  <=> MET  151  - ILE  155 )                          
 371: s001-Y 5oqk-A    27 -  30 <=>   83 -  86   (PRO   37  - ASN   40  <=> ARG  162  - PHE  165 )                          
 371: s001-Y 5oqk-A    34 -  56 <=>   87 - 109   (LEU  151  - LYS  173  <=> PHE  166  - LEU  188 )                          
 371: s001-Y 5oqk-A    58 -  67 <=>  118 - 127   (VAL  175  - PHE  184  <=> ALA  197  - LEU  206 )                          
 371: s001-Y 5oqk-A    68 -  71 <=>  129 - 132   (ALA  185  - VAL  188  <=> ARG  208  - ARG  211 )                          
 372: s001-Y 3mnl-A     3 -  24 <=>   77 -  98   (ASP   13  - ILE   34  <=> ALA   85  - ARG  106 )                          
 372: s001-Y 3mnl-A    35 -  58 <=>  114 - 137   (ILE  152  - VAL  175  <=> ASP  122  - ALA  145 )                          
 372: s001-Y 3mnl-A    60 -  74 <=>  147 - 161   (ASN  177  - ILE  191  <=> ILE  156  - ALA  170 )                          
 372: s001-Y 3mnl-A    75 -  78 <=>  163 - 166   (PRO  192  - LEU  195  <=> LEU  172  - ARG  175 )                          
 373: s001-Y 3un9-A     3 -  23 <=>  246 - 266   (ASP   13  - PHE   33  <=> ASN  922  - ASP  942 )                          
 373: s001-Y 3un9-A    24 -  27 <=>  269 - 272   (ILE   34  - PRO   37  <=> GLY  945  - LEU  948 )                          
 373: s001-Y 3un9-A    35 -  56 <=>  273 - 294   (ILE  152  - LYS  173  <=> ASN  949  - LEU  970 )                          
 374: s001-Y 2d9d-A     1 -  24 <=>    2 -  25   (VAL   11  - ILE   34  <=> SER    2  - GLU   25 )                          
 374: s001-Y 2d9d-A    25 -  28 <=>   27 -  30   (PRO   35  - SER   38  <=> LEU   27  - GLN   30 )                          
 374: s001-Y 2d9d-A    34 -  56 <=>   31 -  53   (LEU  151  - LYS  173  <=> ASN   31  - VAL   53 )                          
 374: s001-Y 2d9d-A    63 -  70 <=>   67 -  74   (SER  180  - ILE  187  <=> ARG   67  - THR   74 )                          
 375: s001-Y 3exe-A     4 -  22 <=>   28 -  46   (ILE   14  - THR   32  <=> VAL   26  - ARG   44 )                          
 375: s001-Y 3exe-A    25 -  30 <=>  261 - 266   (PRO   35  - ASN   40  <=> ARG  259  - SER  264 )                          
 375: s001-Y 3exe-A    31 -  43 <=>  276 - 288   (THR  148  - THR  160  <=> THR  274  - ASP  286 )                          
 375: s001-Y 3exe-A    45 -  56 <=>  289 - 300   (PHE  162  - LYS  173  <=> PRO  287  - SER  298 )                          
 375: s001-Y 3exe-A    58 -  61 <=>  302 - 305   (VAL  175  - GLY  178  <=> LEU  300  - VAL  303 )                          
 375: s001-Y 3exe-A    63 -  72 <=>  306 - 315   (SER  180  - SER  189  <=> GLU  304  - VAL  313 )                          
 375: s001-Y 3exe-A    73 -  85 <=>  317 - 329   (GLY  190  - THR  202  <=> LYS  315  - ASP  327 )                          
 376: s001-Y 2qtq-A     3 -  20 <=>   77 -  94   (ASP   13  - ILE   30  <=> ASP   85  - ASP  102 )                          
 376: s001-Y 2qtq-A    25 -  28 <=>  109 - 112   (PRO   35  - SER   38  <=> LEU  117  - ASP  120 )                          
 376: s001-Y 2qtq-A    32 -  41 <=>  114 - 123   (TYR  149  - ALA  158  <=> ASP  122  - ASP  131 )                          
 376: s001-Y 2qtq-A    42 -  56 <=>  125 - 139   (GLY  159  - LYS  173  <=> TYR  133  - GLU  147 )                          
 376: s001-Y 2qtq-A    59 -  85 <=>  149 - 175   (GLY  176  - THR  202  <=> ILE  157  - CYS  183 )                          
 377: s001-Y 6h4j-A     1 -  24 <=>  240 - 263   (VAL   11  - ILE   34  <=> ARG  409  - ARG  432 )                          
 377: s001-Y 6h4j-A    25 -  30 <=>  266 - 271   (PRO   35  - ASN   40  <=> ARG  435  - GLY  440 )                          
 377: s001-Y 6h4j-A    31 -  56 <=>  346 - 371   (THR  148  - LYS  173  <=> TRP  555  - MET  580 )                          
 377: s001-Y 6h4j-A    79 -  85 <=>  431 - 437   (ASN  196  - THR  202  <=> SER  640  - ASN  646 )                          
 378: s001-Y 6c66-A     1 -  26 <=>  393 - 418   (VAL   11  - VAL   36  <=> ASP  409  - GLU  434 )                          
 378: s001-Y 6c66-A    27 -  30 <=>  421 - 424   (PRO   37  - ASN   40  <=> CYS  437  - ALA  440 )                          
 378: s001-Y 6c66-A    32 -  56 <=>  431 - 455   (TYR  149  - LYS  173  <=> GLY  463  - ASP  487 )                          
 378: s001-Y 6c66-A    60 -  64 <=>  457 - 461   (ASN  177  - ILE  181  <=> PRO  489  - TYR  493 )                          
 378: s001-Y 6c66-A    71 -  74 <=>  507 - 510   (VAL  188  - ILE  191  <=> ASN  539  - PRO  542 )                          
 379: s001-Y 6vm0-A     1 -  27 <=>  215 - 241   (VAL   11  - PRO   37  <=> GLY  245  - ASP  271 )                          
 379: s001-Y 6vm0-A    38 -  56 <=>  242 - 260   (VAL  155  - LYS  173  <=> ALA  272  - GLN  290 )                          
 379: s001-Y 6vm0-A    58 -  67 <=>  281 - 290   (VAL  175  - PHE  184  <=> MET  311  - SER  320 )                          
 379: s001-Y 6vm0-A    70 -  74 <=>  335 - 339   (ILE  187  - ILE  191  <=> ALA  417  - VAL  421 )                          
 380: s001-Y 4xvi-A     1 -  20 <=>   91 - 110   (VAL   11  - ILE   30  <=> GLN  293  - CYS  312 )                          
 380: s001-Y 4xvi-A    22 -  25 <=>  111 - 114   (THR   32  - PRO   35  <=> LYS  313  - VAL  316 )                          
 380: s001-Y 4xvi-A    39 -  54 <=>  116 - 131   (LEU  156  - THR  171  <=> CYS  318  - GLY  333 )                          
 380: s001-Y 4xvi-A    59 -  63 <=>  132 - 136   (GLY  176  - SER  180  <=> ASN  334  - TRP  338 )                          
 380: s001-Y 4xvi-A    66 -  70 <=>  137 - 141   (ILE  183  - ILE  187  <=> LYS  339  - ASP  343 )                          
 380: s001-Y 4xvi-A    77 -  85 <=>  605 - 613   (ILE  194  - THR  202  <=> CYS  817  - MET  825 )                          
 381: s001-Y 6l7o-G     1 -  23 <=>    1 -  23   (VAL   11  - PHE   33  <=> ASP    2  - LEU   24 )                          
 381: s001-Y 6l7o-G    24 -  27 <=>   26 -  29   (ILE   34  - PRO   37  <=> VAL   27  - ASP   30 )                          
 381: s001-Y 6l7o-G    35 -  55 <=>   30 -  50   (ILE  152  - ALA  172  <=> ASN   31  - ILE   51 )                          
 381: s001-Y 6l7o-G    57 -  60 <=>   51 -  54   (GLY  174  - ASN  177  <=> LEU   52  - ALA   55 )                          
 381: s001-Y 6l7o-G    74 -  82 <=>  102 - 110   (ILE  191  - TYR  199  <=> VAL  103  - LEU  111 )                          
 382: s001-Y 6u3r-A     2 -  21 <=>   12 -  31   (SER   12  - GLY   31  <=> GLN   12  - TRP   31 )                          
 382: s001-Y 6u3r-A    22 -  26 <=>   34 -  38   (THR   32  - VAL   36  <=> ASP   34  - GLU   38 )                          
 382: s001-Y 6u3r-A    38 -  57 <=>   39 -  58   (VAL  155  - GLY  174  <=> ASN   39  - SER   58 )                          
 382: s001-Y 6u3r-A    62 -  70 <=>   98 - 106   (ILE  179  - ILE  187  <=> ASP   98  - GLY  106 )                          
 382: s001-Y 6u3r-A    72 -  82 <=>  111 - 121   (SER  189  - TYR  199  <=> PHE  111  - GLU  121 )                          
 383: s001-Y 5xef-A     3 -  23 <=>   42 -  62   (ASP   13  - PHE   33  <=> ASN   40  - GLU   60 )                          
 383: s001-Y 5xef-A    24 -  29 <=>   65 -  70   (ILE   34  - VAL   39  <=> LEU   63  - ASP   68 )                          
 383: s001-Y 5xef-A    31 -  56 <=>   72 -  97   (THR  148  - LYS  173  <=> THR   70  - ARG   95 )                          
 384: s001-Y 6ezn-H     1 -  20 <=>  202 - 221   (VAL   11  - ILE   30  <=> THR  227  - VAL  246 )                          
 384: s001-Y 6ezn-H    21 -  27 <=>  223 - 229   (GLY   31  - PRO   37  <=> PHE  248  - GLY  254 )                          
 384: s001-Y 6ezn-H    38 -  59 <=>  231 - 252   (VAL  155  - GLY  176  <=> SER  256  - LYS  277 )                          
 385: s001-Y 5z8q-A     1 -  21 <=>    5 -  25   (VAL   11  - GLY   31  <=> ASP    5  - LEU   25 )                          
 385: s001-Y 5z8q-A    22 -  25 <=>   27 -  30   (THR   32  - PRO   35  <=> ASN   27  - SER   30 )                          
 385: s001-Y 5z8q-A    26 -  29 <=>   32 -  35   (VAL   36  - VAL   39  <=> ALA   32  - LYS   35 )                          
 385: s001-Y 5z8q-A    35 -  59 <=>   37 -  61   (ILE  152  - GLY  176  <=> GLU   37  - ALA   61 )                          
 385: s001-Y 5z8q-A    63 -  70 <=>   68 -  75   (SER  180  - ILE  187  <=> ASP   68  - ASP   75 )                          
 385: s001-Y 5z8q-A    79 -  82 <=>   91 -  94   (ASN  196  - TYR  199  <=> PRO   91  - ALA   94 )                          
 386: s001-Y 2cqn-A     1 -   4 <=>    3 -   6   (VAL   11  - ILE   14  <=> SER  738  - SER  741 )                          
 386: s001-Y 2cqn-A     6 -  24 <=>    7 -  25   (ASN   16  - ILE   34  <=> GLY  742  - PRO  760 )                          
 386: s001-Y 2cqn-A    40 -  49 <=>   33 -  42   (THR  157  - LEU  166  <=> GLU  768  - GLU  777 )                          
 386: s001-Y 2cqn-A    52 -  55 <=>   46 -  49   (GLN  169  - ALA  172  <=> GLU  781  - THR  784 )                          
 386: s001-Y 2cqn-A    60 -  74 <=>   53 -  67   (ASN  177  - ILE  191  <=> GLU  788  - HIS  802 )                          
 386: s001-Y 2cqn-A    75 -  78 <=>   69 -  72   (PRO  192  - LEU  195  <=> CYS  804  - SER  807 )                          
 386: s001-Y 2cqn-A    81 -  84 <=>   73 -  76   (ILE  198  - GLN  201  <=> GLY  808  - SER  811 )                          
 387: s001-Y 5wwl-N     1 -  22 <=>    2 -  23   (VAL   11  - THR   32  <=> SER    3  - PRO   24 )                          
 387: s001-Y 5wwl-N    23 -  26 <=>   25 -  28   (PHE   33  - VAL   36  <=> GLU   26  - ALA   29 )                          
 387: s001-Y 5wwl-N    27 -  32 <=>   30 -  35   (PRO   37  - TYR  149  <=> CYS   31  - LYS   36 )                          
 387: s001-Y 5wwl-N    34 -  58 <=>   36 -  60   (LEU  151  - VAL  175  <=> LYS   37  - ALA   61 )                          
 388: s001-Y 5kqj-A     1 -   4 <=>   95 -  98   (VAL   11  - ILE   14  <=> GLU   95  - GLU   98 )                          
 388: s001-Y 5kqj-A     6 -   9 <=>  104 - 107   (ASN   16  - ILE   19  <=> GLN  104  - CYS  107 )                          
 388: s001-Y 5kqj-A    11 -  25 <=>  126 - 140   (THR   21  - PRO   35  <=> GLU  126  - PRO  140 )                          
 388: s001-Y 5kqj-A    39 -  54 <=>  145 - 160   (LEU  156  - THR  171  <=> PRO  145  - GLY  160 )                          
 388: s001-Y 5kqj-A    60 -  83 <=>  162 - 185   (ASN  177  - ALA  200  <=> GLU  162  - HIS  185 )                          
 389: s001-Y 2uwj-E     1 -  20 <=>   14 -  33   (VAL   11  - ILE   30  <=> VAL   14  - GLU   33 )                          
 389: s001-Y 2uwj-E    21 -  27 <=>   35 -  41   (GLY   31  - PRO   37  <=> ARG   35  - GLY   41 )                          
 389: s001-Y 2uwj-E    35 -  56 <=>   43 -  64   (ILE  152  - LYS  173  <=> CYS   43  - LEU   64 )                          
 390: s001-Y 6gej-M     1 -   4 <=>  358 - 361   (VAL   11  - ILE   14  <=> THR 1066  - LYS 1069 )                          
 390: s001-Y 6gej-M     6 -  25 <=>  362 - 381   (ASN   16  - PRO   35  <=> ASN 1070  - PHE 1089 )                          
 390: s001-Y 6gej-M    33 -  36 <=>  392 - 395   (LEU  150  - ALA  153  <=> ALA 1100  - TYR 1103 )                          
 390: s001-Y 6gej-M    38 -  56 <=>  396 - 414   (VAL  155  - LYS  173  <=> PHE 1104  - LEU 1122 )                          
 391: s001-Y 2e87-A     1 -  21 <=>   37 -  57   (VAL   11  - GLY   31  <=> ASN   37  - VAL   57 )                          
 391: s001-Y 2e87-A    22 -  25 <=>   59 -  62   (THR   32  - PRO   35  <=> ASP   59  - ARG   62 )                          
 391: s001-Y 2e87-A    26 -  30 <=>   65 -  69   (VAL   36  - ASN   40  <=> LEU   65  - PRO   69 )                          
 391: s001-Y 2e87-A    31 -  57 <=>   91 - 117   (THR  148  - GLY  174  <=> PHE   91  - ARG  117 )                          
 391: s001-Y 2e87-A    63 -  66 <=>  131 - 134   (SER  180  - ILE  183  <=> GLN  131  - GLY  134 )                          
 391: s001-Y 2e87-A    81 -  85 <=>  352 - 356   (ILE  198  - THR  202  <=> ARG  352  - TYR  356 )                          
 392: s001-Y 1wa8-A     1 -  20 <=>    8 -  27   (VAL   11  - ILE   30  <=> ALA    8  - GLN   27 )                          
 392: s001-Y 1wa8-A    21 -  25 <=>   29 -  33   (GLY   31  - PRO   35  <=> ASP   29  - SER   33 )                          
 392: s001-Y 1wa8-A    26 -  29 <=>   35 -  38   (VAL   36  - VAL   39  <=> ALA   35  - LEU   38 )                          
 392: s001-Y 1wa8-A    31 -  56 <=>   50 -  75   (THR  148  - LYS  173  <=> ALA   50  - ILE   75 )                          
 392: s001-Y 1wa8-A    82 -  85 <=>   95 -  98   (TYR  199  - THR  202  <=> SER   95  - GLY   98 )                          
 393: s001-Y 4nqj-A     1 -  26 <=>   98 - 123   (VAL   11  - VAL   36  <=> LEU  240  - ASN  265 )                          
 393: s001-Y 4nqj-A    37 -  57 <=>  125 - 145   (VAL  154  - GLY  174  <=> PHE  267  - LEU  287 )                          
 394: s001-Y 1lfp-A     2 -  20 <=>   12 -  30   (SER   12  - ILE   30  <=> LYS   16  - VAL   34 )                          
 394: s001-Y 1lfp-A    21 -  24 <=>   32 -  35   (GLY   31  - ILE   34  <=> THR   36  - GLY   39 )                          
 394: s001-Y 1lfp-A    38 -  54 <=>   40 -  56   (VAL  155  - THR  171  <=> GLU   44  - ASN   60 )                          
 394: s001-Y 1lfp-A    61 -  71 <=>   58 -  68   (GLY  178  - VAL  188  <=> PRO   62  - LYS   72 )                          
 394: s001-Y 1lfp-A    73 -  77 <=>   71 -  75   (GLY  190  - ILE  194  <=> GLY   75  - GLY   79 )                          
 395: s001-Y 6o9l-3     1 -  25 <=>  155 - 179   (VAL   11  - PRO   35  <=> ARG  155  - ASN  179 )                          
 395: s001-Y 6o9l-3    26 -  29 <=>  182 - 185   (VAL   36  - VAL   39  <=> ALA  182  - ASP  185 )                          
 395: s001-Y 6o9l-3    31 -  52 <=>  194 - 215   (THR  148  - GLN  169  <=> VAL  194  - PRO  215 )                          
 395: s001-Y 6o9l-3    54 -  59 <=>  216 - 221   (THR  171  - GLY  176  <=> LYS  216  - VAL  221 )                          
 395: s001-Y 6o9l-3    78 -  85 <=>  265 - 272   (LEU  195  - THR  202  <=> MET  265  - LEU  272 )                          
 396: s001-Y 6jql-A     1 -  23 <=>   58 -  80   (VAL   11  - PHE   33  <=> MET   59  - ARG   81 )                          
 396: s001-Y 6jql-A    24 -  27 <=>   83 -  86   (ILE   34  - PRO   37  <=> ALA   84  - ALA   87 )                          
 396: s001-Y 6jql-A    35 -  54 <=>   89 - 108   (ILE  152  - THR  171  <=> GLY   90  - THR  109 )                          
 396: s001-Y 6jql-A    56 -  59 <=>  109 - 112   (LYS  173  - GLY  176  <=> TYR  110  - LEU  113 )                          
 396: s001-Y 6jql-A    69 -  72 <=>  192 - 195   (GLY  186  - SER  189  <=> MET  193  - SER  196 )                          
 396: s001-Y 6jql-A    74 -  77 <=>  209 - 212   (ILE  191  - ILE  194  <=> LEU  210  - GLY  213 )                          
 396: s001-Y 6jql-A    80 -  85 <=>  213 - 218   (GLN  197  - THR  202  <=> SER  214  - LEU  219 )                          
 397: s001-Y 4b6x-A     1 -   4 <=>    1 -   4   (VAL   11  - ILE   14  <=> GLY  153  - ALA  156 )                          
 397: s001-Y 4b6x-A     6 -  24 <=>    5 -  23   (ASN   16  - ILE   34  <=> ALA  157  - GLU  175 )                          
 397: s001-Y 4b6x-A    25 -  29 <=>   26 -  30   (PRO   35  - VAL   39  <=> ASP  178  - GLU  182 )                          
 397: s001-Y 4b6x-A    35 -  55 <=>   32 -  52   (ILE  152  - ALA  172  <=> ASN  184  - ASP  204 )                          
 397: s001-Y 4b6x-A    57 -  60 <=>   53 -  56   (GLY  174  - ASN  177  <=> LEU  205  - ARG  208 )                          
 398: s001-Y 5guj-A     3 -  25 <=>  271 - 293   (ASP   13  - PRO   35  <=> ASN  382  - SER  404 )                          
 398: s001-Y 5guj-A    38 -  54 <=>  294 - 310   (VAL  155  - THR  171  <=> GLY  405  - SER  421 )                          
 398: s001-Y 5guj-A    60 -  73 <=>  311 - 324   (ASN  177  - GLY  190  <=> LEU  422  - SER  435 )                          
 399: s001-Y 6xp5-H     1 -  24 <=>    1 -  24   (VAL   11  - ILE   34  <=> ALA    7  - SER   30 )                          
 399: s001-Y 6xp5-H    25 -  28 <=>   27 -  30   (PRO   35  - SER   38  <=> GLY   33  - ILE   36 )                          
 399: s001-Y 6xp5-H    29 -  32 <=>   32 -  35   (VAL   39  - TYR  149  <=> THR   38  - LEU   41 )                          
 399: s001-Y 6xp5-H    34 -  56 <=>   36 -  58   (LEU  151  - LYS  173  <=> PRO   42  - LEU   64 )                          
 399: s001-Y 6xp5-H    76 -  84 <=>   94 - 102   (THR  193  - GLN  201  <=> LEU  100  - VAL  108 )                          
 400: s001-Y 7kfu-C     1 -  21 <=>  675 - 695   (VAL   11  - GLY   31  <=> ASP  747  - GLN  767 )                          
 400: s001-Y 7kfu-C    22 -  29 <=>  697 - 704   (THR   32  - VAL   39  <=> GLN  769  - ALA  776 )                          
 400: s001-Y 7kfu-C    34 -  60 <=>  705 - 731   (LEU  151  - ASN  177  <=> HIS  777  - SER  803 )                          
 400: s001-Y 7kfu-C    63 -  67 <=>  734 - 738   (SER  180  - PHE  184  <=> GLY  806  - SER  810 )                          
 400: s001-Y 7kfu-C    74 -  82 <=>  771 - 779   (ILE  191  - TYR  199  <=> VAL  843  - ILE  851 )                          
 401: s001-Y 6znl-Z     1 -  22 <=>   60 -  81   (VAL   11  - THR   32  <=> ALA 1153  - THR 1174 )                          
 401: s001-Y 6znl-Z    24 -  29 <=>   82 -  87   (ILE   34  - VAL   39  <=> HIS 1175  - THR 1180 )                          
 401: s001-Y 6znl-Z    31 -  56 <=>   92 - 117   (THR  148  - LYS  173  <=> ALA 1185  - LEU 1210 )                          
 402: s001-Y 2ouw-B     1 -  21 <=>   63 -  83   (VAL   11  - GLY   31  <=> GLU   62  - SER   82 )                          
 402: s001-Y 2ouw-B    45 -  56 <=>   87 -  98   (PHE  162  - LYS  173  <=> CYS   86  - LYS   97 )                          
 402: s001-Y 2ouw-B    60 -  84 <=>  104 - 128   (ASN  177  - GLN  201  <=> GLN  103  - PRO  127 )                          
 403: s001-Y 6zpa-A     1 -   4 <=>  103 - 106   (VAL   11  - ILE   14  <=> ALA  105  - ALA  108 )                          
 403: s001-Y 6zpa-A     6 -  23 <=>  107 - 124   (ASN   16  - PHE   33  <=> PRO  109  - PHE  126 )                          
 403: s001-Y 6zpa-A    24 -  27 <=>  127 - 130   (ILE   34  - PRO   37  <=> VAL  129  - LEU  132 )                          
 403: s001-Y 6zpa-A    35 -  59 <=>  131 - 155   (ILE  152  - GLY  176  <=> GLY  133  - ASP  157 )                          
 403: s001-Y 6zpa-A    61 -  74 <=>  159 - 172   (GLY  178  - ILE  191  <=> GLN  161  - LYS  174 )                          
 404: s001-Y 1vrb-D     1 -  29 <=>  232 - 260   (VAL   11  - VAL   39  <=> PRO  242  - GLN  270 )                          
 404: s001-Y 1vrb-D    32 -  56 <=>  261 - 285   (TYR  149  - LYS  173  <=> GLU  274  - LEU  298 )                          
 404: s001-Y 1vrb-D    80 -  85 <=>  306 - 311   (GLN  197  - THR  202  <=> LEU  319  - LEU  324 )                          
 405: s001-Y 6wg3-D     1 -  24 <=>  619 - 642   (VAL   11  - ILE   34  <=> ALA  728  - LYS  751 )                          
 405: s001-Y 6wg3-D    25 -  28 <=>  644 - 647   (PRO   35  - SER   38  <=> THR  753  - SER  756 )                          
 405: s001-Y 6wg3-D    35 -  56 <=>  649 - 670   (ILE  152  - LYS  173  <=> SER  758  - CYS  779 )                          
 405: s001-Y 6wg3-D    60 -  70 <=>  684 - 694   (ASN  177  - ILE  187  <=> MET  793  - SER  803 )                          
 405: s001-Y 6wg3-D    73 -  76 <=>  697 - 700   (GLY  190  - THR  193  <=> LEU  806  - GLY  809 )                          
 405: s001-Y 6wg3-D    82 -  85 <=>  791 - 794   (TYR  199  - THR  202  <=> THR  911  - ILE  914 )                          
 406: s001-Y 2axt-Z     1 -  23 <=>    2 -  24   (VAL   11  - PHE   33  <=> THR    2  - PRO   24 )                          
 406: s001-Y 2axt-Z    24 -  27 <=>   28 -  31   (ILE   34  - PRO   37  <=> ALA   28  - GLN   31 )                          
 406: s001-Y 2axt-Z    38 -  55 <=>   32 -  49   (VAL  155  - ALA  172  <=> ASP   32  - ALA   49 )                          
 406: s001-Y 2axt-Z    57 -  60 <=>   50 -  53   (GLY  174  - ASN  177  <=> LEU   50  - VAL   53 )                          
 407: s001-Y 4hte-A     1 -  26 <=>  262 - 287   (VAL   11  - VAL   36  <=> PRO  515  - ASN  540 )                          
 407: s001-Y 4hte-A    39 -  56 <=>  289 - 306   (LEU  156  - LYS  173  <=> ASN  542  - GLU  559 )                          
 407: s001-Y 4hte-A    58 -  61 <=>  307 - 310   (VAL  175  - GLY  178  <=> TYR  560  - ASP  563 )                          
 407: s001-Y 4hte-A    64 -  67 <=>  311 - 314   (ILE  181  - PHE  184  <=> TYR  564  - ASN  567 )                          
 408: s001-Y 3dxj-D     1 -   4 <=>  951 - 954   (VAL   11  - ILE   14  <=> ASP  952  - VAL  955 )                          
 408: s001-Y 3dxj-D     7 -  24 <=>  955 - 972   (LYS   17  - ILE   34  <=> ILE  956  - GLN  973 )                          
 408: s001-Y 3dxj-D    25 -  29 <=>  975 - 979   (PRO   35  - VAL   39  <=> GLN  976  - MET  980 )                          
 408: s001-Y 3dxj-D    34 -  57 <=>  983 -1006   (LEU  151  - GLY  174  <=> THR  984  - VAL 1007 )                          
 408: s001-Y 3dxj-D    62 -  65 <=> 1040 -1043   (ILE  179  - ILE  182  <=> LEU 1041  - LEU 1044 )                          
 408: s001-Y 3dxj-D    66 -  69 <=> 1055 -1058   (ILE  183  - GLY  186  <=> PRO 1056  - SER 1059 )                          
 409: s001-Y 6djb-B     1 -   4 <=>  101 - 104   (VAL   11  - ILE   14  <=> SER  140  - TRP  143 )                          
 409: s001-Y 6djb-B     5 -  24 <=>  107 - 126   (ARG   15  - ILE   34  <=> PHE  146  - ASP  165 )                          
 409: s001-Y 6djb-B    25 -  28 <=>  130 - 133   (PRO   35  - SER   38  <=> THR  169  - ALA  172 )                          
 409: s001-Y 6djb-B    31 -  56 <=>  155 - 180   (THR  148  - LYS  173  <=> LEU  232  - GLY  257 )                          
 409: s001-Y 6djb-B    60 -  67 <=>  294 - 301   (ASN  177  - PHE  184  <=> ASP  371  - LEU  378 )                          
 409: s001-Y 6djb-B    69 -  74 <=>  302 - 307   (GLY  186  - ILE  191  <=> ILE  379  - PRO  384 )                          
 410: s001-Y 2ly9-A     8 -  22 <=>   14 -  28   (ILE   18  - THR   32  <=> THR   14  - ASN   28 )                          
 410: s001-Y 2ly9-A    42 -  54 <=>   32 -  44   (GLY  159  - THR  171  <=> HIS   32  - GLY   44 )                          
 410: s001-Y 2ly9-A    60 -  74 <=>   45 -  59   (ASN  177  - ILE  191  <=> LEU   45  - TYR   59 )                          
 410: s001-Y 2ly9-A    75 -  82 <=>   61 -  68   (PRO  192  - TYR  199  <=> GLN   61  - GLN   68 )                          
 411: s001-Y 3c1y-A     1 -  24 <=>  138 - 161   (VAL   11  - ILE   34  <=> VAL  144  - ASN  167 )                          
 411: s001-Y 3c1y-A    25 -  29 <=>  164 - 168   (PRO   35  - VAL   39  <=> LYS  170  - GLU  174 )                          
 411: s001-Y 3c1y-A    31 -  57 <=>  178 - 204   (THR  148  - GLY  174  <=> VAL  184  - ILE  210 )                          
 411: s001-Y 3c1y-A    63 -  70 <=>  216 - 223   (SER  180  - ILE  187  <=> MET  222  - GLU  229 )                          
 411: s001-Y 3c1y-A    80 -  83 <=>  295 - 298   (GLN  197  - ALA  200  <=> ALA  301  - PRO  304 )                          
 412: s001-Y 3ism-C     1 -  23 <=>  169 - 191   (VAL   11  - PHE   33  <=> VAL  236  - LYS  258 )                          
 412: s001-Y 3ism-C    24 -  27 <=>  194 - 197   (ILE   34  - PRO   37  <=> PHE  261  - THR  264 )                          
 412: s001-Y 3ism-C    35 -  56 <=>  199 - 220   (ILE  152  - LYS  173  <=> SER  266  - TYR  287 )                          
 412: s001-Y 3ism-C    62 -  73 <=>  222 - 233   (ILE  179  - GLY  190  <=> PRO  289  - ARG  300 )                          
 412: s001-Y 3ism-C    77 -  80 <=>  278 - 281   (ILE  194  - GLN  197  <=> LYS  345  - CYS  348 )                          
 413: s001-Y 1wte-A     1 -  22 <=>    4 -  25   (VAL   11  - THR   32  <=> GLN    4  - LEU   25 )                          
 413: s001-Y 1wte-A    23 -  27 <=>   27 -  31   (PHE   33  - PRO   37  <=> LYS   27  - GLU   31 )                          
 413: s001-Y 1wte-A    31 -  59 <=>   53 -  81   (THR  148  - GLY  176  <=> ASP   53  - LEU   81 )                          
 413: s001-Y 1wte-A    71 -  75 <=>  230 - 234   (VAL  188  - PRO  192  <=> ASP  230  - LYS  234 )                          
 414: s001-Y 6nr7-A     1 -  24 <=>  201 - 224   (VAL   11  - ILE   34  <=> GLU  181  - VAL  204 )                          
 414: s001-Y 6nr7-A    25 -  29 <=>  227 - 231   (PRO   35  - VAL   39  <=> SER  207  - ILE  211 )                          
 414: s001-Y 6nr7-A    31 -  56 <=>  242 - 267   (THR  148  - LYS  173  <=> GLY  222  - VAL  247 )                          
 414: s001-Y 6nr7-A    70 -  73 <=>  723 - 726   (ILE  187  - GLY  190  <=> ILE  703  - VAL  706 )                          
 414: s001-Y 6nr7-A    74 -  85 <=>  728 - 739   (ILE  191  - THR  202  <=> LYS  708  - THR  719 )                          
 415: s001-Y 3q4i-A     8 -  23 <=>    2 -  17   (ILE   18  - PHE   33  <=> ILE    3  - ALA   18 )                          
 415: s001-Y 3q4i-A    24 -  27 <=>   20 -  23   (ILE   34  - PRO   37  <=> THR   21  - LYS   24 )                          
 415: s001-Y 3q4i-A    35 -  69 <=>   24 -  58   (ILE  152  - GLY  186  <=> ASP   25  - ALA   59 )                          
 415: s001-Y 3q4i-A    72 -  75 <=>   65 -  68   (SER  189  - PRO  192  <=> THR   66  - VAL   69 )                          
 415: s001-Y 3q4i-A    77 -  85 <=>   97 - 105   (ILE  194  - THR  202  <=> TRP   98  - THR  106 )                          
 416: s001-Y 4lun-U     2 -  24 <=>  124 - 146   (SER   12  - ILE   34  <=> GLU  128  - LEU  150 )                          
 416: s001-Y 4lun-U    25 -  29 <=>  152 - 156   (PRO   35  - VAL   39  <=> PHE  156  - ASP  160 )                          
 416: s001-Y 4lun-U    32 -  35 <=>  172 - 175   (TYR  149  - ILE  152  <=> THR  176  - LYS  179 )                          
 416: s001-Y 4lun-U    40 -  55 <=>  177 - 192   (THR  157  - ALA  172  <=> PRO  181  - LYS  196 )                          
 416: s001-Y 4lun-U    58 -  61 <=>  193 - 196   (VAL  175  - GLY  178  <=> LEU  197  - THR  200 )                          
 416: s001-Y 4lun-U    63 -  75 <=>  197 - 209   (SER  180  - PRO  192  <=> THR  201  - PRO  213 )                          
 416: s001-Y 4lun-U    77 -  81 <=>  212 - 216   (ILE  194  - ILE  198  <=> ARG  216  - ASN  220 )                          
 417: s001-Y 5i4q-B     1 -  21 <=>   11 -  31   (VAL   11  - GLY   31  <=> LEU   11  - CYS   31 )                          
 417: s001-Y 5i4q-B    22 -  25 <=>   33 -  36   (THR   32  - PRO   35  <=> GLU   33  - VAL   36 )                          
 417: s001-Y 5i4q-B    26 -  29 <=>   39 -  42   (VAL   36  - VAL   39  <=> ILE   39  - THR   42 )                          
 417: s001-Y 5i4q-B    31 -  55 <=>   43 -  67   (THR  148  - ALA  172  <=> ASN   43  - LYS   67 )                          
 417: s001-Y 5i4q-B    63 -  70 <=>   71 -  78   (SER  180  - ILE  187  <=> LYS   71  - ASP   78 )                          
 418: s001-Y 2xgj-B     1 -   4 <=>  477 - 480   (VAL   11  - ILE   14  <=> VAL  637  - GLU  640 )                          
 418: s001-Y 2xgj-B     6 -  24 <=>  481 - 499   (ASN   16  - ILE   34  <=> GLU  641  - ASP  659 )                          
 418: s001-Y 2xgj-B    25 -  30 <=>  502 - 507   (PRO   35  - ASN   40  <=> GLN  662  - PRO  667 )                          
 418: s001-Y 2xgj-B    31 -  59 <=>  515 - 543   (THR  148  - GLY  176  <=> ASN  813  - THR  841 )                          
 418: s001-Y 2xgj-B    75 -  85 <=>  562 - 572   (PRO  192  - THR  202  <=> GLU  861  - SER  871 )                          
 419: s001-Y 3dew-A     6 -  24 <=>   72 -  90   (ASN   16  - ILE   34  <=> ASP   76  - ASN   94 )                          
 419: s001-Y 3dew-A    32 -  56 <=>  106 - 130   (TYR  149  - LYS  173  <=> THR  110  - ALA  134 )                          
 419: s001-Y 3dew-A    60 -  72 <=>  146 - 158   (ASN  177  - SER  189  <=> SER  150  - PHE  162 )                          
 419: s001-Y 3dew-A    73 -  80 <=>  160 - 167   (GLY  190  - GLN  197  <=> SER  164  - LEU  171 )                          
 420: s001-Y 2o8p-A     1 -  21 <=>   43 -  63   (VAL   11  - GLY   31  <=> ASP   50  - UNK   70 )                          
 420: s001-Y 2o8p-A    22 -  25 <=>   65 -  68   (THR   32  - PRO   35  <=> SER   72  - LEU   75 )                          
 420: s001-Y 2o8p-A    26 -  30 <=>   71 -  75   (VAL   36  - ASN   40  <=> GLN   78  - LEU   82 )                          
 420: s001-Y 2o8p-A    31 -  56 <=>   77 - 102   (THR  148  - LYS  173  <=> ASN   84  - PHE  109 )                          
 420: s001-Y 2o8p-A    63 -  67 <=>  129 - 133   (SER  180  - PHE  184  <=> ARG  136  - GLU  140 )                          
 420: s001-Y 2o8p-A    80 -  85 <=>  183 - 188   (GLN  197  - THR  202  <=> LYS  190  - UNK  195 )                          
 421: s001-Y 4y5j-A     1 -   7 <=>   34 -  40   (VAL   11  - LYS   17  <=> ALA  625  - SER  631 )                          
 421: s001-Y 4y5j-A    10 -  23 <=>   79 -  92   (PHE   20  - PHE   33  <=> THR  670  - GLU  683 )                          
 421: s001-Y 4y5j-A    25 -  28 <=>   95 -  98   (PRO   35  - SER   38  <=> ALA  686  - LYS  689 )                          
 421: s001-Y 4y5j-A    38 -  53 <=>   99 - 114   (VAL  155  - ILE  170  <=> ASN  690  - THR  705 )                          
 421: s001-Y 4y5j-A    61 -  72 <=>  115 - 126   (GLY  178  - SER  189  <=> LYS  706  - PHE  717 )                          
 421: s001-Y 4y5j-A    73 -  76 <=>  128 - 131   (GLY  190  - THR  193  <=> PHE  719  - LYS  722 )                          
 421: s001-Y 4y5j-A    80 -  83 <=>  169 - 172   (GLN  197  - ALA  200  <=> SER  760  - PRO  763 )                          
 422: s001-Y 4f4c-A    11 -  24 <=>  229 - 242   (THR   21  - ILE   34  <=> SER  235  - ILE  248 )                          
 422: s001-Y 4f4c-A    25 -  30 <=>  245 - 250   (PRO   35  - ASN   40  <=> LEU  251  - ILE  256 )                          
 422: s001-Y 4f4c-A    36 -  55 <=>  321 - 340   (ALA  153  - ALA  172  <=> GLN  327  - HIS  346 )                          
 422: s001-Y 4f4c-A    56 -  59 <=>  343 - 346   (LYS  173  - GLY  176  <=> SER  349  - PHE  352 )                          
 422: s001-Y 4f4c-A    60 -  85 <=>  348 - 373   (ASN  177  - THR  202  <=> ASP  354  - LEU  379 )                          
 423: s001-Y 6cfw-B     6 -  24 <=>    1 -  19   (ASN   16  - ILE   34  <=> ILE    2  - ARG   20 )                          
 423: s001-Y 6cfw-B    25 -  28 <=>   21 -  24   (PRO   35  - SER   38  <=> ALA   22  - PRO   25 )                          
 423: s001-Y 6cfw-B    34 -  39 <=>   25 -  30   (LEU  151  - LEU  156  <=> THR   26  - VAL   31 )                          
 423: s001-Y 6cfw-B    41 -  54 <=>   31 -  44   (ALA  158  - THR  171  <=> VAL   32  - MET   45 )                          
 423: s001-Y 6cfw-B    56 -  59 <=>   45 -  48   (LYS  173  - GLY  176  <=> LEU   46  - GLY   49 )                          
 424: s001-Y 3iee-A     1 -   4 <=>  178 - 181   (VAL   11  - ILE   14  <=> LYS  208  - UNK  211 )                          
 424: s001-Y 3iee-A     6 -  23 <=>  182 - 199   (ASN   16  - PHE   33  <=> ASP  212  - ALA  229 )                          
 424: s001-Y 3iee-A    24 -  29 <=>  201 - 206   (ILE   34  - VAL   39  <=> LYS  231  - VAL  236 )                          
 424: s001-Y 3iee-A    31 -  56 <=>  209 - 234   (THR  148  - LYS  173  <=> HIS  239  - ARG  264 )                          
 425: s001-Y 5noa-A     1 -  23 <=>    1 -  23   (VAL   11  - PHE   33  <=> SER   28  - GLU   50 )                          
 425: s001-Y 5noa-A    38 -  55 <=>   26 -  43   (VAL  155  - ALA  172  <=> ARG   53  - PHE   70 )                          
 425: s001-Y 5noa-A    57 -  60 <=>   44 -  47   (GLY  174  - ASN  177  <=> LEU   71  - LYS   74 )                          
 425: s001-Y 5noa-A    63 -  68 <=>   48 -  53   (SER  180  - ALA  185  <=> PRO   75  - TYR   80 )                          
 425: s001-Y 5noa-A    82 -  85 <=>  253 - 256   (TYR  199  - THR  202  <=> ASP  280  - HIS  283 )                          
 426: s001-Y 4acl-A     9 -  24 <=>    2 -  17   (ILE   19  - ILE   34  <=> PHE    3  - GLU   18 )                          
 426: s001-Y 4acl-A    25 -  28 <=>   20 -  23   (PRO   35  - SER   38  <=> GLU   21  - ASP   24 )                          
 426: s001-Y 4acl-A    34 -  58 <=>   24 -  48   (LEU  151  - VAL  175  <=> ASN   25  - LEU   49 )                          
 426: s001-Y 4acl-A    63 -  71 <=>   58 -  66   (SER  180  - VAL  188  <=> TYR   59  - TYR   67 )                          
 426: s001-Y 4acl-A    73 -  84 <=>  130 - 141   (GLY  190  - GLN  201  <=> PHE  131  - HIS  142 )                          
 427: s001-Y 1skv-A     1 -  24 <=>    3 -  26   (VAL   11  - ILE   34  <=> GLU    4  - GLU   27 )                          
 427: s001-Y 1skv-A    25 -  29 <=>   29 -  33   (PRO   35  - VAL   39  <=> ILE   30  - THR   34 )                          
 427: s001-Y 1skv-A    34 -  37 <=>   34 -  37   (LEU  151  - VAL  154  <=> GLY   35  - ASP   38 )                          
 427: s001-Y 1skv-A    40 -  56 <=>   38 -  54   (THR  157  - LYS  173  <=> LYS   39  - GLU   55 )                          
 427: s001-Y 1skv-A    58 -  61 <=>   55 -  58   (VAL  175  - GLY  178  <=> LEU   56  - LEU   59 )                          
 428: s001-Y 6jfk-A     1 -  24 <=>    7 -  30   (VAL   11  - ILE   34  <=> LYS   30  - SER   53 )                          
 428: s001-Y 6jfk-A    25 -  29 <=>   33 -  37   (PRO   35  - VAL   39  <=> PHE   56  - THR   60 )                          
 428: s001-Y 6jfk-A    31 -  56 <=>   47 -  72   (THR  148  - LYS  173  <=> THR   70  - ARG   95 )                          
 428: s001-Y 6jfk-A    69 -  73 <=>  410 - 414   (GLY  186  - GLY  190  <=> ALA  738  - ASP  742 )                          
 429: s001-Y 1p49-A     1 -   5 <=>  151 - 155   (VAL   11  - ARG   15  <=> GLY  173  - VAL  177 )                          
 429: s001-Y 1p49-A     7 -  13 <=>  156 - 162   (LYS   17  - LEU   23  <=> PHE  178  - ARG  184 )                          
 429: s001-Y 1p49-A    14 -  20 <=>  164 - 170   (MET   24  - ILE   30  <=> VAL  186  - ILE  192 )                          
 429: s001-Y 1p49-A    21 -  25 <=>  172 - 176   (GLY   31  - PRO   35  <=> GLY  194  - LEU  198 )                          
 429: s001-Y 1p49-A    26 -  30 <=>  179 - 183   (VAL   36  - ASN   40  <=> ALA  201  - CYS  205 )                          
 429: s001-Y 1p49-A    34 -  56 <=>  189 - 211   (LEU  151  - LYS  173  <=> VAL  211  - PHE  233 )                          
 430: s001-Y 1t7s-A     1 -  24 <=>   22 -  45   (VAL   11  - ILE   34  <=> UNK   95  - ASP  118 )                          
 430: s001-Y 1t7s-A    25 -  28 <=>   48 -  51   (PRO   35  - SER   38  <=> ARG  121  - LEU  124 )                          
 430: s001-Y 1t7s-A    34 -  56 <=>   52 -  74   (LEU  151  - LYS  173  <=> GLU  125  - ALA  147 )                          
 431: s001-Y 5iwz-A     1 -   4 <=>   83 -  86   (VAL   11  - ILE   14  <=> LEU   83  - ALA   86 )                          
 431: s001-Y 5iwz-A     6 -  12 <=>   87 -  93   (ASN   16  - LEU   22  <=> GLY   87  - LYS   93 )                          
 431: s001-Y 5iwz-A    13 -  21 <=>   95 - 103   (LEU   23  - GLY   31  <=> GLY   95  - TRP  103 )                          
 431: s001-Y 5iwz-A    22 -  25 <=>  105 - 108   (THR   32  - PRO   35  <=> GLU  105  - LYS  108 )                          
 431: s001-Y 5iwz-A    26 -  29 <=>  111 - 114   (VAL   36  - VAL   39  <=> ILE  111  - GLN  114 )                          
 431: s001-Y 5iwz-A    32 -  54 <=>  115 - 137   (TYR  149  - THR  171  <=> ASP  119  - ASP  141 )                          
 431: s001-Y 5iwz-A    60 -  72 <=>  138 - 150   (ASN  177  - SER  189  <=> GLU  142  - GLN  154 )                          
 431: s001-Y 5iwz-A    74 -  84 <=>  183 - 193   (ILE  191  - GLN  201  <=> MET  196  - ARG  206 )                          
 432: s001-Y 6v7u-A     1 -  20 <=>    3 -  22   (VAL   11  - ILE   30  <=> ASN    3  - LEU   22 )                          
 432: s001-Y 6v7u-A    21 -  26 <=>   24 -  29   (GLY   31  - VAL   36  <=> ALA   24  - THR   29 )                          
 432: s001-Y 6v7u-A    35 -  57 <=>   31 -  53   (ILE  152  - GLY  174  <=> GLU   31  - LEU   53 )                          
 433: s001-Y 1akh-B     4 -  21 <=>   10 -  27   (ILE   14  - GLY   31  <=> THR  137  - ASN  154 )                          
 433: s001-Y 1akh-B    46 -  59 <=>   31 -  44   (LEU  163  - GLY  176  <=> ASP  158  - LEU  171 )                          
 433: s001-Y 1akh-B    60 -  76 <=>   48 -  64   (ASN  177  - THR  193  <=> GLN  175  - THR  191 )                          
 433: s001-Y 1akh-B    79 -  85 <=>   65 -  71   (ASN  196  - THR  202  <=> ILE  192  - ASP  198 )                          
 434: s001-Y 7ask-F     1 -  24 <=>  394 - 417   (VAL   11  - ILE   34  <=> GLY  738  - GLN  761 )                          
 434: s001-Y 7ask-F    25 -  30 <=>  419 - 424   (PRO   35  - ASN   40  <=> LYS  763  - PHE  768 )                          
 434: s001-Y 7ask-F    31 -  51 <=>  430 - 450   (THR  148  - GLU  168  <=> LEU  774  - ALA  794 )                          
 434: s001-Y 7ask-F    52 -  56 <=>  452 - 456   (GLN  169  - LYS  173  <=> SER  796  - GLU  800 )                          
 434: s001-Y 7ask-F    60 -  70 <=>  533 - 543   (ASN  177  - ILE  187  <=> TYR  877  - LEU  887 )                          
 434: s001-Y 7ask-F    73 -  77 <=>  596 - 600   (GLY  190  - ILE  194  <=> PRO  940  - SER  944 )                          
 434: s001-Y 7ask-F    82 -  85 <=>  637 - 640   (TYR  199  - THR  202  <=> THR  981  - PRO  984 )                          
 435: s001-Y 1na6-B     1 -  20 <=>  205 - 224   (VAL   11  - ILE   30  <=> LEU  212  - LEU  231 )                          
 435: s001-Y 1na6-B    21 -  25 <=>  226 - 230   (GLY   31  - PRO   35  <=> GLU  233  - VAL  237 )                          
 435: s001-Y 1na6-B    26 -  30 <=>  233 - 237   (VAL   36  - ASN   40  <=> ILE  240  - GLY  244 )                          
 435: s001-Y 1na6-B    31 -  58 <=>  240 - 267   (THR  148  - VAL  175  <=> SER  247  - LEU  274 )                          
 436: s001-Y 5w7g-B     3 -  21 <=>   61 -  79   (ASP   13  - GLY   31  <=> ILE   67  - SER   85 )                          
 436: s001-Y 5w7g-B    22 -  26 <=>   81 -  85   (THR   32  - VAL   36  <=> LEU   87  - ALA   91 )                          
 436: s001-Y 5w7g-B    38 -  42 <=>   88 -  92   (VAL  155  - GLY  159  <=> ALA   94  - MET   98 )                          
 436: s001-Y 5w7g-B    43 -  52 <=>   94 - 103   (THR  160  - GLN  169  <=> ALA  100  - ALA  109 )                          
 436: s001-Y 5w7g-B    56 -  60 <=>  109 - 113   (LYS  173  - ASN  177  <=> GLY  115  - GLU  119 )                          
 436: s001-Y 5w7g-B    61 -  72 <=>  115 - 126   (GLY  178  - SER  189  <=> ALA  121  - TYR  132 )                          
 437: s001-Y 4g12-A     5 -  21 <=>   73 -  89   (ARG   15  - GLY   31  <=> ALA   96  - PHE  112 )                          
 437: s001-Y 4g12-A    26 -  29 <=>  103 - 106   (VAL   36  - VAL   39  <=> ASP  126  - HIS  129 )                          
 437: s001-Y 4g12-A    31 -  56 <=>  108 - 133   (THR  148  - LYS  173  <=> PRO  131  - LEU  156 )                          
 437: s001-Y 4g12-A    60 -  72 <=>  141 - 153   (ASN  177  - SER  189  <=> ASP  164  - LEU  176 )                          
 437: s001-Y 4g12-A    73 -  78 <=>  155 - 160   (GLY  190  - LEU  195  <=> SER  178  - UNK  183 )                          
 437: s001-Y 4g12-A    81 -  84 <=>  161 - 164   (ILE  198  - GLN  201  <=> LYS  184  - ASP  187 )                          
 438: s001-Y 4fzo-A     1 -  23 <=>    1 -  23   (VAL   11  - PHE   33  <=> SER   -2  - GLU   20 )                          
 438: s001-Y 4fzo-A    24 -  27 <=>   25 -  28   (ILE   34  - PRO   37  <=> LYS   22  - LYS   25 )                          
 438: s001-Y 4fzo-A    35 -  56 <=>   30 -  51   (ILE  152  - LYS  173  <=> SER   27  - LEU   48 )                          
 439: s001-Y 5ogs-A     9 -  20 <=>  300 - 311   (ILE   19  - ILE   30  <=> THR  720  - ARG  731 )                          
 439: s001-Y 5ogs-A    21 -  25 <=>  313 - 317   (GLY   31  - PRO   35  <=> VAL  733  - ASN  737 )                          
 439: s001-Y 5ogs-A    26 -  29 <=>  319 - 322   (VAL   36  - VAL   39  <=> LEU  739  - LEU  742 )                          
 439: s001-Y 5ogs-A    34 -  58 <=>  329 - 353   (LEU  151  - VAL  175  <=> TYR  749  - CYS  773 )                          
 439: s001-Y 5ogs-A    62 -  66 <=>  364 - 368   (ILE  179  - ILE  183  <=> LEU  784  - MET  788 )                          
 440: s001-Y 6dcf-D     1 -  20 <=>  147 - 166   (VAL   11  - ILE   30  <=> SER  149  - ALA  168 )                          
 440: s001-Y 6dcf-D    21 -  24 <=>  168 - 171   (GLY   31  - ILE   34  <=> LEU  170  - ARG  173 )                          
 440: s001-Y 6dcf-D    25 -  30 <=>  174 - 179   (PRO   35  - ASN   40  <=> LYS  176  - LEU  181 )                          
 440: s001-Y 6dcf-D    31 -  56 <=>  192 - 217   (THR  148  - LYS  173  <=> ARG  194  - LEU  219 )                          
 441: s001-Y 3add-A     1 -  21 <=>  184 - 204   (VAL   11  - GLY   31  <=> ASN  181  - TYR  201 )                          
 441: s001-Y 3add-A    22 -  25 <=>  206 - 209   (THR   32  - PRO   35  <=> LYS  203  - LYS  206 )                          
 441: s001-Y 3add-A    38 -  56 <=>  211 - 229   (VAL  155  - LYS  173  <=> ASP  208  - ILE  226 )                          
 441: s001-Y 3add-A    63 -  67 <=>  243 - 247   (SER  180  - PHE  184  <=> GLU  240  - LEU  244 )                          
 442: s001-Y 6lea-C     1 -  23 <=>   23 -  45   (VAL   11  - PHE   33  <=> VAL   44  - ASP   66 )                          
 442: s001-Y 6lea-C    38 -  56 <=>   47 -  65   (VAL  155  - LYS  173  <=> ASP   68  - CYS   86 )                          
 442: s001-Y 6lea-C    63 -  67 <=>   92 -  96   (SER  180  - PHE  184  <=> ASN  113  - LEU  117 )                          
 442: s001-Y 6lea-C    69 -  72 <=>   97 - 100   (GLY  186  - SER  189  <=> LEU  118  - VAL  121 )                          
 443: s001-Y 5c21-A     1 -   4 <=>   34 -  37   (VAL   11  - ILE   14  <=> LEU  127  - LEU  130 )                          
 443: s001-Y 5c21-A     6 -  24 <=>   38 -  56   (ASN   16  - ILE   34  <=> GLY  131  - GLU  149 )                          
 443: s001-Y 5c21-A    25 -  29 <=>   59 -  63   (PRO   35  - VAL   39  <=> ARG  152  - LEU  156 )                          
 443: s001-Y 5c21-A    31 -  54 <=>  200 - 223   (THR  148  - THR  171  <=> PHE  296  - GLU  319 )                          
 443: s001-Y 5c21-A    56 -  59 <=>  224 - 227   (LYS  173  - GLY  176  <=> LYS  320  - GLU  323 )                          
 444: s001-Y 3vuo-A     2 -  20 <=>  511 - 529   (SER   12  - ILE   30  <=> ASP  553  - PHE  571 )                          
 444: s001-Y 3vuo-A    21 -  24 <=>  531 - 534   (GLY   31  - ILE   34  <=> ILE  573  - THR  576 )                          
 444: s001-Y 3vuo-A    25 -  28 <=>  549 - 552   (PRO   35  - SER   38  <=> TRP  591  - LYS  594 )                          
 444: s001-Y 3vuo-A    31 -  56 <=>  638 - 663   (THR  148  - LYS  173  <=> TYR  680  - LYS  705 )                          
 444: s001-Y 3vuo-A    63 -  69 <=>  686 - 692   (SER  180  - GLY  186  <=> LYS  728  - SER  734 )                          
 444: s001-Y 3vuo-A    73 -  76 <=>  978 - 981   (GLY  190  - THR  193  <=> ASP 1020  - VAL 1023 )                          
 444: s001-Y 3vuo-A    79 -  85 <=>  982 - 988   (ASN  196  - THR  202  <=> ALA 1024  - ARG 1030 )                          
 445: s001-Y 6wqz-A     1 -  21 <=>   22 -  42   (VAL   11  - GLY   31  <=> ASN   57  - VAL   77 )                          
 445: s001-Y 6wqz-A    22 -  25 <=>   44 -  47   (THR   32  - PRO   35  <=> PHE   79  - PHE   82 )                          
 445: s001-Y 6wqz-A    27 -  30 <=>   74 -  77   (PRO   37  - ASN   40  <=> CYS  122  - ARG  125 )                          
 445: s001-Y 6wqz-A    31 -  56 <=>   80 - 105   (THR  148  - LYS  173  <=> GLU  128  - ASN  153 )                          
 445: s001-Y 6wqz-A    69 -  73 <=>  263 - 267   (GLY  186  - GLY  190  <=> TYR  311  - SER  315 )                          
 445: s001-Y 6wqz-A    74 -  85 <=>  269 - 280   (ILE  191  - THR  202  <=> ALA  317  - GLY  328 )                          
 446: s001-Y 6xu2-A     1 -  24 <=>  785 - 808   (VAL   11  - ILE   34  <=> GLU  809  - LYS  832 )                          
 446: s001-Y 6xu2-A    25 -  28 <=>  810 - 813   (PRO   35  - SER   38  <=> GLN  834  - ASP  837 )                          
 446: s001-Y 6xu2-A    35 -  56 <=>  815 - 836   (ILE  152  - LYS  173  <=> ASP  839  - VAL  860 )                          
 446: s001-Y 6xu2-A    63 -  67 <=>  872 - 876   (SER  180  - PHE  184  <=> TRP  896  - GLN  900 )                          
 446: s001-Y 6xu2-A    82 -  85 <=>  937 - 940   (TYR  199  - THR  202  <=> PHE  961  - GLU  964 )                          
 447: s001-Y 6x1g-A     1 -  24 <=>    2 -  25   (VAL   11  - ILE   34  <=> GLU  548  - GLN  571 )                          
 447: s001-Y 6x1g-A    25 -  30 <=>   28 -  33   (PRO   35  - ASN   40  <=> MET  574  - ASN  579 )                          
 447: s001-Y 6x1g-A    31 -  44 <=>   41 -  54   (THR  148  - ALA  161  <=> THR  587  - ASN  600 )                          
 447: s001-Y 6x1g-A    45 -  56 <=>   62 -  73   (PHE  162  - LYS  173  <=> SER  608  - MET  619 )                          
 447: s001-Y 6x1g-A    63 -  71 <=>   92 - 100   (SER  180  - VAL  188  <=> SER  638  - SER  646 )                          
 447: s001-Y 6x1g-A    77 -  80 <=>  142 - 145   (ILE  194  - GLN  197  <=> SER  688  - VAL  691 )                          
 447: s001-Y 6x1g-A    82 -  85 <=>  201 - 204   (TYR  199  - THR  202  <=> PHE  747  - ALA  750 )                          
 448: s001-Y 4pac-A     1 -   4 <=>   39 -  42   (VAL   11  - ILE   14  <=> GLN   80  - ASP   86 )                          
 448: s001-Y 4pac-A     6 -  24 <=>   43 -  61   (ASN   16  - ILE   34  <=> PHE   87  - ASN  105 )                          
 448: s001-Y 4pac-A    25 -  30 <=>   64 -  69   (PRO   35  - ASN   40  <=> ARG  108  - THR  113 )                          
 448: s001-Y 4pac-A    34 -  53 <=>   72 -  91   (LEU  151  - ILE  170  <=> VAL  116  - VAL  135 )                          
 448: s001-Y 4pac-A    60 -  63 <=>   92 -  95   (ASN  177  - SER  180  <=> GLY  136  - ARG  139 )                          
 448: s001-Y 4pac-A    66 -  71 <=>  124 - 129   (ILE  183  - VAL  188  <=> ILE  168  - LEU  173 )                          
 449: s001-Y 6k2j-B    31 -  55 <=>   13 -  37   (THR  148  - ALA  172  <=> ARG   26  - GLY   50 )                          
 449: s001-Y 6k2j-B    57 -  60 <=>   38 -  41   (GLY  174  - ASN  177  <=> ASN   51  - ASP   54 )                          
 449: s001-Y 6k2j-B    62 -  72 <=>   42 -  52   (ILE  179  - SER  189  <=> VAL   55  - ARG   65 )                          
 449: s001-Y 6k2j-B    73 -  85 <=>   54 -  66   (GLY  190  - THR  202  <=> GLN   67  - LEU   79 )                          
 450: s001-Y 5n9j-Z     1 -  22 <=>   16 -  37   (VAL   11  - THR   32  <=> ASN   18  - ALA   39 )                          
 450: s001-Y 5n9j-Z    24 -  27 <=>   38 -  41   (ILE   34  - PRO   37  <=> ILE   40  - GLY   43 )                          
 450: s001-Y 5n9j-Z    35 -  54 <=>   43 -  62   (ILE  152  - THR  171  <=> ASP   45  - VAL   64 )                          
 450: s001-Y 5n9j-Z    56 -  59 <=>   63 -  66   (LYS  173  - GLY  176  <=> ARG   65  - GLU   68 )                          
 451: s001-Y 5ahv-F     2 -  25 <=>  139 - 162   (SER   12  - PRO   35  <=> SER  143  - SER  166 )                          
 451: s001-Y 5ahv-F    27 -  30 <=>  169 - 172   (PRO   37  - ASN   40  <=> ILE  173  - GLU  176 )                          
 451: s001-Y 5ahv-F    31 -  56 <=>  175 - 200   (THR  148  - LYS  173  <=> ASN  179  - MET  204 )                          
 451: s001-Y 5ahv-F    63 -  70 <=>  222 - 229   (SER  180  - ILE  187  <=> GLU  226  - ALA  233 )                          
 452: s001-Y 6vgc-D     1 -   6 <=>    3 -   8   (VAL   11  - ASN   16  <=> GLN    3  - ASN    8 )                          
 452: s001-Y 6vgc-D     8 -  24 <=>    9 -  25   (ILE   18  - ILE   34  <=> VAL    9  - PHE   25 )                          
 452: s001-Y 6vgc-D    25 -  29 <=>   28 -  32   (PRO   35  - VAL   39  <=> HIS   28  - HIS   32 )                          
 452: s001-Y 6vgc-D    31 -  50 <=>   45 -  64   (THR  148  - GLY  167  <=> ALA   49  - LEU   68 )                          
 452: s001-Y 6vgc-D    51 -  56 <=>   66 -  71   (GLU  168  - LYS  173  <=> VAL   70  - GLY   75 )                          
 452: s001-Y 6vgc-D    57 -  60 <=>   76 -  79   (GLY  174  - ASN  177  <=> GLN   80  - ALA   83 )                          
 452: s001-Y 6vgc-D    63 -  70 <=>   82 -  89   (SER  180  - ILE  187  <=> ALA   86  - VAL   93 )                          
 453: s001-Y 5kay-B     1 -  22 <=>    6 -  27   (VAL   11  - THR   32  <=> ARG   17  - ILE   38 )                          
 453: s001-Y 5kay-B    23 -  26 <=>   30 -  33   (PHE   33  - VAL   36  <=> ALA   41  - LYS   44 )                          
 453: s001-Y 5kay-B    27 -  30 <=>   36 -  39   (PRO   37  - ASN   40  <=> TYR   47  - ASN   50 )                          
 453: s001-Y 5kay-B    31 -  50 <=>   46 -  65   (THR  148  - GLY  167  <=> ASP   57  - ALA   76 )                          
 453: s001-Y 5kay-B    52 -  55 <=>   66 -  69   (GLN  169  - ALA  172  <=> ASN   77  - ASP   80 )                          
 453: s001-Y 5kay-B    59 -  63 <=>   73 -  77   (GLY  176  - SER  180  <=> ARG   84  - ALA   88 )                          
 453: s001-Y 5kay-B    64 -  71 <=>  115 - 122   (ILE  181  - VAL  188  <=> THR  126  - SER  133 )                          
 453: s001-Y 5kay-B    73 -  78 <=>  123 - 128   (GLY  190  - LEU  195  <=> ILE  134  - VAL  139 )                          
 453: s001-Y 5kay-B    80 -  85 <=>  129 - 134   (GLN  197  - THR  202  <=> PRO  140  - SER  145 )                          
 454: s001-Y 6v1q-A     1 -   9 <=>   30 -  38   (VAL   11  - ILE   19  <=> VAL   63  - HIS   71 )                          
 454: s001-Y 6v1q-A    10 -  21 <=>   40 -  51   (PHE   20  - GLY   31  <=> PHE   73  - ILE   84 )                          
 454: s001-Y 6v1q-A    22 -  25 <=>   53 -  56   (THR   32  - PRO   35  <=> LEU   86  - ALA   89 )                          
 454: s001-Y 6v1q-A    26 -  30 <=>   59 -  63   (VAL   36  - ASN   40  <=> GLU   92  - VAL   96 )                          
 454: s001-Y 6v1q-A    34 -  56 <=>   66 -  88   (LEU  151  - LYS  173  <=> LEU   99  - HIS  121 )                          
 454: s001-Y 6v1q-A    67 -  71 <=>  141 - 145   (PHE  184  - VAL  188  <=> LEU  174  - ASN  178 )                          
 454: s001-Y 6v1q-A    73 -  76 <=>  417 - 420   (GLY  190  - THR  193  <=> GLN  551  - LEU  554 )                          
 454: s001-Y 6v1q-A    79 -  85 <=>  521 - 527   (ASN  196  - THR  202  <=> ILE  655  - VAL  661 )                          
 455: s001-Y 1gzs-B     2 -  24 <=>   27 -  49   (SER   12  - ILE   34  <=> LYS  102  - ASP  124 )                          
 455: s001-Y 1gzs-B    32 -  52 <=>  114 - 134   (TYR  149  - GLN  169  <=> ILE  189  - VAL  209 )                          
 455: s001-Y 1gzs-B    54 -  57 <=>  135 - 138   (THR  171  - GLY  174  <=> ALA  210  - PHE  213 )                          
 455: s001-Y 1gzs-B    64 -  84 <=>  145 - 165   (ILE  181  - GLN  201  <=> THR  220  - PRO  240 )                          
 456: s001-Y 6lw5-A     4 -  24 <=>   21 -  41   (ILE   14  - ILE   34  <=> ALA 1020  - ALA 1040 )                          
 456: s001-Y 6lw5-A    25 -  30 <=>   44 -  49   (PRO   35  - ASN   40  <=> ALA 1043  - LEU 1048 )                          
 456: s001-Y 6lw5-A    31 -  56 <=>   55 -  80   (THR  148  - LYS  173  <=> ASP 1054  - ALA 1079 )                          
 456: s001-Y 6lw5-A    59 -  66 <=>   89 -  96   (GLY  176  - ILE  183  <=> GLN 1088  - LYS 1095 )                          
 456: s001-Y 6lw5-A    73 -  85 <=>  291 - 303   (GLY  190  - THR  202  <=> THR  186  - LEU  198 )                          
 457: s001-Y 6wb9-6     1 -  20 <=>    5 -  24   (VAL   11  - ILE   30  <=> THR   14  - LEU   33 )                          
 457: s001-Y 6wb9-6    21 -  24 <=>   26 -  29   (GLY   31  - ILE   34  <=> LEU   35  - VAL   38 )                          
 457: s001-Y 6wb9-6    25 -  28 <=>   31 -  34   (PRO   35  - SER   38  <=> GLY   40  - GLN   43 )                          
 457: s001-Y 6wb9-6    34 -  55 <=>   36 -  57   (LEU  151  - ALA  172  <=> GLU   45  - VAL   66 )                          
 457: s001-Y 6wb9-6    60 -  69 <=>   74 -  83   (ASN  177  - GLY  186  <=> ASP   83  - GLU   92 )                          
 458: s001-Y 5jje-B     1 -  24 <=>    2 -  25   (VAL   11  - ILE   34  <=> GLY   23  - ALA   46 )                          
 458: s001-Y 5jje-B    25 -  28 <=>   28 -  31   (PRO   35  - SER   38  <=> ALA   49  - ASP   52 )                          
 458: s001-Y 5jje-B    36 -  57 <=>   32 -  53   (ALA  153  - GLY  174  <=> ALA   53  - ASN   74 )                          
 459: s001-Y 7kfl-A     4 -  23 <=>  135 - 154   (ILE   14  - PHE   33  <=> GLU 1268  - GLY 1287 )                          
 459: s001-Y 7kfl-A    24 -  27 <=>  157 - 160   (ILE   34  - PRO   37  <=> ILE 1290  - PRO 1293 )                          
 459: s001-Y 7kfl-A    28 -  39 <=>  162 - 173   (SER   38  - LEU  156  <=> THR 1295  - ILE 1316 )                          
 459: s001-Y 7kfl-A    41 -  56 <=>  174 - 189   (ALA  158  - LYS  173  <=> ALA 1317  - LEU 1332 )                          
 459: s001-Y 7kfl-A    62 -  72 <=>  204 - 214   (ILE  179  - SER  189  <=> PHE 1347  - GLN 1357 )                          
 459: s001-Y 7kfl-A    73 -  79 <=>  216 - 222   (GLY  190  - ASN  196  <=> PHE 1359  - ARG 1365 )                          
 460: s001-Y 1m5i-A     1 -  24 <=>   16 -  39   (VAL   11  - ILE   34  <=> LEU  145  - ARG  168 )                          
 460: s001-Y 1m5i-A    25 -  28 <=>   41 -  44   (PRO   35  - SER   38  <=> ASP  170  - PRO  173 )                          
 460: s001-Y 1m5i-A    32 -  57 <=>   45 -  70   (TYR  149  - GLY  174  <=> SER  179  - LEU  204 )                          
 460: s001-Y 1m5i-A    59 -  62 <=>   71 -  74   (GLY  176  - ILE  179  <=> GLY  205  - GLN  208 )                          
 461: s001-Y 5d18-A     1 -  17 <=>   74 -  90   (VAL   11  - VAL   27  <=> GLY   85  - LEU  101 )                          
 461: s001-Y 5d18-A    21 -  24 <=>   97 - 100   (GLY   31  - ILE   34  <=> PHE  108  - LEU  111 )                          
 461: s001-Y 5d18-A    26 -  29 <=>  105 - 108   (VAL   36  - VAL   39  <=> SER  116  - ARG  119 )                          
 461: s001-Y 5d18-A    31 -  56 <=>  110 - 135   (THR  148  - LYS  173  <=> GLN  121  - HIS  146 )                          
 461: s001-Y 5d18-A    60 -  74 <=>  153 - 167   (ASN  177  - ILE  191  <=> LEU  164  - ALA  178 )                          
 461: s001-Y 5d18-A    75 -  80 <=>  169 - 174   (PRO  192  - GLN  197  <=> HIS  180  - THR  185 )                          
 462: s001-Y 2ou3-A     2 -  25 <=>   85 - 108   (SER   12  - PRO   35  <=> ARG   85  - GLY  108 )                          
 462: s001-Y 2ou3-A    39 -  54 <=>  111 - 126   (LEU  156  - THR  171  <=> HIS  111  - GLY  126 )                          
 462: s001-Y 2ou3-A    60 -  72 <=>  127 - 139   (ASN  177  - SER  189  <=> ILE  127  - TYR  139 )                          
 462: s001-Y 2ou3-A    73 -  85 <=>  143 - 155   (GLY  190  - THR  202  <=> ALA  143  - PRO  155 )                          
 463: s001-Y 3c3w-A     1 -  27 <=>   98 - 124   (VAL   11  - PRO   37  <=> ALA   98  - LEU  124 )                          
 463: s001-Y 3c3w-A    35 -  54 <=>  126 - 145   (ILE  152  - THR  171  <=> ASP  126  - ASP  145 )                          
 463: s001-Y 3c3w-A    57 -  60 <=>  146 - 149   (GLY  174  - ASN  177  <=> PRO  146  - GLY  149 )                          
 463: s001-Y 3c3w-A    74 -  78 <=>  172 - 176   (ILE  191  - LEU  195  <=> ASP  172  - LEU  176 )                          
 463: s001-Y 3c3w-A    81 -  84 <=>  177 - 180   (ILE  198  - GLN  201  <=> ALA  177  - THR  180 )                          
 464: s001-Y 7e5c-A     1 -  23 <=>  264 - 286   (VAL   11  - PHE   33  <=> SER  265  - LYS  287 )                          
 464: s001-Y 7e5c-A    38 -  56 <=>  290 - 308   (VAL  155  - LYS  173  <=> LEU  291  - ASP  309 )                          
 464: s001-Y 7e5c-A    67 -  70 <=>  419 - 422   (PHE  184  - ILE  187  <=> GLU  420  - ILE  423 )                          
 464: s001-Y 7e5c-A    71 -  76 <=>  432 - 437   (VAL  188  - THR  193  <=> MET  433  - HIS  438 )                          
 465: s001-Y 4imj-A     2 -  24 <=>   98 - 120   (SER   12  - ILE   34  <=> ASN  115  - TYR  137 )                          
 465: s001-Y 4imj-A    25 -  28 <=>  123 - 126   (PRO   35  - SER   38  <=> SER  140  - GLU  143 )                          
 465: s001-Y 4imj-A    35 -  56 <=>  127 - 148   (ILE  152  - LYS  173  <=> PRO  144  - MET  165 )                          
 465: s001-Y 4imj-A    63 -  80 <=>  161 - 178   (SER  180  - GLN  197  <=> ILE  178  - SER  195 )                          
 465: s001-Y 4imj-A    82 -  85 <=>  286 - 289   (TYR  199  - THR  202  <=> ARG  303  - PHE  306 )                          
 466: s001-Y 6uvu-B     1 -  20 <=>   11 -  30   (VAL   11  - ILE   30  <=> ARG   21  - ALA   40 )                          
 466: s001-Y 6uvu-B    22 -  25 <=>   31 -  34   (THR   32  - PRO   35  <=> ASN   41  - ARG   44 )                          
 466: s001-Y 6uvu-B    26 -  29 <=>   52 -  55   (VAL   36  - VAL   39  <=> LEU   62  - ALA   65 )                          
 466: s001-Y 6uvu-B    34 -  50 <=>   58 -  74   (LEU  151  - GLY  167  <=> MET   68  - ARG   84 )                          
 466: s001-Y 6uvu-B    62 -  84 <=>   91 - 113   (ILE  179  - GLN  201  <=> ASP  101  - GLY  123 )                          
 467: s001-Y 5xpq-A     4 -  20 <=>    1 -  17   (ILE   14  - ILE   30  <=> SER    3  - HIS   19 )                          
 467: s001-Y 5xpq-A    21 -  24 <=>   20 -  23   (GLY   31  - ILE   34  <=> ARG   22  - ILE   25 )                          
 467: s001-Y 5xpq-A    26 -  29 <=>   37 -  40   (VAL   36  - VAL   39  <=> LEU   39  - SER   42 )                          
 467: s001-Y 5xpq-A    35 -  50 <=>   45 -  60   (ILE  152  - GLY  167  <=> GLU   47  - GLY   62 )                          
 467: s001-Y 5xpq-A    65 -  73 <=>   80 -  88   (ILE  182  - GLY  190  <=> ILE   82  - ARG   90 )                          
 467: s001-Y 5xpq-A    74 -  84 <=>   90 - 100   (ILE  191  - GLN  201  <=> VAL   92  - ALA  102 )                          
 468: s001-Y 6wg3-E     1 -  26 <=>   49 -  74   (VAL   11  - VAL   36  <=> ASP 1255  - SER 1280 )                          
 468: s001-Y 6wg3-E    33 -  56 <=>   75 -  98   (LEU  150  - LYS  173  <=> GLU 1293  - ASN 1316 )                          
 468: s001-Y 6wg3-E    63 -  70 <=>  112 - 119   (SER  180  - ILE  187  <=> GLU 1330  - ILE 1337 )                          
 468: s001-Y 6wg3-E    74 -  82 <=>  175 - 183   (ILE  191  - TYR  199  <=> SER 1415  - PHE 1423 )                          
 469: s001-Y 3bm3-A     1 -  20 <=>   49 -  68   (VAL   11  - ILE   30  <=> ILE   50  - GLU   69 )                          
 469: s001-Y 3bm3-A    21 -  25 <=>   70 -  74   (GLY   31  - PRO   35  <=> GLU   71  - ARG   75 )                          
 469: s001-Y 3bm3-A    26 -  29 <=>   77 -  80   (VAL   36  - VAL   39  <=> TYR   78  - ALA   81 )                          
 469: s001-Y 3bm3-A    34 -  57 <=>   83 - 106   (LEU  151  - GLY  174  <=> SER   84  - ILE  107 )                          
 470: s001-Y 3cp8-A     1 -  24 <=>  447 - 470   (VAL   11  - ILE   34  <=> SER  455  - THR  478 )                          
 470: s001-Y 3cp8-A    25 -  29 <=>  472 - 476   (PRO   35  - VAL   39  <=> LYS  480  - ALA  484 )                          
 470: s001-Y 3cp8-A    38 -  46 <=>  513 - 521   (VAL  155  - LEU  163  <=> HIS  521  - ALA  529 )                          
 470: s001-Y 3cp8-A    48 -  52 <=>  522 - 526   (TRP  165  - GLN  169  <=> GLU  530  - ASN  534 )                          
 470: s001-Y 3cp8-A    61 -  85 <=>  527 - 551   (GLY  178  - THR  202  <=> ASP  535  - ALA  559 )                          
 471: s001-Y 3j5s-D     1 -   6 <=>   87 -  92   (VAL   11  - ASN   16  <=> GLU   88  - ALA   93 )                          
 471: s001-Y 3j5s-D     8 -  20 <=>   93 - 105   (ILE   18  - ILE   30  <=> VAL   94  - GLU  106 )                          
 471: s001-Y 3j5s-D    21 -  27 <=>  107 - 113   (GLY   31  - PRO   37  <=> TYR  108  - PRO  114 )                          
 471: s001-Y 3j5s-D    38 -  58 <=>  116 - 136   (VAL  155  - VAL  175  <=> ASP  117  - GLY  137 )                          
 472: s001-Y 7jrl-A     1 -   4 <=>  220 - 223   (VAL   11  - ILE   14  <=> ASN 1450  - GLU 1453 )                          
 472: s001-Y 7jrl-A    10 -  28 <=>  225 - 243   (PHE   20  - SER   38  <=> ASP 1455  - ASN 1473 )                          
 472: s001-Y 7jrl-A    35 -  61 <=>  245 - 271   (ILE  152  - GLY  178  <=> THR 1475  - ILE 1501 )                          
 472: s001-Y 7jrl-A    63 -  66 <=>  273 - 276   (SER  180  - ILE  183  <=> SER 1503  - GLU 1506 )                          
 473: s001-Y 5hb2-C     1 -   7 <=>  644 - 650   (VAL   11  - LYS   17  <=> LEU 1035  - ILE 1041 )                          
 473: s001-Y 5hb2-C     9 -  24 <=>  651 - 666   (ILE   19  - ILE   34  <=> ASN 1042  - GLN 1057 )                          
 473: s001-Y 5hb2-C    25 -  56 <=>  669 - 700   (PRO   35  - LYS  173  <=> ARG 1060  - LEU 1094 )                          
 473: s001-Y 5hb2-C    58 -  69 <=>  705 - 716   (VAL  175  - GLY  186  <=> PRO 1099  - SER 1110 )                          
 474: s001-Y 1xsz-A     7 -  26 <=>   85 - 104   (LYS   17  - VAL   36  <=> ASN   83  - GLY  102 )                          
 474: s001-Y 1xsz-A    38 -  57 <=>  105 - 124   (VAL  155  - GLY  174  <=> GLU  103  - ASN  122 )                          
 474: s001-Y 1xsz-A    60 -  72 <=>  133 - 145   (ASN  177  - SER  189  <=> ALA  131  - ASN  143 )                          
 474: s001-Y 1xsz-A    73 -  83 <=>  147 - 157   (GLY  190  - ALA  200  <=> ASP  145  - ASN  155 )                          
 475: s001-Y 2ymb-D     3 -  23 <=>   18 -  38   (ASP   13  - PHE   33  <=> SER   27  - GLN   47 )                          
 475: s001-Y 2ymb-D    24 -  27 <=>   41 -  44   (ILE   34  - PRO   37  <=> LYS   50  - LYS   53 )                          
 475: s001-Y 2ymb-D    35 -  56 <=>   45 -  66   (ILE  152  - LYS  173  <=> ASP   54  - ILE   75 )                          
 476: s001-Y 6ep3-B     1 -  20 <=>   73 -  92   (VAL   11  - ILE   30  <=> VAL   75  - ALA   94 )                          
 476: s001-Y 6ep3-B    21 -  24 <=>   94 -  97   (GLY   31  - ILE   34  <=> ALA   96  - ALA   99 )                          
 476: s001-Y 6ep3-B    25 -  28 <=>  101 - 104   (PRO   35  - SER   38  <=> TYR  103  - ASP  106 )                          
 476: s001-Y 6ep3-B    38 -  57 <=>  189 - 208   (VAL  155  - GLY  174  <=> ALA  191  - THR  210 )                          
 477: s001-Y 2fuq-A     1 -  21 <=>   93 - 113   (VAL   11  - GLY   31  <=> THR  118  - ALA  138 )                          
 477: s001-Y 2fuq-A    24 -  27 <=>  114 - 117   (ILE   34  - PRO   37  <=> THR  139  - PRO  142 )                          
 477: s001-Y 2fuq-A    35 -  55 <=>  118 - 138   (ILE  152  - ALA  172  <=> ALA  143  - TRP  163 )                          
 477: s001-Y 2fuq-A    57 -  60 <=>  139 - 142   (GLY  174  - ASN  177  <=> CYS  164  - GLN  167 )                          
 477: s001-Y 2fuq-A    63 -  70 <=>  146 - 153   (SER  180  - ILE  187  <=> GLU  171  - LYS  178 )                          
 478: s001-Y 6sqw-A    10 -  24 <=>   32 -  46   (PHE   20  - ILE   34  <=> GLN   52  - GLU   66 )                          
 478: s001-Y 6sqw-A    25 -  30 <=>   49 -  54   (PRO   35  - ASN   40  <=> GLU   69  - LYS   74 )                          
 478: s001-Y 6sqw-A    31 -  55 <=>   64 -  88   (THR  148  - ALA  172  <=> TRP   84  - ALA  108 )                          
 478: s001-Y 6sqw-A    57 -  60 <=>   89 -  92   (GLY  174  - ASN  177  <=> ARG  109  - VAL  112 )                          
 478: s001-Y 6sqw-A    78 -  85 <=>  107 - 114   (LEU  195  - THR  202  <=> GLN  127  - SER  134 )                          
 479: s001-Y 3hw2-A     1 -  21 <=>  172 - 192   (VAL   11  - GLY   31  <=> GLY  192  - SER  212 )                          
 479: s001-Y 3hw2-A    31 -  55 <=>  257 - 281   (THR  148  - ALA  172  <=> VAL  277  - ALA  301 )                          
 479: s001-Y 3hw2-A    58 -  61 <=>  282 - 285   (VAL  175  - GLY  178  <=> ILE  302  - ILE  305 )                          
 479: s001-Y 3hw2-A    64 -  85 <=>  286 - 307   (ILE  181  - THR  202  <=> ASP  306  - GLN  327 )                          
 480: s001-Y 6jho-A     1 -  20 <=>   68 -  87   (VAL   11  - ILE   30  <=> ASP   67  - GLN   86 )                          
 480: s001-Y 6jho-A    21 -  24 <=>   89 -  92   (GLY   31  - ILE   34  <=> LYS   88  - ALA   91 )                          
 480: s001-Y 6jho-A    25 -  28 <=>   94 -  97   (PRO   35  - SER   38  <=> SER   93  - LYS   96 )                          
 480: s001-Y 6jho-A    34 -  56 <=>   98 - 120   (LEU  151  - LYS  173  <=> ASN   97  - GLU  119 )                          
 480: s001-Y 6jho-A    58 -  67 <=>  165 - 174   (VAL  175  - PHE  184  <=> ILE  164  - ILE  173 )                          
 480: s001-Y 6jho-A    69 -  72 <=>  175 - 178   (GLY  186  - SER  189  <=> ILE  174  - LYS  177 )                          
 480: s001-Y 6jho-A    82 -  85 <=>  197 - 200   (TYR  199  - THR  202  <=> LEU  196  - GLU  199 )                          
 481: s001-Y 6zfw-A     3 -  26 <=>    3 -  26   (ASP   13  - VAL   36  <=> MET   -1  - ARG   22 )                          
 481: s001-Y 6zfw-A    38 -  50 <=>   31 -  43   (VAL  155  - GLY  167  <=> PRO   27  - GLY   39 )                          
 481: s001-Y 6zfw-A    61 -  73 <=>   45 -  57   (GLY  178  - GLY  190  <=> THR   41  - GLY   53 )                          
 482: s001-Y 6k3b-B     1 -  21 <=>    3 -  23   (VAL   11  - GLY   31  <=> PHE   11  - ILE   31 )                          
 482: s001-Y 6k3b-B    22 -  25 <=>   25 -  28   (THR   32  - PRO   35  <=> ASN   33  - LEU   36 )                          
 482: s001-Y 6k3b-B    27 -  30 <=>   31 -  34   (PRO   37  - ASN   40  <=> ASP   39  - SER   42 )                          
 482: s001-Y 6k3b-B    36 -  39 <=>   57 -  60   (ALA  153  - LEU  156  <=> HIS   65  - LEU   68 )                          
 482: s001-Y 6k3b-B    43 -  49 <=>   65 -  71   (THR  160  - LEU  166  <=> THR   73  - PRO   79 )                          
 482: s001-Y 6k3b-B    54 -  57 <=>   79 -  82   (THR  171  - GLY  174  <=> ASP   87  - ILE   90 )                          
 482: s001-Y 6k3b-B    60 -  72 <=>   86 -  98   (ASN  177  - SER  189  <=> GLU   94  - ILE  106 )                          
 482: s001-Y 6k3b-B    73 -  78 <=>  100 - 105   (GLY  190  - LEU  195  <=> LEU  108  - GLN  113 )                          
 483: s001-Y 6kme-A     1 -  20 <=>  186 - 205   (VAL   11  - ILE   30  <=> THR  240  - ARG  259 )                          
 483: s001-Y 6kme-A    21 -  25 <=>  207 - 211   (GLY   31  - PRO   35  <=> GLU  261  - GLY  265 )                          
 483: s001-Y 6kme-A    26 -  29 <=>  215 - 218   (VAL   36  - VAL   39  <=> LEU  269  - LEU  272 )                          
 483: s001-Y 6kme-A    34 -  45 <=>  220 - 231   (LEU  151  - PHE  162  <=> GLY  274  - PHE  285 )                          
 483: s001-Y 6kme-A    46 -  54 <=>  233 - 241   (LEU  163  - THR  171  <=> PHE  287  - ASN  295 )                          
 483: s001-Y 6kme-A    63 -  72 <=>  242 - 251   (SER  180  - SER  189  <=> LYS  296  - TYR  305 )                          
 483: s001-Y 6kme-A    74 -  78 <=>  263 - 267   (ILE  191  - LEU  195  <=> SER  317  - LYS  321 )                          
 483: s001-Y 6kme-A    81 -  84 <=>  268 - 271   (ILE  198  - GLN  201  <=> SER  322  - ASN  325 )                          
 484: s001-Y 3mxz-A     1 -  21 <=>    1 -  21   (VAL   11  - GLY   31  <=> HIS    0  - GLU   20 )                          
 484: s001-Y 3mxz-A    22 -  25 <=>   23 -  26   (THR   32  - PRO   35  <=> HIS   22  - GLU   25 )                          
 484: s001-Y 3mxz-A    26 -  30 <=>   29 -  33   (VAL   36  - ASN   40  <=> VAL   28  - ALA   32 )                          
 484: s001-Y 3mxz-A    31 -  57 <=>   55 -  81   (THR  148  - GLY  174  <=> VAL   54  - LEU   80 )                          
 484: s001-Y 3mxz-A    63 -  70 <=>   99 - 106   (SER  180  - ILE  187  <=> LYS   99  - LYS  106 )                          
 485: s001-Y 1xdo-A     3 -  25 <=>   27 -  49   (ASP   13  - PRO   35  <=> LYS   28  - TYR   50 )                          
 485: s001-Y 1xdo-A    27 -  30 <=>   56 -  59   (PRO   37  - ASN   40  <=> LEU   57  - ARG   60 )                          
 485: s001-Y 1xdo-A    31 -  56 <=>   72 -  97   (THR  148  - LYS  173  <=> SER   73  - LEU   98 )                          
 485: s001-Y 1xdo-A    73 -  76 <=>  152 - 155   (GLY  190  - THR  193  <=> ASP  153  - TYR  156 )                          
 485: s001-Y 1xdo-A    78 -  81 <=>  171 - 174   (LEU  195  - ILE  198  <=> LEU  172  - PRO  175 )                          
 486: s001-Y 5lbm-C     6 -  23 <=>    2 -  19   (ASN   16  - PHE   33  <=> SER    3  - GLY   20 )                          
 486: s001-Y 5lbm-C    24 -  29 <=>   22 -  27   (ILE   34  - VAL   39  <=> ASP   23  - SER   28 )                          
 486: s001-Y 5lbm-C    31 -  56 <=>   33 -  58   (THR  148  - LYS  173  <=> GLU   34  - SER   59 )                          
 487: s001-Y 2p6j-A    11 -  21 <=>    5 -  15   (THR   21  - GLY   31  <=> SER    5  - PHE   15 )                          
 487: s001-Y 2p6j-A    22 -  25 <=>   17 -  20   (THR   32  - PRO   35  <=> LYS   17  - GLN   20 )                          
 487: s001-Y 2p6j-A    42 -  54 <=>   23 -  35   (GLY  159  - THR  171  <=> THR   23  - GLY   35 )                          
 487: s001-Y 2p6j-A    61 -  76 <=>   37 -  52   (GLY  178  - THR  193  <=> ASN   37  - LYS   52 )                          
 488: s001-Y 3iuk-A     2 -  27 <=>   41 -  66   (SER   12  - PRO   37  <=> TYR   48  - SER   73 )                          
 488: s001-Y 3iuk-A    35 -  56 <=>   67 -  88   (ILE  152  - LYS  173  <=> ASP   74  - HIS   95 )                          
 488: s001-Y 3iuk-A    80 -  85 <=>  347 - 352   (GLN  197  - THR  202  <=> SER  354  - ARG  359 )                          
 489: s001-Y 2oap-1     1 -  23 <=>  447 - 469   (VAL   11  - PHE   33  <=> SER  460  - GLY  482 )                          
 489: s001-Y 2oap-1    39 -  52 <=>  472 - 485   (LEU  156  - GLN  169  <=> ASN  485  - ARG  498 )                          
 489: s001-Y 2oap-1    60 -  72 <=>  486 - 498   (ASN  177  - SER  189  <=> ASN  499  - LEU  511 )                          
 490: s001-Y 1b48-A     1 -  15 <=>  114 - 128   (VAL   11  - LEU   25  <=> LYS  115  - LYS  129 )                          
 490: s001-Y 1b48-A    16 -  24 <=>  130 - 138   (ILE   26  - ILE   34  <=> ARG  131  - ILE  139 )                          
 490: s001-Y 1b48-A    25 -  28 <=>  141 - 144   (PRO   35  - SER   38  <=> ASP  142  - GLU  145 )                          
 490: s001-Y 1b48-A    34 -  37 <=>  149 - 152   (LEU  151  - VAL  154  <=> GLY  150  - LEU  153 )                          
 490: s001-Y 1b48-A    40 -  55 <=>  153 - 168   (THR  157  - ALA  172  <=> SER  154  - GLU  169 )                          
 490: s001-Y 1b48-A    58 -  61 <=>  169 - 172   (VAL  175  - GLY  178  <=> LEU  170  - PRO  173 )                          
 490: s001-Y 1b48-A    64 -  69 <=>  173 - 178   (ILE  181  - GLY  186  <=> VAL  174  - PRO  179 )                          
 491: s001-Y 3ne5-C     1 -   6 <=>   46 -  51   (VAL   11  - ASN   16  <=> VAL  124  - ALA  129 )                          
 491: s001-Y 3ne5-C     8 -  25 <=>   77 -  94   (ILE   18  - PRO   35  <=> ILE  155  - GLY  172 )                          
 491: s001-Y 3ne5-C    42 -  60 <=>   96 - 114   (GLY  159  - ASN  177  <=> THR  174  - GLU  192 )                          
 491: s001-Y 3ne5-C    63 -  72 <=>  115 - 124   (SER  180  - SER  189  <=> ALA  193  - GLN  202 )                          
 492: s001-Y 1nf6-F     1 -  24 <=>    5 -  28   (VAL   11  - ILE   34  <=> GLU    6  - GLN   29 )                          
 492: s001-Y 1nf6-F    25 -  29 <=>   81 -  85   (PRO   35  - VAL   39  <=> VAL   82  - GLN   86 )                          
 492: s001-Y 1nf6-F    31 -  57 <=>   86 - 112   (THR  148  - GLY  174  <=> ALA   87  - CYS  113 )                          
 492: s001-Y 1nf6-F    59 -  67 <=>  122 - 130   (GLY  176  - PHE  184  <=> ARG  123  - GLU  131 )                          
 492: s001-Y 1nf6-F    78 -  82 <=>  167 - 171   (LEU  195  - TYR  199  <=> SER  168  - VAL  172 )                          
 493: s001-Y 3afl-A     1 -  24 <=>  263 - 286   (VAL   11  - ILE   34  <=> HIS  273  - HIS  296 )                          
 493: s001-Y 3afl-A    25 -  30 <=>  290 - 295   (PRO   35  - ASN   40  <=> HIS  300  - VAL  305 )                          
 493: s001-Y 3afl-A    35 -  44 <=>  298 - 307   (ILE  152  - ALA  161  <=> TYR  308  - SER  317 )                          
 493: s001-Y 3afl-A    45 -  52 <=>  309 - 316   (PHE  162  - GLN  169  <=> VAL  319  - ALA  326 )                          
 493: s001-Y 3afl-A    61 -  64 <=>  317 - 320   (GLY  178  - ILE  181  <=> LEU  327  - GLU  330 )                          
 493: s001-Y 3afl-A    66 -  70 <=>  321 - 325   (ILE  183  - ILE  187  <=> SER  331  - GLY  335 )                          
 494: s001-Y 5y5a-A     5 -  16 <=>   42 -  53   (ARG   15  - ILE   26  <=> SER   77  - LYS   88 )                          
 494: s001-Y 5y5a-A    17 -  24 <=>   55 -  62   (VAL   27  - ILE   34  <=> VAL   90  - TYR   97 )                          
 494: s001-Y 5y5a-A    25 -  29 <=>   65 -  69   (PRO   35  - VAL   39  <=> ASN  100  - ARG  104 )                          
 494: s001-Y 5y5a-A    31 -  56 <=>   74 -  99   (THR  148  - LYS  173  <=> ASN  113  - THR  138 )                          
 494: s001-Y 5y5a-A    62 -  69 <=>  149 - 156   (ILE  179  - GLY  186  <=> LEU  193  - GLN  200 )                          
 494: s001-Y 5y5a-A    74 -  85 <=>  229 - 240   (ILE  191  - THR  202  <=> ILE  273  - ASN  284 )                          
 495: s001-Y 2g7l-A     5 -  24 <=>   69 -  88   (ARG   15  - ILE   34  <=> GLU   87  - ALA  106 )                          
 495: s001-Y 2g7l-A    41 -  57 <=>  101 - 117   (ALA  158  - GLY  174  <=> PRO  119  - LEU  135 )                          
 495: s001-Y 2g7l-A    60 -  74 <=>  130 - 144   (ASN  177  - ILE  191  <=> GLY  148  - GLU  162 )                          
 495: s001-Y 2g7l-A    79 -  85 <=>  148 - 154   (ASN  196  - THR  202  <=> SER  177  - LEU  183 )                          
 496: s001-Y 5mpd-Z     2 -   5 <=>  234 - 237   (SER   12  - ARG   15  <=> PRO  234  - VAL  237 )                          
 496: s001-Y 5mpd-Z     7 -  24 <=>  238 - 255   (LYS   17  - ILE   34  <=> ASP  238  - LEU  255 )                          
 496: s001-Y 5mpd-Z    39 -  59 <=>  258 - 278   (LEU  156  - GLY  176  <=> PRO  258  - LEU  278 )                          
 496: s001-Y 5mpd-Z    60 -  67 <=>  280 - 287   (ASN  177  - PHE  184  <=> ASP  280  - ARG  287 )                          
 496: s001-Y 5mpd-Z    75 -  78 <=>  704 - 707   (PRO  192  - LEU  195  <=> GLY  768  - HIS  771 )                          
 496: s001-Y 5mpd-Z    81 -  85 <=>  708 - 712   (ILE  198  - THR  202  <=> ILE  772  - VAL  776 )                          
 497: s001-Y 3o6q-A     1 -  20 <=>    3 -  22   (VAL   11  - ILE   30  <=> THR   99  - LYS  118 )                          
 497: s001-Y 3o6q-A    21 -  24 <=>   24 -  27   (GLY   31  - ILE   34  <=> TYR  120  - LEU  123 )                          
 497: s001-Y 3o6q-A    25 -  28 <=>   31 -  34   (PRO   35  - SER   38  <=> GLU  127  - HIS  130 )                          
 497: s001-Y 3o6q-A    31 -  48 <=>   43 -  60   (THR  148  - TRP  165  <=> TYR  139  - LEU  156 )                          
 497: s001-Y 3o6q-A    50 -  53 <=>  121 - 124   (GLY  167  - ILE  170  <=> SER  217  - ILE  220 )                          
 497: s001-Y 3o6q-A    61 -  67 <=>  125 - 131   (GLY  178  - PHE  184  <=> VAL  221  - LEU  227 )                          
 498: s001-Y 3trc-A    12 -  25 <=>   21 -  34   (LEU   22  - PRO   35  <=> PRO   18  - LEU   31 )                          
 498: s001-Y 3trc-A    26 -  30 <=>   37 -  41   (VAL   36  - ASN   40  <=> ALA   34  - ASP   38 )                          
 498: s001-Y 3trc-A    31 -  59 <=>  140 - 168   (THR  148  - GLY  176  <=> PHE  137  - LEU  165 )                          
 499: s001-Y 1wa5-C    10 -  20 <=>  331 - 341   (PHE   20  - ILE   30  <=> ASN  331  - GLN  341 )                          
 499: s001-Y 1wa5-C    21 -  24 <=>  343 - 346   (GLY   31  - ILE   34  <=> ILE  343  - ASN  346 )                          
 499: s001-Y 1wa5-C    25 -  30 <=>  348 - 353   (PRO   35  - ASN   40  <=> THR  348  - ASP  353 )                          
 499: s001-Y 1wa5-C    36 -  54 <=>  373 - 391   (ALA  153  - THR  171  <=> ASP  375  - GLU  393 )                          
 499: s001-Y 1wa5-C    59 -  62 <=>  392 - 395   (GLY  176  - ILE  179  <=> VAL  394  - THR  397 )                          
 499: s001-Y 1wa5-C    64 -  73 <=>  396 - 405   (ILE  181  - GLY  190  <=> ASN  398  - PHE  407 )                          
 499: s001-Y 1wa5-C    74 -  82 <=>  407 - 415   (ILE  191  - TYR  199  <=> ASP  409  - LYS  417 )                          
 500: s001-Y 5gpa-A     4 -  23 <=>   75 -  94   (ILE   14  - PHE   33  <=> ALA   77  - ALA   96 )                          
 500: s001-Y 5gpa-A    33 -  56 <=>  108 - 131   (LEU  150  - LYS  173  <=> THR  114  - GLU  137 )                          
 500: s001-Y 5gpa-A    61 -  72 <=>  148 - 159   (GLY  178  - SER  189  <=> ARG  154  - VAL  165 )                          
 500: s001-Y 5gpa-A    73 -  76 <=>  161 - 164   (GLY  190  - THR  193  <=> ASN  167  - MET  170 )                          
 501: s001-Y 6mag-A     1 -   4 <=>   26 -  29   (VAL   11  - ILE   14  <=> LYS   28  - GLU   31 )                          
 501: s001-Y 6mag-A     5 -  22 <=>   31 -  48   (ARG   15  - THR   32  <=> PHE   33  - GLN   50 )                          
 501: s001-Y 6mag-A    39 -  57 <=>   51 -  69   (LEU  156  - GLY  174  <=> ASP   53  - VAL   71 )                          
 501: s001-Y 6mag-A    60 -  71 <=>   87 -  98   (ASN  177  - VAL  188  <=> SER   89  - SER  100 )                          
 501: s001-Y 6mag-A    73 -  80 <=>   99 - 106   (GLY  190  - GLN  197  <=> ARG  101  - VAL  108 )                          
 502: s001-Y 3to3-B     4 -   7 <=>  394 - 397   (ILE   14  - LYS   17  <=> ASP  399  - LEU  402 )                          
 502: s001-Y 3to3-B     9 -  19 <=>  401 - 411   (ILE   19  - ARG   29  <=> GLY  406  - GLN  416 )                          
 502: s001-Y 3to3-B    20 -  24 <=>  413 - 417   (ILE   30  - ILE   34  <=> ALA  418  - VAL  422 )                          
 502: s001-Y 3to3-B    25 -  29 <=>  420 - 424   (PRO   35  - VAL   39  <=> LEU  425  - HIS  429 )                          
 502: s001-Y 3to3-B    31 -  39 <=>  492 - 500   (THR  148  - LEU  156  <=> ARG  497  - VAL  505 )                          
 502: s001-Y 3to3-B    40 -  44 <=>  502 - 506   (THR  157  - ALA  161  <=> ASP  507  - LEU  511 )                          
 502: s001-Y 3to3-B    45 -  60 <=>  508 - 523   (PHE  162  - ASN  177  <=> ASN  513  - LYS  528 )                          
 502: s001-Y 3to3-B    62 -  72 <=>  524 - 534   (ILE  179  - SER  189  <=> GLU  529  - GLU  539 )                          
 502: s001-Y 3to3-B    73 -  80 <=>  536 - 543   (GLY  190  - GLN  197  <=> GLU  541  - PRO  548 )                          
 503: s001-Y 6wk5-A    10 -  18 <=>    1 -   9   (PHE   20  - PHE   28  <=> UNK    1  - ALA    9 )                          
 503: s001-Y 6wk5-A    26 -  29 <=>   22 -  25   (VAL   36  - VAL   39  <=> TYR   22  - GLY   25 )                          
 503: s001-Y 6wk5-A    32 -  59 <=>   28 -  55   (TYR  149  - GLY  176  <=> ARG   28  - ILE   55 )                          
 503: s001-Y 6wk5-A    60 -  72 <=>   57 -  69   (ASN  177  - SER  189  <=> THR   57  - GLY   69 )                          
 503: s001-Y 6wk5-A    73 -  77 <=>   71 -  75   (GLY  190  - ILE  194  <=> VAL   71  - ILE   75 )                          
 503: s001-Y 6wk5-A    79 -  82 <=>   80 -  83   (ASN  196  - TYR  199  <=> GLU   80  - THR   83 )                          
 504: s001-Y 3jyy-B     1 -  24 <=>  138 - 161   (VAL   11  - ILE   34  <=> ARG  139  - VAL  162 )                          
 504: s001-Y 3jyy-B    25 -  28 <=>  165 - 168   (PRO   35  - SER   38  <=> GLY  166  - ALA  169 )                          
 504: s001-Y 3jyy-B    34 -  56 <=>  222 - 244   (LEU  151  - LYS  173  <=> ASP  223  - LEU  245 )                          
 504: s001-Y 3jyy-B    58 -  61 <=>  251 - 254   (VAL  175  - GLY  178  <=> LYS  252  - HIS  255 )                          
 504: s001-Y 3jyy-B    63 -  71 <=>  255 - 263   (SER  180  - VAL  188  <=> ASP  256  - TYR  264 )                          
 505: s001-Y 3f44-A     4 -  21 <=>  116 - 133   (ILE   14  - GLY   31  <=> LYS  125  - THR  142 )                          
 505: s001-Y 3f44-A    22 -  26 <=>  135 - 139   (THR   32  - VAL   36  <=> UNK  144  - PRO  148 )                          
 505: s001-Y 3f44-A    34 -  45 <=>  163 - 174   (LEU  151  - PHE  162  <=> ALA  172  - THR  183 )                          
 505: s001-Y 3f44-A    46 -  54 <=>  177 - 185   (LEU  163  - THR  171  <=> TYR  186  - ASP  194 )                          
 505: s001-Y 3f44-A    56 -  59 <=>  186 - 189   (LYS  173  - GLY  176  <=> GLY  195  - LYS  198 )                          
 505: s001-Y 3f44-A    76 -  79 <=>  202 - 205   (THR  193  - ASN  196  <=> ALA  211  - GLY  214 )                          
 506: s001-Y 6n1l-A     3 -  24 <=>    1 -  22   (ASP   13  - ILE   34  <=> ARG  208  - LYS  229 )                          
 506: s001-Y 6n1l-A    25 -  29 <=>   25 -  29   (PRO   35  - VAL   39  <=> ASN  232  - LEU  236 )                          
 506: s001-Y 6n1l-A    31 -  34 <=>   55 -  58   (THR  148  - LEU  151  <=> ALA  262  - THR  265 )                          
 506: s001-Y 6n1l-A    36 -  57 <=>   59 -  80   (ALA  153  - GLY  174  <=> LYS  266  - ALA  287 )                          
 506: s001-Y 6n1l-A    60 -  65 <=>   94 -  99   (ASN  177  - ILE  182  <=> LYS  301  - GLU  306 )                          
 506: s001-Y 6n1l-A    67 -  70 <=>  132 - 135   (PHE  184  - ILE  187  <=> SER  339  - GLU  342 )                          
 507: s001-Y 4uzy-A     1 -  23 <=>  352 - 374   (VAL   11  - PHE   33  <=> GLU  364  - LYS  386 )                          
 507: s001-Y 4uzy-A    24 -  29 <=>  377 - 382   (ILE   34  - VAL   39  <=> GLN  389  - ALA  394 )                          
 507: s001-Y 4uzy-A    35 -  54 <=>  384 - 403   (ILE  152  - THR  171  <=> ASP  396  - ILE  415 )                          
 507: s001-Y 4uzy-A    56 -  59 <=>  404 - 407   (LYS  173  - GLY  176  <=> PRO  416  - MET  419 )                          
 507: s001-Y 4uzy-A    63 -  67 <=>  430 - 434   (SER  180  - PHE  184  <=> ALA  442  - SER  446 )                          
 507: s001-Y 4uzy-A    80 -  85 <=>  466 - 471   (GLN  197  - THR  202  <=> LYS  478  - ASN  483 )                          
 508: s001-Y 5hus-A     1 -  27 <=>  100 - 126   (VAL   11  - PRO   37  <=> LEU  113  - GLY  139 )                          
 508: s001-Y 5hus-A    33 -  51 <=>  145 - 163   (LEU  150  - GLU  168  <=> SER  158  - ASN  176 )                          
 508: s001-Y 5hus-A    52 -  56 <=>  165 - 169   (GLN  169  - LYS  173  <=> LEU  178  - ASN  182 )                          
 508: s001-Y 5hus-A    59 -  62 <=>  170 - 173   (GLY  176  - ILE  179  <=> GLY  183  - ALA  186 )                          
 508: s001-Y 5hus-A    81 -  85 <=>  282 - 286   (ILE  198  - THR  202  <=> ARG  295  - GLU  299 )                          
 509: s001-Y 1yvl-B     1 -  21 <=>  123 - 143   (VAL   11  - GLY   31  <=> MET 1135  - CYS 1155 )                          
 509: s001-Y 1yvl-B    22 -  25 <=>  145 - 148   (THR   32  - PRO   35  <=> GLU 1157  - ILE 1160 )                          
 509: s001-Y 1yvl-B    26 -  30 <=>  151 - 155   (VAL   36  - ASN   40  <=> LEU 1163  - GLN 1167 )                          
 509: s001-Y 1yvl-B    31 -  56 <=>  185 - 210   (THR  148  - LYS  173  <=> MET 1205  - ALA 1230 )                          
 509: s001-Y 1yvl-B    58 -  61 <=>  211 - 214   (VAL  175  - GLY  178  <=> LEU 1231  - ASP 1234 )                          
 509: s001-Y 1yvl-B    65 -  70 <=>  246 - 251   (ILE  182  - ILE  187  <=> VAL 1266  - GLN 1271 )                          
 509: s001-Y 1yvl-B    74 -  78 <=>  331 - 335   (ILE  191  - LEU  195  <=> LEU 1351  - ASN 1355 )                          
 509: s001-Y 1yvl-B    81 -  85 <=>  336 - 340   (ILE  198  - THR  202  <=> TYR 1356  - VAL 1360 )                          
 510: s001-Y 4lid-A     3 -   7 <=>   37 -  41   (ASP   13  - LYS   17  <=> TYR   51  - ILE   55 )                          
 510: s001-Y 4lid-A    10 -  23 <=>   42 -  55   (PHE   20  - PHE   33  <=> LYS   56  - GLU   69 )                          
 510: s001-Y 4lid-A    24 -  27 <=>   58 -  61   (ILE   34  - PRO   37  <=> GLN   72  - GLU   75 )                          
 510: s001-Y 4lid-A    35 -  56 <=>   62 -  83   (ILE  152  - LYS  173  <=> ILE   76  - VAL   97 )                          
 511: s001-Y 6yp7-z     1 -  23 <=>    2 -  24   (VAL   11  - PHE   33  <=> THR    2  - PRO   24 )                          
 511: s001-Y 6yp7-z    24 -  27 <=>   27 -  30   (ILE   34  - PRO   37  <=> PHE   27  - PRO   30 )                          
 511: s001-Y 6yp7-z    38 -  55 <=>   32 -  49   (VAL  155  - ALA  172  <=> GLY   32  - GLY   49 )                          
 511: s001-Y 6yp7-z    57 -  60 <=>   50 -  53   (GLY  174  - ASN  177  <=> LEU   50  - LEU   53 )                          
 512: s001-Y 4oe8-C     2 -  21 <=>    1 -  20   (SER   12  - GLY   31  <=> MET    2  - ILE   21 )                          
 512: s001-Y 4oe8-C    22 -  25 <=>   22 -  25   (THR   32  - PRO   35  <=> LYS   23  - TYR   26 )                          
 512: s001-Y 4oe8-C    33 -  56 <=>   28 -  51   (LEU  150  - LYS  173  <=> MET   46  - ILE   69 )                          
 512: s001-Y 4oe8-C    63 -  66 <=>   70 -  73   (SER  180  - ILE  183  <=> ALA  101  - GLU  104 )                          
 513: s001-Y 3k8p-C     1 -  21 <=>    2 -  22   (VAL   11  - GLY   31  <=> ILE  334  - ILE  354 )                          
 513: s001-Y 3k8p-C    23 -  26 <=>   23 -  26   (PHE   33  - VAL   36  <=> PRO  355  - GLU  358 )                          
 513: s001-Y 3k8p-C    36 -  39 <=>   37 -  40   (ALA  153  - LEU  156  <=> GLN  426  - VAL  429 )                          
 513: s001-Y 3k8p-C    42 -  56 <=>   41 -  55   (GLY  159  - LYS  173  <=> PHE  430  - GLY  444 )                          
 513: s001-Y 3k8p-C    63 -  72 <=>   73 -  82   (SER  180  - SER  189  <=> ASN  462  - UNK  471 )                          
 513: s001-Y 3k8p-C    75 -  85 <=>  115 - 125   (PRO  192  - THR  202  <=> SER  504  - ILE  514 )                          
 514: s001-Y 3h1n-B     1 -  24 <=>   94 - 117   (VAL   11  - ILE   34  <=> ASP   85  - ASP  108 )                          
 514: s001-Y 3h1n-B    25 -  28 <=>  120 - 123   (PRO   35  - SER   38  <=> HIS  111  - ALA  114 )                          
 514: s001-Y 3h1n-B    32 -  43 <=>  132 - 143   (TYR  149  - THR  160  <=> GLN  123  - ARG  134 )                          
 514: s001-Y 3h1n-B    44 -  56 <=>  145 - 157   (ALA  161  - LYS  173  <=> THR  136  - ALA  148 )                          
 514: s001-Y 3h1n-B    63 -  71 <=>  176 - 184   (SER  180  - VAL  188  <=> LEU  167  - GLY  175 )                          
 514: s001-Y 3h1n-B    74 -  77 <=>  226 - 229   (ILE  191  - ILE  194  <=> LEU  217  - GLY  220 )                          
 515: s001-Y 6z11-H     1 -  24 <=>    9 -  32   (VAL   11  - ILE   34  <=> GLN   11  - ARG   34 )                          
 515: s001-Y 6z11-H    25 -  29 <=>   35 -  39   (PRO   35  - VAL   39  <=> ALA   37  - GLU   41 )                          
 515: s001-Y 6z11-H    31 -  56 <=>   43 -  68   (THR  148  - LYS  173  <=> THR   45  - LEU   70 )                          
 516: s001-Y 4cej-A     1 -  24 <=>  207 - 230   (VAL   11  - ILE   34  <=> LEU  216  - ARG  239 )                          
 516: s001-Y 4cej-A    25 -  30 <=>  233 - 238   (PRO   35  - ASN   40  <=> GLU  242  - PRO  247 )                          
 516: s001-Y 4cej-A    31 -  56 <=>  288 - 313   (THR  148  - LYS  173  <=> PHE  297  - ASP  322 )                          
 516: s001-Y 4cej-A    58 -  61 <=>  314 - 317   (VAL  175  - GLY  178  <=> TYR  323  - ARG  326 )                          
 516: s001-Y 4cej-A    66 -  73 <=>  885 - 892   (ILE  183  - GLY  190  <=> PRO  906  - ALA  913 )                          
 516: s001-Y 4cej-A    75 -  78 <=>  893 - 896   (PRO  192  - LEU  195  <=> ARG  914  - LEU  917 )                          
 517: s001-Y 2pih-A     1 -   7 <=>   29 -  35   (VAL   11  - LYS   17  <=> LYS   30  - ILE   36 )                          
 517: s001-Y 2pih-A     8 -  24 <=>   38 -  54   (ILE   18  - ILE   34  <=> ASN   39  - GLN   55 )                          
 517: s001-Y 2pih-A    25 -  29 <=>   57 -  61   (PRO   35  - VAL   39  <=> ASN   58  - TYR   62 )                          
 517: s001-Y 2pih-A    35 -  59 <=>   63 -  87   (ILE  152  - GLY  176  <=> LYS   64  - ILE   88 )                          
 518: s001-Y 3jac-A     3 -  21 <=>  380 - 398   (ASP   13  - GLY   31  <=> GLY 1994  - SER 2012 )                          
 518: s001-Y 3jac-A    22 -  25 <=>  400 - 403   (THR   32  - PRO   35  <=> ASP 2014  - PRO 2017 )                          
 518: s001-Y 3jac-A    27 -  30 <=>  406 - 409   (PRO   37  - ASN   40  <=> PHE 2020  - MET 2023 )                          
 518: s001-Y 3jac-A    32 -  56 <=>  411 - 435   (TYR  149  - LYS  173  <=> LEU 2025  - PHE 2049 )                          
 518: s001-Y 3jac-A    60 -  67 <=>  444 - 451   (ASN  177  - PHE  184  <=> HIS 2058  - LEU 2065 )                          
 518: s001-Y 3jac-A    70 -  73 <=>  479 - 482   (ILE  187  - GLY  190  <=> SER 2093  - GLN 2096 )                          
 518: s001-Y 3jac-A    78 -  84 <=>  514 - 520   (LEU  195  - GLN  201  <=> VAL 2128  - LEU 2134 )                          
 519: s001-Y 4p1n-B     1 -  21 <=>    5 -  25   (VAL   11  - GLY   31  <=> THR  572  - LYS  592 )                          
 519: s001-Y 4p1n-B    22 -  26 <=>   27 -  31   (THR   32  - VAL   36  <=> SER  594  - ILE  654 )                          
 519: s001-Y 4p1n-B    35 -  54 <=>   32 -  51   (ILE  152  - THR  171  <=> PRO  655  - LEU  674 )                          
 519: s001-Y 4p1n-B    56 -  59 <=>   52 -  55   (LYS  173  - GLY  176  <=> THR  675  - ALA  678 )                          
 519: s001-Y 4p1n-B    63 -  67 <=>   85 -  89   (SER  180  - PHE  184  <=> ASN  712  - ASP  716 )                          
 519: s001-Y 4p1n-B    73 -  84 <=>  127 - 138   (GLY  190  - GLN  201  <=> ILE  756  - GLY  767 )                          
 520: s001-Y 5lfj-B     1 -   4 <=>    2 -   5   (VAL   11  - ILE   14  <=> LEU   37  - LEU   40 )                          
 520: s001-Y 5lfj-B     6 -  24 <=>    7 -  25   (ASN   16  - ILE   34  <=> GLU   42  - GLU   60 )                          
 520: s001-Y 5lfj-B    25 -  28 <=>   28 -  31   (PRO   35  - SER   38  <=> ALA   63  - LEU   66 )                          
 520: s001-Y 5lfj-B    35 -  54 <=>   32 -  51   (ILE  152  - THR  171  <=> ASP   67  - GLU   86 )                          
 520: s001-Y 5lfj-B    56 -  59 <=>   52 -  55   (LYS  173  - GLY  176  <=> ASP   87  - ALA   90 )                          
 520: s001-Y 5lfj-B    66 -  71 <=>   85 -  90   (ILE  183  - VAL  188  <=> ALA  120  - TRP  125 )                          
 521: s001-Y 1mqs-A     1 -   4 <=>  255 - 258   (VAL   11  - ILE   14  <=> HIS  276  - ILE  279 )                          
 521: s001-Y 1mqs-A     6 -  25 <=>  299 - 318   (ASN   16  - PRO   35  <=> PRO  335  - ALA  354 )                          
 521: s001-Y 1mqs-A    26 -  30 <=>  321 - 325   (VAL   36  - ASN   40  <=> ILE  357  - THR  361 )                          
 521: s001-Y 1mqs-A    31 -  34 <=>  327 - 330   (THR  148  - LEU  151  <=> VAL  383  - LYS  386 )                          
 521: s001-Y 1mqs-A    36 -  56 <=>  331 - 351   (ALA  153  - LYS  173  <=> LEU  387  - LEU  407 )                          
 521: s001-Y 1mqs-A    61 -  68 <=>  454 - 461   (GLY  178  - ALA  185  <=> TYR  528  - LEU  535 )                          
 521: s001-Y 1mqs-A    82 -  85 <=>  556 - 559   (TYR  199  - THR  202  <=> LEU  630  - PRO  633 )                          
 522: s001-Y 6egc-A     1 -  21 <=>    1 -  21   (VAL   11  - GLY   31  <=> ARG    2  - ARG   22 )                          
 522: s001-Y 6egc-A    22 -  25 <=>   23 -  26   (THR   32  - PRO   35  <=> LYS   24  - LEU   27 )                          
 522: s001-Y 6egc-A    26 -  29 <=>   29 -  32   (VAL   36  - VAL   39  <=> LEU   30  - LEU   33 )                          
 522: s001-Y 6egc-A    31 -  56 <=>   38 -  63   (THR  148  - LYS  173  <=> SER   39  - GLN   64 )                          
 522: s001-Y 6egc-A    62 -  65 <=>   89 -  92   (ILE  179  - ILE  182  <=> GLU   94  - ALA   97 )                          
 522: s001-Y 6egc-A    67 -  71 <=>  128 - 132   (PHE  184  - VAL  188  <=> GLU  133  - LEU  137 )                          
 523: s001-Y 5m48-A     1 -  29 <=>   15 -  43   (VAL   11  - VAL   39  <=> TYR  154  - SER  182 )                          
 523: s001-Y 5m48-A    34 -  56 <=>   45 -  67   (LEU  151  - LYS  173  <=> VAL  184  - SER  206 )                          
 524: s001-Y 6jo5-F     1 -   4 <=>    5 -   8   (VAL   11  - ILE   14  <=> LEU   67  - CYS   70 )                          
 524: s001-Y 6jo5-F     6 -  20 <=>   10 -  24   (ASN   16  - ILE   30  <=> GLU   72  - THR   86 )                          
 524: s001-Y 6jo5-F    21 -  27 <=>   26 -  32   (GLY   31  - PRO   37  <=> GLU   88  - TYR   94 )                          
 524: s001-Y 6jo5-F    35 -  56 <=>   35 -  56   (ILE  152  - LYS  173  <=> ASP   97  - TYR  118 )                          
 525: s001-Y 7jsv-a     1 -  10 <=>    7 -  16   (VAL   11  - PHE   20  <=> SER   10  - PHE   19 )                          
 525: s001-Y 7jsv-a    11 -  24 <=>   20 -  33   (THR   21  - ILE   34  <=> SER   23  - ALA   36 )                          
 525: s001-Y 7jsv-a    25 -  29 <=>   36 -  40   (PRO   35  - VAL   39  <=> ILE   39  - MET   43 )                          
 525: s001-Y 7jsv-a    35 -  56 <=>   43 -  64   (ILE  152  - LYS  173  <=> ASN   46  - ALA   67 )                          
 526: s001-Y 6ybw-y     5 -  21 <=>    3 -  19   (ARG   15  - GLY   31  <=> ARG   50  - THR   66 )                          
 526: s001-Y 6ybw-y    22 -  27 <=>   21 -  26   (THR   32  - PRO   37  <=> ARG   68  - ILE   73 )                          
 526: s001-Y 6ybw-y    35 -  54 <=>   28 -  47   (ILE  152  - THR  171  <=> ASP   75  - LYS   94 )                          
 526: s001-Y 6ybw-y    57 -  60 <=>   48 -  51   (GLY  174  - ASN  177  <=> SER   95  - ASP   98 )                          
 526: s001-Y 6ybw-y    66 -  71 <=>   56 -  61   (ILE  183  - VAL  188  <=> PRO  103  - ARG  108 )                          
 526: s001-Y 6ybw-y    74 -  77 <=>  110 - 113   (ILE  191  - ILE  194  <=> THR  157  - LYS  160 )                          
 527: s001-Y 6vme-C     1 -  20 <=>    6 -  25   (VAL   11  - ILE   30  <=> GLU  104  - ASN  123 )                          
 527: s001-Y 6vme-C    21 -  27 <=>   27 -  33   (GLY   31  - PRO   37  <=> ALA  125  - GLY  131 )                          
 527: s001-Y 6vme-C    38 -  55 <=>   36 -  53   (VAL  155  - ALA  172  <=> PRO  134  - MET  151 )                          
 527: s001-Y 6vme-C    57 -  60 <=>   54 -  57   (GLY  174  - ASN  177  <=> ARG  152  - LYS  155 )                          
 528: s001-Y 5dwa-A     7 -  26 <=>   21 -  40   (LYS   17  - VAL   36  <=> SER   21  - LYS   40 )                          
 528: s001-Y 5dwa-A    38 -  56 <=>   42 -  60   (VAL  155  - LYS  173  <=> LYS   42  - ASP   60 )                          
 528: s001-Y 5dwa-A    60 -  63 <=>   65 -  68   (ASN  177  - SER  180  <=> ASP   65  - HIS   68 )                          
 528: s001-Y 5dwa-A    64 -  72 <=>   70 -  78   (ILE  181  - SER  189  <=> VAL   70  - GLU   78 )                          
 529: s001-Y 6m6z-A     1 -  25 <=>   51 -  75   (VAL   11  - PRO   35  <=> ALA   51  - TRP   75 )                          
 529: s001-Y 6m6z-A    26 -  30 <=>   78 -  82   (VAL   36  - ASN   40  <=> ILE   78  - VAL   82 )                          
 529: s001-Y 6m6z-A    31 -  57 <=>  120 - 146   (THR  148  - GLY  174  <=> VAL  120  - ILE  146 )                          
 529: s001-Y 6m6z-A    63 -  71 <=>  165 - 173   (SER  180  - VAL  188  <=> GLN  165  - GLN  173 )                          
 530: s001-Y 5lj3-G     2 -  24 <=>   42 -  64   (SER   12  - ILE   34  <=> LYS   42  - ARG   64 )                          
 530: s001-Y 5lj3-G    25 -  28 <=>   66 -  69   (PRO   35  - SER   38  <=> TYR   66  - SER   69 )                          
 530: s001-Y 5lj3-G    35 -  56 <=>   71 -  92   (ILE  152  - LYS  173  <=> ASN   71  - TRP   92 )                          
 530: s001-Y 5lj3-G    58 -  61 <=>   93 -  96   (VAL  175  - GLY  178  <=> GLN   93  - ILE   96 )                          
 531: s001-Y 7dhg-C     8 -  25 <=>   93 - 110   (ILE   18  - PRO   35  <=> ASP  201  - GLY  218 )                          
 531: s001-Y 7dhg-C    39 -  56 <=>  113 - 130   (LEU  156  - LYS  173  <=> ASN  221  - GLU  238 )                          
 531: s001-Y 7dhg-C    60 -  75 <=>  455 - 470   (ASN  177  - PRO  192  <=> TYR  585  - LYS  600 )                          
 532: s001-Y 2fup-A     1 -  24 <=>    4 -  27   (VAL   11  - ILE   34  <=> SER    4  - GLU   27 )                          
 532: s001-Y 2fup-A    25 -  29 <=>   30 -  34   (PRO   35  - VAL   39  <=> GLN   30  - ARG   34 )                          
 532: s001-Y 2fup-A    35 -  55 <=>   36 -  56   (ILE  152  - ALA  172  <=> GLU   36  - ARG   56 )                          
 532: s001-Y 2fup-A    57 -  60 <=>   57 -  60   (GLY  174  - ASN  177  <=> ASN   57  - ALA   60 )                          
 532: s001-Y 2fup-A    65 -  70 <=>  101 - 106   (ILE  182  - ILE  187  <=> LEU  101  - GLN  106 )                          
 533: s001-Y 7kzn-B     5 -  24 <=>  154 - 173   (ARG   15  - ILE   34  <=> GLN  195  - ASN  214 )                          
 533: s001-Y 7kzn-B    25 -  28 <=>  175 - 178   (PRO   35  - SER   38  <=> LEU  216  - ASP  219 )                          
 533: s001-Y 7kzn-B    31 -  44 <=>  188 - 201   (THR  148  - ALA  161  <=> ARG  243  - SER  256 )                          
 533: s001-Y 7kzn-B    45 -  56 <=>  203 - 214   (PHE  162  - LYS  173  <=> LYS  258  - ALA  269 )                          
 533: s001-Y 7kzn-B    67 -  71 <=>  217 - 221   (PHE  184  - VAL  188  <=> THR  272  - ALA  276 )                          
 534: s001-Y 6n63-A     1 -  21 <=>    1 -  21   (VAL   11  - GLY   31  <=> LYS    2  - PHE   22 )                          
 534: s001-Y 6n63-A    22 -  25 <=>   23 -  26   (THR   32  - PRO   35  <=> ALA   24  - THR   27 )                          
 534: s001-Y 6n63-A    26 -  29 <=>   29 -  32   (VAL   36  - VAL   39  <=> ILE   30  - ALA   33 )                          
 534: s001-Y 6n63-A    31 -  56 <=>   34 -  59   (THR  148  - LYS  173  <=> ASP   35  - ILE   60 )                          
 534: s001-Y 6n63-A    60 -  69 <=>   90 -  99   (ASN  177  - GLY  186  <=> LEU   91  - ILE  100 )                          
 535: s001-Y 6zr2-A     1 -  23 <=>   55 -  77   (VAL   11  - PHE   33  <=> PHE   55  - TRP   77 )                          
 535: s001-Y 6zr2-A    24 -  27 <=>   79 -  82   (ILE   34  - PRO   37  <=> ILE   79  - ILE   82 )                          
 535: s001-Y 6zr2-A    38 -  56 <=>   83 - 101   (VAL  155  - LYS  173  <=> LYS   83  - GLY  101 )                          
 536: s001-Y 4i17-A     1 -  23 <=>  144 - 166   (VAL   11  - PHE   33  <=> THR  164  - ASP  186 )                          
 536: s001-Y 4i17-A    24 -  29 <=>  169 - 174   (ILE   34  - VAL   39  <=> ARG  189  - LEU  194 )                          
 536: s001-Y 4i17-A    31 -  54 <=>  178 - 201   (THR  148  - THR  171  <=> ASN  198  - GLY  221 )                          
 536: s001-Y 4i17-A    56 -  59 <=>  202 - 205   (LYS  173  - GLY  176  <=> GLU  222  - THR  225 )                          
 536: s001-Y 4i17-A    60 -  70 <=>  212 - 222   (ASN  177  - ILE  187  <=> GLU  232  - ALA  242 )                          
 537: s001-Y 3zcj-A     1 -  25 <=>   46 -  70   (VAL   11  - PRO   35  <=> ALA   72  - GLU   96 )                          
 537: s001-Y 3zcj-A    27 -  30 <=>   77 -  80   (PRO   37  - ASN   40  <=> TYR  103  - SER  106 )                          
 537: s001-Y 3zcj-A    31 -  58 <=>  114 - 141   (THR  148  - VAL  175  <=> GLU  140  - ILE  167 )                          
 537: s001-Y 3zcj-A    63 -  70 <=>  169 - 176   (SER  180  - ILE  187  <=> UNK  195  - UNK  202 )                          
 538: s001-Y 6zyv-A     1 -  18 <=>    1 -  18   (VAL   11  - PHE   28  <=> ALA    5  - LEU   22 )                          
 538: s001-Y 6zyv-A    20 -  23 <=>   19 -  22   (ILE   30  - PHE   33  <=> GLN   23  - THR   26 )                          
 538: s001-Y 6zyv-A    40 -  57 <=>   49 -  66   (THR  157  - GLY  174  <=> GLU   53  - PHE   70 )                          
 538: s001-Y 6zyv-A    60 -  72 <=>   86 -  98   (ASN  177  - SER  189  <=> TYR   90  - MET  102 )                          
 538: s001-Y 6zyv-A    78 -  84 <=>  190 - 196   (LEU  195  - GLN  201  <=> LYS  194  - ASN  200 )                          
 539: s001-Y 4clv-A     1 -  25 <=>   11 -  35   (VAL   11  - PRO   35  <=> LEU   14  - HIS   38 )                          
 539: s001-Y 4clv-A    31 -  56 <=>   56 -  81   (THR  148  - LYS  173  <=> LEU   59  - LEU   84 )                          
 539: s001-Y 4clv-A    60 -  66 <=>  101 - 107   (ASN  177  - ILE  183  <=> GLU  104  - ALA  110 )                          
 539: s001-Y 4clv-A    76 -  79 <=>  139 - 142   (THR  193  - ASN  196  <=> ALA  142  - ARG  145 )                          
 540: s001-Y 5lm2-B     1 -  25 <=>   11 -  35   (VAL   11  - PRO   35  <=> GLU   14  - UNK   38 )                          
 540: s001-Y 5lm2-B    26 -  30 <=>   40 -  44   (VAL   36  - ASN   40  <=> LEU   43  - ASP   49 )                          
 540: s001-Y 5lm2-B    31 -  56 <=>  187 - 212   (THR  148  - LYS  173  <=> VAL  192  - LEU  217 )                          
 540: s001-Y 5lm2-B    58 -  61 <=>  248 - 251   (VAL  175  - GLY  178  <=> LYS  253  - LEU  256 )                          
 540: s001-Y 5lm2-B    64 -  67 <=>  253 - 256   (ILE  181  - PHE  184  <=> GLN  258  - ALA  261 )                          
 541: s001-Y 2oqm-A     1 -  11 <=>    5 -  15   (VAL   11  - THR   21  <=> LEU   -4  - THR    6 )                          
 541: s001-Y 2oqm-A    12 -  25 <=>   17 -  30   (LEU   22  - PRO   35  <=> VAL    8  - PHE   21 )                          
 541: s001-Y 2oqm-A    26 -  30 <=>   33 -  37   (VAL   36  - ASN   40  <=> ALA   24  - ALA   28 )                          
 541: s001-Y 2oqm-A    31 -  36 <=>   44 -  49   (THR  148  - ALA  153  <=> UNK   35  - ASN   40 )                          
 541: s001-Y 2oqm-A    37 -  56 <=>   58 -  77   (VAL  154  - LYS  173  <=> ASN   49  - LEU   68 )                          
 541: s001-Y 2oqm-A    65 -  68 <=>  104 - 107   (ILE  182  - ALA  185  <=> VAL   95  - TYR   98 )                          
 541: s001-Y 2oqm-A    79 -  82 <=>  177 - 180   (ASN  196  - TYR  199  <=> TYR  168  - PRO  171 )                          
 542: s001-Y 7egd-D    31 -  56 <=>   99 - 124   (THR  148  - LYS  173  <=> PHE  947  - SER  972 )                          
 542: s001-Y 7egd-D    58 -  72 <=>  132 - 146   (VAL  175  - SER  189  <=> GLU  980  - GLN  994 )                          
 542: s001-Y 7egd-D    73 -  85 <=>  148 - 160   (GLY  190  - THR  202  <=> LEU  996  - ALA 1008 )                          
 543: s001-Y 2i9c-A     9 -  24 <=>    7 -  22   (ILE   19  - ILE   34  <=> UNK    9  - GLU   24 )                          
 543: s001-Y 2i9c-A    25 -  29 <=>   25 -  29   (PRO   35  - VAL   39  <=> ASP   27  - GLY   31 )                          
 543: s001-Y 2i9c-A    35 -  56 <=>   31 -  52   (ILE  152  - LYS  173  <=> GLN   33  - ARG   54 )                          
 543: s001-Y 2i9c-A    58 -  61 <=>   54 -  57   (VAL  175  - GLY  178  <=> GLY   56  - ARG   59 )                          
 543: s001-Y 2i9c-A    63 -  67 <=>   58 -  62   (SER  180  - PHE  184  <=> THR   60  - SER   64 )                          
 543: s001-Y 2i9c-A    69 -  73 <=>   63 -  67   (GLY  186  - GLY  190  <=> LEU   65  - PRO   69 )                          
 543: s001-Y 2i9c-A    77 -  82 <=>   93 -  98   (ILE  194  - TYR  199  <=> ALA   95  - LYS  100 )                          
 544: s001-Y 3opb-A     1 -   8 <=>   23 -  30   (VAL   11  - ILE   18  <=> ASP   24  - PRO   31 )                          
 544: s001-Y 3opb-A    10 -  24 <=>   31 -  45   (PHE   20  - ILE   34  <=> ASP   32  - LEU   46 )                          
 544: s001-Y 3opb-A    32 -  54 <=>   60 -  82   (TYR  149  - THR  171  <=> ASN   61  - SER   83 )                          
 544: s001-Y 3opb-A    61 -  74 <=>   84 -  97   (GLY  178  - ILE  191  <=> SER   85  - PRO   98 )                          
 544: s001-Y 3opb-A    77 -  81 <=>  129 - 133   (ILE  194  - ILE  198  <=> ASN  130  - ILE  134 )                          
 545: s001-Y 6ec8-A     1 -   4 <=>   15 -  18   (VAL   11  - ILE   14  <=> ILE   31  - LEU   34 )                          
 545: s001-Y 6ec8-A     7 -  20 <=>   19 -  32   (LYS   17  - ILE   30  <=> CYS   35  - ARG   48 )                          
 545: s001-Y 6ec8-A    21 -  24 <=>   34 -  37   (GLY   31  - ILE   34  <=> THR   50  - LEU   53 )                          
 545: s001-Y 6ec8-A    25 -  29 <=>   69 -  73   (PRO   35  - VAL   39  <=> GLY   92  - ASP   96 )                          
 545: s001-Y 6ec8-A    31 -  57 <=>   92 - 118   (THR  148  - GLY  174  <=> ARG  115  - ALA  141 )                          
 545: s001-Y 6ec8-A    60 -  75 <=>  723 - 738   (ASN  177  - PRO  192  <=> ASP  762  - GLY  777 )                          
 545: s001-Y 6ec8-A    79 -  82 <=>  775 - 778   (ASN  196  - TYR  199  <=> GLU  829  - LEU  832 )                          
 546: s001-Y 2pft-A     7 -  24 <=>  150 - 167   (LYS   17  - ILE   34  <=> LEU  275  - LEU  292 )                          
 546: s001-Y 2pft-A    25 -  29 <=>  170 - 174   (PRO   35  - VAL   39  <=> SER  295  - LEU  299 )                          
 546: s001-Y 2pft-A    31 -  56 <=>  184 - 209   (THR  148  - LYS  173  <=> GLN  309  - ALA  334 )                          
 546: s001-Y 2pft-A    63 -  74 <=>  226 - 237   (SER  180  - ILE  191  <=> PHE  351  - PRO  362 )                          
 546: s001-Y 2pft-A    81 -  84 <=>  322 - 325   (ILE  198  - GLN  201  <=> SER  455  - PHE  458 )                          
 547: s001-Y 6weg-A     3 -  21 <=>   87 - 105   (ASP   13  - GLY   31  <=> VAL   88  - THR  106 )                          
 547: s001-Y 6weg-A    22 -  25 <=>  107 - 110   (THR   32  - PRO   35  <=> LEU  108  - ILE  111 )                          
 547: s001-Y 6weg-A    32 -  56 <=>  123 - 147   (TYR  149  - LYS  173  <=> ALA  124  - VAL  148 )                          
 547: s001-Y 6weg-A    63 -  71 <=>  159 - 167   (SER  180  - VAL  188  <=> ASN  160  - PHE  168 )                          
 547: s001-Y 6weg-A    74 -  79 <=>  199 - 204   (ILE  191  - ASN  196  <=> PHE  200  - LYS  205 )                          
 548: s001-Y 4tql-B     1 -  24 <=>    9 -  32   (VAL   11  - ILE   34  <=> VAL   13  - LYS   36 )                          
 548: s001-Y 4tql-B    25 -  29 <=>   35 -  39   (PRO   35  - VAL   39  <=> GLU   39  - LYS   43 )                          
 548: s001-Y 4tql-B    31 -  56 <=>  114 - 139   (THR  148  - LYS  173  <=> ALA  118  - LEU  143 )                          
 548: s001-Y 4tql-B    61 -  70 <=>  175 - 184   (GLY  178  - ILE  187  <=> ALA  179  - GLU  188 )                          
 549: s001-Y 6vtk-A     1 -  24 <=>   29 -  52   (VAL   11  - ILE   34  <=> VAL   45  - TYR   68 )                          
 549: s001-Y 6vtk-A    25 -  29 <=>   55 -  59   (PRO   35  - VAL   39  <=> LEU   71  - VAL   75 )                          
 549: s001-Y 6vtk-A    32 -  35 <=>  405 - 408   (TYR  149  - ILE  152  <=> GLN  421  - ALA  424 )                          
 549: s001-Y 6vtk-A    38 -  54 <=>  410 - 426   (VAL  155  - THR  171  <=> GLU  426  - ILE  442 )                          
 549: s001-Y 6vtk-A    60 -  63 <=>  427 - 430   (ASN  177  - SER  180  <=> GLY  443  - ILE  446 )                          
 550: s001-Y 3axj-B     1 -  24 <=>   19 -  42   (VAL   11  - ILE   34  <=> LEU   41  - ARG   64 )                          
 550: s001-Y 3axj-B    25 -  29 <=>   45 -  49   (PRO   35  - VAL   39  <=> PHE   67  - SER   71 )                          
 550: s001-Y 3axj-B    31 -  47 <=>   56 -  72   (THR  148  - MET  164  <=> ASN   78  - ILE   94 )                          
 550: s001-Y 3axj-B    48 -  56 <=>   74 -  82   (TRP  165  - LYS  173  <=> VAL   96  - GLU  104 )                          
 550: s001-Y 3axj-B    60 -  63 <=>  148 - 151   (ASN  177  - SER  180  <=> GLN  190  - VAL  193 )                          
 550: s001-Y 3axj-B    70 -  73 <=>  155 - 158   (ILE  187  - GLY  190  <=> GLU  197  - LEU  200 )                          
 550: s001-Y 3axj-B    74 -  85 <=>  207 - 218   (ILE  191  - THR  202  <=> GLU  249  - SER  260 )                          
 551: s001-Y 7lhf-A     1 -  25 <=> 1778 -1802   (VAL   11  - PRO   35  <=> GLY 2349  - VAL 2373 )                          
 551: s001-Y 7lhf-A    26 -  38 <=> 1806 -1818   (VAL   36  - VAL  155  <=> GLY 2377  - ASP 2389 )                          
 551: s001-Y 7lhf-A    39 -  56 <=> 1821 -1838   (LEU  156  - LYS  173  <=> PHE 2392  - HIS 2409 )                          
 551: s001-Y 7lhf-A    76 -  82 <=> 1853 -1859   (THR  193  - TYR  199  <=> GLU 2424  - VAL 2430 )                          
 552: s001-Y 5z62-B     4 -  25 <=>   13 -  34   (ILE   14  - PRO   35  <=> THR   13  - ILE   34 )                          
 552: s001-Y 5z62-B    31 -  56 <=>   61 -  86   (THR  148  - LYS  173  <=> MET   61  - MET   86 )                          
 552: s001-Y 5z62-B    81 -  85 <=>  203 - 207   (ILE  198  - THR  202  <=> ASN  203  - MET  207 )                          
 553: s001-Y 6s3l-K     1 -  20 <=>    8 -  27   (VAL   11  - ILE   30  <=> VAL   36  - GLN   55 )                          
 553: s001-Y 6s3l-K    21 -  24 <=>   29 -  32   (GLY   31  - ILE   34  <=> LEU   57  - ALA   60 )                          
 553: s001-Y 6s3l-K    25 -  30 <=>   35 -  40   (PRO   35  - ASN   40  <=> ARG   63  - ASP   68 )                          
 553: s001-Y 6s3l-K    31 -  57 <=>   46 -  72   (THR  148  - GLY  174  <=> ASP   74  - LEU  100 )                          
 553: s001-Y 6s3l-K    73 -  76 <=>  152 - 155   (GLY  190  - THR  193  <=> PRO  180  - ILE  183 )                          
 554: s001-Y 3u8p-A     5 -  24 <=>   61 -  80   (ARG   15  - ILE   34  <=> ASP   63  - ALA   82 )                          
 554: s001-Y 3u8p-A    25 -  30 <=>   82 -  87   (PRO   35  - ASN   40  <=> LYS   84  - LYS   89 )                          
 554: s001-Y 3u8p-A    31 -  54 <=>   94 - 117   (THR  148  - THR  171  <=> ASP   96  - LYS  119 )                          
 554: s001-Y 3u8p-A    56 -  59 <=>  118 - 121   (LYS  173  - GLY  176  <=> LEU  120  - GLU  123 )                          
 554: s001-Y 3u8p-A    63 -  66 <=>  129 - 132   (SER  180  - ILE  183  <=> ALA  131  - GLU  134 )                          
 554: s001-Y 3u8p-A    77 -  80 <=>  251 - 254   (ILE  194  - GLN  197  <=> ASN  254  - ASN  257 )                          
 555: s001-Y 2ew2-B     1 -  20 <=>  178 - 197   (VAL   11  - ILE   30  <=> TYR  177  - ASN  196 )                          
 555: s001-Y 2ew2-B    21 -  26 <=>  199 - 204   (GLY   31  - VAL   36  <=> LEU  198  - ASP  203 )                          
 555: s001-Y 2ew2-B    39 -  56 <=>  213 - 230   (LEU  156  - LYS  173  <=> LEU  212  - VAL  229 )                          
 555: s001-Y 2ew2-B    58 -  70 <=>  237 - 249   (VAL  175  - ILE  187  <=> TYR  236  - GLN  248 )                          
 555: s001-Y 2ew2-B    72 -  77 <=>  250 - 255   (SER  189  - ILE  194  <=> THR  249  - GLY  254 )                          
 556: s001-Y 6z3w-D     1 -  24 <=>    6 -  29   (VAL   11  - ILE   34  <=> ILE   63  - ILE   86 )                          
 556: s001-Y 6z3w-D    35 -  56 <=>   31 -  52   (ILE  152  - LYS  173  <=> PRO   98  - THR  119 )                          
 556: s001-Y 6z3w-D    58 -  61 <=>   65 -  68   (VAL  175  - GLY  178  <=> GLN  132  - VAL  135 )                          
 556: s001-Y 6z3w-D    62 -  71 <=>   70 -  79   (ILE  179  - VAL  188  <=> LEU  137  - LEU  146 )                          
 557: s001-Y 4xc6-A     1 -  24 <=>  433 - 456   (VAL   11  - ILE   34  <=> LEU  453  - GLN  476 )                          
 557: s001-Y 4xc6-A    25 -  29 <=>  459 - 463   (PRO   35  - VAL   39  <=> ALA  479  - MET  483 )                          
 557: s001-Y 4xc6-A    31 -  34 <=>  468 - 471   (THR  148  - LEU  151  <=> GLY  488  - SER  491 )                          
 557: s001-Y 4xc6-A    36 -  48 <=>  472 - 484   (ALA  153  - TRP  165  <=> ALA  492  - SER  504 )                          
 557: s001-Y 4xc6-A    65 -  85 <=>  486 - 506   (ILE  182  - THR  202  <=> GLY  506  - ASP  526 )                          
 558: s001-Y 1b8x-A     1 -  24 <=>   84 - 107   (VAL   11  - ILE   34  <=> CYS   84  - ARG  107 )                          
 558: s001-Y 1b8x-A    25 -  28 <=>  109 - 112   (PRO   35  - SER   38  <=> ALA  109  - LYS  112 )                          
 558: s001-Y 1b8x-A    34 -  56 <=>  113 - 135   (LEU  151  - LYS  173  <=> ASP  113  - ARG  135 )                          
 558: s001-Y 1b8x-A    65 -  70 <=>  154 - 159   (ILE  182  - ILE  187  <=> LEU  154  - ASP  159 )                          
 558: s001-Y 1b8x-A    76 -  83 <=>  189 - 196   (THR  193  - ALA  200  <=> ASP  189  - LYS  196 )                          
 559: s001-Y 1e1d-A     3 -  24 <=>  140 - 161   (ASP   13  - ILE   34  <=> GLU  140  - TYR  161 )                          
 559: s001-Y 1e1d-A    25 -  29 <=>  164 - 168   (PRO   35  - VAL   39  <=> HIS  164  - LEU  168 )                          
 559: s001-Y 1e1d-A    38 -  56 <=>  171 - 189   (VAL  155  - LYS  173  <=> ARG  171  - ASP  189 )                          
 559: s001-Y 1e1d-A    63 -  69 <=>  197 - 203   (SER  180  - GLY  186  <=> ALA  197  - ARG  203 )                          
 559: s001-Y 1e1d-A    76 -  79 <=>  312 - 315   (THR  193  - ASN  196  <=> CYS  312  - PRO  315 )                          
 559: s001-Y 1e1d-A    82 -  85 <=>  316 - 319   (TYR  199  - THR  202  <=> LEU  316  - GLU  319 )                          
 560: s001-Y 6xns-B     1 -  20 <=>  152 - 171   (VAL   11  - ILE   30  <=> ASN  152  - ALA  171 )                          
 560: s001-Y 6xns-B    21 -  25 <=>  173 - 177   (GLY   31  - PRO   35  <=> ARG  173  - GLU  177 )                          
 560: s001-Y 6xns-B    26 -  30 <=>  180 - 184   (VAL   36  - ASN   40  <=> GLU  180  - LYS  184 )                          
 560: s001-Y 6xns-B    31 -  55 <=>  186 - 210   (THR  148  - ALA  172  <=> GLY  186  - THR  210 )                          
 560: s001-Y 6xns-B    57 -  60 <=>  211 - 214   (GLY  174  - ASN  177  <=> MET  211  - SER  214 )                          
 560: s001-Y 6xns-B    61 -  67 <=>  217 - 223   (GLY  178  - PHE  184  <=> ALA  217  - ARG  223 )                          
 561: s001-Y 5mus-B     3 -  20 <=>  206 - 223   (ASP   13  - ILE   30  <=> ASN 1924  - ASN 1941 )                          
 561: s001-Y 5mus-B    22 -  25 <=>  224 - 227   (THR   32  - PRO   35  <=> UNK 1942  - ASP 1945 )                          
 561: s001-Y 5mus-B    38 -  56 <=>  232 - 250   (VAL  155  - LYS  173  <=> LEU 1950  - ARG 1968 )                          
 561: s001-Y 5mus-B    67 -  72 <=>  260 - 265   (PHE  184  - SER  189  <=> GLY 1978  - GLN 1983 )                          
 562: s001-Y 3m62-A     2 -   6 <=>   55 -  59   (SER   12  - ASN   16  <=> GLU   49  - LEU   53 )                          
 562: s001-Y 3m62-A     9 -  24 <=>   61 -  76   (ILE   19  - ILE   34  <=> LYS   55  - GLN   70 )                          
 562: s001-Y 3m62-A    25 -  29 <=>   79 -  83   (PRO   35  - VAL   39  <=> ILE   73  - LYS   77 )                          
 562: s001-Y 3m62-A    34 -  56 <=>   85 - 107   (LEU  151  - LYS  173  <=> ASN   79  - ALA  101 )                          
 562: s001-Y 3m62-A    63 -  68 <=>  134 - 139   (SER  180  - ALA  185  <=> THR  128  - GLN  133 )                          
 562: s001-Y 3m62-A    81 -  85 <=>  265 - 269   (ILE  198  - THR  202  <=> VAL  259  - ARG  263 )                          
 563: s001-Y 2dof-A     1 -  23 <=>   10 -  32   (VAL   11  - PHE   33  <=> GLU  890  - ARG  912 )                          
 563: s001-Y 2dof-A    41 -  48 <=>   40 -  47   (ALA  158  - TRP  165  <=> ASP  920  - LYS  927 )                          
 563: s001-Y 2dof-A    50 -  54 <=>   51 -  55   (GLY  167  - THR  171  <=> TRP  931  - SER  935 )                          
 563: s001-Y 2dof-A    59 -  72 <=>   56 -  69   (GLY  176  - SER  189  <=> LEU  936  - HIS  949 )                          
 563: s001-Y 2dof-A    73 -  79 <=>   71 -  77   (GLY  190  - ASN  196  <=> GLU  951  - LYS  957 )                          
 563: s001-Y 2dof-A    81 -  84 <=>   79 -  82   (ILE  198  - GLN  201  <=> GLU  959  - PRO  962 )                          
 564: s001-Y 5twa-A    10 -  24 <=>   74 -  88   (PHE   20  - ILE   34  <=> THR  111  - ARG  125 )                          
 564: s001-Y 5twa-A    25 -  28 <=>   90 -  93   (PRO   35  - SER   38  <=> PHE  127  - GLY  130 )                          
 564: s001-Y 5twa-A    35 -  72 <=>   95 - 132   (ILE  152  - SER  189  <=> HIS  132  - VAL  169 )                          
 565: s001-Y 5lsk-D     1 -  25 <=>   11 -  35   (VAL   11  - PRO   35  <=> VAL  126  - GLU  150 )                          
 565: s001-Y 5lsk-D    26 -  29 <=>   37 -  40   (VAL   36  - VAL   39  <=> PHE  152  - ASP  155 )                          
 565: s001-Y 5lsk-D    33 -  56 <=>   41 -  64   (LEU  150  - LYS  173  <=> PHE  159  - LEU  182 )                          
 566: s001-Y 3vuq-C     1 -  24 <=>   46 -  69   (VAL   11  - ILE   34  <=> ARG   54  - GLU   77 )                          
 566: s001-Y 3vuq-C    25 -  28 <=>   72 -  75   (PRO   35  - SER   38  <=> ARG   80  - ALA   83 )                          
 566: s001-Y 3vuq-C    31 -  51 <=>   76 -  96   (THR  148  - GLU  168  <=> PRO   84  - ARG  104 )                          
 566: s001-Y 3vuq-C    52 -  58 <=>   98 - 104   (GLN  169  - VAL  175  <=> LEU  106  - ARG  112 )                          
 566: s001-Y 3vuq-C    66 -  73 <=>  115 - 122   (ILE  183  - GLY  190  <=> LYS  123  - LEU  130 )                          
 566: s001-Y 3vuq-C    76 -  79 <=>  144 - 147   (THR  193  - ASN  196  <=> PRO  152  - THR  155 )                          
 567: s001-Y 4uy3-A     1 -  21 <=>   37 -  57   (VAL   11  - GLY   31  <=> LYS   59  - LYS   79 )                          
 567: s001-Y 4uy3-A    22 -  25 <=>   59 -  62   (THR   32  - PRO   35  <=> LEU   81  - VAL   84 )                          
 567: s001-Y 4uy3-A    26 -  29 <=>   65 -  68   (VAL   36  - VAL   39  <=> LYS   87  - ASN   90 )                          
 567: s001-Y 4uy3-A    31 -  55 <=>   80 - 104   (THR  148  - ALA  172  <=> ALA  102  - GLU  126 )                          
 568: s001-Y 5w7g-A     1 -  21 <=>   65 -  85   (VAL   11  - GLY   31  <=> ALA   70  - LYS   90 )                          
 568: s001-Y 5w7g-A    22 -  25 <=>   87 -  90   (THR   32  - PRO   35  <=> LYS   92  - SER   95 )                          
 568: s001-Y 5w7g-A    38 -  56 <=>   91 - 109   (VAL  155  - LYS  173  <=> PRO   96  - SER  114 )                          
 568: s001-Y 5w7g-A    57 -  60 <=>  111 - 114   (GLY  174  - ASN  177  <=> VAL  116  - LEU  119 )                          
 568: s001-Y 5w7g-A    62 -  73 <=>  117 - 128   (ILE  179  - GLY  190  <=> THR  122  - PRO  133 )                          
 569: s001-Y 2h8r-A     1 -   5 <=>   40 -  44   (VAL   11  - ARG   15  <=> MET  129  - ASN  133 )                          
 569: s001-Y 2h8r-A     8 -  22 <=>  107 - 121   (ILE   18  - THR   32  <=> GLY  239  - GLN  253 )                          
 569: s001-Y 2h8r-A    42 -  57 <=>  125 - 140   (GLY  159  - GLY  174  <=> SER  257  - GLU  272 )                          
 569: s001-Y 2h8r-A    59 -  72 <=>  158 - 171   (GLY  176  - SER  189  <=> LEU  290  - ARG  303 )                          
 569: s001-Y 2h8r-A    73 -  76 <=>  173 - 176   (GLY  190  - THR  193  <=> LYS  305  - ALA  308 )                          
 570: s001-Y 2luh-A     5 -  24 <=>  112 - 131   (ARG   15  - ILE   34  <=> PRO  112  - ILE  131 )                          
 570: s001-Y 2luh-A    25 -  29 <=>  134 - 138   (PRO   35  - VAL   39  <=> LEU  134  - ASN  138 )                          
 570: s001-Y 2luh-A    35 -  57 <=>  140 - 162   (ILE  152  - GLY  174  <=> SER  140  - ALA  162 )                          
 571: s001-Y 5z2c-A     1 -  23 <=>  367 - 389   (VAL   11  - PHE   33  <=> LEU  368  - TYR  390 )                          
 571: s001-Y 5z2c-A    24 -  27 <=>  392 - 395   (ILE   34  - PRO   37  <=> SER  393  - SER  396 )                          
 571: s001-Y 5z2c-A    35 -  55 <=>  396 - 416   (ILE  152  - ALA  172  <=> ARG  397  - GLU  417 )                          
 571: s001-Y 5z2c-A    57 -  60 <=>  417 - 420   (GLY  174  - ASN  177  <=> HIS  418  - VAL  421 )                          
 571: s001-Y 5z2c-A    82 -  85 <=>  437 - 440   (TYR  199  - THR  202  <=> GLU  438  - LEU  441 )                          
 572: s001-Y 4v3i-A     5 -   8 <=>    1 -   4   (ARG   15  - ILE   18  <=> ASP   34  - ASN   37 )                          
 572: s001-Y 4v3i-A    10 -  25 <=>    5 -  20   (PHE   20  - PRO   35  <=> VAL   38  - VAL   53 )                          
 572: s001-Y 4v3i-A    34 -  59 <=>   21 -  46   (LEU  151  - GLY  176  <=> ASN   61  - GLU   86 )                          
 572: s001-Y 4v3i-A    60 -  70 <=>   49 -  59   (ASN  177  - ILE  187  <=> ILE   89  - ALA   99 )                          
 572: s001-Y 4v3i-A    73 -  79 <=>  124 - 130   (GLY  190  - ASN  196  <=> PHE  164  - VAL  170 )                          
 572: s001-Y 4v3i-A    80 -  83 <=>  134 - 137   (GLN  197  - ALA  200  <=> GLY  174  - GLU  177 )                          
 573: s001-Y 1nek-D     2 -  20 <=>   51 -  69   (SER   12  - ILE   30  <=> ALA   53  - HIS   71 )                          
 573: s001-Y 1nek-D    21 -  24 <=>   71 -  74   (GLY   31  - ILE   34  <=> TRP   73  - MET   76 )                          
 573: s001-Y 1nek-D    25 -  29 <=>   77 -  81   (PRO   35  - VAL   39  <=> VAL   79  - TYR   83 )                          
 573: s001-Y 1nek-D    31 -  57 <=>   84 - 110   (THR  148  - GLY  174  <=> PRO   86  - VAL  112 )                          
 574: s001-Y 6jxc-A     4 -   7 <=>  881 - 884   (ILE   14  - LYS   17  <=> ASN 1279  - HIS 1282 )                          
 574: s001-Y 6jxc-A    10 -  23 <=>  885 - 898   (PHE   20  - PHE   33  <=> GLU 1283  - GLU 1296 )                          
 574: s001-Y 6jxc-A    24 -  27 <=>  900 - 903   (ILE   34  - PRO   37  <=> THR 1298  - TYR 1301 )                          
 574: s001-Y 6jxc-A    34 -  37 <=>  904 - 907   (LEU  151  - VAL  154  <=> ILE 1302  - LEU 1305 )                          
 574: s001-Y 6jxc-A    39 -  54 <=>  908 - 923   (LEU  156  - THR  171  <=> ARG 1306  - VAL 1321 )                          
 574: s001-Y 6jxc-A    66 -  72 <=>  930 - 936   (ILE  183  - SER  189  <=> LEU 1328  - ARG 1334 )                          
 574: s001-Y 6jxc-A    79 -  85 <=> 1040 -1046   (ASN  196  - THR  202  <=> GLY 1438  - LEU 1444 )                          
 575: s001-Y 6hs5-A     1 -  24 <=>  187 - 210   (VAL   11  - ILE   34  <=> VAL  192  - PHE  215 )                          
 575: s001-Y 6hs5-A    25 -  29 <=>  213 - 217   (PRO   35  - VAL   39  <=> ARG  218  - ARG  222 )                          
 575: s001-Y 6hs5-A    33 -  36 <=>  220 - 223   (LEU  150  - ALA  153  <=> ASP  225  - PRO  228 )                          
 575: s001-Y 6hs5-A    41 -  57 <=>  224 - 240   (ALA  158  - GLY  174  <=> SER  229  - GLU  245 )                          
 576: s001-Y 1wgz-A     2 -  24 <=>    1 -  23   (SER   12  - ILE   34  <=> MET    1  - LEU   23 )                          
 576: s001-Y 1wgz-A    25 -  29 <=>   26 -  30   (PRO   35  - VAL   39  <=> LEU   26  - ASP   30 )                          
 576: s001-Y 1wgz-A    31 -  52 <=>   39 -  60   (THR  148  - GLN  169  <=> GLY   39  - ASP   60 )                          
 576: s001-Y 1wgz-A    54 -  58 <=>   63 -  67   (THR  171  - VAL  175  <=> ILE   63  - LEU   67 )                          
 576: s001-Y 1wgz-A    68 -  75 <=>  294 - 301   (ALA  185  - PRO  192  <=> THR  294  - SER  301 )                          
 576: s001-Y 1wgz-A    78 -  85 <=>  304 - 311   (LEU  195  - THR  202  <=> VAL  304  - THR  311 )                          
 577: s001-Y 6hs7-a     1 -  11 <=>    1 -  11   (VAL   11  - THR   21  <=> LEU  569  - ASP  579 )                          
 577: s001-Y 6hs7-a    12 -  26 <=>   13 -  27   (LEU   22  - VAL   36  <=> MET  581  - ALA  595 )                          
 577: s001-Y 6hs7-a    39 -  54 <=>   61 -  76   (LEU  156  - THR  171  <=> GLU  629  - PRO  663 )                          
 577: s001-Y 6hs7-a    60 -  73 <=>   78 -  91   (ASN  177  - GLY  190  <=> ALA  665  - PHE  678 )                          
 577: s001-Y 6hs7-a    74 -  84 <=>   93 - 103   (ILE  191  - GLN  201  <=> ASN  680  - HIS  690 )                          
 578: s001-Y 3i5q-A     1 -  22 <=>   76 -  97   (VAL   11  - THR   32  <=> PHE 1330  - PHE 1351 )                          
 578: s001-Y 3i5q-A    24 -  27 <=>   98 - 101   (ILE   34  - PRO   37  <=> ASN 1352  - GLY 1355 )                          
 578: s001-Y 3i5q-A    35 -  55 <=>  102 - 122   (ILE  152  - ALA  172  <=> LYS 1356  - LYS 1376 )                          
 578: s001-Y 3i5q-A    63 -  71 <=>  138 - 146   (SER  180  - VAL  188  <=> PRO 1392  - GLU 1400 )                          
 578: s001-Y 3i5q-A    79 -  85 <=>  223 - 229   (ASN  196  - THR  202  <=> TYR 1477  - PRO 1483 )                          
 579: s001-Y 5tk6-A     1 -  21 <=>  119 - 139   (VAL   11  - GLY   31  <=> ASN  120  - SER  140 )                          
 579: s001-Y 5tk6-A    22 -  25 <=>  141 - 144   (THR   32  - PRO   35  <=> ILE  142  - HIS  145 )                          
 579: s001-Y 5tk6-A    39 -  56 <=>  151 - 168   (LEU  156  - LYS  173  <=> ILE  152  - TYR  169 )                          
 579: s001-Y 5tk6-A    59 -  66 <=>  169 - 176   (GLY  176  - ILE  183  <=> PRO  170  - ASN  177 )                          
 579: s001-Y 5tk6-A    67 -  73 <=>  178 - 184   (PHE  184  - GLY  190  <=> PHE  179  - LEU  185 )                          
 579: s001-Y 5tk6-A    75 -  81 <=>  185 - 191   (PRO  192  - ILE  198  <=> GLU  186  - TYR  192 )                          
 580: s001-Y 2dnx-A     1 -   4 <=>    8 -  11   (VAL   11  - ILE   14  <=> GLN    8  - ASP   11 )                          
 580: s001-Y 2dnx-A     5 -  24 <=>   13 -  32   (ARG   15  - ILE   34  <=> SER   13  - GLN   32 )                          
 580: s001-Y 2dnx-A    25 -  29 <=>   35 -  39   (PRO   35  - VAL   39  <=> ASN   35  - GLN   39 )                          
 580: s001-Y 2dnx-A    31 -  57 <=>   45 -  71   (THR  148  - GLY  174  <=> ASP   45  - LEU   71 )                          
 580: s001-Y 2dnx-A    65 -  70 <=>  100 - 105   (ILE  182  - ILE  187  <=> PHE  100  - ASN  105 )                          
 581: s001-Y 2pbe-A     3 -  24 <=>  126 - 147   (ASP   13  - ILE   34  <=> LYS  145  - VAL  166 )                          
 581: s001-Y 2pbe-A    25 -  29 <=>  150 - 154   (PRO   35  - VAL   39  <=> GLY  169  - ASN  173 )                          
 581: s001-Y 2pbe-A    33 -  57 <=>  215 - 239   (LEU  150  - GLY  174  <=> ASN  234  - SER  258 )                          
 581: s001-Y 2pbe-A    63 -  70 <=>  248 - 255   (SER  180  - ILE  187  <=> ASP  267  - LYS  274 )                          
 582: s001-Y 3tix-C     8 -  25 <=>   95 - 112   (ILE   18  - PRO   35  <=> ARG   30  - TRP   47 )                          
 582: s001-Y 3tix-C    27 -  30 <=>  115 - 118   (PRO   37  - ASN   40  <=> ASN   50  - ASN   53 )                          
 582: s001-Y 3tix-C    31 -  56 <=>  122 - 147   (THR  148  - LYS  173  <=> LYS   57  - VAL   82 )                          
 583: s001-Y 6af0-A     3 -   6 <=>  840 - 843   (ASP   13  - ASN   16  <=> ARG  899  - GLU  902 )                          
 583: s001-Y 6af0-A     9 -  24 <=>  844 - 859   (ILE   19  - ILE   34  <=> ARG  903  - ALA  918 )                          
 583: s001-Y 6af0-A    25 -  29 <=>  862 - 866   (PRO   35  - VAL   39  <=> ILE  921  - ILE  925 )                          
 583: s001-Y 6af0-A    31 -  54 <=>  875 - 898   (THR  148  - THR  171  <=> PRO  934  - LEU  957 )                          
 583: s001-Y 6af0-A    56 -  59 <=>  899 - 902   (LYS  173  - GLY  176  <=> ALA  958  - ARG  961 )                          
 584: s001-Y 5w5y-Q     1 -   4 <=>    6 -   9   (VAL   11  - ILE   14  <=> ILE    6  - THR    9 )                          
 584: s001-Y 5w5y-Q     6 -  22 <=>   10 -  26   (ASN   16  - THR   32  <=> ASN   10  - TYR   26 )                          
 584: s001-Y 5w5y-Q    23 -  26 <=>   28 -  31   (PHE   33  - VAL   36  <=> SER   28  - PHE   31 )                          
 584: s001-Y 5w5y-Q    27 -  30 <=>   33 -  36   (PRO   37  - ASN   40  <=> ARG   33  - LYS   36 )                          
 584: s001-Y 5w5y-Q    31 -  54 <=>   74 -  97   (THR  148  - THR  171  <=> THR  158  - THR  181 )                          
 584: s001-Y 5w5y-Q    59 -  72 <=>   98 - 111   (GLY  176  - SER  189  <=> LYS  182  - LEU  195 )                          
 585: s001-Y 2r44-A     1 -  24 <=>    1 -  24   (VAL   11  - ILE   34  <=> GLY    0  - GLU   23 )                          
 585: s001-Y 2r44-A    25 -  29 <=>   27 -  31   (PRO   35  - VAL   39  <=> LYS   26  - GLY   30 )                          
 585: s001-Y 2r44-A    31 -  44 <=>   58 -  71   (THR  148  - ALA  161  <=> ALA   57  - ASP   70 )                          
 585: s001-Y 2r44-A    45 -  56 <=>  210 - 221   (PHE  162  - LYS  173  <=> VAL  209  - GLU  220 )                          
 585: s001-Y 2r44-A    66 -  70 <=>  276 - 280   (ILE  183  - ILE  187  <=> UNK  275  - ASN  279 )                          
 585: s001-Y 2r44-A    76 -  85 <=>  292 - 301   (THR  193  - THR  202  <=> GLU  291  - ARG  300 )                          
 586: s001-Y 5tte-B     1 -  24 <=>  292 - 315   (VAL   11  - ILE   34  <=> GLN  404  - SER  427 )                          
 586: s001-Y 5tte-B    25 -  29 <=>  318 - 322   (PRO   35  - VAL   39  <=> PHE  430  - LEU  434 )                          
 586: s001-Y 5tte-B    31 -  55 <=>  346 - 370   (THR  148  - ALA  172  <=> LEU  458  - LEU  482 )                          
 587: s001-Y 2ksr-A     3 -   6 <=>    1 -   4   (ASP   13  - ASN   16  <=> ARG   25  - PRO   28 )                          
 587: s001-Y 2ksr-A     8 -  24 <=>    5 -  21   (ILE   18  - ILE   34  <=> LEU   29  - LEU   45 )                          
 587: s001-Y 2ksr-A    25 -  30 <=>   24 -  29   (PRO   35  - ASN   40  <=> LEU   48  - PRO   53 )                          
 587: s001-Y 2ksr-A    31 -  56 <=>   31 -  56   (THR  148  - LYS  173  <=> ASP   55  - ILE   80 )                          
 587: s001-Y 2ksr-A    62 -  66 <=>   71 -  75   (ILE  179  - ILE  183  <=> LEU   95  - MET   99 )                          
 587: s001-Y 2ksr-A    70 -  73 <=>  123 - 126   (ILE  187  - GLY  190  <=> VAL  147  - PHE  150 )                          
 588: s001-Y 2khm-A     8 -  21 <=>   46 -  59   (ILE   18  - GLY   31  <=> SER   46  - SER   59 )                          
 588: s001-Y 2khm-A    22 -  25 <=>   61 -  64   (THR   32  - PRO   35  <=> VAL   61  - GLY   64 )                          
 588: s001-Y 2khm-A    38 -  56 <=>   67 -  85   (VAL  155  - LYS  173  <=> ASN   67  - SER   85 )                          
 588: s001-Y 2khm-A    60 -  72 <=>   96 - 108   (ASN  177  - SER  189  <=> VAL   96  - SER  108 )                          
 588: s001-Y 2khm-A    73 -  76 <=>  110 - 113   (GLY  190  - THR  193  <=> LEU  110  - SER  113 )                          
 588: s001-Y 2khm-A    78 -  81 <=>  114 - 117   (LEU  195  - ILE  198  <=> SER  114  - GLN  117 )                          
 589: s001-Y 1e7p-C     1 -  25 <=>   20 -  44   (VAL   11  - PRO   35  <=> SER   20  - HIS   44 )                          
 589: s001-Y 1e7p-C    26 -  30 <=>   47 -  51   (VAL   36  - ASN   40  <=> PHE   47  - ILE   51 )                          
 589: s001-Y 1e7p-C    31 -  36 <=>   61 -  66   (THR  148  - ALA  153  <=> VAL   61  - GLN   66 )                          
 589: s001-Y 1e7p-C    39 -  54 <=>   79 -  94   (LEU  156  - THR  171  <=> VAL   79  - ALA   94 )                          
 589: s001-Y 1e7p-C    56 -  59 <=>   95 -  98   (LYS  173  - GLY  176  <=> PHE   95  - MET   98 )                          
 589: s001-Y 1e7p-C    69 -  72 <=>  179 - 182   (GLY  186  - SER  189  <=> VAL  179  - HIS  182 )                          
 589: s001-Y 1e7p-C    74 -  77 <=>  212 - 215   (ILE  191  - ILE  194  <=> LEU  212  - LEU  215 )                          
 590: s001-Y 5b2g-C     1 -  20 <=>  282 - 301   (VAL   11  - ILE   30  <=> LYS  116  - PRO  135 )                          
 590: s001-Y 5b2g-C    21 -  25 <=>  303 - 307   (GLY   31  - PRO   35  <=> SER  137  - HIS  141 )                          
 590: s001-Y 5b2g-C    26 -  30 <=>  310 - 314   (VAL   36  - ASN   40  <=> ILE  144  - TYR  148 )                          
 590: s001-Y 5b2g-C    31 -  35 <=>  321 - 325   (THR  148  - ILE  152  <=> GLY  155  - GLU  159 )                          
 590: s001-Y 5b2g-C    38 -  54 <=>  326 - 342   (VAL  155  - THR  171  <=> MET  160  - LEU  176 )                          
 590: s001-Y 5b2g-C    56 -  59 <=>  343 - 346   (LYS  173  - GLY  176  <=> GLY  177  - LEU  180 )                          
 591: s001-Y 4raf-A     1 -  23 <=>  298 - 320   (VAL   11  - PHE   33  <=> PRO  299  - LYS  321 )                          
 591: s001-Y 4raf-A    43 -  48 <=>  328 - 333   (THR  160  - TRP  165  <=> MET  334  - SER  339 )                          
 591: s001-Y 4raf-A    55 -  58 <=>  337 - 340   (ALA  172  - VAL  175  <=> PRO  343  - PRO  346 )                          
 591: s001-Y 4raf-A    60 -  75 <=>  347 - 362   (ASN  177  - PRO  192  <=> SER  353  - TYR  368 )                          
 592: s001-Y 2oeq-C     4 -  21 <=>    1 -  18   (ILE   14  - GLY   31  <=> SER    2  - SER   19 )                          
 592: s001-Y 2oeq-C    22 -  25 <=>   20 -  23   (THR   32  - PRO   35  <=> PRO   21  - GLN   24 )                          
 592: s001-Y 2oeq-C    26 -  29 <=>   27 -  30   (VAL   36  - VAL   39  <=> ALA   28  - ASP   31 )                          
 592: s001-Y 2oeq-C    31 -  55 <=>   81 - 105   (THR  148  - ALA  172  <=> LYS   82  - LYS  106 )                          
 593: s001-Y 2pff-A     1 -   8 <=> 1245 -1252   (VAL   11  - ILE   18  <=> LYS 1449  - GLU 1456 )                          
 593: s001-Y 2pff-A     9 -  23 <=> 1254 -1268   (ILE   19  - PHE   33  <=> GLN 1458  - LEU 1472 )                          
 593: s001-Y 2pff-A    24 -  27 <=> 1270 -1273   (ILE   34  - PRO   37  <=> ALA 1474  - ILE 1477 )                          
 593: s001-Y 2pff-A    35 -  57 <=> 1275 -1297   (ILE  152  - GLY  174  <=> SER 1479  - LEU 1501 )                          
 593: s001-Y 2pff-A    66 -  69 <=> 1674 -1677   (ILE  183  - GLY  186  <=> UNK 1878  - UNK 1881 )                          
 593: s001-Y 2pff-A    72 -  75 <=> 1678 -1681   (SER  189  - PRO  192  <=> UNK 1882  - UNK 1885 )                          
 594: s001-Y 6grk-A     1 -  26 <=>   38 -  63   (VAL   11  - VAL   36  <=> LEU   44  - ILE   69 )                          
 594: s001-Y 6grk-A    27 -  30 <=>   66 -  69   (PRO   37  - ASN   40  <=> GLN   72  - THR   75 )                          
 594: s001-Y 6grk-A    31 -  56 <=>  114 - 139   (THR  148  - LYS  173  <=> LEU  120  - ILE  145 )                          
 594: s001-Y 6grk-A    60 -  66 <=>  255 - 261   (ASN  177  - ILE  183  <=> ILE  261  - GLY  267 )                          
 594: s001-Y 6grk-A    75 -  78 <=>  335 - 338   (PRO  192  - LEU  195  <=> PRO  341  - VAL  344 )                          
 594: s001-Y 6grk-A    82 -  85 <=>  347 - 350   (TYR  199  - THR  202  <=> PHE  353  - ARG  356 )                          
 595: s001-Y 5ikn-A     1 -  24 <=>  233 - 256   (VAL   11  - ILE   34  <=> PRO  233  - LYS  256 )                          
 595: s001-Y 5ikn-A    25 -  29 <=>  259 - 263   (PRO   35  - VAL   39  <=> GLU  259  - SER  263 )                          
 595: s001-Y 5ikn-A    32 -  55 <=>  310 - 333   (TYR  149  - ALA  172  <=> ASP  375  - GLN  398 )                          
 595: s001-Y 5ikn-A    57 -  60 <=>  334 - 337   (GLY  174  - ASN  177  <=> SER  399  - GLY  402 )                          
 596: s001-Y 1mhs-A     1 -   4 <=>  787 - 790   (VAL   11  - ILE   14  <=> VAL  787  - PHE  790 )                          
 596: s001-Y 1mhs-A     6 -  24 <=>  791 - 809   (ASN   16  - ILE   34  <=> GLY  791  - ILE  809 )                          
 596: s001-Y 1mhs-A    25 -  30 <=>  811 - 816   (PRO   35  - ASN   40  <=> ILE  811  - GLY  816 )                          
 596: s001-Y 1mhs-A    34 -  56 <=>  823 - 845   (LEU  151  - LYS  173  <=> PRO  823  - GLY  845 )                          
 596: s001-Y 1mhs-A    63 -  74 <=>  855 - 866   (SER  180  - ILE  191  <=> VAL  855  - GLY  866 )                          
 597: s001-Y 4hga-A     1 -  24 <=>    1 -  24   (VAL   11  - ILE   34  <=> GLN  181  - ARG  204 )                          
 597: s001-Y 4hga-A    25 -  29 <=>   27 -  31   (PRO   35  - VAL   39  <=> GLU  207  - ASP  211 )                          
 597: s001-Y 4hga-A    31 -  34 <=>   35 -  38   (THR  148  - LEU  151  <=> LEU  215  - PRO  218 )                          
 597: s001-Y 4hga-A    36 -  56 <=>   39 -  59   (ALA  153  - LYS  173  <=> ASP  219  - LEU  239 )                          
 597: s001-Y 4hga-A    59 -  62 <=>   60 -  63   (GLY  176  - ILE  179  <=> CYS  240  - LYS  243 )                          
 597: s001-Y 4hga-A    73 -  76 <=>  161 - 164   (GLY  190  - THR  193  <=> THR  341  - TYR  344 )                          
 597: s001-Y 4hga-A    79 -  85 <=>  165 - 171   (ASN  196  - THR  202  <=> ARG  345  - ALA  351 )                          
 598: s001-Y 5n9j-V     1 -  18 <=>    1 -  18   (VAL   11  - PHE   28  <=> THR   14  - ILE   31 )                          
 598: s001-Y 5n9j-V    20 -  24 <=>   19 -  23   (ILE   30  - ILE   34  <=> PRO   32  - SER   36 )                          
 598: s001-Y 5n9j-V    25 -  29 <=>   27 -  31   (PRO   35  - VAL   39  <=> LYS   40  - ALA   44 )                          
 598: s001-Y 5n9j-V    31 -  56 <=>   37 -  62   (THR  148  - LYS  173  <=> SER   50  - GLN   75 )                          
 598: s001-Y 5n9j-V    59 -  62 <=>   63 -  66   (GLY  176  - ILE  179  <=> ALA   76  - LEU   79 )                          
 599: s001-Y 5j0l-A     1 -  25 <=>    7 -  31   (VAL   11  - PRO   35  <=> ARG    8  - ALA   32 )                          
 599: s001-Y 5j0l-A    26 -  30 <=>   34 -  38   (VAL   36  - ASN   40  <=> LEU   35  - ILE   39 )                          
 599: s001-Y 5j0l-A    31 -  56 <=>   47 -  72   (THR  148  - LYS  173  <=> LEU   48  - LEU   73 )                          
 599: s001-Y 5j0l-A    63 -  70 <=>  106 - 113   (SER  180  - ILE  187  <=> GLU  107  - GLN  114 )                          
 600: s001-Y 3kor-B     1 -  20 <=>   34 -  53   (VAL   11  - ILE   30  <=> ASP   32  - LYS   51 )                          
 600: s001-Y 3kor-B    21 -  24 <=>   55 -  58   (GLY   31  - ILE   34  <=> ILE   53  - GLY   56 )                          
 600: s001-Y 3kor-B    42 -  51 <=>   60 -  69   (GLY  159  - GLU  168  <=> THR   58  - GLY   67 )                          
 600: s001-Y 3kor-B    61 -  72 <=>   71 -  82   (GLY  178  - SER  189  <=> SER   69  - LEU   80 )                          
 600: s001-Y 3kor-B    73 -  76 <=>   84 -  87   (GLY  190  - THR  193  <=> TRP   82  - ASP   85 )                          
 601: s001-Y 5byh-D     1 -   4 <=>  642 - 645   (VAL   11  - ILE   14  <=> ASP  642  - VAL  645 )                          
 601: s001-Y 5byh-D     7 -  24 <=>  646 - 663   (LYS   17  - ILE   34  <=> ILE  646  - GLU  663 )                          
 601: s001-Y 5byh-D    25 -  29 <=>  666 - 670   (PRO   35  - VAL   39  <=> GLU  666  - SER  670 )                          
 601: s001-Y 5byh-D    34 -  57 <=>  674 - 697   (LEU  151  - GLY  174  <=> THR  674  - MET  697 )                          
 601: s001-Y 5byh-D    59 -  62 <=>  742 - 745   (GLY  176  - ILE  179  <=> GLY  742  - GLY  745 )                          
 601: s001-Y 5byh-D    65 -  68 <=>  758 - 761   (ILE  182  - ALA  185  <=> PRO  758  - ALA  761 )                          
 601: s001-Y 5byh-D    81 -  85 <=>  788 - 792   (ILE  198  - THR  202  <=> LEU  788  - ASN  792 )                          
 602: s001-Y 3rgu-A     1 -   4 <=>    2 -   5   (VAL   11  - ILE   14  <=> SER  125  - GLU  128 )                          
 602: s001-Y 3rgu-A     6 -  27 <=>    6 -  27   (ASN   16  - PRO   37  <=> ASN  129  - THR  150 )                          
 602: s001-Y 3rgu-A    35 -  56 <=>   29 -  50   (ILE  152  - LYS  173  <=> ASP  152  - THR  173 )                          
 602: s001-Y 3rgu-A    63 -  66 <=>   73 -  76   (SER  180  - ILE  183  <=> ASN  196  - GLN  199 )                          
 603: s001-Y 5fu7-A     2 -  24 <=>   52 -  74   (SER   12  - ILE   34  <=> LYS 1890  - ARG 1912 )                          
 603: s001-Y 5fu7-A    25 -  28 <=>   77 -  80   (PRO   35  - SER   38  <=> ALA 1915  - GLN 1918 )                          
 603: s001-Y 5fu7-A    29 -  32 <=>   82 -  85   (VAL   39  - TYR  149  <=> ASN 1920  - ALA 1923 )                          
 603: s001-Y 5fu7-A    34 -  56 <=>   86 - 108   (LEU  151  - LYS  173  <=> ASN 1924  - LEU 1946 )                          
 603: s001-Y 5fu7-A    64 -  73 <=>  131 - 140   (ILE  181  - GLY  190  <=> ILE 1969  - HIS 1978 )                          
 603: s001-Y 5fu7-A    74 -  77 <=>  142 - 145   (ILE  191  - ILE  194  <=> VAL 1980  - SER 1983 )                          
 604: s001-Y 1paq-A     3 -   6 <=>   33 -  36   (ASP   13  - ASN   16  <=> SER  576  - VAL  579 )                          
 604: s001-Y 1paq-A     9 -  24 <=>   37 -  52   (ILE   19  - ILE   34  <=> THR  580  - ARG  595 )                          
 604: s001-Y 1paq-A    25 -  30 <=>   55 -  60   (PRO   35  - ASN   40  <=> HIS  598  - GLN  603 )                          
 604: s001-Y 1paq-A    34 -  44 <=>   63 -  73   (LEU  151  - ALA  161  <=> GLY  606  - ASN  616 )                          
 604: s001-Y 1paq-A    45 -  49 <=>   75 -  79   (PHE  162  - LEU  166  <=> TRP  618  - PHE  622 )                          
 604: s001-Y 1paq-A    51 -  55 <=>   80 -  84   (GLU  168  - ALA  172  <=> LYS  623  - PHE  627 )                          
 604: s001-Y 1paq-A    59 -  72 <=>   86 -  99   (GLY  176  - SER  189  <=> GLU  629  - LYS  642 )                          
 604: s001-Y 1paq-A    75 -  78 <=>  142 - 145   (PRO  192  - LEU  195  <=> ARG  685  - GLU  688 )                          
 605: s001-Y 6j9r-B     1 -  24 <=>   72 -  95   (VAL   11  - ILE   34  <=> VAL   78  - ALA  101 )                          
 605: s001-Y 6j9r-B    25 -  28 <=>   98 - 101   (PRO   35  - SER   38  <=> ARG  104  - ALA  107 )                          
 605: s001-Y 6j9r-B    35 -  56 <=>  102 - 123   (ILE  152  - LYS  173  <=> PRO  108  - THR  129 )                          
 606: s001-Y 2x3j-A     1 -   4 <=>  405 - 408   (VAL   11  - ILE   14  <=> GLY  407  - LEU  410 )                          
 606: s001-Y 2x3j-A     6 -  25 <=>  409 - 428   (ASN   16  - PRO   35  <=> ASP  411  - VAL  430 )                          
 606: s001-Y 2x3j-A    27 -  30 <=>  432 - 435   (PRO   37  - ASN   40  <=> PHE  434  - HIS  437 )                          
 606: s001-Y 2x3j-A    31 -  43 <=>  493 - 505   (THR  148  - THR  160  <=> ARG  495  - PHE  507 )                          
 606: s001-Y 2x3j-A    44 -  55 <=>  507 - 518   (ALA  161  - ALA  172  <=> ASN  509  - GLN  520 )                          
 606: s001-Y 2x3j-A    58 -  72 <=>  520 - 534   (VAL  175  - SER  189  <=> ARG  522  - GLN  536 )                          
 606: s001-Y 2x3j-A    73 -  77 <=>  536 - 540   (GLY  190  - ILE  194  <=> ARG  538  - GLY  542 )                          
 607: s001-Y 7loi-A     1 -  24 <=>  107 - 130   (VAL   11  - ILE   34  <=> ARG  788  - ALA  811 )                          
 607: s001-Y 7loi-A    25 -  29 <=>  134 - 138   (PRO   35  - VAL   39  <=> LEU  815  - ALA  819 )                          
 607: s001-Y 7loi-A    31 -  51 <=>  142 - 162   (THR  148  - GLU  168  <=> GLY  823  - ILE  843 )                          
 607: s001-Y 7loi-A    54 -  58 <=>  163 - 167   (THR  171  - VAL  175  <=> PRO  844  - ARG  848 )                          
 608: s001-Y 3on2-B     4 -  20 <=>   80 -  96   (ILE   14  - ILE   30  <=> GLU   83  - SER   99 )                          
 608: s001-Y 3on2-B    22 -  25 <=>  105 - 108   (THR   32  - PRO   35  <=> LEU  108  - UNK  111 )                          
 608: s001-Y 3on2-B    32 -  56 <=>  114 - 138   (TYR  149  - LYS  173  <=> ALA  117  - GLU  141 )                          
 608: s001-Y 3on2-B    60 -  75 <=>  153 - 168   (ASN  177  - PRO  192  <=> ILE  156  - ALA  171 )                          
 608: s001-Y 3on2-B    76 -  81 <=>  170 - 175   (THR  193  - ILE  198  <=> GLY  173  - GLY  178 )                          
 609: s001-Y 5j43-B     1 -  21 <=>    3 -  23   (VAL   11  - GLY   31  <=> VAL  129  - ASN  149 )                          
 609: s001-Y 5j43-B    22 -  25 <=>   25 -  28   (THR   32  - PRO   35  <=> LEU  151  - HIS  154 )                          
 609: s001-Y 5j43-B    31 -  34 <=>   39 -  42   (THR  148  - LEU  151  <=> GLY  165  - VAL  168 )                          
 609: s001-Y 5j43-B    36 -  54 <=>   49 -  67   (ALA  153  - THR  171  <=> TYR  175  - ALA  193 )                          
 609: s001-Y 5j43-B    56 -  59 <=>   68 -  71   (LYS  173  - GLY  176  <=> ASP  194  - LYS  197 )                          
 609: s001-Y 5j43-B    63 -  71 <=>   83 -  91   (SER  180  - VAL  188  <=> GLY  209  - LYS  217 )                          
 610: s001-Y 2xq2-A     1 -  15 <=>   98 - 112   (VAL   11  - LEU   25  <=> LYS  125  - ILE  139 )                          
 610: s001-Y 2xq2-A    16 -  23 <=>  114 - 121   (ILE   26  - PHE   33  <=> VAL  141  - TYR  148 )                          
 610: s001-Y 2xq2-A    24 -  27 <=>  124 - 127   (ILE   34  - PRO   37  <=> GLY  151  - LEU  154 )                          
 610: s001-Y 2xq2-A    28 -  31 <=>  305 - 308   (SER   38  - THR  148  <=> PRO  340  - THR  343 )                          
 610: s001-Y 2xq2-A    32 -  57 <=>  317 - 342   (TYR  149  - GLY  174  <=> GLY  352  - PHE  377 )                          
 610: s001-Y 2xq2-A    60 -  73 <=>  367 - 380   (ASN  177  - GLY  190  <=> ALA  402  - PRO  415 )                          
 610: s001-Y 2xq2-A    82 -  85 <=>  438 - 441   (TYR  199  - THR  202  <=> MET  473  - SER  476 )                          
 611: s001-Y 6fv8-B     1 -  20 <=>  267 - 286   (VAL   11  - ILE   30  <=> HIS  275  - ILE  294 )                          
 611: s001-Y 6fv8-B    21 -  24 <=>  288 - 291   (GLY   31  - ILE   34  <=> SER  296  - LEU  299 )                          
 611: s001-Y 6fv8-B    25 -  29 <=>  294 - 298   (PRO   35  - VAL   39  <=> GLN  302  - ALA  306 )                          
 611: s001-Y 6fv8-B    34 -  56 <=>  300 - 322   (LEU  151  - LYS  173  <=> ASN  308  - THR  330 )                          
 611: s001-Y 6fv8-B    58 -  68 <=>  355 - 365   (VAL  175  - ALA  185  <=> GLY  363  - SER  373 )                          
 611: s001-Y 6fv8-B    73 -  76 <=>  380 - 383   (GLY  190  - THR  193  <=> PRO  388  - VAL  391 )                          
 612: s001-Y 6k1r-A     3 -  25 <=>  175 - 197   (ASP   13  - PRO   35  <=> ASP  173  - LEU  195 )                          
 612: s001-Y 6k1r-A    38 -  56 <=>  208 - 226   (VAL  155  - LYS  173  <=> HIS  206  - SER  224 )                          
 612: s001-Y 6k1r-A    59 -  73 <=>  230 - 244   (GLY  176  - GLY  190  <=> ALA  228  - ASP  242 )                          
 612: s001-Y 6k1r-A    74 -  77 <=>  246 - 249   (ILE  191  - ILE  194  <=> THR  244  - ASN  247 )                          
 613: s001-Y 1wle-B     1 -  20 <=>   48 -  67   (VAL   11  - ILE   30  <=> LEU   69  - SER   88 )                          
 613: s001-Y 1wle-B    21 -  25 <=>   69 -  73   (GLY   31  - PRO   35  <=> GLU   90  - GLU   94 )                          
 613: s001-Y 1wle-B    26 -  30 <=>   76 -  80   (VAL   36  - ASN   40  <=> THR   97  - ARG  101 )                          
 613: s001-Y 1wle-B    31 -  59 <=>   96 - 124   (THR  148  - GLY  176  <=> GLN  117  - GLN  145 )                          
 613: s001-Y 1wle-B    81 -  85 <=>  400 - 404   (ILE  198  - THR  202  <=> GLN  421  - GLY  425 )                          
 614: s001-Y 2q83-A     1 -   4 <=>  140 - 143   (VAL   11  - ILE   14  <=> LYS  165  - ARG  168 )                          
 614: s001-Y 2q83-A     6 -  23 <=>  144 - 161   (ASN   16  - PHE   33  <=> TRP  169  - UNK  186 )                          
 614: s001-Y 2q83-A    24 -  28 <=>  163 - 167   (ILE   34  - SER   38  <=> GLU  188  - GLU  192 )                          
 614: s001-Y 2q83-A    35 -  56 <=>  168 - 189   (ILE  152  - LYS  173  <=> ASP  193  - LYS  214 )                          
 614: s001-Y 2q83-A    80 -  85 <=>  216 - 221   (GLN  197  - THR  202  <=> GLY  241  - LEU  246 )                          
 615: s001-Y 3mk7-C     1 -  24 <=>    4 -  27   (VAL   11  - ILE   34  <=> PHE    4  - THR   27 )                          
 615: s001-Y 3mk7-C    25 -  32 <=>   29 -  36   (PRO   35  - TYR  149  <=> LYS   29  - THR   36 )                          
 615: s001-Y 3mk7-C    38 -  56 <=>   55 -  73   (VAL  155  - LYS  173  <=> PRO   55  - LEU   73 )                          
 616: s001-Y 3spg-A     1 -  26 <=>   36 -  61   (VAL   11  - VAL   36  <=> ASP   76  - PHE  101 )                          
 616: s001-Y 3spg-A    27 -  30 <=>   64 -  67   (PRO   37  - ASN   40  <=> ILE  104  - ILE  107 )                          
 616: s001-Y 3spg-A    31 -  56 <=>  114 - 139   (THR  148  - LYS  173  <=> GLU  154  - ALA  179 )                          
 617: s001-Y 4h8s-C     1 -  20 <=>   49 -  68   (VAL   11  - ILE   30  <=> GLN   42  - LEU   61 )                          
 617: s001-Y 4h8s-C    21 -  26 <=>   70 -  75   (GLY   31  - VAL   36  <=> LYS   63  - TYR   68 )                          
 617: s001-Y 4h8s-C    27 -  30 <=>   77 -  80   (PRO   37  - ASN   40  <=> LYS   70  - PHE   73 )                          
 617: s001-Y 4h8s-C    31 -  54 <=>   83 - 106   (THR  148  - THR  171  <=> ASP   79  - GLU  102 )                          
 617: s001-Y 4h8s-C    56 -  59 <=>  107 - 110   (LYS  173  - GLY  176  <=> LEU  103  - GLN  106 )                          
 618: s001-Y 2uxw-A     3 -  25 <=>  273 - 295   (ASP   13  - PRO   35  <=> ARG  341  - ALA  363 )                          
 618: s001-Y 2uxw-A    27 -  30 <=>  298 - 301   (PRO   37  - ASN   40  <=> ARG  366  - PHE  369 )                          
 618: s001-Y 2uxw-A    34 -  56 <=>  307 - 329   (LEU  151  - LYS  173  <=> ASN  375  - ALA  397 )                          
 618: s001-Y 2uxw-A    73 -  76 <=>  374 - 377   (GLY  190  - THR  193  <=> PHE  442  - GLU  445 )                          
 619: s001-Y 7k15-A     1 -  18 <=>    7 -  24   (VAL   11  - PHE   28  <=> LEU   19  - ASN   36 )                          
 619: s001-Y 7k15-A    19 -  23 <=>   26 -  30   (ARG   29  - PHE   33  <=> PHE   38  - SER   42 )                          
 619: s001-Y 7k15-A    24 -  27 <=>   33 -  36   (ILE   34  - PRO   37  <=> LYS   45  - GLN   48 )                          
 619: s001-Y 7k15-A    35 -  56 <=>   38 -  59   (ILE  152  - LYS  173  <=> ARG   50  - ALA   71 )                          
 619: s001-Y 7k15-A    67 -  73 <=>  420 - 426   (PHE  184  - GLY  190  <=> VAL  283  - GLY  289 )                          
 619: s001-Y 7k15-A    74 -  83 <=>  428 - 437   (ILE  191  - ALA  200  <=> GLY  291  - PHE  300 )                          
 620: s001-Y 6w2q-A     8 -  24 <=>  101 - 117   (ILE   18  - ILE   34  <=> GLY  109  - GLN  125 )                          
 620: s001-Y 6w2q-A    25 -  29 <=>  120 - 124   (PRO   35  - VAL   39  <=> LEU  128  - GLN  132 )                          
 620: s001-Y 6w2q-A    34 -  56 <=>  127 - 149   (LEU  151  - LYS  173  <=> SER  135  - LYS  157 )                          
 620: s001-Y 6w2q-A    57 -  71 <=>  151 - 165   (GLY  174  - VAL  188  <=> ALA  159  - GLU  173 )                          
 621: s001-Y 6zga-A     3 -  21 <=>  524 - 542   (ASP   13  - GLY   31  <=> GLU  541  - LEU  559 )                          
 621: s001-Y 6zga-A    22 -  26 <=>  544 - 548   (THR   32  - VAL   36  <=> GLN  561  - ASP  565 )                          
 621: s001-Y 6zga-A    38 -  42 <=>  560 - 564   (VAL  155  - GLY  159  <=> ALA  577  - SER  581 )                          
 621: s001-Y 6zga-A    44 -  55 <=>  565 - 576   (ALA  161  - ALA  172  <=> LEU  582  - SER  593 )                          
 621: s001-Y 6zga-A    63 -  74 <=>  737 - 748   (SER  180  - ILE  191  <=> ASN  754  - SER  765 )                          
 622: s001-Y 4glt-A     1 -  24 <=>   89 - 112   (VAL   11  - ILE   34  <=> ASP   83  - ALA  106 )                          
 622: s001-Y 4glt-A    25 -  30 <=>  115 - 120   (PRO   35  - ASN   40  <=> MET  109  - PRO  114 )                          
 622: s001-Y 4glt-A    34 -  56 <=>  124 - 146   (LEU  151  - LYS  173  <=> GLN  118  - ASP  140 )                          
 622: s001-Y 4glt-A    65 -  70 <=>  165 - 170   (ILE  182  - ILE  187  <=> VAL  159  - GLY  164 )                          
 622: s001-Y 4glt-A    74 -  77 <=>  205 - 208   (ILE  191  - ILE  194  <=> ALA  199  - ILE  202 )                          
 623: s001-Y 7bsp-A     1 -  24 <=>  925 - 948   (VAL   11  - ILE   34  <=> LYS  988  - LEU 1011 )                          
 623: s001-Y 7bsp-A    25 -  28 <=>  951 - 954   (PRO   35  - SER   38  <=> ASP 1014  - PHE 1017 )                          
 623: s001-Y 7bsp-A    34 -  55 <=>  955 - 976   (LEU  151  - ALA  172  <=> TRP 1018  - PHE 1039 )                          
 623: s001-Y 7bsp-A    56 -  59 <=>  993 - 996   (LYS  173  - GLY  176  <=> VAL 1056  - GLN 1059 )                          
 623: s001-Y 7bsp-A    67 -  74 <=> 1006 -1013   (PHE  184  - ILE  191  <=> ALA 1069  - ILE 1076 )                          
 624: s001-Y 1r0d-A     1 -  25 <=>   42 -  66   (VAL   11  - PRO   35  <=> GLY  814  - VAL  838 )                          
 624: s001-Y 1r0d-A    26 -  30 <=>   69 -  73   (VAL   36  - ASN   40  <=> SER  841  - GLN  845 )                          
 624: s001-Y 1r0d-A    31 -  57 <=>   96 - 122   (THR  148  - GLY  174  <=> TRP  868  - VAL  894 )                          
 624: s001-Y 1r0d-A    60 -  66 <=>  130 - 136   (ASN  177  - ILE  183  <=> GLU  902  - HIS  908 )                          
 624: s001-Y 1r0d-A    68 -  71 <=>  173 - 176   (ALA  185  - VAL  188  <=> ARG  945  - ASN  948 )                          
 625: s001-Y 6xjh-A     1 -  24 <=>   54 -  77   (VAL   11  - ILE   34  <=> ILE   49  - LYS   72 )                          
 625: s001-Y 6xjh-A    25 -  30 <=>   80 -  85   (PRO   35  - ASN   40  <=> THR   75  - GLN   80 )                          
 625: s001-Y 6xjh-A    31 -  56 <=>   98 - 123   (THR  148  - LYS  173  <=> ARG   93  - ILE  118 )                          
 625: s001-Y 6xjh-A    59 -  68 <=>  142 - 151   (GLY  176  - ALA  185  <=> VAL  137  - PHE  146 )                          
 625: s001-Y 6xjh-A    72 -  75 <=>  208 - 211   (SER  189  - PRO  192  <=> PRO  203  - TYR  206 )                          
 626: s001-Y 7nmq-A     1 -  24 <=>   45 -  68   (VAL   11  - ILE   34  <=> GLY   86  - TYR  109 )                          
 626: s001-Y 7nmq-A    25 -  29 <=>   72 -  76   (PRO   35  - VAL   39  <=> THR  113  - GLN  117 )                          
 626: s001-Y 7nmq-A    31 -  55 <=>  127 - 151   (THR  148  - ALA  172  <=> GLU  168  - ASN  192 )                          
 626: s001-Y 7nmq-A    57 -  60 <=>  152 - 155   (GLY  174  - ASN  177  <=> ASN  193  - GLY  196 )                          
 626: s001-Y 7nmq-A    63 -  67 <=>  285 - 289   (SER  180  - PHE  184  <=> ASN  326  - THR  330 )                          
 626: s001-Y 7nmq-A    76 -  79 <=>  362 - 365   (THR  193  - ASN  196  <=> ALA  403  - GLN  406 )                          
 627: s001-Y 5xsj-L     3 -  23 <=>    1 -  21   (ASP   13  - PHE   33  <=> SER  134  - ASP  154 )                          
 627: s001-Y 5xsj-L    24 -  29 <=>   24 -  29   (ILE   34  - VAL   39  <=> ASN  157  - ASN  162 )                          
 627: s001-Y 5xsj-L    35 -  56 <=>   31 -  52   (ILE  152  - LYS  173  <=> THR  164  - LEU  185 )                          
 627: s001-Y 5xsj-L    62 -  67 <=>   68 -  73   (ILE  179  - PHE  184  <=> ASP  201  - SER  206 )                          
 627: s001-Y 5xsj-L    68 -  71 <=>  104 - 107   (ALA  185  - VAL  188  <=> ILE  237  - TYR  240 )                          
 628: s001-Y 4xng-D     1 -  19 <=>    6 -  24   (VAL   11  - ARG   29  <=> ASN   67  - GLU   85 )                          
 628: s001-Y 4xng-D    20 -  23 <=>   26 -  29   (ILE   30  - PHE   33  <=> CYS   87  - VAL   90 )                          
 628: s001-Y 4xng-D    24 -  27 <=>   32 -  35   (ILE   34  - PRO   37  <=> GLN   93  - GLU   96 )                          
 628: s001-Y 4xng-D    28 -  31 <=>   38 -  41   (SER   38  - THR  148  <=> TYR   99  - LEU  102 )                          
 628: s001-Y 4xng-D    32 -  56 <=>   56 -  80   (TYR  149  - LYS  173  <=> LEU  117  - ILE  141 )                          
 628: s001-Y 4xng-D    58 -  61 <=>   81 -  84   (VAL  175  - GLY  178  <=> PHE  142  - ILE  145 )                          
 628: s001-Y 4xng-D    65 -  71 <=>  113 - 119   (ILE  182  - VAL  188  <=> LEU  174  - THR  180 )                          
 629: s001-Y 5cwb-A     3 -   6 <=>   94 -  97   (ASP   13  - ASN   16  <=> GLU   98  - SER  101 )                          
 629: s001-Y 5cwb-A     9 -  24 <=>   98 - 113   (ILE   19  - ILE   34  <=> SER  102  - ILE  117 )                          
 629: s001-Y 5cwb-A    25 -  30 <=>  116 - 121   (PRO   35  - ASN   40  <=> ALA  120  - GLY  125 )                          
 629: s001-Y 5cwb-A    34 -  60 <=>  123 - 149   (LEU  151  - ASN  177  <=> SER  127  - TYR  153 )                          
 629: s001-Y 5cwb-A    62 -  71 <=>  152 - 161   (ILE  179  - VAL  188  <=> ILE  156  - GLU  165 )                          
 630: s001-Y 6wti-B     5 -  25 <=>   11 -  31   (ARG   15  - PRO   35  <=> GLY   34  - VAL   54 )                          
 630: s001-Y 6wti-B    31 -  56 <=>   65 -  90   (THR  148  - LYS  173  <=> VAL   88  - ALA  113 )                          
 630: s001-Y 6wti-B    59 -  62 <=>   92 -  95   (GLY  176  - ILE  179  <=> GLU  115  - LYS  118 )                          
 630: s001-Y 6wti-B    81 -  84 <=>  188 - 191   (ILE  198  - GLN  201  <=> SER  211  - GLY  214 )                          
 631: s001-Y 4drf-A     1 -   8 <=>  162 - 169   (VAL   11  - ILE   18  <=> ALA  613  - GLU  620 )                          
 631: s001-Y 4drf-A     9 -  23 <=>  171 - 185   (ILE   19  - PHE   33  <=> GLN  622  - GLU  636 )                          
 631: s001-Y 4drf-A    24 -  27 <=>  188 - 191   (ILE   34  - PRO   37  <=> LYS  639  - LYS  642 )                          
 631: s001-Y 4drf-A    28 -  31 <=>  194 - 197   (SER   38  - THR  148  <=> SER  645  - LYS  648 )                          
 631: s001-Y 4drf-A    33 -  56 <=>  201 - 224   (LEU  150  - LYS  173  <=> ALA  663  - TYR  686 )                          
 631: s001-Y 4drf-A    58 -  61 <=>  225 - 228   (VAL  175  - GLY  178  <=> ARG  687  - CYS  690 )                          
 631: s001-Y 4drf-A    81 -  84 <=>  358 - 361   (ILE  198  - GLN  201  <=> ALA  820  - LYS  823 )                          
 632: s001-Y 7bin-g     1 -  20 <=>    2 -  21   (VAL   11  - ILE   30  <=> ILE    2  - VAL   21 )                          
 632: s001-Y 7bin-g    21 -  24 <=>   23 -  26   (GLY   31  - ILE   34  <=> ALA   23  - LEU   26 )                          
 632: s001-Y 7bin-g    25 -  29 <=>   28 -  32   (PRO   35  - VAL   39  <=> ASN   28  - ASN   32 )                          
 632: s001-Y 7bin-g    38 -  54 <=>  225 - 241   (VAL  155  - THR  171  <=> ASN  225  - GLU  241 )                          
 632: s001-Y 7bin-g    56 -  59 <=>  242 - 245   (LYS  173  - GLY  176  <=> ILE  242  - LYS  245 )                          
 633: s001-Y 5t58-N     1 -   4 <=>    3 -   6   (VAL   11  - ILE   14  <=> LYS    7  - ILE   10 )                          
 633: s001-Y 5t58-N     6 -  24 <=>    7 -  25   (ASN   16  - ILE   34  <=> THR   11  - LYS   29 )                          
 633: s001-Y 5t58-N    25 -  28 <=>   30 -  33   (PRO   35  - SER   38  <=> LEU   34  - SER   37 )                          
 633: s001-Y 5t58-N    34 -  56 <=>   36 -  58   (LEU  151  - LYS  173  <=> ASP   40  - ALA   62 )                          
 633: s001-Y 5t58-N    58 -  70 <=>   73 -  85   (VAL  175  - ILE  187  <=> VAL   77  - THR   89 )                          
 634: s001-Y 4nfu-A     1 -  20 <=>  361 - 380   (VAL   11  - ILE   30  <=> LEU  362  - GLN  381 )                          
 634: s001-Y 4nfu-A    21 -  25 <=>  383 - 387   (GLY   31  - PRO   35  <=> PHE  384  - LEU  388 )                          
 634: s001-Y 4nfu-A    26 -  29 <=>  390 - 393   (VAL   36  - VAL   39  <=> ILE  391  - GLU  394 )                          
 634: s001-Y 4nfu-A    31 -  55 <=>  415 - 439   (THR  148  - ALA  172  <=> GLU  416  - LYS  440 )                          
 634: s001-Y 4nfu-A    56 -  59 <=>  442 - 445   (LYS  173  - GLY  176  <=> GLN  443  - ASP  446 )                          
 634: s001-Y 4nfu-A    66 -  70 <=>  451 - 455   (ILE  183  - ILE  187  <=> ILE  452  - LYS  456 )                          
 634: s001-Y 4nfu-A    80 -  85 <=>  513 - 518   (GLN  197  - THR  202  <=> GLU  514  - ASN  519 )                          
 635: s001-Y 5k47-A     1 -  24 <=>    1 -  24   (VAL   11  - ILE   34  <=> ARG  213  - ILE  236 )                          
 635: s001-Y 5k47-A    25 -  30 <=>   27 -  32   (PRO   35  - ASN   40  <=> TYR  239  - SER  244 )                          
 635: s001-Y 5k47-A    32 -  52 <=>  248 - 268   (TYR  149  - GLN  169  <=> VAL  466  - TYR  486 )                          
 635: s001-Y 5k47-A    61 -  64 <=>  269 - 272   (GLY  178  - ILE  181  <=> TYR  487  - GLU  490 )                          
 635: s001-Y 5k47-A    70 -  73 <=>  350 - 353   (ILE  187  - GLY  190  <=> PHE  568  - ILE  571 )                          
 635: s001-Y 5k47-A    79 -  85 <=>  369 - 375   (ASN  196  - THR  202  <=> SER  587  - CYS  593 )                          
 636: s001-Y 5lsj-B     4 -  21 <=>    2 -  19   (ILE   14  - GLY   31  <=> ILE   32  - LEU   49 )                          
 636: s001-Y 5lsj-B    22 -  26 <=>   21 -  25   (THR   32  - VAL   36  <=> ALA   51  - TYR   55 )                          
 636: s001-Y 5lsj-B    27 -  30 <=>   28 -  31   (PRO   37  - ASN   40  <=> PHE   58  - CYS   61 )                          
 636: s001-Y 5lsj-B    31 -  58 <=>   40 -  67   (THR  148  - VAL  175  <=> PRO   70  - GLU   97 )                          
 637: s001-Y 6qj3-A     5 -  21 <=>   75 -  91   (ARG   15  - GLY   31  <=> TYR   83  - GLY   99 )                          
 637: s001-Y 6qj3-A    22 -  25 <=>   93 -  96   (THR   32  - PRO   35  <=> GLY  101  - ALA  104 )                          
 637: s001-Y 6qj3-A    26 -  30 <=>   99 - 103   (VAL   36  - ASN   40  <=> VAL  107  - LEU  111 )                          
 637: s001-Y 6qj3-A    31 -  56 <=>  110 - 135   (THR  148  - LYS  173  <=> LEU  118  - LYS  143 )                          
 637: s001-Y 6qj3-A    63 -  71 <=>  142 - 150   (SER  180  - VAL  188  <=> VAL  175  - SER  183 )                          
 637: s001-Y 6qj3-A    78 -  85 <=>  238 - 245   (LEU  195  - THR  202  <=> PHE  271  - GLN  278 )                          
 638: s001-Y 7cm3-A     1 -  25 <=>  130 - 154   (VAL   11  - PRO   35  <=> THR  168  - TYR  192 )                          
 638: s001-Y 7cm3-A    27 -  30 <=>  157 - 160   (PRO   37  - ASN   40  <=> LEU  195  - GLN  198 )                          
 638: s001-Y 7cm3-A    31 -  42 <=>  259 - 270   (THR  148  - GLY  159  <=> ARG  297  - PHE  308 )                          
 638: s001-Y 7cm3-A    43 -  56 <=>  272 - 285   (THR  160  - LYS  173  <=> ALA  310  - GLU  323 )                          
 638: s001-Y 7cm3-A    66 -  69 <=>  510 - 513   (ILE  183  - GLY  186  <=> LEU  584  - THR  587 )                          
 638: s001-Y 7cm3-A    78 -  85 <=>  937 - 944   (LEU  195  - THR  202  <=> ILE 1251  - MET 1258 )                          
 639: s001-Y 6oyh-D     1 -  25 <=>   75 -  99   (VAL   11  - PRO   35  <=> ASP   96  - VAL  120 )                          
 639: s001-Y 6oyh-D    26 -  29 <=>  102 - 105   (VAL   36  - VAL   39  <=> LYS  123  - LYS  126 )                          
 639: s001-Y 6oyh-D    38 -  56 <=>  108 - 126   (VAL  155  - LYS  173  <=> SER  129  - LEU  147 )                          
 639: s001-Y 6oyh-D    60 -  71 <=>  160 - 171   (ASN  177  - VAL  188  <=> VAL  181  - THR  192 )                          
 639: s001-Y 6oyh-D    73 -  77 <=>  172 - 176   (GLY  190  - ILE  194  <=> ASP  193  - GLY  197 )                          
 639: s001-Y 6oyh-D    79 -  82 <=>  234 - 237   (ASN  196  - TYR  199  <=> ASN  255  - PRO  258 )                          
 640: s001-Y 4phz-B     1 -  21 <=>   17 -  37   (VAL   11  - GLY   31  <=> THR   25  - HIS   45 )                          
 640: s001-Y 4phz-B    22 -  25 <=>   39 -  42   (THR   32  - PRO   35  <=> MET   47  - ALA   50 )                          
 640: s001-Y 4phz-B    31 -  55 <=>   53 -  77   (THR  148  - ALA  172  <=> ASP   61  - TRP   85 )                          
 640: s001-Y 4phz-B    59 -  72 <=>   83 -  96   (GLY  176  - SER  189  <=> PRO   91  - GLY  104 )                          
 640: s001-Y 4phz-B    73 -  79 <=>   98 - 104   (GLY  190  - ASN  196  <=> TRP  106  - ASN  112 )                          
 640: s001-Y 4phz-B    80 -  84 <=>  106 - 110   (GLN  197  - GLN  201  <=> TRP  114  - TYR  118 )                          
 641: s001-Y 7b0p-A     1 -   4 <=>    5 -   8   (VAL   11  - ILE   14  <=> LEU   -5  - GLN   -2 )                          
 641: s001-Y 7b0p-A     8 -  18 <=>    9 -  19   (ILE   18  - PHE   28  <=> GLY   -1  - VAL    9 )                          
 641: s001-Y 7b0p-A    27 -  30 <=>   32 -  35   (PRO   37  - ASN   40  <=> THR   22  - VAL   25 )                          
 641: s001-Y 7b0p-A    31 -  56 <=>  102 - 127   (THR  148  - LYS  173  <=> ILE   92  - LYS  117 )                          
 641: s001-Y 7b0p-A    63 -  72 <=>  130 - 139   (SER  180  - SER  189  <=> GLU  120  - LEU  129 )                          
 641: s001-Y 7b0p-A    73 -  85 <=>  141 - 153   (GLY  190  - THR  202  <=> ILE  131  - ILE  143 )                          
 642: s001-Y 6ka4-A     2 -  20 <=>   22 -  40   (SER   12  - ILE   30  <=> ASP   22  - ALA   40 )                          
 642: s001-Y 6ka4-A    21 -  25 <=>   42 -  46   (GLY   31  - PRO   35  <=> TYR   42  - SER   46 )                          
 642: s001-Y 6ka4-A    31 -  56 <=>   61 -  86   (THR  148  - LYS  173  <=> LYS   61  - SER   86 )                          
 642: s001-Y 6ka4-A    63 -  66 <=>  109 - 112   (SER  180  - ILE  183  <=> LEU  109  - HIS  112 )                          
 642: s001-Y 6ka4-A    72 -  75 <=>  169 - 172   (SER  189  - PRO  192  <=> LEU  169  - GLU  172 )                          
 642: s001-Y 6ka4-A    82 -  85 <=>  506 - 509   (TYR  199  - THR  202  <=> SER  548  - SER  551 )                          
 643: s001-Y 2zco-A     1 -  25 <=>  150 - 174   (VAL   11  - PRO   35  <=> THR  150  - GLY  174 )                          
 643: s001-Y 2zco-A    27 -  30 <=>  199 - 202   (PRO   37  - ASN   40  <=> VAL  199  - ASN  202 )                          
 643: s001-Y 2zco-A    34 -  54 <=>  204 - 224   (LEU  151  - THR  171  <=> VAL  204  - ARG  224 )                          
 643: s001-Y 2zco-A    56 -  59 <=>  225 - 228   (LYS  173  - GLY  176  <=> ASP  225  - ASP  228 )                          
 643: s001-Y 2zco-A    64 -  70 <=>  244 - 250   (ILE  181  - ILE  187  <=> ALA  244  - GLU  250 )                          
 643: s001-Y 2zco-A    72 -  77 <=>  267 - 272   (SER  189  - ILE  194  <=> PHE  267  - LYS  272 )                          
 644: s001-Y 1kny-A     1 -  16 <=>  125 - 140   (VAL   11  - ILE   26  <=> SER  125  - VAL  140 )                          
 644: s001-Y 1kny-A    17 -  24 <=>  142 - 149   (VAL   27  - ILE   34  <=> GLU  142  - LYS  149 )                          
 644: s001-Y 1kny-A    25 -  29 <=>  152 - 156   (PRO   35  - VAL   39  <=> ASN  152  - GLN  156 )                          
 644: s001-Y 1kny-A    35 -  57 <=>  158 - 180   (ILE  152  - GLY  174  <=> PRO  158  - HIS  180 )                          
 644: s001-Y 1kny-A    65 -  71 <=>  231 - 237   (ILE  182  - VAL  188  <=> TRP  231  - TRP  237 )                          
 645: s001-Y 5xu0-B     1 -  24 <=>   51 -  74   (VAL   11  - ILE   34  <=> GLN  109  - ALA  132 )                          
 645: s001-Y 5xu0-B    25 -  29 <=>   77 -  81   (PRO   35  - VAL   39  <=> GLU  135  - ALA  139 )                          
 645: s001-Y 5xu0-B    35 -  58 <=>   83 - 106   (ILE  152  - VAL  175  <=> SER  165  - SER  188 )                          
 646: s001-Y 6qum-N     1 -   4 <=>  488 - 491   (VAL   11  - ILE   14  <=> LYS  488  - HIS  491 )                          
 646: s001-Y 6qum-N     6 -  20 <=>  492 - 506   (ASN   16  - ILE   30  <=> MET  492  - VAL  506 )                          
 646: s001-Y 6qum-N    21 -  24 <=>  508 - 511   (GLY   31  - ILE   34  <=> VAL  508  - LEU  511 )                          
 646: s001-Y 6qum-N    25 -  29 <=>  513 - 517   (PRO   35  - VAL   39  <=> ALA  513  - GLY  517 )                          
 646: s001-Y 6qum-N    34 -  37 <=>  520 - 523   (LEU  151  - VAL  154  <=> GLN  520  - TRP  523 )                          
 646: s001-Y 6qum-N    39 -  60 <=>  524 - 545   (LEU  156  - ASN  177  <=> LEU  524  - TRP  545 )                          
 646: s001-Y 6qum-N    63 -  73 <=>  546 - 556   (SER  180  - GLY  190  <=> LEU  546  - GLY  556 )                          
 646: s001-Y 6qum-N    74 -  77 <=>  559 - 562   (ILE  191  - ILE  194  <=> LEU  559  - ILE  562 )                          
 646: s001-Y 6qum-N    79 -  85 <=>  563 - 569   (ASN  196  - THR  202  <=> ARG  563  - ALA  569 )                          
 647: s001-Y 7mi8-A     1 -   4 <=>  142 - 145   (VAL   11  - ILE   14  <=> GLN 1665  - GLN 1668 )                          
 647: s001-Y 7mi8-A     7 -  20 <=>  146 - 159   (LYS   17  - ILE   30  <=> PHE 1669  - GLY 1682 )                          
 647: s001-Y 7mi8-A    21 -  26 <=>  161 - 166   (GLY   31  - VAL   36  <=> LEU 1684  - LYS 1689 )                          
 647: s001-Y 7mi8-A    35 -  56 <=>  168 - 189   (ILE  152  - LYS  173  <=> SER 1691  - ILE 1712 )                          
 647: s001-Y 7mi8-A    58 -  61 <=>  190 - 193   (VAL  175  - GLY  178  <=> GLY 1713  - LYS 1716 )                          
 647: s001-Y 7mi8-A    79 -  85 <=>  214 - 220   (ASN  196  - THR  202  <=> LYS 1737  - ASP 1743 )                          
 648: s001-Y 1zk8-A     6 -  20 <=>   74 -  88   (ASN   16  - ILE   30  <=> ARG   79  - ALA   93 )                          
 648: s001-Y 1zk8-A    22 -  27 <=>   97 - 102   (THR   32  - PRO   37  <=> TYR  102  - LEU  107 )                          
 648: s001-Y 1zk8-A    35 -  42 <=>  104 - 111   (ILE  152  - GLY  159  <=> ASP  109  - GLY  116 )                          
 648: s001-Y 1zk8-A    44 -  56 <=>  112 - 124   (ALA  161  - LYS  173  <=> ASP  117  - GLN  129 )                          
 648: s001-Y 1zk8-A    60 -  72 <=>  135 - 147   (ASN  177  - SER  189  <=> ALA  140  - ALA  152 )                          
 648: s001-Y 1zk8-A    73 -  81 <=>  149 - 157   (GLY  190  - ILE  198  <=> ILE  154  - LEU  162 )                          
 649: s001-Y 3b5m-B     1 -   6 <=>  130 - 135   (VAL   11  - ASN   16  <=> ASP  129  - PHE  134 )                          
 649: s001-Y 3b5m-B     9 -  27 <=>  136 - 154   (ILE   19  - PRO   37  <=> ASN  135  - LEU  153 )                          
 649: s001-Y 3b5m-B    38 -  60 <=>  156 - 178   (VAL  155  - ASN  177  <=> PRO  155  - PRO  177 )                          
 649: s001-Y 3b5m-B    62 -  70 <=>  180 - 188   (ILE  179  - ILE  187  <=> ARG  179  - ARG  187 )                          
 650: s001-Y 3rkv-A     3 -  23 <=>   16 -  36   (ASP   13  - PHE   33  <=> VAL  203  - THR  223 )                          
 650: s001-Y 3rkv-A    24 -  27 <=>   39 -  42   (ILE   34  - PRO   37  <=> LEU  226  - LYS  229 )                          
 650: s001-Y 3rkv-A    35 -  56 <=>   44 -  65   (ILE  152  - LYS  173  <=> GLY  231  - CYS  252 )                          
 650: s001-Y 3rkv-A    60 -  63 <=>   77 -  80   (ASN  177  - SER  180  <=> GLU  264  - SER  267 )                          
 651: s001-Y 6xm1-D     1 -   4 <=>   20 -  23   (VAL   11  - ILE   14  <=> PRO   81  - VAL   84 )                          
 651: s001-Y 6xm1-D     6 -  23 <=>   24 -  41   (ASN   16  - PHE   33  <=> ASP   85  - GLN  102 )                          
 651: s001-Y 6xm1-D    24 -  27 <=>   44 -  47   (ILE   34  - PRO   37  <=> ASP  105  - HIS  108 )                          
 651: s001-Y 6xm1-D    32 -  56 <=>   48 -  72   (TYR  149  - LYS  173  <=> LYS  122  - CYS  146 )                          
 651: s001-Y 6xm1-D    58 -  61 <=>   73 -  76   (VAL  175  - GLY  178  <=> ILE  147  - ILE  150 )                          
 651: s001-Y 6xm1-D    63 -  70 <=>  106 - 113   (SER  180  - ILE  187  <=> THR  180  - ALA  187 )                          
 651: s001-Y 6xm1-D    78 -  81 <=>  165 - 168   (LEU  195  - ILE  198  <=> GLN  288  - LEU  291 )                          
 652: s001-Y 6v6d-A     1 -   4 <=>   60 -  63   (VAL   11  - ILE   14  <=> ALA   87  - LEU  103 )                          
 652: s001-Y 6v6d-A     6 -  24 <=>   64 -  82   (ASN   16  - ILE   34  <=> TRP  104  - LEU  122 )                          
 652: s001-Y 6v6d-A    25 -  29 <=>   85 -  89   (PRO   35  - VAL   39  <=> LEU  125  - PHE  129 )                          
 652: s001-Y 6v6d-A    31 -  56 <=>  101 - 126   (THR  148  - LYS  173  <=> ASN  208  - TYR  233 )                          
 652: s001-Y 6v6d-A    60 -  63 <=>  173 - 176   (ASN  177  - SER  180  <=> ASN  280  - VAL  283 )                          
 653: s001-Y 5jr9-A     1 -  24 <=>   11 -  34   (VAL   11  - ILE   34  <=> LEU    8  - LYS   31 )                          
 653: s001-Y 5jr9-A    25 -  29 <=>   38 -  42   (PRO   35  - VAL   39  <=> SER   35  - SER   39 )                          
 653: s001-Y 5jr9-A    31 -  56 <=>   47 -  72   (THR  148  - LYS  173  <=> ASP   44  - TYR   69 )                          
 653: s001-Y 5jr9-A    63 -  66 <=>   77 -  80   (SER  180  - ILE  183  <=> SER   74  - PHE   77 )                          
 653: s001-Y 5jr9-A    75 -  85 <=>  162 - 172   (PRO  192  - THR  202  <=> ASN  159  - VAL  169 )                          
 654: s001-Y 2oo2-A     2 -  27 <=>    1 -  26   (SER   12  - PRO   37  <=> SER    0  - GLY   25 )                          
 654: s001-Y 2oo2-A    35 -  60 <=>   27 -  52   (ILE  152  - ASN  177  <=> ASP   26  - ARG   51 )                          
 655: s001-Y 2fno-A     1 -  24 <=>   94 - 117   (VAL   11  - ILE   34  <=> THR   91  - LEU  114 )                          
 655: s001-Y 2fno-A    25 -  28 <=>  123 - 126   (PRO   35  - SER   38  <=> UNK  120  - PRO  123 )                          
 655: s001-Y 2fno-A    34 -  55 <=>  127 - 148   (LEU  151  - ALA  172  <=> GLU  124  - ALA  145 )                          
 655: s001-Y 2fno-A    63 -  72 <=>  170 - 179   (SER  180  - SER  189  <=> ILE  167  - VAL  176 )                          
 655: s001-Y 2fno-A    74 -  82 <=>  214 - 222   (ILE  191  - TYR  199  <=> ASN  211  - GLY  219 )                          
 656: s001-Y 5jwy-A     3 -   7 <=>  150 - 154   (ASP   13  - LYS   17  <=> HIS  150  - GLU  154 )                          
 656: s001-Y 5jwy-A    12 -  21 <=>  161 - 170   (LEU   22  - GLY   31  <=> SER  161  - TRP  170 )                          
 656: s001-Y 5jwy-A    22 -  25 <=>  172 - 175   (THR   32  - PRO   35  <=> LEU  172  - VAL  175 )                          
 656: s001-Y 5jwy-A    26 -  29 <=>  178 - 181   (VAL   36  - VAL   39  <=> LEU  178  - ARG  181 )                          
 656: s001-Y 5jwy-A    35 -  60 <=>  183 - 208   (ILE  152  - ASN  177  <=> ARG  183  - TRP  208 )                          
 656: s001-Y 5jwy-A    62 -  68 <=>  209 - 215   (ILE  179  - ALA  185  <=> PRO  209  - ALA  215 )                          
 656: s001-Y 5jwy-A    69 -  73 <=>  217 - 221   (GLY  186  - GLY  190  <=> LEU  217  - ALA  221 )                          
 656: s001-Y 5jwy-A    74 -  83 <=>  224 - 233   (ILE  191  - ALA  200  <=> ALA  224  - ILE  233 )                          
 657: s001-Y 6yvd-D     1 -  20 <=>  185 - 204   (VAL   11  - ILE   30  <=> ALA  334  - VAL  353 )                          
 657: s001-Y 6yvd-D    21 -  24 <=>  206 - 209   (GLY   31  - ILE   34  <=> LEU  355  - GLU  358 )                          
 657: s001-Y 6yvd-D    25 -  28 <=>  212 - 215   (PRO   35  - SER   38  <=> PHE  361  - VAL  364 )                          
 657: s001-Y 6yvd-D    31 -  54 <=>  230 - 253   (THR  148  - THR  171  <=> ARG 1231  - GLU 1254 )                          
 657: s001-Y 6yvd-D    56 -  59 <=>  254 - 257   (LYS  173  - GLY  176  <=> GLN 1255  - ILE 1258 )                          
 658: s001-Y 7kwg-t     1 -  20 <=>   13 -  32   (VAL   11  - ILE   30  <=> GLU   15  - ASN   34 )                          
 658: s001-Y 7kwg-t    21 -  27 <=>   34 -  40   (GLY   31  - PRO   37  <=> LYS   36  - ASN   42 )                          
 658: s001-Y 7kwg-t    38 -  56 <=>   43 -  61   (VAL  155  - LYS  173  <=> ASN   45  - SER   63 )                          
 658: s001-Y 7kwg-t    57 -  60 <=>   63 -  66   (GLY  174  - ASN  177  <=> LEU   65  - SER   68 )                          
 658: s001-Y 7kwg-t    62 -  66 <=>   69 -  73   (ILE  179  - ILE  183  <=> ALA   71  - LYS   75 )                          
 659: s001-Y 4g80-I     1 -  26 <=>   11 -  36   (VAL   11  - VAL   36  <=> LEU  116  - GLY  141 )                          
 659: s001-Y 4g80-I    39 -  56 <=>   38 -  55   (LEU  156  - LYS  173  <=> SER  143  - TYR  160 )                          
 659: s001-Y 4g80-I    67 -  70 <=>  114 - 117   (PHE  184  - ILE  187  <=> VAL  219  - ALA  222 )                          
 660: s001-Y 4kk0-A     1 -   4 <=>   40 -  43   (VAL   11  - ILE   14  <=> THR   45  - GLN   48 )                          
 660: s001-Y 4kk0-A     7 -  16 <=>   81 -  90   (LYS   17  - ILE   26  <=> ASP   86  - ASP   95 )                          
 660: s001-Y 4kk0-A    17 -  27 <=>   92 - 102   (VAL   27  - PRO   37  <=> ILE   97  - GLN  107 )                          
 660: s001-Y 4kk0-A    35 -  51 <=>  103 - 119   (ILE  152  - GLU  168  <=> LEU  108  - ILE  124 )                          
 660: s001-Y 4kk0-A    63 -  72 <=>  136 - 145   (SER  180  - SER  189  <=> GLU  141  - LEU  150 )                          
 660: s001-Y 4kk0-A    73 -  80 <=>  147 - 154   (GLY  190  - GLN  197  <=> VAL  152  - LEU  159 )                          
 661: s001-Y 6usf-A     1 -  19 <=>  214 - 232   (VAL   11  - ARG   29  <=> LEU  218  - VAL  236 )                          
 661: s001-Y 6usf-A    21 -  29 <=>  233 - 241   (GLY   31  - VAL   39  <=> LEU  237  - CYS  245 )                          
 661: s001-Y 6usf-A    38 -  56 <=>  243 - 261   (VAL  155  - LYS  173  <=> GLU  247  - LEU  265 )                          
 661: s001-Y 6usf-A    58 -  69 <=>  276 - 287   (VAL  175  - GLY  186  <=> ILE  280  - VAL  291 )                          
 661: s001-Y 6usf-A    71 -  74 <=>  451 - 454   (VAL  188  - ILE  191  <=> VAL  468  - LEU  471 )                          
 662: s001-Y 4or2-B     5 -  24 <=>   20 -  39   (ARG   15  - ILE   34  <=> ASP 1021  - ALA 1040 )                          
 662: s001-Y 4or2-B    25 -  30 <=>   41 -  46   (PRO   35  - ASN   40  <=> LYS 1042  - LYS 1047 )                          
 662: s001-Y 4or2-B    31 -  56 <=>   53 -  78   (THR  148  - LYS  173  <=> ASP 1054  - ALA 1079 )                          
 662: s001-Y 4or2-B    63 -  66 <=>   88 -  91   (SER  180  - ILE  183  <=> ALA 1089  - GLU 1092 )                          
 662: s001-Y 4or2-B    81 -  85 <=>  257 - 261   (ILE  198  - THR  202  <=> PRO  737  - GLU  741 )                          
 663: s001-Y 4afi-A     1 -   4 <=>   22 -  25   (VAL   11  - ILE   14  <=> GLY   40  - MET   43 )                          
 663: s001-Y 4afi-A     6 -  21 <=>  105 - 120   (ASN   16  - GLY   31  <=> PHE  123  - ARG  138 )                          
 663: s001-Y 4afi-A    22 -  25 <=>  122 - 125   (THR   32  - PRO   35  <=> GLN  140  - TYR  143 )                          
 663: s001-Y 4afi-A    26 -  29 <=>  128 - 131   (VAL   36  - VAL   39  <=> ARG  146  - THR  149 )                          
 663: s001-Y 4afi-A    34 -  56 <=>  133 - 155   (LEU  151  - LYS  173  <=> LEU  151  - ASN  173 )                          
 664: s001-Y 5dfz-B     1 -   4 <=>  450 - 453   (VAL   11  - ILE   14  <=> ARG  522  - THR  525 )                          
 664: s001-Y 5dfz-B     7 -  23 <=>  454 - 470   (LYS   17  - PHE   33  <=> ASN  526  - ILE  542 )                          
 664: s001-Y 5dfz-B    24 -  27 <=>  473 - 476   (ILE   34  - PRO   37  <=> ARG  545  - GLU  548 )                          
 664: s001-Y 5dfz-B    28 -  31 <=>  479 - 482   (SER   38  - THR  148  <=> PHE  551  - HIS  554 )                          
 664: s001-Y 5dfz-B    32 -  56 <=>  493 - 517   (TYR  149  - LYS  173  <=> ALA  575  - ALA  599 )                          
 664: s001-Y 5dfz-B    67 -  71 <=>  534 - 538   (PHE  184  - VAL  188  <=> ILE  625  - ASN  629 )                          
 664: s001-Y 5dfz-B    74 -  77 <=>  574 - 577   (ILE  191  - ILE  194  <=> GLN  665  - THR  668 )                          
 664: s001-Y 5dfz-B    80 -  85 <=>  578 - 583   (GLN  197  - THR  202  <=> ASP  669  - VAL  674 )                          
 665: s001-Y 1yf2-A     1 -  24 <=>  179 - 202   (VAL   11  - ILE   34  <=> THR  179  - LEU  202 )                          
 665: s001-Y 1yf2-A    26 -  30 <=>  210 - 214   (VAL   36  - ASN   40  <=> GLY  210  - SER  214 )                          
 665: s001-Y 1yf2-A    31 -  57 <=>  376 - 402   (THR  148  - GLY  174  <=> PRO  376  - LYS  402 )                          
 666: s001-Y 5z5m-A     5 -  16 <=>   59 -  70   (ARG   15  - ILE   26  <=> SER   63  - ALA   74 )                          
 666: s001-Y 5z5m-A    19 -  22 <=>   71 -  74   (ARG   29  - THR   32  <=> HIS   75  - LEU   78 )                          
 666: s001-Y 5z5m-A    31 -  50 <=>   79 -  98   (THR  148  - GLY  167  <=> THR  105  - GLY  124 )                          
 666: s001-Y 5z5m-A    59 -  85 <=>  126 - 152   (GLY  176  - THR  202  <=> GLU  152  - ASP  178 )                          
 667: s001-Y 4asv-A     8 -  23 <=>    4 -  19   (ILE   18  - PHE   33  <=> ALA   17  - SER   32 )                          
 667: s001-Y 4asv-A    24 -  27 <=>   22 -  25   (ILE   34  - PRO   37  <=> GLU   35  - GLU   38 )                          
 667: s001-Y 4asv-A    35 -  54 <=>   27 -  46   (ILE  152  - THR  171  <=> SER   40  - GLY   59 )                          
 667: s001-Y 4asv-A    64 -  73 <=>   48 -  57   (ILE  181  - GLY  190  <=> GLU   61  - GLY   70 )                          
 667: s001-Y 4asv-A    82 -  85 <=>   76 -  79   (TYR  199  - THR  202  <=> VAL   89  - SER   92 )                          
 668: s001-Y 1pug-A     1 -  17 <=>    5 -  21   (VAL   11  - VAL   27  <=> GLN   15  - LEU   31 )                          
 668: s001-Y 1pug-A    18 -  25 <=>   38 -  45   (PHE   28  - PRO   35  <=> GLY   48  - VAL   55 )                          
 668: s001-Y 1pug-A    27 -  30 <=>   46 -  49   (PRO   37  - ASN   40  <=> GLU   56  - PRO   59 )                          
 668: s001-Y 1pug-A    31 -  56 <=>   59 -  84   (THR  148  - LYS  173  <=> LEU   69  - SER   94 )                          
 669: s001-Y 3hug-A     1 -  24 <=>    6 -  29   (VAL   11  - ILE   34  <=> THR  103  - GLU  126 )                          
 669: s001-Y 3hug-A    27 -  30 <=>   47 -  50   (PRO   37  - ASN   40  <=> ILE  144  - ASP  147 )                          
 669: s001-Y 3hug-A    31 -  53 <=>   54 -  76   (THR  148  - ILE  170  <=> ALA  151  - LEU  173 )                          
 669: s001-Y 3hug-A    60 -  63 <=>   77 -  80   (ASN  177  - SER  180  <=> GLY  174  - ARG  177 )                          
 670: s001-Y 6lu0-A     1 -   4 <=>  177 - 180   (VAL   11  - ILE   14  <=> GLU  176  - ASP  179 )                          
 670: s001-Y 6lu0-A     7 -  26 <=>  181 - 200   (LYS   17  - VAL   36  <=> ARG  180  - GLU  199 )                          
 670: s001-Y 6lu0-A    35 -  38 <=>  202 - 205   (ILE  152  - VAL  155  <=> PRO  201  - VAL  204 )                          
 670: s001-Y 6lu0-A    40 -  57 <=>  249 - 266   (THR  157  - GLY  174  <=> PHE  248  - SER  265 )                          
 671: s001-Y 2xwu-B     4 -  24 <=>  575 - 595   (ILE   14  - ILE   34  <=> ALA  600  - GLN  620 )                          
 671: s001-Y 2xwu-B    25 -  51 <=>  598 - 624   (PRO   35  - GLU  168  <=> LYS  623  - THR  649 )                          
 671: s001-Y 2xwu-B    53 -  56 <=>  625 - 628   (ILE  170  - LYS  173  <=> THR  650  - ILE  653 )                          
 671: s001-Y 2xwu-B    62 -  70 <=>  634 - 642   (ILE  179  - ILE  187  <=> VAL  677  - PHE  685 )                          
 671: s001-Y 2xwu-B    77 -  85 <=>  720 - 728   (ILE  194  - THR  202  <=> PRO  763  - VAL  771 )                          
 672: s001-Y 4zi2-C     1 -   7 <=>   12 -  18   (VAL   11  - LYS   17  <=> VAL   13  - PHE   19 )                          
 672: s001-Y 4zi2-C     8 -  30 <=>   21 -  43   (ILE   18  - ASN   40  <=> GLY   22  - GLU   44 )                          
 672: s001-Y 4zi2-C    35 -  56 <=>   45 -  66   (ILE  152  - LYS  173  <=> SER   46  - SER   67 )                          
 672: s001-Y 4zi2-C    63 -  66 <=>   97 - 100   (SER  180  - ILE  183  <=> GLN   98  - LEU  101 )                          
 672: s001-Y 4zi2-C    73 -  85 <=>  117 - 129   (GLY  190  - THR  202  <=> ILE  118  - GLU  130 )                          
 673: s001-Y 6neq-e     6 -  26 <=>   53 -  73   (ASN   16  - VAL   36  <=> SER   80  - ASN  100 )                          
 673: s001-Y 6neq-e    38 -  41 <=>   75 -  78   (VAL  155  - ALA  158  <=> TRP  102  - ARG  105 )                          
 673: s001-Y 6neq-e    43 -  54 <=>   79 -  90   (THR  160  - THR  171  <=> ASN  106  - LEU  117 )                          
 673: s001-Y 6neq-e    57 -  60 <=>   91 -  94   (GLY  174  - ASN  177  <=> LYS  118  - ALA  121 )                          
 673: s001-Y 6neq-e    63 -  73 <=>   96 - 106   (SER  180  - GLY  190  <=> ASP  123  - VAL  133 )                          
 673: s001-Y 6neq-e    80 -  83 <=>  219 - 222   (GLN  197  - ALA  200  <=> ASN  246  - LEU  249 )                          
 674: s001-Y 6i1r-B     1 -   4 <=>  252 - 255   (VAL   11  - ILE   14  <=> LYS  255  - ASP  258 )                          
 674: s001-Y 6i1r-B     6 -  25 <=>  256 - 275   (ASN   16  - PRO   35  <=> ASN  259  - ILE  278 )                          
 674: s001-Y 6i1r-B    39 -  56 <=>  283 - 300   (LEU  156  - LYS  173  <=> THR  286  - TYR  303 )                          
 675: s001-Y 5fib-A     1 -  19 <=>   10 -  28   (VAL   11  - ARG   29  <=> LEU   85  - LYS  103 )                          
 675: s001-Y 5fib-A    20 -  24 <=>   31 -  35   (ILE   30  - ILE   34  <=> ASN  106  - VAL  110 )                          
 675: s001-Y 5fib-A    25 -  29 <=>   38 -  42   (PRO   35  - VAL   39  <=> VAL  113  - ILE  117 )                          
 675: s001-Y 5fib-A    31 -  50 <=>   51 -  70   (THR  148  - GLY  167  <=> LEU  126  - THR  145 )                          
 675: s001-Y 5fib-A    51 -  54 <=>   72 -  75   (GLU  168  - THR  171  <=> SER  147  - SER  150 )                          
 675: s001-Y 5fib-A    57 -  60 <=>   76 -  79   (GLY  174  - ASN  177  <=> PRO  151  - ALA  154 )                          
 676: s001-Y 4m1p-A     1 -   4 <=>    5 -   8   (VAL   11  - ILE   14  <=> THR   14  - PRO   17 )                          
 676: s001-Y 4m1p-A     6 -  22 <=>    9 -  25   (ASN   16  - THR   32  <=> ARG   18  - GLU   34 )                          
 676: s001-Y 4m1p-A    23 -  26 <=>   28 -  31   (PHE   33  - VAL   36  <=> VAL   37  - VAL   40 )                          
 676: s001-Y 4m1p-A    27 -  30 <=>   34 -  37   (PRO   37  - ASN   40  <=> MET   43  - ASP   46 )                          
 676: s001-Y 4m1p-A    31 -  56 <=>   40 -  65   (THR  148  - LYS  173  <=> TYR   49  - ARG   74 )                          
 677: s001-Y 3jb9-R     5 -  24 <=>  286 - 305   (ARG   15  - ILE   34  <=> UNK  314  - UNK  333 )                          
 677: s001-Y 3jb9-R    41 -  54 <=>  306 - 319   (ALA  158  - THR  171  <=> UNK  340  - UNK  353 )                          
 677: s001-Y 3jb9-R    56 -  59 <=>  320 - 323   (LYS  173  - GLY  176  <=> UNK  354  - UNK  358 )                          
 677: s001-Y 3jb9-R    63 -  71 <=>  328 - 336   (SER  180  - VAL  188  <=> UNK  363  - UNK  371 )                          
 677: s001-Y 3jb9-R    80 -  84 <=>  365 - 369   (GLN  197  - GLN  201  <=> UNK  403  - UNK  407 )                          
 678: s001-Y 4eyy-R     1 -  21 <=>    5 -  25   (VAL   11  - GLY   31  <=> ALA   32  - VAL   52 )                          
 678: s001-Y 4eyy-R    22 -  26 <=>   27 -  31   (THR   32  - VAL   36  <=> LYS   54  - PHE   58 )                          
 678: s001-Y 4eyy-R    38 -  57 <=>   34 -  53   (VAL  155  - GLY  174  <=> GLY   61  - GLU   80 )                          
 679: s001-Y 3cqx-D     1 -  24 <=>   14 -  37   (VAL   11  - ILE   34  <=> GLU  119  - CYS  142 )                          
 679: s001-Y 3cqx-D    25 -  29 <=>   53 -  57   (PRO   35  - VAL   39  <=> ILE  158  - CYS  162 )                          
 679: s001-Y 3cqx-D    34 -  56 <=>   58 -  80   (LEU  151  - LYS  173  <=> ALA  163  - ASP  185 )                          
 680: s001-Y 5t58-B     1 -   5 <=>    3 -   7   (VAL   11  - ARG   15  <=> GLU   10  - HIS   14 )                          
 680: s001-Y 5t58-B     8 -  25 <=>    8 -  25   (ILE   18  - PRO   35  <=> ILE   15  - ILE   32 )                          
 680: s001-Y 5t58-B    26 -  30 <=>   28 -  32   (VAL   36  - ASN   40  <=> LEU   35  - GLU   39 )                          
 680: s001-Y 5t58-B    31 -  54 <=>   52 -  75   (THR  148  - THR  171  <=> THR   59  - HIS   82 )                          
 680: s001-Y 5t58-B    55 -  58 <=>   77 -  80   (ALA  172  - VAL  175  <=> ARG   84  - GLU   87 )                          
 681: s001-Y 2iaz-B     8 -  25 <=>   35 -  52   (ILE   18  - PRO   35  <=> ASP   34  - ILE   51 )                          
 681: s001-Y 2iaz-B    26 -  29 <=>   55 -  58   (VAL   36  - VAL   39  <=> LEU   54  - THR   57 )                          
 681: s001-Y 2iaz-B    32 -  35 <=>   60 -  63   (TYR  149  - ILE  152  <=> GLN   59  - ASP   62 )                          
 681: s001-Y 2iaz-B    37 -  54 <=>   64 -  81   (VAL  154  - THR  171  <=> ALA   63  - SER   80 )                          
 681: s001-Y 2iaz-B    60 -  67 <=>   82 -  89   (ASN  177  - PHE  184  <=> LEU   81  - LYS   88 )                          
 681: s001-Y 2iaz-B    77 -  85 <=>   98 - 106   (ILE  194  - THR  202  <=> SER   97  - GLU  105 )                          
 682: s001-Y 6g7o-A     5 -  24 <=>  265 - 284   (ARG   15  - ILE   34  <=> ASP  265  - ALA  284 )                          
 682: s001-Y 6g7o-A    25 -  29 <=>  287 - 291   (PRO   35  - VAL   39  <=> ALA  287  - LYS  291 )                          
 682: s001-Y 6g7o-A    32 -  56 <=>  299 - 323   (TYR  149  - LYS  173  <=> SER  299  - ALA  323 )                          
 682: s001-Y 6g7o-A    63 -  66 <=>  333 - 336   (SER  180  - ILE  183  <=> ALA  333  - GLU  336 )                          
 683: s001-Y 4n78-A     1 -   4 <=>  304 - 307   (VAL   11  - ILE   14  <=> SER  340  - TYR  343 )                          
 683: s001-Y 4n78-A     6 -  23 <=>  308 - 325   (ASN   16  - PHE   33  <=> ASN  344  - SER  361 )                          
 683: s001-Y 4n78-A    24 -  27 <=>  328 - 331   (ILE   34  - PRO   37  <=> ALA  364  - SER  367 )                          
 683: s001-Y 4n78-A    31 -  56 <=>  337 - 362   (THR  148  - LYS  173  <=> ALA  385  - GLU  410 )                          
 683: s001-Y 4n78-A    58 -  61 <=>  402 - 405   (VAL  175  - GLY  178  <=> ALA  450  - GLU  453 )                          
 683: s001-Y 4n78-A    63 -  69 <=>  407 - 413   (SER  180  - GLY  186  <=> ILE  455  - LEU  461 )                          
 683: s001-Y 4n78-A    75 -  81 <=>  689 - 695   (PRO  192  - ILE  198  <=> TYR  746  - GLN  752 )                          
 683: s001-Y 4n78-A    82 -  85 <=>  707 - 710   (TYR  199  - THR  202  <=> LEU  764  - LEU  767 )                          
 684: s001-Y 1oxz-A     1 -  23 <=>   73 -  95   (VAL   11  - PHE   33  <=> GLY  243  - ARG  265 )                          
 684: s001-Y 1oxz-A    24 -  28 <=>   98 - 102   (ILE   34  - SER   38  <=> SER  268  - ASP  272 )                          
 684: s001-Y 1oxz-A    35 -  56 <=>  103 - 124   (ILE  152  - LYS  173  <=> ASN  273  - TYR  294 )                          
 685: s001-Y 6n7p-D     1 -   5 <=>   66 -  70   (VAL   11  - ARG   15  <=> GLU   66  - LEU   70 )                          
 685: s001-Y 6n7p-D    10 -  24 <=>  105 - 119   (PHE   20  - ILE   34  <=> SER  105  - VAL  119 )                          
 685: s001-Y 6n7p-D    39 -  56 <=>  123 - 140   (LEU  156  - LYS  173  <=> GLN  123  - HIS  140 )                          
 685: s001-Y 6n7p-D    63 -  71 <=>  144 - 152   (SER  180  - VAL  188  <=> GLY  144  - GLU  152 )                          
 685: s001-Y 6n7p-D    77 -  85 <=>  186 - 194   (ILE  194  - THR  202  <=> TRP  186  - MET  194 )                          
 686: s001-Y 6icz-J     5 -  24 <=>  306 - 325   (ARG   15  - ILE   34  <=> TRP  494  - VAL  513 )                          
 686: s001-Y 6icz-J    41 -  54 <=>  326 - 339   (ALA  158  - THR  171  <=> ASN  520  - TYR  533 )                          
 686: s001-Y 6icz-J    56 -  59 <=>  340 - 343   (LYS  173  - GLY  176  <=> ILE  534  - ILE  538 )                          
 686: s001-Y 6icz-J    63 -  73 <=>  348 - 358   (SER  180  - GLY  190  <=> TYR  543  - ARG  553 )                          
 686: s001-Y 6icz-J    80 -  84 <=>  382 - 386   (GLN  197  - GLN  201  <=> GLU  583  - LYS  587 )                          
 687: s001-Y 4gwp-D     3 -  24 <=>    1 -  22   (ASP   13  - ILE   34  <=> MET    1  - ALA   22 )                          
 687: s001-Y 4gwp-D    25 -  29 <=>   25 -  29   (PRO   35  - VAL   39  <=> ILE   25  - THR   29 )                          
 687: s001-Y 4gwp-D    31 -  56 <=>   50 -  75   (THR  148  - LYS  173  <=> VAL   50  - LEU   75 )                          
 687: s001-Y 4gwp-D    81 -  85 <=>   93 -  97   (ILE  198  - THR  202  <=> HIS   93  - THR   97 )                          
 688: s001-Y 5ero-A     1 -  23 <=>   37 -  59   (VAL   11  - PHE   33  <=> LEU  449  - LEU  471 )                          
 688: s001-Y 5ero-A    24 -  29 <=>   62 -  67   (ILE   34  - VAL   39  <=> ASP  474  - ASN  479 )                          
 688: s001-Y 5ero-A    31 -  56 <=>   79 - 104   (THR  148  - LYS  173  <=> ASN  491  - PHE  516 )                          
 688: s001-Y 5ero-A    63 -  70 <=>  111 - 118   (SER  180  - ILE  187  <=> GLU  524  - ILE  531 )                          
 688: s001-Y 5ero-A    71 -  74 <=>  147 - 150   (VAL  188  - ILE  191  <=> GLN  560  - GLY  563 )                          
 688: s001-Y 5ero-A    75 -  78 <=>  179 - 182   (PRO  192  - LEU  195  <=> LEU  597  - CYS  600 )                          
 688: s001-Y 5ero-A    82 -  85 <=>  270 - 273   (TYR  199  - THR  202  <=> LEU  688  - GLN  691 )                          
 689: s001-Y 5fd4-A     4 -   7 <=>  183 - 186   (ILE   14  - LYS   17  <=> LEU  178  - CYS  181 )                          
 689: s001-Y 5fd4-A     8 -  27 <=>  188 - 207   (ILE   18  - PRO   37  <=> SER  183  - ILE  202 )                          
 689: s001-Y 5fd4-A    35 -  55 <=>  209 - 229   (ILE  152  - ALA  172  <=> ASN  204  - SER  224 )                          
 689: s001-Y 5fd4-A    58 -  61 <=>  230 - 233   (VAL  175  - GLY  178  <=> LYS  225  - TYR  228 )                          
 689: s001-Y 5fd4-A    63 -  66 <=>  234 - 237   (SER  180  - ILE  183  <=> GLU  229  - PRO  232 )                          
 689: s001-Y 5fd4-A    69 -  72 <=>  238 - 241   (GLY  186  - SER  189  <=> LYS  233  - ASP  236 )                          
 690: s001-Y 3n2o-A     5 -  21 <=>  385 - 401   (ARG   15  - GLY   31  <=> GLY  394  - ASP  410 )                          
 690: s001-Y 3n2o-A    22 -  25 <=>  403 - 406   (THR   32  - PRO   35  <=> ALA  412  - HIS  415 )                          
 690: s001-Y 3n2o-A    26 -  29 <=>  409 - 412   (VAL   36  - VAL   39  <=> PHE  418  - GLY  421 )                          
 690: s001-Y 3n2o-A    35 -  57 <=>  415 - 437   (ILE  152  - GLY  174  <=> THR  424  - MET  446 )                          
 690: s001-Y 3n2o-A    63 -  67 <=>  449 - 453   (SER  180  - PHE  184  <=> ASP  458  - GLU  462 )                          
 690: s001-Y 3n2o-A    78 -  82 <=>  503 - 507   (LEU  195  - TYR  199  <=> ASP  512  - ALA  516 )                          
 691: s001-Y 6h8q-A     1 -  26 <=>  708 - 733   (VAL   11  - VAL   36  <=> ARG  890  - GLU  915 )                          
 691: s001-Y 6h8q-A    35 -  56 <=>  734 - 755   (ILE  152  - LYS  173  <=> THR  916  - ILE  937 )                          
 691: s001-Y 6h8q-A    64 -  70 <=>  785 - 791   (ILE  181  - ILE  187  <=> LEU  967  - LYS  973 )                          
 691: s001-Y 6h8q-A    78 -  81 <=>  814 - 817   (LEU  195  - ILE  198  <=> ARG  996  - ASP  999 )                          
 692: s001-Y 5v7p-A     1 -  22 <=>    1 -  22   (VAL   11  - THR   32  <=> LEU    2  - ILE   23 )                          
 692: s001-Y 5v7p-A    23 -  29 <=>   24 -  30   (PHE   33  - VAL   39  <=> MET   25  - GLY   31 )                          
 692: s001-Y 5v7p-A    34 -  56 <=>   33 -  55   (LEU  151  - LYS  173  <=> ASN   34  - PHE   56 )                          
 692: s001-Y 5v7p-A    62 -  70 <=>   65 -  73   (ILE  179  - ILE  187  <=> ILE   66  - VAL   74 )                          
 692: s001-Y 5v7p-A    77 -  84 <=>  160 - 167   (ILE  194  - GLN  201  <=> ILE  161  - LEU  168 )                          
 693: s001-Y 2p5t-E     1 -  23 <=>    7 -  29   (VAL   11  - PHE   33  <=> VAL   70  - ARG   92 )                          
 693: s001-Y 2p5t-E    24 -  30 <=>   32 -  38   (ILE   34  - ASN   40  <=> ARG   95  - GLY  101 )                          
 693: s001-Y 2p5t-E    36 -  56 <=>   46 -  66   (ALA  153  - LYS  173  <=> ASN  109  - VAL  129 )                          
 693: s001-Y 2p5t-E    66 -  70 <=>   77 -  81   (ILE  183  - ILE  187  <=> GLY  140  - GLY  144 )                          
 694: s001-Y 2efl-A     2 -  24 <=>    6 -  28   (SER   12  - ILE   34  <=> GLU    6  - TYR   28 )                          
 694: s001-Y 2efl-A    25 -  30 <=>   31 -  36   (PRO   35  - ASN   40  <=> PHE   31  - THR   36 )                          
 694: s001-Y 2efl-A    31 -  56 <=>   88 - 113   (THR  148  - LYS  173  <=> ALA   95  - GLY  120 )                          
 694: s001-Y 2efl-A    58 -  61 <=>  206 - 209   (VAL  175  - GLY  178  <=> PHE  213  - ILE  216 )                          
 694: s001-Y 2efl-A    63 -  67 <=>  211 - 215   (SER  180  - PHE  184  <=> GLU  218  - ARG  222 )                          
 695: s001-Y 4n4w-A     5 -  24 <=>   24 -  43   (ARG   15  - ILE   34  <=> ASP   21  - ALA   40 )                          
 695: s001-Y 4n4w-A    25 -  30 <=>   45 -  50   (PRO   35  - ASN   40  <=> LYS   42  - LYS   47 )                          
 695: s001-Y 4n4w-A    31 -  57 <=>   57 -  83   (THR  148  - GLY  174  <=> ASP   54  - ASN   80 )                          
 695: s001-Y 4n4w-A    59 -  63 <=>   91 -  95   (GLY  176  - SER  180  <=> GLN   88  - GLU   92 )                          
 695: s001-Y 4n4w-A    76 -  79 <=>  120 - 123   (THR  193  - ASN  196  <=> THR  200  - PRO  203 )                          
 695: s001-Y 4n4w-A    81 -  85 <=>  124 - 128   (ILE  198  - THR  202  <=> LYS  204  - GLU  208 )                          
 696: s001-Y 6j6g-v     5 -  26 <=>  540 - 561   (ARG   15  - VAL   36  <=> PHE  615  - LEU  636 )                          
 696: s001-Y 6j6g-v    38 -  56 <=>  565 - 583   (VAL  155  - LYS  173  <=> SER  640  - ASN  658 )                          
 696: s001-Y 6j6g-v    58 -  61 <=>  584 - 587   (VAL  175  - GLY  178  <=> GLY  659  - CYS  662 )                          
 696: s001-Y 6j6g-v    63 -  71 <=>  588 - 596   (SER  180  - VAL  188  <=> LYS  663  - VAL  671 )                          
 696: s001-Y 6j6g-v    74 -  84 <=>  627 - 637   (ILE  191  - GLN  201  <=> ILE  713  - SER  723 )                          
 697: s001-Y 3ljl-A     5 -  16 <=>   73 -  84   (ARG   15  - ILE   26  <=> GLU   77  - ILE   88 )                          
 697: s001-Y 3ljl-A    21 -  24 <=>   95 -  98   (GLY   31  - ILE   34  <=> ILE   99  - LEU  102 )                          
 697: s001-Y 3ljl-A    25 -  28 <=>  101 - 104   (PRO   35  - SER   38  <=> HIS  105  - VAL  108 )                          
 697: s001-Y 3ljl-A    32 -  55 <=>  106 - 129   (TYR  149  - ALA  172  <=> SER  110  - GLY  133 )                          
 697: s001-Y 3ljl-A    60 -  72 <=>  131 - 143   (ASN  177  - SER  189  <=> GLY  135  - SER  147 )                          
 697: s001-Y 3ljl-A    73 -  77 <=>  145 - 149   (GLY  190  - ILE  194  <=> ILE  149  - LYS  153 )                          
 698: s001-Y 7ls6-H    29 -  72 <=>   22 -  65   (VAL   39  - SER  189  <=> ASN   48  - VAL   91 )                          
 698: s001-Y 7ls6-H    73 -  76 <=>   67 -  70   (GLY  190  - THR  193  <=> ARG   93  - PHE   96 )                          
 698: s001-Y 7ls6-H    79 -  82 <=>   71 -  74   (ASN  196  - TYR  199  <=> ASN   97  - SER  100 )                          
 699: s001-Y 7cun-B     3 -  26 <=>  945 - 968   (ASP   13  - VAL   36  <=> ALA 1069  - THR 1092 )                          
 699: s001-Y 7cun-B    37 -  60 <=>  970 - 993   (VAL  154  - ASN  177  <=> ALA 1094  - LEU 1117 )                          
 699: s001-Y 7cun-B    63 -  73 <=>  995 -1005   (SER  180  - GLY  190  <=> GLU 1119  - GLY 1129 )                          
 699: s001-Y 7cun-B    79 -  84 <=> 1021 -1026   (ASN  196  - GLN  201  <=> PRO 1145  - LEU 1150 )                          
 700: s001-Y 6whb-A     2 -  23 <=>   93 - 114   (SER   12  - PHE   33  <=> HIS  668  - VAL  689 )                          
 700: s001-Y 6whb-A    24 -  27 <=>  116 - 119   (ILE   34  - PRO   37  <=> CYS  691  - ALA  694 )                          
 700: s001-Y 6whb-A    35 -  52 <=>  120 - 137   (ILE  152  - GLN  169  <=> ASN  695  - GLY  712 )                          
 700: s001-Y 6whb-A    58 -  75 <=>  152 - 169   (VAL  175  - PRO  192  <=> GLY  730  - GLU  747 )                          
 700: s001-Y 6whb-A    81 -  85 <=>  257 - 261   (ILE  198  - THR  202  <=> MET  840  - SER  844 )                          
 701: s001-Y 6iu4-A     1 -  22 <=>    2 -  23   (VAL   11  - THR   32  <=> GLU   32  - ALA   53 )                          
 701: s001-Y 6iu4-A    26 -  29 <=>  158 - 161   (VAL   36  - VAL   39  <=> PHE  188  - VAL  191 )                          
 701: s001-Y 6iu4-A    37 -  56 <=>  164 - 183   (VAL  154  - LYS  173  <=> LYS  194  - ALA  213 )                          
 701: s001-Y 6iu4-A    60 -  72 <=>  198 - 210   (ASN  177  - SER  189  <=> GLN  228  - ALA  240 )                          
 701: s001-Y 6iu4-A    73 -  79 <=>  212 - 218   (GLY  190  - ASN  196  <=> GLY  242  - GLN  248 )                          
 701: s001-Y 6iu4-A    81 -  84 <=>  219 - 222   (ILE  198  - GLN  201  <=> SER  249  - LEU  252 )                          
 702: s001-Y 2lqu-A     1 -  25 <=>   53 -  77   (VAL   11  - PRO   35  <=> PRO   76  - ALA  100 )                          
 702: s001-Y 2lqu-A    26 -  29 <=>   80 -  83   (VAL   36  - VAL   39  <=> LEU  103  - THR  106 )                          
 702: s001-Y 2lqu-A    34 -  63 <=>   84 - 113   (LEU  151  - SER  180  <=> GLY  107  - LYS  136 )                          
 702: s001-Y 2lqu-A    67 -  71 <=>  136 - 140   (PHE  184  - VAL  188  <=> LYS  159  - LYS  163 )                          
 703: s001-Y 6q6g-O     1 -  23 <=>  603 - 625   (VAL   11  - PHE   33  <=> GLY  655  - SER  677 )                          
 703: s001-Y 6q6g-O    38 -  54 <=>  627 - 643   (VAL  155  - THR  171  <=> ASP  679  - ASN  695 )                          
 703: s001-Y 6q6g-O    56 -  59 <=>  644 - 647   (LYS  173  - GLY  176  <=> GLU  696  - ASN  699 )                          
 703: s001-Y 6q6g-O    63 -  70 <=>  663 - 670   (SER  180  - ILE  187  <=> TYR  715  - HIS  722 )                          
 704: s001-Y 5yrq-A     9 -  21 <=>   21 -  33   (ILE   19  - GLY   31  <=> THR  881  - TRP  893 )                          
 704: s001-Y 5yrq-A    22 -  25 <=>   35 -  38   (THR   32  - PRO   35  <=> ALA  895  - LEU  898 )                          
 704: s001-Y 5yrq-A    39 -  56 <=>   44 -  61   (LEU  156  - LYS  173  <=> HIS  904  - SER  921 )                          
 704: s001-Y 5yrq-A    59 -  78 <=>   64 -  83   (GLY  176  - LEU  195  <=> VAL  924  - PHE  943 )                          
 705: s001-Y 5m87-A     1 -  22 <=>   97 - 118   (VAL   11  - THR   32  <=> ARG  109  - VAL  130 )                          
 705: s001-Y 5m87-A    27 -  30 <=>  289 - 292   (PRO   37  - ASN   40  <=> PHE  301  - LEU  304 )                          
 705: s001-Y 5m87-A    31 -  43 <=>  317 - 329   (THR  148  - THR  160  <=> SER  329  - GLN  341 )                          
 705: s001-Y 5m87-A    45 -  48 <=>  330 - 333   (PHE  162  - TRP  165  <=> ASN  342  - ILE  345 )                          
 705: s001-Y 5m87-A    49 -  57 <=>  335 - 343   (LEU  166  - GLY  174  <=> GLY  347  - MET  355 )                          
 705: s001-Y 5m87-A    60 -  72 <=>  355 - 367   (ASN  177  - SER  189  <=> LEU  367  - PRO  379 )                          
 705: s001-Y 5m87-A    73 -  83 <=>  369 - 379   (GLY  190  - ALA  200  <=> VAL  381  - GLY  391 )                          
 706: s001-Y 5aff-A     6 -  12 <=>   86 -  92   (ASN   16  - LEU   22  <=> PHE  111  - ARG  117 )                          
 706: s001-Y 5aff-A    13 -  24 <=>   94 - 105   (LEU   23  - ILE   34  <=> ASP  119  - ALA  130 )                          
 706: s001-Y 5aff-A    25 -  30 <=>  108 - 113   (PRO   35  - ASN   40  <=> GLU  133  - SER  138 )                          
 706: s001-Y 5aff-A    31 -  56 <=>  120 - 145   (THR  148  - LYS  173  <=> LEU  145  - ALA  170 )                          
 706: s001-Y 5aff-A    63 -  69 <=>  151 - 157   (SER  180  - GLY  186  <=> GLU  176  - GLN  182 )                          
 706: s001-Y 5aff-A    74 -  77 <=>  197 - 200   (ILE  191  - ILE  194  <=> ALA  222  - ASP  225 )                          
 706: s001-Y 5aff-A    82 -  85 <=>  243 - 246   (TYR  199  - THR  202  <=> GLY  268  - GLY  271 )                          
 707: s001-Y 5gko-A     1 -  20 <=>  273 - 292   (VAL   11  - ILE   30  <=> PHE  287  - LEU  306 )                          
 707: s001-Y 5gko-A    21 -  25 <=>  294 - 298   (GLY   31  - PRO   35  <=> ASN  308  - GLN  312 )                          
 707: s001-Y 5gko-A    26 -  30 <=>  301 - 305   (VAL   36  - ASN   40  <=> LEU  315  - SER  319 )                          
 707: s001-Y 5gko-A    31 -  59 <=>  508 - 536   (THR  148  - GLY  176  <=> SER  522  - VAL  550 )                          
 707: s001-Y 5gko-A    68 -  74 <=>  611 - 617   (ALA  185  - ILE  191  <=> TYR  625  - VAL  631 )                          
 708: s001-Y 1izl-C     1 -  21 <=>    1 -  21   (VAL   11  - GLY   31  <=> LYS   48  - THR   68 )                          
 708: s001-Y 1izl-C    22 -  25 <=>   23 -  26   (THR   32  - PRO   35  <=> PHE   70  - ALA   73 )                          
 708: s001-Y 1izl-C    27 -  30 <=>   29 -  32   (PRO   37  - ASN   40  <=> ILE   76  - LYS   79 )                          
 708: s001-Y 1izl-C    33 -  59 <=>   55 -  81   (LEU  150  - GLY  176  <=> GLY  102  - GLY  128 )                          
 708: s001-Y 1izl-C    73 -  79 <=>  316 - 322   (GLY  190  - ASN  196  <=> ARG  423  - SER  429 )                          
 709: s001-Y 6p5a-B     1 -  22 <=>   46 -  67   (VAL   11  - THR   32  <=> ILE  662  - THR  683 )                          
 709: s001-Y 6p5a-B    23 -  26 <=>   73 -  76   (PHE   33  - VAL   36  <=> GLU  689  - ASN  692 )                          
 709: s001-Y 6p5a-B    43 -  49 <=>   80 -  86   (THR  160  - LEU  166  <=> GLU  696  - ALA  702 )                          
 709: s001-Y 6p5a-B    52 -  55 <=>   89 -  92   (GLN  169  - ALA  172  <=> VAL  705  - ASP  708 )                          
 709: s001-Y 6p5a-B    59 -  83 <=>   94 - 118   (GLY  176  - ALA  200  <=> GLN  710  - LYS  734 )                          
 710: s001-Y 5jxl-A     1 -  24 <=>    1 -  24   (VAL   11  - ILE   34  <=> MET    1  - ASN   24 )                          
 710: s001-Y 5jxl-A    25 -  30 <=>   26 -  31   (PRO   35  - ASN   40  <=> SER   26  - THR   31 )                          
 710: s001-Y 5jxl-A    32 -  35 <=>  810 - 813   (TYR  149  - ILE  152  <=> MET  810  - VAL  813 )                          
 710: s001-Y 5jxl-A    38 -  54 <=>  814 - 830   (VAL  155  - THR  171  <=> ASP  814  - GLN  830 )                          
 710: s001-Y 5jxl-A    56 -  59 <=>  831 - 834   (LYS  173  - GLY  176  <=> ALA  831  - LYS  834 )                          
 711: s001-Y 5lph-B     3 -  23 <=>   53 -  73   (ASP   13  - PHE   33  <=> VAL  467  - ARG  487 )                          
 711: s001-Y 5lph-B    24 -  27 <=>   75 -  78   (ILE   34  - PRO   37  <=> ILE  489  - ILE  492 )                          
 711: s001-Y 5lph-B    35 -  50 <=>   79 -  94   (ILE  152  - GLY  167  <=> VAL  493  - ILE  508 )                          
 711: s001-Y 5lph-B    51 -  60 <=>   96 - 105   (GLU  168  - ASN  177  <=> GLN  510  - LYS  519 )                          
 711: s001-Y 5lph-B    61 -  70 <=>  107 - 116   (GLY  178  - ILE  187  <=> GLU  521  - ILE  530 )                          
 711: s001-Y 5lph-B    74 -  77 <=>  156 - 159   (ILE  191  - ILE  194  <=> TYR  570  - GLN  573 )                          
 711: s001-Y 5lph-B    80 -  85 <=>  160 - 165   (GLN  197  - THR  202  <=> PRO  574  - SER  579 )                          
 712: s001-Y 6iuy-A     1 -  18 <=>  419 - 436   (VAL   11  - PHE   28  <=> LEU  525  - VAL  542 )                          
 712: s001-Y 6iuy-A    19 -  23 <=>  438 - 442   (ARG   29  - PHE   33  <=> VAL  544  - ILE  548 )                          
 712: s001-Y 6iuy-A    24 -  27 <=>  444 - 447   (ILE   34  - PRO   37  <=> ASP  550  - GLY  553 )                          
 712: s001-Y 6iuy-A    38 -  57 <=>  449 - 468   (VAL  155  - GLY  174  <=> GLY  555  - CYS  574 )                          
 712: s001-Y 6iuy-A    62 -  68 <=>  486 - 492   (ILE  179  - ALA  185  <=> VAL  592  - SER  598 )                          
 712: s001-Y 6iuy-A    74 -  82 <=>  520 - 528   (ILE  191  - TYR  199  <=> LYS  626  - GLY  634 )                          
 713: s001-Y 1rqg-A     5 -  24 <=>  423 - 442   (ARG   15  - ILE   34  <=> GLY  423  - GLU  442 )                          
 713: s001-Y 1rqg-A    25 -  29 <=>  445 - 449   (PRO   35  - VAL   39  <=> GLU  445  - ASN  449 )                          
 713: s001-Y 1rqg-A    35 -  56 <=>  451 - 472   (ILE  152  - LYS  173  <=> ARG  451  - HIS  472 )                          
 713: s001-Y 1rqg-A    60 -  69 <=>  491 - 500   (ASN  177  - GLY  186  <=> ASN  491  - LEU  500 )                          
 713: s001-Y 1rqg-A    74 -  77 <=>  522 - 525   (ILE  191  - ILE  194  <=> ASP  522  - LYS  525 )                          
 714: s001-Y 6q82-A     1 -  26 <=>  401 - 426   (VAL   11  - VAL   36  <=> THR  446  - SER  471 )                          
 714: s001-Y 6q82-A    27 -  30 <=>  429 - 432   (PRO   37  - ASN   40  <=> VAL  474  - ARG  477 )                          
 714: s001-Y 6q82-A    31 -  53 <=>  442 - 464   (THR  148  - ILE  170  <=> SER  487  - LEU  509 )                          
 714: s001-Y 6q82-A    61 -  75 <=>  465 - 479   (GLY  178  - PRO  192  <=> GLY  510  - GLN  524 )                          
 714: s001-Y 6q82-A    77 -  80 <=>  480 - 483   (ILE  194  - GLN  197  <=> UNK  525  - ALA  528 )                          
 714: s001-Y 6q82-A    82 -  85 <=>  484 - 487   (TYR  199  - THR  202  <=> SER  529  - THR  532 )                          
 715: s001-Y 3nbx-X     2 -   5 <=>  264 - 267   (SER   12  - ARG   15  <=> ASP  276  - LEU  279 )                          
 715: s001-Y 3nbx-X     6 -  13 <=>  286 - 293   (ASN   16  - LEU   23  <=> ILE  298  - HIS  305 )                          
 715: s001-Y 3nbx-X    14 -  25 <=>  296 - 307   (MET   24  - PRO   35  <=> GLN  308  - ILE  319 )                          
 715: s001-Y 3nbx-X    26 -  30 <=>  310 - 314   (VAL   36  - ASN   40  <=> ARG  322  - LEU  326 )                          
 715: s001-Y 3nbx-X    31 -  56 <=>  426 - 451   (THR  148  - LYS  173  <=> LEU  442  - GLN  467 )                          
 715: s001-Y 3nbx-X    62 -  70 <=>  466 - 474   (ILE  179  - ILE  187  <=> GLU  482  - ALA  490 )                          
 716: s001-Y 1irx-B     8 -  22 <=>  428 - 442   (ILE   18  - THR   32  <=> SER  443  - LEU  457 )                          
 716: s001-Y 1irx-B    23 -  26 <=>  444 - 447   (PHE   33  - VAL   36  <=> ASN  459  - GLU  462 )                          
 716: s001-Y 1irx-B    38 -  53 <=>  449 - 464   (VAL  155  - ILE  170  <=> SER  464  - ARG  479 )                          
 716: s001-Y 1irx-B    56 -  59 <=>  465 - 468   (LYS  173  - GLY  176  <=> GLY  480  - SER  483 )                          
 716: s001-Y 1irx-B    60 -  70 <=>  470 - 480   (ASN  177  - ILE  187  <=> GLU  485  - ILE  495 )                          
 717: s001-Y 4xh3-A     1 -  20 <=>    6 -  25   (VAL   11  - ILE   30  <=> VAL    3  - VAL   22 )                          
 717: s001-Y 4xh3-A    21 -  25 <=>   27 -  31   (GLY   31  - PRO   35  <=> TYR   24  - GLN   28 )                          
 717: s001-Y 4xh3-A    26 -  30 <=>   33 -  37   (VAL   36  - ASN   40  <=> LEU   30  - VAL   34 )                          
 717: s001-Y 4xh3-A    31 -  56 <=>   44 -  69   (THR  148  - LYS  173  <=> GLY   41  - LEU   66 )                          
 717: s001-Y 4xh3-A    59 -  62 <=>   70 -  73   (GLY  176  - ILE  179  <=> ASN   67  - LYS   70 )                          
 718: s001-Y 3s84-B     1 -  24 <=>   90 - 113   (VAL   11  - ILE   34  <=> PRO  181  - TYR  204 )                          
 718: s001-Y 3s84-B    25 -  29 <=>  116 - 120   (PRO   35  - VAL   39  <=> GLU  207  - LYS  211 )                          
 718: s001-Y 3s84-B    31 -  57 <=>  151 - 177   (THR  148  - GLY  174  <=> THR  242  - ALA  268 )                          
 718: s001-Y 3s84-B    63 -  66 <=>  210 - 213   (SER  180  - ILE  183  <=> GLU  301  - ARG  304 )                          
 719: s001-Y 7cbb-A     1 -   4 <=>  387 - 390   (VAL   11  - ILE   14  <=> LYS  388  - ILE  391 )                          
 719: s001-Y 7cbb-A     6 -  21 <=>  391 - 406   (ASN   16  - GLY   31  <=> SER  392  - PHE  407 )                          
 719: s001-Y 7cbb-A    22 -  25 <=>  408 - 411   (THR   32  - PRO   35  <=> LYS  409  - LEU  412 )                          
 719: s001-Y 7cbb-A    28 -  31 <=>  447 - 450   (SER   38  - THR  148  <=> VAL  448  - TYR  451 )                          
 719: s001-Y 7cbb-A    32 -  42 <=>  480 - 490   (TYR  149  - GLY  159  <=> GLU  481  - ALA  491 )                          
 719: s001-Y 7cbb-A    43 -  55 <=>  492 - 504   (THR  160  - ALA  172  <=> SER  493  - ASP  505 )                          
 719: s001-Y 7cbb-A    56 -  59 <=>  506 - 509   (LYS  173  - GLY  176  <=> PHE  507  - SER  510 )                          
 719: s001-Y 7cbb-A    60 -  72 <=>  512 - 524   (ASN  177  - SER  189  <=> GLU  513  - GLU  525 )                          
 719: s001-Y 7cbb-A    73 -  76 <=>  526 - 529   (GLY  190  - THR  193  <=> ALA  527  - SER  530 )                          
 720: s001-Y 5ean-A     3 -   6 <=>  146 - 149   (ASP   13  - ASN   16  <=> GLY  149  - PRO  152 )                          
 720: s001-Y 5ean-A     9 -  24 <=>  150 - 165   (ILE   19  - ILE   34  <=> ALA  153  - GLN  168 )                          
 720: s001-Y 5ean-A    25 -  28 <=>  168 - 171   (PRO   35  - SER   38  <=> ILE  171  - SER  174 )                          
 720: s001-Y 5ean-A    35 -  38 <=>  173 - 176   (ILE  152  - VAL  155  <=> ALA  176  - ARG  179 )                          
 720: s001-Y 5ean-A    40 -  48 <=>  179 - 187   (THR  157  - TRP  165  <=> GLU  182  - GLU  190 )                          
 720: s001-Y 5ean-A    50 -  71 <=>  190 - 211   (GLY  167  - VAL  188  <=> HIS  193  - TYR  214 )                          
 720: s001-Y 5ean-A    73 -  76 <=>  333 - 336   (GLY  190  - THR  193  <=> LYS  338  - GLN  341 )                          
 720: s001-Y 5ean-A    79 -  82 <=>  337 - 340   (ASN  196  - TYR  199  <=> MET  342  - VAL  345 )                          
 721: s001-Y 1wh5-A     8 -  23 <=>   25 -  40   (ILE   18  - PHE   33  <=> THR   25  - GLY   40 )                          
 721: s001-Y 1wh5-A    39 -  54 <=>   44 -  59   (LEU  156  - THR  171  <=> GLN   44  - GLY   59 )                          
 721: s001-Y 1wh5-A    60 -  76 <=>   60 -  76   (ASN  177  - THR  193  <=> VAL   60  - GLY   76 )                          
 722: s001-Y 5u70-A     1 -  25 <=>   62 -  86   (VAL   11  - PRO   35  <=> ASP  150  - ILE  174 )                          
 722: s001-Y 5u70-A    26 -  29 <=>   89 -  92   (VAL   36  - VAL   39  <=> SER  177  - GLY  180 )                          
 722: s001-Y 5u70-A    34 -  41 <=>   93 - 100   (LEU  151  - ALA  158  <=> ASN  181  - ARG  188 )                          
 722: s001-Y 5u70-A    42 -  56 <=>  102 - 116   (GLY  159  - LYS  173  <=> SER  190  - THR  204 )                          
 722: s001-Y 5u70-A    73 -  77 <=>  143 - 147   (GLY  190  - ILE  194  <=> MET  231  - LEU  235 )                          
 722: s001-Y 5u70-A    79 -  85 <=>  148 - 154   (ASN  196  - THR  202  <=> HIS  236  - THR  242 )                          
 723: s001-Y 3gi9-C     1 -   4 <=>  253 - 256   (VAL   11  - ILE   14  <=> LYS  254  - GLU  257 )                          
 723: s001-Y 3gi9-C     8 -  24 <=>  338 - 354   (ILE   18  - ILE   34  <=> ASN  339  - TYR  355 )                          
 723: s001-Y 3gi9-C    25 -  29 <=>  357 - 361   (PRO   35  - VAL   39  <=> VAL  358  - HIS  362 )                          
 723: s001-Y 3gi9-C    31 -  55 <=>  371 - 395   (THR  148  - ALA  172  <=> ARG  372  - ILE  396 )                          
 723: s001-Y 3gi9-C    60 -  85 <=>  396 - 421   (ASN  177  - THR  202  <=> THR  397  - VAL  422 )                          
 724: s001-Y 7jz2-A     3 -   8 <=>  342 - 347   (ASP   13  - ILE   18  <=> ASN  449  - GLU  454 )                          
 724: s001-Y 7jz2-A    10 -  23 <=>  348 - 361   (PHE   20  - PHE   33  <=> ASP  455  - GLN  468 )                          
 724: s001-Y 7jz2-A    24 -  27 <=>  364 - 367   (ILE   34  - PRO   37  <=> PHE  471  - PHE  474 )                          
 724: s001-Y 7jz2-A    35 -  54 <=>  369 - 388   (ILE  152  - THR  171  <=> GLU  476  - LYS  495 )                          
 724: s001-Y 7jz2-A    56 -  60 <=>  389 - 393   (LYS  173  - ASN  177  <=> ASN  496  - ASP  500 )                          
 724: s001-Y 7jz2-A    63 -  71 <=>  407 - 415   (SER  180  - VAL  188  <=> LEU  514  - THR  522 )                          
 724: s001-Y 7jz2-A    82 -  85 <=>  462 - 465   (TYR  199  - THR  202  <=> ARG  569  - ASN  572 )                          
 725: s001-Y 7jh6-A     1 -  24 <=>    3 -  26   (VAL   11  - ILE   34  <=> LEU    6  - GLU   29 )                          
 725: s001-Y 7jh6-A    25 -  29 <=>   29 -  33   (PRO   35  - VAL   39  <=> GLN   32  - ARG   36 )                          
 725: s001-Y 7jh6-A    31 -  55 <=>   45 -  69   (THR  148  - ALA  172  <=> SER   48  - LYS   72 )                          
 725: s001-Y 7jh6-A    57 -  60 <=>   70 -  73   (GLY  174  - ASN  177  <=> LEU   73  - GLN   76 )                          
 725: s001-Y 7jh6-A    67 -  72 <=>  150 - 155   (PHE  184  - SER  189  <=> LEU  153  - GLY  158 )                          
 726: s001-Y 5ctq-A     8 -  24 <=>  318 - 334   (ILE   18  - ILE   34  <=> PHE  411  - TYR  427 )                          
 726: s001-Y 5ctq-A    25 -  30 <=>  337 - 342   (PRO   35  - ASN   40  <=> ARG  430  - LYS  435 )                          
 726: s001-Y 5ctq-A    31 -  50 <=>  344 - 363   (THR  148  - GLY  167  <=> ASP  437  - LEU  456 )                          
 726: s001-Y 5ctq-A    51 -  56 <=>  365 - 370   (GLU  168  - LYS  173  <=> GLN  458  - ARG  463 )                          
 726: s001-Y 5ctq-A    58 -  61 <=>  371 - 374   (VAL  175  - GLY  178  <=> PHE  464  - SER  467 )                          
 726: s001-Y 5ctq-A    64 -  69 <=>  375 - 380   (ILE  181  - GLY  186  <=> GLY  468  - VAL  473 )                          
 726: s001-Y 5ctq-A    73 -  83 <=>  417 - 427   (GLY  190  - ALA  200  <=> MET  510  - ALA  520 )                          
 727: s001-Y 5w65-P     1 -   4 <=>  164 - 167   (VAL   11  - ILE   14  <=> ILE  164  - LEU  167 )                          
 727: s001-Y 5w65-P     8 -  25 <=>  301 - 318   (ILE   18  - PRO   35  <=> HIS  301  - LEU  318 )                          
 727: s001-Y 5w65-P    27 -  30 <=>  326 - 329   (PRO   37  - ASN   40  <=> TYR  326  - LYS  329 )                          
 727: s001-Y 5w65-P    31 -  53 <=>  438 - 460   (THR  148  - ILE  170  <=> PRO  469  - PHE  491 )                          
 727: s001-Y 5w65-P    60 -  63 <=>  461 - 464   (ASN  177  - SER  180  <=> ALA  492  - LYS  495 )                          
 727: s001-Y 5w65-P    64 -  71 <=>  466 - 473   (ILE  181  - VAL  188  <=> GLN  497  - ARG  504 )                          
 727: s001-Y 5w65-P    72 -  78 <=>  475 - 481   (SER  189  - LEU  195  <=> LYS  506  - ARG  512 )                          
 728: s001-Y 3caz-B     2 -  24 <=>    1 -  23   (SER   12  - ILE   34  <=> SER   12  - VAL   34 )                          
 728: s001-Y 3caz-B    25 -  30 <=>   26 -  31   (PRO   35  - ASN   40  <=> LYS   37  - GLY   42 )                          
 728: s001-Y 3caz-B    31 -  56 <=>   82 - 107   (THR  148  - LYS  173  <=> HIS   93  - TYR  118 )                          
 728: s001-Y 3caz-B    63 -  66 <=>  164 - 167   (SER  180  - ILE  183  <=> THR  175  - LYS  178 )                          
 729: s001-Y 6g9x-A     1 -   4 <=>  198 - 201   (VAL   11  - ILE   14  <=> GLU  222  - LYS  225 )                          
 729: s001-Y 6g9x-A     5 -  21 <=>  204 - 220   (ARG   15  - GLY   31  <=> THR  228  - GLY  244 )                          
 729: s001-Y 6g9x-A    24 -  29 <=>  283 - 288   (ILE   34  - VAL   39  <=> MET  307  - GLN  312 )                          
 729: s001-Y 6g9x-A    31 -  56 <=>  292 - 317   (THR  148  - LYS  173  <=> SER  316  - THR  341 )                          
 729: s001-Y 6g9x-A    63 -  72 <=>  336 - 345   (SER  180  - SER  189  <=> THR  360  - GLY  369 )                          
 729: s001-Y 6g9x-A    73 -  83 <=>  347 - 357   (GLY  190  - ALA  200  <=> TRP  371  - GLY  381 )                          
 730: s001-Y 6tmi-B     1 -  25 <=>   42 -  66   (VAL   11  - PRO   35  <=> THR  362  - VAL  386 )                          
 730: s001-Y 6tmi-B    26 -  30 <=>   69 -  73   (VAL   36  - ASN   40  <=> ARG  389  - SER  393 )                          
 730: s001-Y 6tmi-B    32 -  55 <=>  127 - 150   (TYR  149  - ALA  172  <=> GLY  452  - VAL  475 )                          
 731: s001-Y 7lj7-A     2 -  21 <=>    1 -  20   (SER   12  - GLY   31  <=> ASP    5  - PHE   24 )                          
 731: s001-Y 7lj7-A    25 -  29 <=>   26 -  30   (PRO   35  - VAL   39  <=> ALA   30  - ILE   34 )                          
 731: s001-Y 7lj7-A    32 -  54 <=>   53 -  75   (TYR  149  - THR  171  <=> LYS   57  - ALA   79 )                          
 731: s001-Y 7lj7-A    56 -  59 <=>   76 -  79   (LYS  173  - GLY  176  <=> SER   80  - THR   83 )                          
 731: s001-Y 7lj7-A    60 -  68 <=>   97 - 105   (ASN  177  - ALA  185  <=> VAL  101  - PHE  109 )                          
 731: s001-Y 7lj7-A    69 -  72 <=>  107 - 110   (GLY  186  - SER  189  <=> GLU  111  - PRO  114 )                          
 732: s001-Y 2c2f-A     1 -  26 <=>   25 -  50   (VAL   11  - VAL   36  <=> GLU   54  - PHE   79 )                          
 732: s001-Y 2c2f-A    27 -  30 <=>   53 -  56   (PRO   37  - ASN   40  <=> TYR   82  - ASP   85 )                          
 732: s001-Y 2c2f-A    31 -  57 <=>  116 - 142   (THR  148  - GLY  174  <=> ASP  145  - CYS  171 )                          
 732: s001-Y 2c2f-A    59 -  66 <=>  152 - 159   (GLY  176  - ILE  183  <=> ASP  181  - ALA  188 )                          
 733: s001-Y 5eqz-A     1 -  20 <=>    1 -  20   (VAL   11  - ILE   30  <=> HIS   20  - ALA   39 )                          
 733: s001-Y 5eqz-A    22 -  25 <=>   21 -  24   (THR   32  - PRO   35  <=> LEU   40  - ASP   43 )                          
 733: s001-Y 5eqz-A    39 -  56 <=>   26 -  43   (LEU  156  - LYS  173  <=> SER   45  - ASN   62 )                          
 733: s001-Y 5eqz-A    63 -  71 <=>   57 -  65   (SER  180  - VAL  188  <=> LEU   76  - ASP   84 )                          
 734: s001-Y 1i5p-A     1 -  23 <=>  103 - 125   (VAL   11  - PHE   33  <=> GLN  103  - ARG  125 )                          
 734: s001-Y 1i5p-A    24 -  27 <=>  128 - 131   (ILE   34  - PRO   37  <=> ASN  128  - VAL  131 )                          
 734: s001-Y 1i5p-A    28 -  31 <=>  134 - 137   (SER   38  - THR  148  <=> PHE  134  - PRO  137 )                          
 734: s001-Y 1i5p-A    32 -  50 <=>  143 - 161   (TYR  149  - GLY  167  <=> PRO  143  - LEU  161 )                          
 734: s001-Y 1i5p-A    52 -  56 <=>  162 - 166   (GLN  169  - LYS  173  <=> PRO  162  - ILE  166 )                          
 734: s001-Y 1i5p-A    58 -  70 <=>  173 - 185   (VAL  175  - ILE  187  <=> LEU  173  - LEU  185 )                          
 734: s001-Y 1i5p-A    77 -  81 <=>  264 - 268   (ILE  194  - ILE  198  <=> TYR  264  - MET  268 )                          
 734: s001-Y 1i5p-A    82 -  85 <=>  492 - 495   (TYR  199  - THR  202  <=> THR  492  - THR  495 )                          
 735: s001-Y 1u5e-A     2 -  25 <=>    2 -  25   (SER   12  - PRO   35  <=> SER   13  - ASN   36 )                          
 735: s001-Y 1u5e-A    38 -  56 <=>   27 -  45   (VAL  155  - LYS  173  <=> SER   38  - LYS   56 )                          
 735: s001-Y 1u5e-A    78 -  81 <=>   54 -  57   (LEU  195  - ILE  198  <=> PHE  106  - ILE  109 )                          
 736: s001-Y 4gd3-A     1 -   4 <=>    9 -  12   (VAL   11  - ILE   14  <=> ALA   16  - ARG   19 )                          
 736: s001-Y 4gd3-A     6 -  20 <=>   13 -  27   (ASN   16  - ILE   30  <=> ILE   20  - VAL   34 )                          
 736: s001-Y 4gd3-A    21 -  24 <=>   29 -  32   (GLY   31  - ILE   34  <=> GLY   36  - ILE   39 )                          
 736: s001-Y 4gd3-A    25 -  29 <=>   35 -  39   (PRO   35  - VAL   39  <=> PRO   42  - VAL   46 )                          
 736: s001-Y 4gd3-A    31 -  34 <=>   43 -  46   (THR  148  - LEU  151  <=> ALA   50  - LEU   53 )                          
 736: s001-Y 4gd3-A    37 -  55 <=>   47 -  65   (VAL  154  - ALA  172  <=> PHE   54  - VAL   72 )                          
 736: s001-Y 4gd3-A    57 -  60 <=>   66 -  69   (GLY  174  - ASN  177  <=> VAL   73  - MET   76 )                          
 736: s001-Y 4gd3-A    68 -  74 <=>  156 - 162   (ALA  185  - ILE  191  <=> GLY  187  - ALA  193 )                          
 737: s001-Y 2cwo-A     3 -  28 <=>    5 -  30   (ASP   13  - SER   38  <=> LEU    5  - ASN   30 )                          
 737: s001-Y 2cwo-A    35 -  56 <=>   32 -  53   (ILE  152  - LYS  173  <=> GLN   32  - LEU   53 )                          
 737: s001-Y 2cwo-A    62 -  67 <=>   67 -  72   (ILE  179  - PHE  184  <=> GLY   79  - GLU   84 )                          
 737: s001-Y 2cwo-A    79 -  85 <=>  143 - 149   (ASN  196  - THR  202  <=> TYR  155  - LEU  161 )                          
 738: s001-Y 4x0j-B     1 -  24 <=>   34 -  57   (VAL   11  - ILE   34  <=> GLU   70  - ALA   93 )                          
 738: s001-Y 4x0j-B    25 -  29 <=>   60 -  64   (PRO   35  - VAL   39  <=> ALA   96  - VAL  100 )                          
 738: s001-Y 4x0j-B    31 -  56 <=>   85 - 110   (THR  148  - LYS  173  <=> ILE  121  - ARG  146 )                          
 739: s001-Y 3ay5-A     1 -  24 <=>   30 -  53   (VAL   11  - ILE   34  <=> GLU   46  - THR   69 )                          
 739: s001-Y 3ay5-A    25 -  30 <=>   56 -  61   (PRO   35  - ASN   40  <=> ILE   72  - LEU   77 )                          
 739: s001-Y 3ay5-A    32 -  56 <=>   65 -  89   (TYR  149  - LYS  173  <=> SER   81  - LEU  105 )                          
 739: s001-Y 3ay5-A    60 -  68 <=>  104 - 112   (ASN  177  - ALA  185  <=> GLY  120  - GLY  128 )                          
 739: s001-Y 3ay5-A    69 -  72 <=>  125 - 128   (GLY  186  - SER  189  <=> VAL  155  - ALA  158 )                          
 739: s001-Y 3ay5-A    79 -  85 <=>  149 - 155   (ASN  196  - THR  202  <=> LYS  179  - LYS  185 )                          
 740: s001-Y 1hs7-A     1 -  21 <=>    1 -  21   (VAL   11  - GLY   31  <=> THR   23  - VAL   43 )                          
 740: s001-Y 1hs7-A    22 -  25 <=>   23 -  26   (THR   32  - PRO   35  <=> GLU   45  - CYS   48 )                          
 740: s001-Y 1hs7-A    26 -  30 <=>   28 -  32   (VAL   36  - ASN   40  <=> LYS   50  - LYS   54 )                          
 740: s001-Y 1hs7-A    32 -  41 <=>   35 -  44   (TYR  149  - ALA  158  <=> SER   57  - THR   66 )                          
 740: s001-Y 1hs7-A    42 -  56 <=>   46 -  60   (GLY  159  - LYS  173  <=> LEU   68  - ASN   82 )                          
 740: s001-Y 1hs7-A    63 -  70 <=>   75 -  82   (SER  180  - ILE  187  <=> ASN   97  - SER  104 )                          
 741: s001-Y 7a1g-z     1 -   5 <=>    7 -  11   (VAL   11  - ARG   15  <=> ALA  144  - ARG  148 )                          
 741: s001-Y 7a1g-z    23 -  27 <=>   23 -  27   (PHE   33  - PRO   37  <=> ALA  160  - MET  164 )                          
 741: s001-Y 7a1g-z    34 -  40 <=>   31 -  37   (LEU  151  - THR  157  <=> SER  168  - SER  174 )                          
 741: s001-Y 7a1g-z    41 -  54 <=>   39 -  52   (ALA  158  - THR  171  <=> LEU  176  - SER  189 )                          
 741: s001-Y 7a1g-z    59 -  72 <=>   53 -  66   (GLY  176  - SER  189  <=> ILE  190  - LEU  203 )                          
 741: s001-Y 7a1g-z    73 -  85 <=>   68 -  80   (GLY  190  - THR  202  <=> LYS  205  - ALA  217 )                          
 742: s001-Y 2w96-A     2 -   5 <=>   17 -  20   (SER   12  - ARG   15  <=> LYS   33  - GLU   36 )                          
 742: s001-Y 2w96-A     8 -  20 <=>  183 - 195   (ILE   18  - ILE   30  <=> PRO  199  - ALA  211 )                          
 742: s001-Y 2w96-A    21 -  24 <=>  197 - 200   (GLY   31  - ILE   34  <=> GLN  213  - ASN  216 )                          
 742: s001-Y 2w96-A    25 -  28 <=>  202 - 205   (PRO   35  - SER   38  <=> ARG  218  - ASN  221 )                          
 742: s001-Y 2w96-A    41 -  54 <=>  209 - 222   (ALA  158  - THR  171  <=> SER  225  - LYS  238 )                          
 742: s001-Y 2w96-A    59 -  72 <=>  223 - 236   (GLY  176  - SER  189  <=> CYS  239  - GLU  252 )                          
 742: s001-Y 2w96-A    73 -  84 <=>  238 - 249   (GLY  190  - GLN  201  <=> LEU  254  - ASN  265 )                          
 743: s001-Y 6z6o-C     2 -  20 <=>    8 -  26   (SER   12  - ILE   30  <=> THR   17  - LYS   35 )                          
 743: s001-Y 6z6o-C    21 -  24 <=>   28 -  31   (GLY   31  - ILE   34  <=> PHE   37  - SER   40 )                          
 743: s001-Y 6z6o-C    33 -  37 <=>   35 -  39   (LEU  150  - VAL  154  <=> HIS   63  - THR   67 )                          
 743: s001-Y 6z6o-C    40 -  56 <=>   40 -  56   (THR  157  - LYS  173  <=> LEU   68  - ILE   84 )                          
 743: s001-Y 6z6o-C    64 -  69 <=>  259 - 264   (ILE  181  - GLY  186  <=> SER  334  - LEU  339 )                          
 743: s001-Y 6z6o-C    73 -  76 <=>  304 - 307   (GLY  190  - THR  193  <=> SER  386  - GLY  389 )                          
 744: s001-Y 6ezn-E     1 -  23 <=>   22 -  44   (VAL   11  - PHE   33  <=> ASP   23  - PHE   45 )                          
 744: s001-Y 6ezn-E    24 -  27 <=>   47 -  50   (ILE   34  - PRO   37  <=> GLY   48  - SER   51 )                          
 744: s001-Y 6ezn-E    35 -  60 <=>   51 -  76   (ILE  152  - ASN  177  <=> SER   52  - PHE   77 )                          
 745: s001-Y 6bbp-A     7 -  23 <=>   89 - 105   (LYS   17  - PHE   33  <=> ALA  141  - ARG  157 )                          
 745: s001-Y 6bbp-A    37 -  57 <=>  108 - 128   (VAL  154  - GLY  174  <=> GLY  160  - ASN  180 )                          
 745: s001-Y 6bbp-A    60 -  72 <=>  137 - 149   (ASN  177  - SER  189  <=> THR  189  - ASN  201 )                          
 745: s001-Y 6bbp-A    73 -  76 <=>  151 - 154   (GLY  190  - THR  193  <=> SER  203  - ASN  206 )                          
 745: s001-Y 6bbp-A    78 -  81 <=>  155 - 158   (LEU  195  - ILE  198  <=> HIS  207  - ARG  210 )                          
 746: s001-Y 4wvz-D     2 -   5 <=>    1 -   4   (SER   12  - ARG   15  <=> SER    3  - ARG    6 )                          
 746: s001-Y 4wvz-D     8 -  25 <=>    5 -  22   (ILE   18  - PRO   35  <=> LEU    7  - ARG   24 )                          
 746: s001-Y 4wvz-D    38 -  56 <=>   24 -  42   (VAL  155  - LYS  173  <=> ASP   26  - GLN   44 )                          
 746: s001-Y 4wvz-D    63 -  66 <=>  154 - 157   (SER  180  - ILE  183  <=> ILE  156  - TYR  159 )                          
 746: s001-Y 4wvz-D    69 -  74 <=>  158 - 163   (GLY  186  - ILE  191  <=> GLY  160  - ALA  165 )                          
 746: s001-Y 4wvz-D    77 -  80 <=>  165 - 168   (ILE  194  - GLN  197  <=> ARG  167  - VAL  170 )                          
 747: s001-Y 3g9g-A     1 -  20 <=>   37 -  56   (VAL   11  - ILE   30  <=> LYS   37  - GLN   56 )                          
 747: s001-Y 3g9g-A    21 -  24 <=>   58 -  61   (GLY   31  - ILE   34  <=> ARG   58  - ILE   61 )                          
 747: s001-Y 3g9g-A    25 -  30 <=>   64 -  69   (PRO   35  - ASN   40  <=> ASN   64  - LYS   69 )                          
 747: s001-Y 3g9g-A    31 -  56 <=>   97 - 122   (THR  148  - LYS  173  <=> LEU   97  - LEU  122 )                          
 747: s001-Y 3g9g-A    60 -  63 <=>  209 - 212   (ASN  177  - SER  180  <=> SER  209  - ASP  212 )                          
 748: s001-Y 2p6v-A     1 -  20 <=>    5 -  24   (VAL   11  - ILE   30  <=> THR  586  - LEU  605 )                          
 748: s001-Y 2p6v-A    21 -  24 <=>   26 -  29   (GLY   31  - ILE   34  <=> SER  607  - UNK  610 )                          
 748: s001-Y 2p6v-A    38 -  53 <=>   31 -  46   (VAL  155  - ILE  170  <=> SER  612  - LEU  627 )                          
 748: s001-Y 2p6v-A    58 -  69 <=>   86 -  97   (VAL  175  - GLY  186  <=> THR  667  - GLN  678 )                          
 749: s001-Y 4cgk-A     1 -  20 <=>    4 -  23   (VAL   11  - ILE   30  <=> THR   45  - ALA   64 )                          
 749: s001-Y 4cgk-A    21 -  25 <=>   25 -  29   (GLY   31  - PRO   35  <=> GLN   66  - SER   70 )                          
 749: s001-Y 4cgk-A    26 -  30 <=>   32 -  36   (VAL   36  - ASN   40  <=> GLN   73  - ASP   77 )                          
 749: s001-Y 4cgk-A    31 -  54 <=>  133 - 156   (THR  148  - THR  171  <=> THR  174  - LYS  197 )                          
 749: s001-Y 4cgk-A    56 -  59 <=>  157 - 160   (LYS  173  - GLY  176  <=> ALA  198  - LEU  201 )                          
 750: s001-Y 7c1i-A     1 -  20 <=>   15 -  34   (VAL   11  - ILE   30  <=> GLU   16  - GLU   35 )                          
 750: s001-Y 7c1i-A    21 -  25 <=>   36 -  40   (GLY   31  - PRO   35  <=> LEU   37  - HIS   41 )                          
 750: s001-Y 7c1i-A    26 -  29 <=>   43 -  46   (VAL   36  - VAL   39  <=> LEU   44  - GLY   47 )                          
 750: s001-Y 7c1i-A    35 -  54 <=>   47 -  66   (ILE  152  - THR  171  <=> ASP   48  - GLY   67 )                          
 750: s001-Y 7c1i-A    61 -  64 <=>   67 -  70   (GLY  178  - ILE  181  <=> ALA   68  - LEU   71 )                          
 750: s001-Y 7c1i-A    67 -  70 <=>   99 - 102   (PHE  184  - ILE  187  <=> GLU  100  - ILE  103 )                          
 751: s001-Y 5xmk-G     1 -  20 <=>    8 -  27   (VAL   11  - ILE   30  <=> LEU  283  - TYR  302 )                          
 751: s001-Y 5xmk-G    21 -  26 <=>   29 -  34   (GLY   31  - VAL   36  <=> ILE  304  - TYR  309 )                          
 751: s001-Y 5xmk-G    38 -  56 <=>   36 -  54   (VAL  155  - LYS  173  <=> ASP  311  - ILE  329 )                          
 752: s001-Y 1xqr-A     2 -  21 <=>    2 -  21   (SER   12  - GLY   31  <=> ARG   84  - PRO  103 )                          
 752: s001-Y 1xqr-A    24 -  27 <=>   22 -  25   (ILE   34  - PRO   37  <=> UNK  104  - THR  107 )                          
 752: s001-Y 1xqr-A    35 -  56 <=>   27 -  48   (ILE  152  - LYS  173  <=> GLY  109  - LEU  130 )                          
 752: s001-Y 1xqr-A    64 -  72 <=>   62 -  70   (ILE  181  - SER  189  <=> SER  144  - ARG  152 )                          
 752: s001-Y 1xqr-A    73 -  82 <=>  106 - 115   (GLY  190  - TYR  199  <=> ALA  188  - ASP  197 )                          
 753: s001-Y 6lul-A     1 -  25 <=>   11 -  35   (VAL   11  - PRO   35  <=> ALA   11  - PHE   35 )                          
 753: s001-Y 6lul-A    27 -  30 <=>   38 -  41   (PRO   37  - ASN   40  <=> LEU   38  - ARG   41 )                          
 753: s001-Y 6lul-A    31 -  34 <=>   45 -  48   (THR  148  - LEU  151  <=> PHE   45  - SER   48 )                          
 753: s001-Y 6lul-A    36 -  52 <=>   49 -  65   (ALA  153  - GLN  169  <=> THR   49  - VAL   65 )                          
 753: s001-Y 6lul-A    54 -  57 <=>   66 -  69   (THR  171  - GLY  174  <=> LEU   66  - ILE   69 )                          
 753: s001-Y 6lul-A    70 -  74 <=>  120 - 124   (ILE  187  - ILE  191  <=> ILE  120  - TRP  124 )                          
 754: s001-Y 5wjt-A     1 -  23 <=>   68 -  90   (VAL   11  - PHE   33  <=> ILE   70  - GLU   92 )                          
 754: s001-Y 5wjt-A    24 -  30 <=>   93 -  99   (ILE   34  - ASN   40  <=> VAL   95  - GLY  101 )                          
 754: s001-Y 5wjt-A    31 -  56 <=>  103 - 128   (THR  148  - LYS  173  <=> LYS  105  - THR  130 )                          
 754: s001-Y 5wjt-A    57 -  60 <=>  134 - 137   (GLY  174  - ASN  177  <=> LYS  136  - ASP  139 )                          
 754: s001-Y 5wjt-A    61 -  64 <=>  172 - 175   (GLY  178  - ILE  181  <=> MET  174  - ASP  177 )                          
 754: s001-Y 5wjt-A    67 -  71 <=>  221 - 225   (PHE  184  - VAL  188  <=> GLU  223  - GLN  227 )                          
 755: s001-Y 5no8-A     1 -  23 <=>  485 - 507   (VAL   11  - PHE   33  <=> LYS  510  - ASN  532 )                          
 755: s001-Y 5no8-A    35 -  55 <=>  512 - 532   (ILE  152  - ALA  172  <=> GLU  537  - LEU  557 )                          
 755: s001-Y 5no8-A    58 -  61 <=>  533 - 536   (VAL  175  - GLY  178  <=> GLU  558  - SER  561 )                          
 755: s001-Y 5no8-A    63 -  68 <=>  537 - 542   (SER  180  - ALA  185  <=> GLN  562  - GLU  567 )                          
 755: s001-Y 5no8-A    80 -  84 <=>  625 - 629   (GLN  197  - GLN  201  <=> PHE  650  - LYS  654 )                          
 756: s001-Y 2pv7-B     1 -  14 <=>  152 - 165   (VAL   11  - MET   24  <=> THR  243  - GLN  256 )                          
 756: s001-Y 2pv7-B    15 -  25 <=>  167 - 177   (LEU   25  - PRO   35  <=> LEU  258  - LEU  268 )                          
 756: s001-Y 2pv7-B    26 -  30 <=>  180 - 184   (VAL   36  - ASN   40  <=> SER  271  - ILE  275 )                          
 756: s001-Y 2pv7-B    39 -  51 <=>  208 - 220   (LEU  156  - GLU  168  <=> PHE  299  - UNK  311 )                          
 756: s001-Y 2pv7-B    61 -  72 <=>  221 - 232   (GLY  178  - SER  189  <=> ASP  312  - LEU  323 )                          
 756: s001-Y 2pv7-B    73 -  85 <=>  234 - 246   (GLY  190  - THR  202  <=> GLN  325  - ASN  337 )                          
 757: s001-Y 5ul2-A     1 -  20 <=>  585 - 604   (VAL   11  - ILE   30  <=> ASP  587  - GLY  606 )                          
 757: s001-Y 5ul2-A    21 -  25 <=>  606 - 610   (GLY   31  - PRO   35  <=> UNK  608  - LYS  612 )                          
 757: s001-Y 5ul2-A    26 -  29 <=>  613 - 616   (VAL   36  - VAL   39  <=> HIS  615  - ALA  618 )                          
 757: s001-Y 5ul2-A    31 -  56 <=>  617 - 642   (THR  148  - LYS  173  <=> ASN  619  - LEU  644 )                          
 757: s001-Y 5ul2-A    63 -  66 <=>  685 - 688   (SER  180  - ILE  183  <=> ASN  692  - LEU  695 )                          
 757: s001-Y 5ul2-A    71 -  74 <=>  720 - 723   (VAL  188  - ILE  191  <=> ARG  727  - SER  730 )                          
 758: s001-Y 5xtc-j     1 -  23 <=>   55 -  77   (VAL   11  - PHE   33  <=> PHE   55  - TRP   77 )                          
 758: s001-Y 5xtc-j    24 -  27 <=>   79 -  82   (ILE   34  - PRO   37  <=> LEU   79  - THR   82 )                          
 758: s001-Y 5xtc-j    38 -  56 <=>   83 - 101   (VAL  155  - LYS  173  <=> ASN   83  - SER  101 )                          
 759: s001-Y 4u5a-B     1 -  24 <=>    3 -  26   (VAL   11  - ILE   34  <=> GLU   52  - LEU   75 )                          
 759: s001-Y 4u5a-B    25 -  29 <=>   29 -  33   (PRO   35  - VAL   39  <=> ASP   78  - SER   82 )                          
 759: s001-Y 4u5a-B    33 -  57 <=>   34 -  58   (LEU  150  - GLY  174  <=> ASP   89  - ARG  113 )                          
 759: s001-Y 4u5a-B    65 -  73 <=>   91 -  99   (ILE  182  - GLY  190  <=> LEU  146  - GLN  154 )                          
 759: s001-Y 4u5a-B    78 -  85 <=>  131 - 138   (LEU  195  - THR  202  <=> ILE  186  - GLU  193 )                          
 760: s001-Y 2zpa-B     9 -  20 <=>  565 - 576   (ILE   19  - ILE   30  <=> LEU  573  - PHE  584 )                          
 760: s001-Y 2zpa-B    21 -  25 <=>  579 - 583   (GLY   31  - PRO   35  <=> ALA  587  - LEU  591 )                          
 760: s001-Y 2zpa-B    32 -  54 <=>  624 - 646   (TYR  149  - THR  171  <=> SER  632  - ASP  654 )                          
 760: s001-Y 2zpa-B    60 -  75 <=>  647 - 662   (ASN  177  - PRO  192  <=> VAL  655  - PHE  670 )                          
 761: s001-Y 6c0f-z     7 -  25 <=>   88 - 106   (LYS   17  - PRO   35  <=> LEU   88  - MET  106 )                          
 761: s001-Y 6c0f-z    27 -  30 <=>  110 - 113   (PRO   37  - ASN   40  <=> TRP  110  - ILE  113 )                          
 761: s001-Y 6c0f-z    31 -  51 <=>  117 - 137   (THR  148  - GLU  168  <=> ARG  117  - GLN  137 )                          
 761: s001-Y 6c0f-z    52 -  55 <=>  139 - 142   (GLN  169  - ALA  172  <=> ARG  139  - ASP  142 )                          
 761: s001-Y 6c0f-z    59 -  68 <=>  143 - 152   (GLY  176  - ALA  185  <=> LYS  143  - LYS  152 )                          
 761: s001-Y 6c0f-z    69 -  72 <=>  154 - 157   (GLY  186  - SER  189  <=> LEU  154  - LEU  157 )                          
 761: s001-Y 6c0f-z    73 -  76 <=>  160 - 163   (GLY  190  - THR  193  <=> SER  160  - PRO  163 )                          
 761: s001-Y 6c0f-z    79 -  82 <=>  220 - 223   (ASN  196  - TYR  199  <=> ASN  230  - VAL  233 )                          
 762: s001-Y 2kmd-A     1 -  25 <=>   12 -  36   (VAL   11  - PRO   35  <=> PRO   39  - LEU   63 )                          
 762: s001-Y 2kmd-A    39 -  51 <=>   46 -  58   (LEU  156  - GLU  168  <=> THR   73  - VAL   85 )                          
 762: s001-Y 2kmd-A    52 -  55 <=>   60 -  63   (GLN  169  - ALA  172  <=> GLU   87  - LEU   90 )                          
 762: s001-Y 2kmd-A    60 -  75 <=>   96 - 111   (ASN  177  - PRO  192  <=> ASP  123  - LYS  138 )                          
 763: s001-Y 5k7v-A     2 -  21 <=>  155 - 174   (SER   12  - GLY   31  <=> THR  155  - ALA  174 )                          
 763: s001-Y 5k7v-A    22 -  25 <=>  176 - 179   (THR   32  - PRO   35  <=> LEU  176  - ALA  179 )                          
 763: s001-Y 5k7v-A    26 -  29 <=>  182 - 185   (VAL   36  - VAL   39  <=> ALA  182  - HIS  185 )                          
 763: s001-Y 5k7v-A    31 -  57 <=>  187 - 213   (THR  148  - GLY  174  <=> THR  187  - ALA  213 )                          
 763: s001-Y 5k7v-A    63 -  70 <=>  227 - 234   (SER  180  - ILE  187  <=> GLU  227  - ARG  234 )                          
 764: s001-Y 2mmu-A     2 -  25 <=>    1 -  24   (SER   12  - PRO   35  <=> SER   30  - LEU   53 )                          
 764: s001-Y 2mmu-A    38 -  56 <=>   25 -  43   (VAL  155  - LYS  173  <=> LEU   70  - LEU   88 )                          
 765: s001-Y 5aj3-o     1 -  21 <=>  302 - 322   (VAL   11  - GLY   31  <=> UNK  410  - UNK  430 )                          
 765: s001-Y 5aj3-o    42 -  56 <=>  323 - 337   (GLY  159  - LYS  173  <=> UNK  433  - UNK  447 )                          
 765: s001-Y 5aj3-o    62 -  74 <=>  342 - 354   (ILE  179  - ILE  191  <=> UNK  460  - UNK  476 )                          
 765: s001-Y 5aj3-o    76 -  79 <=>  379 - 382   (THR  193  - ASN  196  <=> UNK  502  - UNK  505 )                          
 765: s001-Y 5aj3-o    82 -  85 <=>  407 - 410   (TYR  199  - THR  202  <=> UNK  537  - UNK  540 )                          
 766: s001-Y 2fbq-A     3 -  21 <=>  151 - 169   (ASP   13  - GLY   31  <=> LEU  152  - PHE  170 )                          
 766: s001-Y 2fbq-A    22 -  25 <=>  171 - 174   (THR   32  - PRO   35  <=> MET  172  - ILE  175 )                          
 766: s001-Y 2fbq-A    26 -  29 <=>  177 - 180   (VAL   36  - VAL   39  <=> LEU  178  - MET  181 )                          
 766: s001-Y 2fbq-A    31 -  34 <=>  184 - 187   (THR  148  - LEU  151  <=> ASP  185  - VAL  188 )                          
 766: s001-Y 2fbq-A    36 -  56 <=>  188 - 208   (ALA  153  - LYS  173  <=> ASN  189  - ALA  209 )                          
 767: s001-Y 4rtd-A     1 -  28 <=>  742 - 769   (VAL   11  - SER   38  <=> SER 1270  - TYR 1297 )                          
 767: s001-Y 4rtd-A    35 -  55 <=>  770 - 790   (ILE  152  - ALA  172  <=> ALA 1298  - ARG 1318 )                          
 767: s001-Y 4rtd-A    59 -  62 <=>  791 - 794   (GLY  176  - ILE  179  <=> GLN 1319  - ALA 1322 )                          
 767: s001-Y 4rtd-A    65 -  70 <=>  795 - 800   (ILE  182  - ILE  187  <=> PRO 1323  - ARG 1328 )                          
 768: s001-Y 1z0x-A     9 -  19 <=>   69 -  79   (ILE   19  - ARG   29  <=> GLY   72  - UNK   82 )                          
 768: s001-Y 1z0x-A    20 -  24 <=>   81 -  85   (ILE   30  - ILE   34  <=> ASN   84  - LEU   88 )                          
 768: s001-Y 1z0x-A    39 -  59 <=>  102 - 122   (LEU  156  - GLY  176  <=> ALA  105  - PHE  125 )                          
 768: s001-Y 1z0x-A    60 -  72 <=>  126 - 138   (ASN  177  - SER  189  <=> UNK  129  - LEU  141 )                          
 768: s001-Y 1z0x-A    73 -  85 <=>  140 - 152   (GLY  190  - THR  202  <=> GLY  143  - VAL  155 )                          
 769: s001-Y 5nrn-B     5 -  24 <=>   58 -  77   (ARG   15  - ILE   34  <=> ASP   58  - ALA   77 )                          
 769: s001-Y 5nrn-B    25 -  29 <=>   80 -  84   (PRO   35  - VAL   39  <=> THR   80  - LEU   84 )                          
 769: s001-Y 5nrn-B    32 -  35 <=>   88 -  91   (TYR  149  - ILE  152  <=> TYR   88  - VAL   91 )                          
 769: s001-Y 5nrn-B    39 -  42 <=>   92 -  95   (LEU  156  - GLY  159  <=> ILE   92  - ARG   95 )                          
 769: s001-Y 5nrn-B    45 -  56 <=>   96 - 107   (PHE  162  - LYS  173  <=> TYR   96  - ARG  107 )                          
 769: s001-Y 5nrn-B    59 -  68 <=>  114 - 123   (GLY  176  - ALA  185  <=> GLY  114  - ILE  123 )                          
 769: s001-Y 5nrn-B    69 -  73 <=>  125 - 129   (GLY  186  - GLY  190  <=> PHE  125  - GLY  129 )                          
 770: s001-Y 6em5-r    31 -  53 <=>   19 -  41   (THR  148  - ILE  170  <=> HIS   20  - LEU   42 )                          
 770: s001-Y 6em5-r    56 -  59 <=>   42 -  45   (LYS  173  - GLY  176  <=> THR   43  - LYS   46 )                          
 770: s001-Y 6em5-r    60 -  72 <=>   47 -  59   (ASN  177  - SER  189  <=> LYS   48  - SER   60 )                          
 770: s001-Y 6em5-r    73 -  85 <=>   61 -  73   (GLY  190  - THR  202  <=> ARG   62  - LYS   74 )                          
 771: s001-Y 3eff-K     1 -  24 <=>    2 -  25   (VAL   11  - ILE   34  <=> ALA   23  - LEU   46 )                          
 771: s001-Y 3eff-K    25 -  32 <=>   28 -  35   (PRO   35  - TYR  149  <=> LEU   49  - GLY   56 )                          
 771: s001-Y 3eff-K    35 -  56 <=>   63 -  84   (ILE  152  - LYS  173  <=> VAL   84  - LEU  105 )                          
 772: s001-Y 1wrd-A     1 -  21 <=>   39 -  59   (VAL   11  - GLY   31  <=> PRO  248  - VAL  268 )                          
 772: s001-Y 1wrd-A    22 -  27 <=>   61 -  66   (THR   32  - PRO   37  <=> GLU  270  - ILE  275 )                          
 772: s001-Y 1wrd-A    35 -  56 <=>   68 -  89   (ILE  152  - LYS  173  <=> ASN  277  - HIS  298 )                          
 773: s001-Y 5nw5-A     2 -  26 <=>  568 - 592   (SER   12  - VAL   36  <=> PRO  755  - LYS  779 )                          
 773: s001-Y 5nw5-A    35 -  56 <=>  594 - 615   (ILE  152  - LYS  173  <=> THR  781  - LEU  802 )                          
 773: s001-Y 5nw5-A    63 -  73 <=>  622 - 632   (SER  180  - GLY  190  <=> SER  809  - SER  819 )                          
 773: s001-Y 5nw5-A    82 -  85 <=>  706 - 709   (TYR  199  - THR  202  <=> VAL  893  - GLU  896 )                          
 774: s001-Y 5v8f-6     6 -  22 <=>    1 -  17   (ASN   16  - THR   32  <=> VAL  103  - LEU  119 )                          
 774: s001-Y 5v8f-6    23 -  29 <=>   19 -  25   (PHE   33  - VAL   39  <=> ASP  121  - THR  127 )                          
 774: s001-Y 5v8f-6    39 -  44 <=>   52 -  57   (LEU  156  - ALA  161  <=> ASP  154  - SER  159 )                          
 774: s001-Y 5v8f-6    45 -  49 <=>   64 -  68   (PHE  162  - LEU  166  <=> LEU  166  - ILE  170 )                          
 774: s001-Y 5v8f-6    51 -  54 <=>   70 -  73   (GLU  168  - THR  171  <=> GLU  172  - TYR  175 )                          
 774: s001-Y 5v8f-6    60 -  75 <=>   74 -  89   (ASN  177  - PRO  192  <=> ARG  176  - LYS  191 )                          
 774: s001-Y 5v8f-6    76 -  83 <=>   91 -  98   (THR  193  - ALA  200  <=> ALA  193  - SER  200 )                          
 775: s001-Y 2huj-A     1 -  21 <=>    1 -  21   (VAL   11  - GLY   31  <=> LEU   -4  - LYS   16 )                          
 775: s001-Y 2huj-A    22 -  25 <=>   23 -  26   (THR   32  - PRO   35  <=> TRP   18  - TYR   21 )                          
 775: s001-Y 2huj-A    28 -  31 <=>   32 -  35   (SER   38  - THR  148  <=> GLU   27  - PRO   30 )                          
 775: s001-Y 2huj-A    34 -  37 <=>   36 -  39   (LEU  151  - VAL  154  <=> PHE   31  - TYR   34 )                          
 775: s001-Y 2huj-A    38 -  57 <=>   41 -  60   (VAL  155  - GLY  174  <=> ASP   36  - ALA   55 )                          
 775: s001-Y 2huj-A    62 -  67 <=>   78 -  83   (ILE  179  - PHE  184  <=> ARG   73  - ASN   78 )                          
 776: s001-Y 5c8j-L    10 -  25 <=>   18 -  33   (PHE   20  - PRO   35  <=> LYS   22  - VAL   37 )                          
 776: s001-Y 5c8j-L    26 -  30 <=>   36 -  40   (VAL   36  - ASN   40  <=> ILE   40  - ALA   44 )                          
 776: s001-Y 5c8j-L    31 -  50 <=>   45 -  64   (THR  148  - GLY  167  <=> PRO  102  - TYR  121 )                          
 776: s001-Y 5c8j-L    51 -  60 <=>   68 -  77   (GLU  168  - ASN  177  <=> GLY  125  - TRP  134 )                          
 776: s001-Y 5c8j-L    67 -  71 <=>   80 -  84   (PHE  184  - VAL  188  <=> VAL  137  - LEU  141 )                          
 776: s001-Y 5c8j-L    73 -  79 <=>   85 -  91   (GLY  190  - ASN  196  <=> PRO  142  - ILE  148 )                          
 776: s001-Y 5c8j-L    81 -  84 <=>   92 -  95   (ILE  198  - GLN  201  <=> LEU  149  - ASP  152 )                          
 777: s001-Y 5jwg-A     1 -   4 <=>  347 - 350   (VAL   11  - ILE   14  <=> LYS  367  - ALA  370 )                          
 777: s001-Y 5jwg-A     6 -  23 <=>  351 - 368   (ASN   16  - PHE   33  <=> THR  371  - ASP  388 )                          
 777: s001-Y 5jwg-A    24 -  28 <=>  371 - 375   (ILE   34  - SER   38  <=> MET  391  - TYR  395 )                          
 777: s001-Y 5jwg-A    31 -  43 <=>  508 - 520   (THR  148  - THR  160  <=> VAL  528  - ALA  540 )                          
 777: s001-Y 5jwg-A    45 -  59 <=>  521 - 535   (PHE  162  - GLY  176  <=> ALA  541  - ALA  555 )                          
 777: s001-Y 5jwg-A    78 -  84 <=>  628 - 634   (LEU  195  - GLN  201  <=> THR  648  - SER  654 )                          
 778: s001-Y 5vox-R     1 -   4 <=>   59 -  62   (VAL   11  - ILE   14  <=> TRP   59  - LEU   62 )                          
 778: s001-Y 5vox-R     6 -  25 <=>   63 -  82   (ASN   16  - PRO   35  <=> GLY   63  - THR   82 )                          
 778: s001-Y 5vox-R    26 -  30 <=>   86 -  90   (VAL   36  - ASN   40  <=> MET   86  - GLY   90 )                          
 778: s001-Y 5vox-R    31 -  37 <=>   94 - 100   (THR  148  - VAL  154  <=> PRO   94  - ASN  100 )                          
 778: s001-Y 5vox-R    39 -  54 <=>  101 - 116   (LEU  156  - THR  171  <=> LEU  101  - ILE  116 )                          
 778: s001-Y 5vox-R    56 -  59 <=>  117 - 120   (LYS  173  - GLY  176  <=> ILE  117  - VAL  120 )                          
 779: s001-Y 3pyb-B     4 -  24 <=>  624 - 644   (ILE   14  - ILE   34  <=> ASN  738  - LEU  758 )                          
 779: s001-Y 3pyb-B    25 -  28 <=>  646 - 649   (PRO   35  - SER   38  <=> LEU  760  - SER  763 )                          
 779: s001-Y 3pyb-B    32 -  55 <=>  650 - 673   (TYR  149  - ALA  172  <=> ASP  764  - GLY  787 )                          
 780: s001-Y 4q2g-B     8 -  23 <=>   49 -  64   (ILE   18  - PHE   33  <=> GLU   70  - PRO   85 )                          
 780: s001-Y 4q2g-B    24 -  27 <=>   66 -  69   (ILE   34  - PRO   37  <=> LEU   87  - LEU   90 )                          
 780: s001-Y 4q2g-B    38 -  56 <=>   74 -  92   (VAL  155  - LYS  173  <=> PRO   95  - THR  113 )                          
 780: s001-Y 4q2g-B    58 -  72 <=>   99 - 113   (VAL  175  - SER  189  <=> VAL  120  - VAL  134 )                          
 780: s001-Y 4q2g-B    75 -  78 <=>  247 - 250   (PRO  192  - LEU  195  <=> ILE  268  - LEU  271 )                          
 781: s001-Y 3evy-B     4 -  24 <=>    2 -  22   (ILE   14  - ILE   34  <=> MET  662  - TYR  682 )                          
 781: s001-Y 3evy-B    25 -  28 <=>   28 -  31   (PRO   35  - SER   38  <=> SER  688  - ASN  691 )                          
 781: s001-Y 3evy-B    34 -  56 <=>   33 -  55   (LEU  151  - LYS  173  <=> GLU  693  - VAL  715 )                          
 781: s001-Y 3evy-B    68 -  71 <=>   67 -  70   (ALA  185  - VAL  188  <=> THR  727  - GLU  730 )                          
 782: s001-Y 3gwl-A     4 -  28 <=>    1 -  25   (ILE   14  - SER   38  <=> GLY   98  - ALA  122 )                          
 782: s001-Y 3gwl-A    35 -  53 <=>   27 -  45   (ILE  152  - ILE  170  <=> SER  124  - LEU  142 )                          
 782: s001-Y 3gwl-A    57 -  60 <=>   46 -  49   (GLY  174  - ASN  177  <=> PRO  143  - ARG  146 )                          
 782: s001-Y 3gwl-A    62 -  65 <=>   54 -  57   (ILE  179  - ILE  182  <=> ALA  151  - TYR  154 )                          
 782: s001-Y 3gwl-A    68 -  71 <=>   78 -  81   (ALA  185  - VAL  188  <=> PHE  175  - ASN  178 )                          
 782: s001-Y 3gwl-A    73 -  77 <=>   91 -  95   (GLY  190  - ILE  194  <=> ILE  188  - GLU  192 )                          
 783: s001-Y 2w4m-A     2 -  21 <=>   46 -  65   (SER   12  - GLY   31  <=> HIS   40  - GLU   59 )                          
 783: s001-Y 2w4m-A    36 -  39 <=>   69 -  72   (ALA  153  - LEU  156  <=> PRO   63  - THR   66 )                          
 783: s001-Y 2w4m-A    41 -  56 <=>   73 -  88   (ALA  158  - LYS  173  <=> CYS   67  - GLU   82 )                          
 783: s001-Y 2w4m-A    60 -  72 <=>   98 - 110   (ASN  177  - SER  189  <=> LEU   92  - ARG  104 )                          
 783: s001-Y 2w4m-A    73 -  76 <=>  112 - 115   (GLY  190  - THR  193  <=> GLN  106  - THR  109 )                          
 783: s001-Y 2w4m-A    81 -  85 <=>  116 - 120   (ILE  198  - THR  202  <=> LEU  110  - VAL  114 )                          
 784: s001-Y 6f0k-H     1 -  24 <=>   40 -  63   (VAL   11  - ILE   34  <=> ASP   64  - GLU   87 )                          
 784: s001-Y 6f0k-H    25 -  30 <=>   67 -  72   (PRO   35  - ASN   40  <=> TRP   91  - ALA   96 )                          
 784: s001-Y 6f0k-H    31 -  56 <=>   77 - 102   (THR  148  - LYS  173  <=> ASP  101  - VAL  126 )                          
 785: s001-Y 4mo1-A     3 -  24 <=>   27 -  48   (ASP   13  - ILE   34  <=> GLU   88  - ARG  109 )                          
 785: s001-Y 4mo1-A    25 -  28 <=>   51 -  54   (PRO   35  - SER   38  <=> ALA  112  - GLY  115 )                          
 785: s001-Y 4mo1-A    42 -  56 <=>   92 - 106   (GLY  159  - LYS  173  <=> SER  153  - LEU  167 )                          
 785: s001-Y 4mo1-A    60 -  85 <=>  118 - 143   (ASN  177  - THR  202  <=> THR  179  - ALA  204 )                          
 786: s001-Y 6x02-A     1 -  24 <=>  500 - 523   (VAL   11  - ILE   34  <=> ASN  576  - GLU  599 )                          
 786: s001-Y 6x02-A    25 -  29 <=>  526 - 530   (PRO   35  - VAL   39  <=> LYS  602  - LEU  606 )                          
 786: s001-Y 6x02-A    31 -  56 <=>  534 - 559   (THR  148  - LYS  173  <=> GLU  610  - LEU  635 )                          
 786: s001-Y 6x02-A    67 -  70 <=>  582 - 585   (PHE  184  - ILE  187  <=> LEU  658  - PRO  661 )                          
 786: s001-Y 6x02-A    74 -  80 <=>  634 - 640   (ILE  191  - GLN  197  <=> LYS  710  - ASP  716 )                          
 787: s001-Y 2dmp-A     1 -   4 <=>   15 -  18   (VAL   11  - ILE   14  <=> GLN   15  - LYS   18 )                          
 787: s001-Y 2dmp-A     7 -  22 <=>   20 -  35   (LYS   17  - THR   32  <=> LYS   20  - SER   35 )                          
 787: s001-Y 2dmp-A    42 -  54 <=>   39 -  51   (GLY  159  - THR  171  <=> THR   39  - LYS   51 )                          
 787: s001-Y 2dmp-A    60 -  74 <=>   52 -  66   (ASN  177  - ILE  191  <=> LEU   52  - LYS   66 )                          
 787: s001-Y 2dmp-A    75 -  81 <=>   68 -  74   (PRO  192  - ILE  198  <=> ARG   68  - ALA   74 )                          
 788: s001-Y 6g90-T     5 -  24 <=>    1 -  20   (ARG   15  - ILE   34  <=> MET    1  - ALA   20 )                          
 788: s001-Y 6g90-T    25 -  30 <=>   23 -  28   (PRO   35  - ASN   40  <=> GLU   23  - ASN   28 )                          
 788: s001-Y 6g90-T    31 -  57 <=>   71 -  97   (THR  148  - GLY  174  <=> GLN   71  - ASN   97 )                          
 788: s001-Y 6g90-T    70 -  73 <=>  121 - 124   (ILE  187  - GLY  190  <=> ASN  135  - LYS  138 )                          
 789: s001-Y 6xby-a     1 -   7 <=>  398 - 404   (VAL   11  - LYS   17  <=> ILE  733  - TYR  739 )                          
 789: s001-Y 6xby-a     9 -  24 <=>  405 - 420   (ILE   19  - ILE   34  <=> LEU  740  - VAL  755 )                          
 789: s001-Y 6xby-a    25 -  30 <=>  423 - 428   (PRO   35  - ASN   40  <=> THR  758  - ILE  763 )                          
 789: s001-Y 6xby-a    31 -  46 <=>  441 - 456   (THR  148  - LEU  163  <=> LEU  776  - LEU  791 )                          
 789: s001-Y 6xby-a    47 -  56 <=>  458 - 467   (MET  164  - LYS  173  <=> ILE  793  - HIS  802 )                          
 790: s001-Y 6rkw-B     3 -  24 <=>  563 - 584   (ASP   13  - ILE   34  <=> ALA  572  - MET  593 )                          
 790: s001-Y 6rkw-B    25 -  30 <=>  587 - 592   (PRO   35  - ASN   40  <=> ARG  596  - TYR  601 )                          
 790: s001-Y 6rkw-B    31 -  54 <=>  669 - 692   (THR  148  - THR  171  <=> ASP  678  - LEU  701 )                          
 790: s001-Y 6rkw-B    67 -  73 <=>  709 - 715   (PHE  184  - GLY  190  <=> SER  718  - ASP  724 )                          
 790: s001-Y 6rkw-B    74 -  80 <=>  717 - 723   (ILE  191  - GLN  197  <=> LEU  726  - ARG  732 )                          
 790: s001-Y 6rkw-B    82 -  85 <=>  724 - 727   (TYR  199  - THR  202  <=> GLY  733  - ILE  736 )                          
 791: s001-Y 7m2w-G     1 -  20 <=>  518 - 537   (VAL   11  - ILE   30  <=> LEU  586  - ASP  605 )                          
 791: s001-Y 7m2w-G    21 -  24 <=>  539 - 542   (GLY   31  - ILE   34  <=> ASN  607  - PRO  610 )                          
 791: s001-Y 7m2w-G    25 -  28 <=>  545 - 548   (PRO   35  - SER   38  <=> LYS  613  - GLY  616 )                          
 791: s001-Y 7m2w-G    34 -  57 <=>  550 - 573   (LEU  151  - GLY  174  <=> SER  618  - LYS  641 )                          
 791: s001-Y 7m2w-G    66 -  70 <=>  640 - 644   (ILE  183  - ILE  187  <=> LYS  708  - SER  712 )                          
 792: s001-Y 3kdq-C     2 -  24 <=>    3 -  25   (SER   12  - ILE   34  <=> UNK    1  - LEU   23 )                          
 792: s001-Y 3kdq-C    25 -  30 <=>   28 -  33   (PRO   35  - ASN   40  <=> ASP   26  - GLN   31 )                          
 792: s001-Y 3kdq-C    34 -  55 <=>   37 -  58   (LEU  151  - ALA  172  <=> GLN   35  - ASP   56 )                          
 792: s001-Y 3kdq-C    57 -  60 <=>   59 -  62   (GLY  174  - ASN  177  <=> LEU   57  - ARG   60 )                          
 792: s001-Y 3kdq-C    80 -  85 <=>   92 -  97   (GLN  197  - THR  202  <=> ARG   90  - ASP   95 )                          
 793: s001-Y 6ypu-u     1 -  24 <=>   10 -  33   (VAL   11  - ILE   34  <=> ALA   11  - ARG   34 )                          
 793: s001-Y 6ypu-u    25 -  52 <=>   36 -  63   (PRO   35  - GLN  169  <=> SER   37  - LYS   64 )                          
 793: s001-Y 6ypu-u    60 -  63 <=>   64 -  67   (ASN  177  - SER  180  <=> GLY   65  - HIS   68 )                          
 794: s001-Y 6aho-A     1 -  28 <=>  201 - 228   (VAL   11  - SER   38  <=> ALA  213  - ASN  240 )                          
 794: s001-Y 6aho-A    34 -  56 <=>  229 - 251   (LEU  151  - LYS  173  <=> VAL  241  - ASP  263 )                          
 794: s001-Y 6aho-A    58 -  61 <=>  252 - 255   (VAL  175  - GLY  178  <=> PHE  264  - LYS  267 )                          
 794: s001-Y 6aho-A    64 -  73 <=>  257 - 266   (ILE  181  - GLY  190  <=> PHE  269  - LYS  278 )                          
 794: s001-Y 6aho-A    76 -  82 <=>  306 - 312   (THR  193  - TYR  199  <=> SER  327  - LYS  333 )                          
 795: s001-Y 1r5e-A     1 -  18 <=>    2 -  19   (VAL   11  - PHE   28  <=> ASN   30  - ALA   47 )                          
 795: s001-Y 1r5e-A    20 -  23 <=>   20 -  23   (ILE   30  - PHE   33  <=> GLY   48  - ARG   51 )                          
 795: s001-Y 1r5e-A    24 -  27 <=>   25 -  28   (ILE   34  - PRO   37  <=> GLN   53  - PHE   56 )                          
 795: s001-Y 1r5e-A    34 -  54 <=>   33 -  53   (LEU  151  - THR  171  <=> ALA   61  - ASP   81 )                          
 795: s001-Y 1r5e-A    56 -  59 <=>   54 -  57   (LYS  173  - GLY  176  <=> MET   82  - MET   85 )                          
 795: s001-Y 1r5e-A    63 -  67 <=>   82 -  86   (SER  180  - PHE  184  <=> ARG  110  - THR  114 )                          
 795: s001-Y 1r5e-A    77 -  80 <=>  102 - 105   (ILE  194  - GLN  197  <=> HIS  130  - ILE  133 )                          
 796: s001-Y 2fdc-A     6 -  24 <=>  169 - 187   (ASN   16  - ILE   34  <=> ARG  252  - ARG  270 )                          
 796: s001-Y 2fdc-A    25 -  29 <=>  190 - 194   (PRO   35  - VAL   39  <=> GLU  273  - GLN  277 )                          
 796: s001-Y 2fdc-A    35 -  56 <=>  196 - 217   (ILE  152  - LYS  173  <=> LYS  279  - MET  300 )                          
 796: s001-Y 2fdc-A    59 -  63 <=>  218 - 222   (GLY  176  - SER  180  <=> GLY  301  - GLY  305 )                          
 796: s001-Y 2fdc-A    65 -  68 <=>  223 - 226   (ILE  182  - ALA  185  <=> ILE  306  - TYR  309 )                          
 796: s001-Y 2fdc-A    69 -  74 <=>  288 - 293   (GLY  186  - ILE  191  <=> ALA  371  - PRO  376 )                          
 796: s001-Y 2fdc-A    77 -  85 <=>  294 - 302   (ILE  194  - THR  202  <=> LEU  377  - LYS  385 )                          
 797: s001-Y 1x8z-A     1 -   4 <=>   28 -  31   (VAL   11  - ILE   14  <=> ALA   26  - ASN   29 )                          
 797: s001-Y 1x8z-A     6 -  24 <=>   32 -  50   (ASN   16  - ILE   34  <=> LEU   30  - THR   48 )                          
 797: s001-Y 1x8z-A    25 -  29 <=>   53 -  57   (PRO   35  - VAL   39  <=> LYS   51  - ILE   55 )                          
 797: s001-Y 1x8z-A    31 -  56 <=>   66 -  91   (THR  148  - LYS  173  <=> SER   64  - LEU   89 )                          
 797: s001-Y 1x8z-A    66 -  69 <=>  135 - 138   (ILE  183  - GLY  186  <=> LYS  133  - CYS  136 )                          
 798: s001-Y 6ypu-p     1 -  27 <=>   18 -  44   (VAL   11  - PRO   37  <=> GLU   19  - ALA   45 )                          
 798: s001-Y 6ypu-p    37 -  40 <=>   47 -  50   (VAL  154  - THR  157  <=> HIS   48  - HIS   51 )                          
 798: s001-Y 6ypu-p    42 -  56 <=>   51 -  65   (GLY  159  - LYS  173  <=> SER   52  - LEU   66 )                          
 798: s001-Y 6ypu-p    58 -  61 <=>   66 -  69   (VAL  175  - GLY  178  <=> LEU   67  - LEU   70 )                          
 798: s001-Y 6ypu-p    67 -  70 <=>   85 -  88   (PHE  184  - ILE  187  <=> GLY   86  - ARG   89 )                          
 799: s001-Y 3e7q-B     1 -  24 <=>   53 -  76   (VAL   11  - ILE   34  <=> HIS   53  - LEU   76 )                          
 799: s001-Y 3e7q-B    33 -  36 <=>  100 - 103   (LEU  150  - ALA  153  <=> PHE  100  - GLU  103 )                          
 799: s001-Y 3e7q-B    38 -  56 <=>  105 - 123   (VAL  155  - LYS  173  <=> LEU  105  - ILE  123 )                          
 799: s001-Y 3e7q-B    62 -  72 <=>  127 - 137   (ILE  179  - SER  189  <=> GLY  127  - TYR  137 )                          
 799: s001-Y 3e7q-B    73 -  85 <=>  139 - 151   (GLY  190  - THR  202  <=> ALA  139  - GLU  151 )                          
 800: s001-Y 5ovy-B     4 -  22 <=>   75 -  93   (ILE   14  - THR   32  <=> HIS   85  - THR  103 )                          
 800: s001-Y 5ovy-B    35 -  57 <=>  109 - 131   (ILE  152  - GLY  174  <=> GLY  119  - ALA  141 )                          
 800: s001-Y 5ovy-B    59 -  63 <=>  141 - 145   (GLY  176  - SER  180  <=> ALA  151  - ASP  155 )                          
 800: s001-Y 5ovy-B    65 -  72 <=>  146 - 153   (ILE  182  - SER  189  <=> MET  156  - THR  163 )                          
 800: s001-Y 5ovy-B    73 -  82 <=>  155 - 164   (GLY  190  - TYR  199  <=> ALA  165  - ASN  174 )                          
 801: s001-Y 7d7n-A     1 -   4 <=>  285 - 288   (VAL   11  - ILE   14  <=> PHE  408  - ALA  411 )                          
 801: s001-Y 7d7n-A     6 -  21 <=>  289 - 304   (ASN   16  - GLY   31  <=> TRP  412  - LEU  427 )                          
 801: s001-Y 7d7n-A    22 -  25 <=>  306 - 309   (THR   32  - PRO   35  <=> ILE  429  - THR  432 )                          
 801: s001-Y 7d7n-A    26 -  29 <=>  312 - 315   (VAL   36  - VAL   39  <=> ARG  435  - PHE  438 )                          
 801: s001-Y 7d7n-A    31 -  57 <=>  363 - 389   (THR  148  - GLY  174  <=> LEU  486  - GLY  512 )                          
 801: s001-Y 7d7n-A    60 -  72 <=>  413 - 425   (ASN  177  - SER  189  <=> TYR  536  - GLY  548 )                          
 801: s001-Y 7d7n-A    76 -  85 <=>  430 - 439   (THR  193  - THR  202  <=> MET  553  - GLU  562 )                          
 802: s001-Y 5a5t-E     1 -  23 <=>   91 - 113   (VAL   11  - PHE   33  <=> MET   94  - TYR  116 )                          
 802: s001-Y 5a5t-E    24 -  27 <=>  116 - 119   (ILE   34  - PRO   37  <=> ASP  119  - GLY  122 )                          
 802: s001-Y 5a5t-E    35 -  52 <=>  120 - 137   (ILE  152  - GLN  169  <=> PHE  123  - GLU  140 )                          
 802: s001-Y 5a5t-E    61 -  64 <=>  138 - 141   (GLY  178  - ILE  181  <=> CYS  141  - TYR  144 )                          
 802: s001-Y 5a5t-E    66 -  70 <=>  142 - 146   (ILE  183  - ILE  187  <=> SER  145  - GLU  149 )                          
 802: s001-Y 5a5t-E    81 -  85 <=>  220 - 224   (ILE  198  - THR  202  <=> PHE  223  - LYS  227 )                          
 803: s001-Y 1x4t-A     2 -  23 <=>   21 -  42   (SER   12  - PHE   33  <=> THR   21  - ALA   42 )                          
 803: s001-Y 1x4t-A    24 -  27 <=>   45 -  48   (ILE   34  - PRO   37  <=> GLN   45  - GLY   48 )                          
 803: s001-Y 1x4t-A    35 -  55 <=>   50 -  70   (ILE  152  - ALA  172  <=> GLY   50  - HIS   70 )                          
 803: s001-Y 1x4t-A    57 -  60 <=>   71 -  74   (GLY  174  - ASN  177  <=> TRP   71  - ARG   74 )                          
 804: s001-Y 1uk5-A     1 -  21 <=>   25 -  45   (VAL   11  - GLY   31  <=> LYS   25  - ALA   45 )                          
 804: s001-Y 1uk5-A    22 -  26 <=>   47 -  51   (THR   32  - VAL   36  <=> ASP   47  - GLY   51 )                          
 804: s001-Y 1uk5-A    35 -  56 <=>   54 -  75   (ILE  152  - LYS  173  <=> THR   54  - VAL   75 )                          
 804: s001-Y 1uk5-A    58 -  70 <=>   87 -  99   (VAL  175  - ILE  187  <=> ARG   87  - GLU   99 )                          
 805: s001-Y 6bs9-A     1 -  25 <=>    1 -  25   (VAL   11  - PRO   35  <=> GLY   23  - MET   47 )                          
 805: s001-Y 6bs9-A    36 -  54 <=>   99 - 117   (ALA  153  - THR  171  <=> HIS  121  - ALA  139 )                          
 805: s001-Y 6bs9-A    56 -  59 <=>  118 - 121   (LYS  173  - GLY  176  <=> SER  140  - ASP  143 )                          
 806: s001-Y 2nty-B     1 -  25 <=>   99 - 123   (VAL   11  - PRO   35  <=> ARG  107  - PHE  131 )                          
 806: s001-Y 2nty-B    27 -  30 <=>  127 - 130   (PRO   37  - ASN   40  <=> ASN  135  - TRP  138 )                          
 806: s001-Y 2nty-B    31 -  56 <=>  158 - 183   (THR  148  - LYS  173  <=> LEU  171  - ILE  196 )                          
 806: s001-Y 2nty-B    63 -  67 <=>  309 - 313   (SER  180  - PHE  184  <=> ILE  336  - LEU  340 )                          
 807: s001-Y 2np5-A     4 -  19 <=>   70 -  85   (ILE   14  - ARG   29  <=> GLY   78  - LEU   93 )                          
 807: s001-Y 2np5-A    22 -  25 <=>   98 - 101   (THR   32  - PRO   35  <=> UNK  106  - PHE  109 )                          
 807: s001-Y 2np5-A    34 -  56 <=>  107 - 129   (LEU  151  - LYS  173  <=> THR  115  - VAL  137 )                          
 807: s001-Y 2np5-A    60 -  72 <=>  141 - 153   (ASN  177  - SER  189  <=> ARG  149  - ALA  161 )                          
 807: s001-Y 2np5-A    73 -  80 <=>  155 - 162   (GLY  190  - GLN  197  <=> ASP  163  - LEU  170 )                          
 808: s001-Y 4kp3-D     1 -  24 <=>    9 -  32   (VAL   11  - ILE   34  <=> SER   22  - LEU   45 )                          
 808: s001-Y 4kp3-D    38 -  58 <=>   34 -  54   (VAL  155  - VAL  175  <=> SER   47  - THR   67 )                          
 809: s001-Y 5ijo-J     1 -  25 <=>  681 - 705   (VAL   11  - PRO   35  <=> THR  698  - ARG  722 )                          
 809: s001-Y 5ijo-J    37 -  56 <=>  707 - 726   (VAL  154  - LYS  173  <=> ASN  724  - ILE  743 )                          
 809: s001-Y 5ijo-J    66 -  69 <=>  748 - 751   (ILE  183  - GLY  186  <=> ILE  765  - LEU  768 )                          
 809: s001-Y 5ijo-J    70 -  73 <=>  754 - 757   (ILE  187  - GLY  190  <=> THR  771  - GLY  774 )                          
 809: s001-Y 5ijo-J    74 -  80 <=>  812 - 818   (ILE  191  - GLN  197  <=> LEU  837  - GLN  843 )                          
 809: s001-Y 5ijo-J    81 -  84 <=>  820 - 823   (ILE  198  - GLN  201  <=> GLY  845  - ASN  849 )                          
 810: s001-Y 4zmk-A     3 -  23 <=>   16 -  36   (ASP   13  - PHE   33  <=> THR  423  - GLY  443 )                          
 810: s001-Y 4zmk-A    24 -  27 <=>   39 -  42   (ILE   34  - PRO   37  <=> SER  446  - ASN  449 )                          
 810: s001-Y 4zmk-A    35 -  56 <=>   43 -  64   (ILE  152  - LYS  173  <=> LEU  450  - ARG  471 )                          
 811: s001-Y 2y1v-A     1 -  24 <=>  455 - 478   (VAL   11  - ILE   34  <=> ASP  483  - ALA  506 )                          
 811: s001-Y 2y1v-A    25 -  29 <=>  481 - 485   (PRO   35  - VAL   39  <=> ALA  509  - GLN  513 )                          
 811: s001-Y 2y1v-A    35 -  49 <=>  487 - 501   (ILE  152  - LEU  166  <=> GLN  515  - ALA  529 )                          
 811: s001-Y 2y1v-A    50 -  56 <=>  503 - 509   (GLY  167  - LYS  173  <=> ASN  531  - ALA  537 )                          
 811: s001-Y 2y1v-A    63 -  66 <=>  525 - 528   (SER  180  - ILE  183  <=> VAL  553  - VAL  556 )                          
 811: s001-Y 2y1v-A    70 -  73 <=>  549 - 552   (ILE  187  - GLY  190  <=> GLU  577  - GLN  580 )                          
 811: s001-Y 2y1v-A    75 -  78 <=>  557 - 560   (PRO  192  - LEU  195  <=> ALA  585  - THR  588 )                          
 812: s001-Y 5h1q-A     1 -  18 <=>   93 - 110   (VAL   11  - PHE   28  <=> ILE  102  - PHE  119 )                          
 812: s001-Y 5h1q-A    20 -  26 <=>  111 - 117   (ILE   30  - VAL   36  <=> TYR  120  - TRP  126 )                          
 812: s001-Y 5h1q-A    27 -  30 <=>  120 - 123   (PRO   37  - ASN   40  <=> MET  129  - TYR  132 )                          
 812: s001-Y 5h1q-A    31 -  56 <=>  179 - 204   (THR  148  - LYS  173  <=> MET  188  - LEU  213 )                          
 812: s001-Y 5h1q-A    60 -  67 <=>  271 - 278   (ASN  177  - PHE  184  <=> LEU  280  - VAL  287 )                          
 813: s001-Y 5x62-B     1 -  21 <=>    1 -  21   (VAL   11  - GLY   31  <=> GLN    9  - ALA   29 )                          
 813: s001-Y 5x62-B    22 -  25 <=>   23 -  26   (THR   32  - PRO   35  <=> LYS   31  - TYR   34 )                          
 813: s001-Y 5x62-B    27 -  30 <=>   30 -  33   (PRO   37  - ASN   40  <=> VAL   38  - TRP   41 )                          
 813: s001-Y 5x62-B    31 -  56 <=>   47 -  72   (THR  148  - LYS  173  <=> TYR   55  - ALA   80 )                          
 813: s001-Y 5x62-B    65 -  71 <=>   94 - 100   (ILE  182  - VAL  188  <=> THR  102  - GLN  108 )                          
 813: s001-Y 5x62-B    78 -  85 <=>  112 - 119   (LEU  195  - THR  202  <=> GLU  120  - ARG  127 )                          
 814: s001-Y 3hc1-A     1 -  20 <=>  219 - 238   (VAL   11  - ILE   30  <=> LYS  225  - ARG  244 )                          
 814: s001-Y 3hc1-A    41 -  52 <=>  246 - 257   (ALA  158  - GLN  169  <=> PRO  252  - HIS  263 )                          
 814: s001-Y 3hc1-A    56 -  59 <=>  258 - 261   (LYS  173  - GLY  176  <=> PRO  264  - GLY  267 )                          
 814: s001-Y 3hc1-A    60 -  74 <=>  273 - 287   (ASN  177  - ILE  191  <=> ASP  279  - GLU  293 )                          
 814: s001-Y 3hc1-A    75 -  79 <=>  290 - 294   (PRO  192  - ASN  196  <=> ALA  296  - GLU  300 )                          
 814: s001-Y 3hc1-A    81 -  84 <=>  295 - 298   (ILE  198  - GLN  201  <=> LEU  301  - LEU  304 )                          
 815: s001-Y 3jav-A     1 -  20 <=>  598 - 617   (VAL   11  - ILE   30  <=> SER 2320  - SER 2339 )                          
 815: s001-Y 3jav-A    21 -  24 <=>  619 - 622   (GLY   31  - ILE   34  <=> ILE 2341  - LEU 2344 )                          
 815: s001-Y 3jav-A    25 -  29 <=>  625 - 629   (PRO   35  - VAL   39  <=> SER 2347  - GLN 2351 )                          
 815: s001-Y 3jav-A    31 -  57 <=>  632 - 658   (THR  148  - GLY  174  <=> LEU 2354  - THR 2380 )                          
 815: s001-Y 3jav-A    59 -  63 <=>  669 - 673   (GLY  176  - SER  180  <=> LEU 2417  - VAL 2421 )                          
 816: s001-Y 6d5f-A     1 -   5 <=>   71 -  75   (VAL   11  - ARG   15  <=> PRO   72  - PRO   76 )                          
 816: s001-Y 6d5f-A     7 -  24 <=>   76 -  93   (LYS   17  - ILE   34  <=> TYR   77  - LYS   94 )                          
 816: s001-Y 6d5f-A    25 -  28 <=>   95 -  98   (PRO   35  - SER   38  <=> SER   96  - LYS   99 )                          
 816: s001-Y 6d5f-A    34 -  55 <=>  100 - 121   (LEU  151  - ALA  172  <=> GLY  101  - TYR  122 )                          
 816: s001-Y 6d5f-A    58 -  61 <=>  125 - 128   (VAL  175  - GLY  178  <=> VAL  126  - GLU  129 )                          
 816: s001-Y 6d5f-A    62 -  73 <=>  131 - 142   (ILE  179  - GLY  190  <=> VAL  132  - VAL  143 )                          
 816: s001-Y 6d5f-A    82 -  85 <=>  175 - 178   (TYR  199  - THR  202  <=> PHE  176  - PRO  179 )                          
 817: s001-Y 3hef-B     1 -  27 <=>   49 -  75   (VAL   11  - PRO   37  <=> ASP   58  - PRO   84 )                          
 817: s001-Y 3hef-B    35 -  55 <=>   76 -  96   (ILE  152  - ALA  172  <=> ASP   85  - ARG  105 )                          
 817: s001-Y 3hef-B    57 -  60 <=>   97 - 100   (GLY  174  - ASN  177  <=> MET  106  - ARG  109 )                          
 818: s001-Y 2hxi-B     5 -  23 <=>   69 -  87   (ARG   15  - PHE   33  <=> GLY   74  - GLY   92 )                          
 818: s001-Y 2hxi-B    39 -  56 <=>  102 - 119   (LEU  156  - LYS  173  <=> GLY  107  - ALA  124 )                          
 818: s001-Y 2hxi-B    60 -  72 <=>  130 - 142   (ASN  177  - SER  189  <=> ARG  135  - ILE  147 )                          
 818: s001-Y 2hxi-B    73 -  76 <=>  144 - 147   (GLY  190  - THR  193  <=> ALA  149  - GLY  152 )                          
 818: s001-Y 2hxi-B    78 -  81 <=>  174 - 177   (LEU  195  - ILE  198  <=> LEU  193  - ASP  196 )                          
 819: s001-Y 6djl-E     1 -   4 <=>   51 -  54   (VAL   11  - ILE   14  <=> LYS   89  - GLY   92 )                          
 819: s001-Y 6djl-E     6 -  23 <=>   55 -  72   (ASN   16  - PHE   33  <=> LYS   93  - GLN  110 )                          
 819: s001-Y 6djl-E    25 -  29 <=>   75 -  79   (PRO   35  - VAL   39  <=> LEU  113  - LYS  117 )                          
 819: s001-Y 6djl-E    31 -  54 <=>  141 - 164   (THR  148  - THR  171  <=> VAL  179  - LYS  202 )                          
 819: s001-Y 6djl-E    56 -  59 <=>  165 - 168   (LYS  173  - GLY  176  <=> ARG  203  - ASN  206 )                          
 819: s001-Y 6djl-E    70 -  74 <=>  178 - 182   (ILE  187  - ILE  191  <=> ALA  216  - VAL  220 )                          
 819: s001-Y 6djl-E    75 -  85 <=>  184 - 194   (PRO  192  - THR  202  <=> LEU  222  - LEU  232 )                          
 820: s001-Y 4akk-A     1 -  21 <=>   18 -  38   (VAL   11  - GLY   31  <=> LEU   26  - LEU   46 )                          
 820: s001-Y 4akk-A    22 -  25 <=>   40 -  43   (THR   32  - PRO   35  <=> CYS   48  - GLY   51 )                          
 820: s001-Y 4akk-A    26 -  29 <=>   46 -  49   (VAL   36  - VAL   39  <=> ASN   54  - LEU   57 )                          
 820: s001-Y 4akk-A    31 -  56 <=>  113 - 138   (THR  148  - LYS  173  <=> ARG  121  - LEU  146 )                          
 820: s001-Y 4akk-A    58 -  69 <=>  151 - 162   (VAL  175  - GLY  186  <=> MET  159  - GLU  170 )                          
 820: s001-Y 4akk-A    71 -  74 <=>  258 - 261   (VAL  188  - ILE  191  <=> LEU  266  - VAL  269 )                          
 820: s001-Y 4akk-A    81 -  85 <=>  341 - 345   (ILE  198  - THR  202  <=> ALA  364  - MET  368 )                          
 821: s001-Y 7c4j-H    31 -  57 <=>   73 -  99   (THR  148  - GLY  174  <=> THR  490  - LEU  516 )                          
 821: s001-Y 7c4j-H    58 -  85 <=>  112 - 139   (VAL  175  - THR  202  <=> ALA  529  - GLN  556 )                          
 822: s001-Y 4uvm-A     1 -  24 <=>  284 - 307   (VAL   11  - ILE   34  <=> ALA  291  - LEU  314 )                          
 822: s001-Y 4uvm-A    26 -  30 <=>  380 - 384   (VAL   36  - ASN   40  <=> TRP  387  - GLY  391 )                          
 822: s001-Y 4uvm-A    31 -  44 <=>  400 - 413   (THR  148  - ALA  161  <=> TRP  407  - VAL  420 )                          
 822: s001-Y 4uvm-A    45 -  56 <=>  415 - 426   (PHE  162  - LYS  173  <=> VAL  422  - GLN  433 )                          
 822: s001-Y 4uvm-A    62 -  72 <=>  436 - 446   (ILE  179  - SER  189  <=> MET  443  - GLY  453 )                          
 822: s001-Y 4uvm-A    73 -  85 <=>  448 - 460   (GLY  190  - THR  202  <=> LEU  455  - PRO  467 )                          
 823: s001-Y 4u6u-D     1 -  21 <=>  137 - 157   (VAL   11  - GLY   31  <=> VAL  241  - VAL  261 )                          
 823: s001-Y 4u6u-D    22 -  25 <=>  159 - 162   (THR   32  - PRO   35  <=> SER  263  - ILE  266 )                          
 823: s001-Y 4u6u-D    38 -  56 <=>  167 - 185   (VAL  155  - LYS  173  <=> ASN  271  - LEU  289 )                          
 823: s001-Y 4u6u-D    60 -  68 <=>  212 - 220   (ASN  177  - ALA  185  <=> SER  316  - LYS  324 )                          
 823: s001-Y 4u6u-D    69 -  74 <=>  222 - 227   (GLY  186  - ILE  191  <=> THR  326  - ARG  331 )                          
 823: s001-Y 4u6u-D    75 -  83 <=>  229 - 237   (PRO  192  - ALA  200  <=> PHE  333  - GLY  341 )                          
 824: s001-Y 2wit-A     1 -  21 <=>  177 - 197   (VAL   11  - GLY   31  <=> TRP  233  - SER  253 )                          
 824: s001-Y 2wit-A    22 -  25 <=>  199 - 202   (THR   32  - PRO   35  <=> GLY  255  - ALA  258 )                          
 824: s001-Y 2wit-A    27 -  30 <=>  207 - 210   (PRO   37  - ASN   40  <=> ALA  263  - SER  266 )                          
 824: s001-Y 2wit-A    31 -  57 <=>  396 - 422   (THR  148  - GLY  174  <=> GLY  454  - SER  480 )                          
 824: s001-Y 2wit-A    60 -  71 <=>  433 - 444   (ASN  177  - VAL  188  <=> VAL  491  - ILE  502 )                          
 824: s001-Y 2wit-A    72 -  79 <=>  446 - 453   (SER  189  - ASN  196  <=> LEU  504  - GLY  511 )                          
 825: s001-Y 6g3e-A     1 -  24 <=>  111 - 134   (VAL   11  - ILE   34  <=> LEU  115  - TYR  138 )                          
 825: s001-Y 6g3e-A    25 -  29 <=>  137 - 141   (PRO   35  - VAL   39  <=> ALA  141  - LYS  145 )                          
 825: s001-Y 6g3e-A    31 -  58 <=>  164 - 191   (THR  148  - VAL  175  <=> LEU  168  - LEU  195 )                          
 825: s001-Y 6g3e-A    66 -  70 <=>  466 - 470   (ILE  183  - ILE  187  <=> ALA  470  - ASN  474 )                          
 826: s001-Y 6d03-E     1 -  25 <=>  313 - 337   (VAL   11  - PRO   35  <=> THR  480  - THR  504 )                          
 826: s001-Y 6d03-E    26 -  29 <=>  340 - 343   (VAL   36  - VAL   39  <=> ILE  507  - LEU  510 )                          
 826: s001-Y 6d03-E    31 -  56 <=>  354 - 379   (THR  148  - LYS  173  <=> PHE  521  - ILE  546 )                          
 826: s001-Y 6d03-E    58 -  61 <=>  380 - 383   (VAL  175  - GLY  178  <=> LYS  547  - TYR  550 )                          
 827: s001-Y 6wlw-0     1 -  25 <=>   91 - 115   (VAL   11  - PRO   35  <=> LEU   91  - ALA  115 )                          
 827: s001-Y 6wlw-0    27 -  30 <=>  116 - 119   (PRO   37  - ASN   40  <=> GLU  116  - SER  119 )                          
 827: s001-Y 6wlw-0    31 -  57 <=>  126 - 152   (THR  148  - GLY  174  <=> ILE  126  - GLY  152 )                          
 827: s001-Y 6wlw-0    63 -  66 <=>  189 - 192   (SER  180  - ILE  183  <=> PHE  189  - ILE  192 )                          
 828: s001-Y 5ve8-B     6 -  29 <=>  565 - 588   (ASN   16  - VAL   39  <=> ASP  609  - PHE  632 )                          
 828: s001-Y 5ve8-B    35 -  60 <=>  590 - 615   (ILE  152  - ASN  177  <=> VAL  658  - HIS  683 )                          
 828: s001-Y 5ve8-B    64 -  70 <=>  619 - 625   (ILE  181  - ILE  187  <=> TYR  687  - LYS  693 )                          
 828: s001-Y 5ve8-B    77 -  83 <=>  689 - 695   (ILE  194  - ALA  200  <=> LEU  757  - GLU  763 )                          
 829: s001-Y 6m31-A     1 -  22 <=>   34 -  55   (VAL   11  - THR   32  <=> PHE   37  - GLY   58 )                          
 829: s001-Y 6m31-A    23 -  26 <=>   58 -  61   (PHE   33  - VAL   36  <=> ILE   61  - ILE   64 )                          
 829: s001-Y 6m31-A    27 -  56 <=>   75 - 104   (PRO   37  - LYS  173  <=> PRO   78  - ILE  107 )                          
 829: s001-Y 6m31-A    59 -  71 <=>  106 - 118   (GLY  176  - VAL  188  <=> ILE  109  - PHE  121 )                          
 829: s001-Y 6m31-A    73 -  76 <=>  136 - 139   (GLY  190  - THR  193  <=> ILE  139  - TYR  142 )                          
 829: s001-Y 6m31-A    77 -  85 <=>  170 - 178   (ILE  194  - THR  202  <=> TRP  173  - PHE  181 )                          
 830: s001-Y 6e3y-E     4 -  13 <=>    1 -  10   (ILE   14  - LEU   23  <=> GLU   29  - GLU   38 )                          
 830: s001-Y 6e3y-E    14 -  21 <=>   12 -  19   (MET   24  - GLY   31  <=> CYS   40  - ASP   47 )                          
 830: s001-Y 6e3y-E    22 -  27 <=>   21 -  26   (THR   32  - PRO   37  <=> GLU   49  - THR   54 )                          
 830: s001-Y 6e3y-E    38 -  56 <=>   30 -  48   (VAL  155  - LYS  173  <=> ASP   58  - MET   76 )                          
 830: s001-Y 6e3y-E    58 -  70 <=>   61 -  73   (VAL  175  - ILE  187  <=> VAL   89  - PHE  101 )                          
 830: s001-Y 6e3y-E    82 -  85 <=>   87 -  90   (TYR  199  - THR  202  <=> PRO  115  - ILE  118 )                          
 831: s001-Y 7c6g-A     1 -   4 <=>   68 -  71   (VAL   11  - ILE   14  <=> TRP   67  - ALA   70 )                          
 831: s001-Y 7c6g-A     5 -  24 <=>  369 - 388   (ARG   15  - ILE   34  <=> LEU  368  - ASP  387 )                          
 831: s001-Y 7c6g-A    25 -  28 <=>  390 - 393   (PRO   35  - SER   38  <=> VAL  389  - GLY  392 )                          
 831: s001-Y 7c6g-A    38 -  55 <=>  396 - 413   (VAL  155  - ALA  172  <=> THR  395  - GLN  412 )                          
 831: s001-Y 7c6g-A    57 -  60 <=>  414 - 417   (GLY  174  - ASN  177  <=> ALA  413  - HIS  416 )                          
 832: s001-Y 3ez0-A     1 -  18 <=>    4 -  21   (VAL   11  - PHE   28  <=> ALA    6  - ALA   23 )                          
 832: s001-Y 3ez0-A    19 -  22 <=>   23 -  26   (ARG   29  - THR   32  <=> GLY   25  - SER   28 )                          
 832: s001-Y 3ez0-A    23 -  26 <=>   28 -  31   (PHE   33  - VAL   36  <=> PHE   30  - PHE   33 )                          
 832: s001-Y 3ez0-A    27 -  30 <=>   34 -  37   (PRO   37  - ASN   40  <=> ASP   36  - TYR   39 )                          
 832: s001-Y 3ez0-A    31 -  56 <=>   43 -  68   (THR  148  - LYS  173  <=> ASP   45  - UNK   70 )                          
 832: s001-Y 3ez0-A    59 -  74 <=>   70 -  85   (GLY  176  - ILE  191  <=> ILE   72  - TYR   87 )                          
 832: s001-Y 3ez0-A    75 -  78 <=>  169 - 172   (PRO  192  - LEU  195  <=> GLU  171  - THR  174 )                          
 833: s001-Y 3kkb-B     1 -  24 <=>    4 -  27   (VAL   11  - ILE   34  <=> GLN   42  - ASP   65 )                          
 833: s001-Y 3kkb-B    25 -  30 <=>   30 -  35   (PRO   35  - ASN   40  <=> VAL   68  - GLU   73 )                          
 833: s001-Y 3kkb-B    32 -  55 <=>   38 -  61   (TYR  149  - ALA  172  <=> ASP   76  - VAL   99 )                          
 833: s001-Y 3kkb-B    58 -  61 <=>   62 -  65   (VAL  175  - GLY  178  <=> ASP  100  - GLU  103 )                          
 833: s001-Y 3kkb-B    63 -  71 <=>   67 -  75   (SER  180  - VAL  188  <=> ALA  105  - ALA  113 )                          
 834: s001-Y 5tz0-B     1 -  24 <=>    6 -  29   (VAL   11  - ILE   34  <=> LEU   10  - ASP   33 )                          
 834: s001-Y 5tz0-B    25 -  29 <=>   32 -  36   (PRO   35  - VAL   39  <=> ASP   36  - GLN   40 )                          
 834: s001-Y 5tz0-B    31 -  54 <=>   39 -  62   (THR  148  - THR  171  <=> GLU   43  - ASP   66 )                          
 834: s001-Y 5tz0-B    56 -  59 <=>   63 -  66   (LYS  173  - GLY  176  <=> TYR   67  - SER   70 )                          
 835: s001-Y 6chj-B     5 -  22 <=>  176 - 193   (ARG   15  - THR   32  <=> GLY  198  - ARG  215 )                          
 835: s001-Y 6chj-B    33 -  60 <=>  297 - 324   (LEU  150  - ASN  177  <=> ARG  341  - ALA  368 )                          
 836: s001-Y 3lg6-A     1 -  20 <=>  100 - 119   (VAL   11  - ILE   30  <=> PRO  102  - CYS  121 )                          
 836: s001-Y 3lg6-A    21 -  24 <=>  121 - 124   (GLY   31  - ILE   34  <=> VAL  123  - VAL  126 )                          
 836: s001-Y 3lg6-A    26 -  29 <=>  129 - 132   (VAL   36  - VAL   39  <=> ILE  131  - LYS  134 )                          
 836: s001-Y 3lg6-A    31 -  56 <=>  136 - 161   (THR  148  - LYS  173  <=> LEU  138  - LEU  163 )                          
 836: s001-Y 3lg6-A    66 -  71 <=>  176 - 181   (ILE  183  - VAL  188  <=> ASP  178  - PRO  183 )                          
 836: s001-Y 3lg6-A    74 -  85 <=>  215 - 226   (ILE  191  - THR  202  <=> ALA  217  - ASP  228 )                          
 837: s001-Y 5a5t-A     3 -  25 <=>  180 - 202   (ASP   13  - PRO   35  <=> LEU  186  - ILE  208 )                          
 837: s001-Y 5a5t-A    26 -  29 <=>  205 - 208   (VAL   36  - VAL   39  <=> HIS  211  - GLN  214 )                          
 837: s001-Y 5a5t-A    33 -  36 <=>  210 - 213   (LEU  150  - ALA  153  <=> THR  216  - ASN  219 )                          
 837: s001-Y 5a5t-A    38 -  60 <=>  214 - 236   (VAL  155  - ASN  177  <=> LEU  220  - SER  242 )                          
 837: s001-Y 5a5t-A    63 -  71 <=>  237 - 245   (SER  180  - VAL  188  <=> MET  243  - LYS  251 )                          
 837: s001-Y 5a5t-A    74 -  77 <=>  348 - 351   (ILE  191  - ILE  194  <=> ARG  354  - THR  357 )                          
 837: s001-Y 5a5t-A    79 -  83 <=>  355 - 359   (ASN  196  - ALA  200  <=> LEU  361  - PRO  365 )                          
 838: s001-Y 3o60-A     1 -  26 <=>   60 -  85   (VAL   11  - VAL   36  <=> LYS   62  - ILE   87 )                          
 838: s001-Y 3o60-A    35 -  56 <=>   87 - 108   (ILE  152  - LYS  173  <=> THR   89  - VAL  110 )                          
 838: s001-Y 3o60-A    63 -  77 <=>  120 - 134   (SER  180  - ILE  194  <=> ASP  122  - GLU  136 )                          
 839: s001-Y 4an8-A     1 -  20 <=>  350 - 369   (VAL   11  - ILE   30  <=> THR  367  - GLN  386 )                          
 839: s001-Y 4an8-A    21 -  25 <=>  371 - 375   (GLY   31  - PRO   35  <=> LEU  388  - ALA  392 )                          
 839: s001-Y 4an8-A    26 -  30 <=>  378 - 382   (VAL   36  - ASN   40  <=> VAL  395  - VAL  399 )                          
 839: s001-Y 4an8-A    31 -  56 <=>  387 - 412   (THR  148  - LYS  173  <=> GLU  415  - PHE  440 )                          
 839: s001-Y 4an8-A    58 -  61 <=>  422 - 425   (VAL  175  - GLY  178  <=> LEU  450  - TRP  453 )                          
 839: s001-Y 4an8-A    63 -  66 <=>  427 - 430   (SER  180  - ILE  183  <=> GLU  455  - ARG  458 )                          
 839: s001-Y 4an8-A    69 -  72 <=>  465 - 468   (GLY  186  - SER  189  <=> LEU  493  - LEU  496 )                          
 840: s001-Y 5t9f-B     1 -  11 <=>  164 - 174   (VAL   11  - THR   21  <=> MET  171  - ALA  181 )                          
 840: s001-Y 5t9f-B    12 -  24 <=>  176 - 188   (LEU   22  - ILE   34  <=> SER  183  - GLY  195 )                          
 840: s001-Y 5t9f-B    25 -  30 <=>  191 - 196   (PRO   35  - ASN   40  <=> ASP  198  - PRO  203 )                          
 840: s001-Y 5t9f-B    42 -  58 <=>  213 - 229   (GLY  159  - VAL  175  <=> MET  220  - PHE  236 )                          
 840: s001-Y 5t9f-B    63 -  85 <=>  231 - 253   (SER  180  - THR  202  <=> ARG  238  - THR  260 )                          
 841: s001-Y 6z8h-A     5 -  21 <=>    5 -  21   (ARG   15  - GLY   31  <=> THR   32  - TYR   48 )                          
 841: s001-Y 6z8h-A    22 -  25 <=>   23 -  26   (THR   32  - PRO   35  <=> SER   50  - ALA   53 )                          
 841: s001-Y 6z8h-A    26 -  29 <=>   29 -  32   (VAL   36  - VAL   39  <=> ILE   56  - GLU   59 )                          
 841: s001-Y 6z8h-A    31 -  56 <=>   71 -  96   (THR  148  - LYS  173  <=> CYS   98  - TYR  123 )                          
 841: s001-Y 6z8h-A    68 -  74 <=>  147 - 153   (ALA  185  - ILE  191  <=> GLY  178  - ASN  184 )                          
 842: s001-Y 3dkx-A     3 -  21 <=>  133 - 151   (ASP   13  - GLY   31  <=> ASP  135  - TYR  153 )                          
 842: s001-Y 3dkx-A    44 -  47 <=>  157 - 160   (ALA  161  - MET  164  <=> PHE  159  - TYR  162 )                          
 842: s001-Y 3dkx-A    52 -  55 <=>  176 - 179   (GLN  169  - ALA  172  <=> LEU  178  - GLU  181 )                          
 842: s001-Y 3dkx-A    57 -  72 <=>  180 - 195   (GLY  174  - SER  189  <=> VAL  182  - ALA  197 )                          
 842: s001-Y 3dkx-A    73 -  78 <=>  197 - 202   (GLY  190  - LEU  195  <=> GLN  199  - GLY  204 )                          
 843: s001-Y 3t6g-B     1 -  23 <=>   35 -  57   (VAL   11  - PHE   33  <=> GLN  773  - ILE  795 )                          
 843: s001-Y 3t6g-B    24 -  29 <=>   60 -  65   (ILE   34  - VAL   39  <=> THR  798  - ALA  803 )                          
 843: s001-Y 3t6g-B    31 -  56 <=>   67 -  92   (THR  148  - LYS  173  <=> ALA  805  - THR  830 )                          
 843: s001-Y 3t6g-B    59 -  66 <=>  109 - 116   (GLY  176  - ILE  183  <=> VAL  847  - GLY  854 )                          
 844: s001-Y 2db7-A     1 -  21 <=>   10 -  30   (VAL   11  - GLY   31  <=> LEU   10  - LEU   30 )                          
 844: s001-Y 2db7-A    22 -  25 <=>   32 -  35   (THR   32  - PRO   35  <=> ILE   32  - GLY   35 )                          
 844: s001-Y 2db7-A    38 -  56 <=>   39 -  57   (VAL  155  - LYS  173  <=> SER   39  - ARG   57 )                          
 845: s001-Y 6yle-D     6 -  23 <=>   76 -  93   (ASN   16  - PHE   33  <=> ASN   78  - SER   95 )                          
 845: s001-Y 6yle-D    24 -  27 <=>   96 -  99   (ILE   34  - PRO   37  <=> GLU   98  - THR  101 )                          
 845: s001-Y 6yle-D    28 -  31 <=>  101 - 104   (SER   38  - THR  148  <=> PHE  103  - SER  106 )                          
 845: s001-Y 6yle-D    32 -  56 <=>  108 - 132   (TYR  149  - LYS  173  <=> SER  110  - LYS  134 )                          
 845: s001-Y 6yle-D    63 -  70 <=>  138 - 145   (SER  180  - ILE  187  <=> GLU  140  - LYS  147 )                          
 845: s001-Y 6yle-D    82 -  85 <=>  219 - 222   (TYR  199  - THR  202  <=> SER  241  - ARG  244 )                          
 846: s001-Y 3qth-B     1 -  25 <=>    3 -  27   (VAL   11  - PRO   35  <=> LEU    2  - ILE   26 )                          
 846: s001-Y 3qth-B    26 -  30 <=>   30 -  34   (VAL   36  - ASN   40  <=> VAL   29  - SER   33 )                          
 846: s001-Y 3qth-B    31 -  36 <=>   37 -  42   (THR  148  - ALA  153  <=> GLU   36  - ASN   41 )                          
 846: s001-Y 3qth-B    37 -  55 <=>   51 -  69   (VAL  154  - ALA  172  <=> PRO   50  - PRO   68 )                          
 846: s001-Y 3qth-B    63 -  68 <=>   85 -  90   (SER  180  - ALA  185  <=> THR   93  - ILE   98 )                          
 846: s001-Y 3qth-B    75 -  78 <=>  157 - 160   (PRO  192  - LEU  195  <=> HIS  165  - PRO  168 )                          
 847: s001-Y 6x44-B     1 -  25 <=>    4 -  28   (VAL   11  - PRO   35  <=> ASP  394  - GLU  426 )                          
 847: s001-Y 6x44-B    40 -  55 <=>   33 -  48   (THR  157  - ALA  172  <=> GLU  431  - SER  446 )                          
 847: s001-Y 6x44-B    57 -  60 <=>   49 -  52   (GLY  174  - ASN  177  <=> LEU  447  - ASP  450 )                          
 847: s001-Y 6x44-B    63 -  75 <=>   69 -  81   (SER  180  - PRO  192  <=> ASP  467  - HIS  479 )                          
 847: s001-Y 6x44-B    77 -  80 <=>  307 - 310   (ILE  194  - GLN  197  <=> PHE  746  - LYS  749 )                          
 847: s001-Y 6x44-B    82 -  85 <=>  311 - 314   (TYR  199  - THR  202  <=> LYS  750  - ASN  753 )                          
 848: s001-Y 5l4k-S     1 -  24 <=>   11 -  34   (VAL   11  - ILE   34  <=> LYS   54  - GLU   77 )                          
 848: s001-Y 5l4k-S    25 -  29 <=>   38 -  42   (PRO   35  - VAL   39  <=> GLN   81  - ALA   85 )                          
 848: s001-Y 5l4k-S    35 -  43 <=>   45 -  53   (ILE  152  - THR  160  <=> GLY   88  - ARG   96 )                          
 848: s001-Y 5l4k-S    45 -  54 <=>   54 -  63   (PHE  162  - THR  171  <=> ALA   97  - ARG  106 )                          
 848: s001-Y 5l4k-S    57 -  60 <=>   64 -  67   (GLY  174  - ASN  177  <=> ARG  107  - HIS  110 )                          
 848: s001-Y 5l4k-S    66 -  75 <=>   71 -  80   (ILE  183  - PRO  192  <=> TYR  114  - SER  123 )                          
 848: s001-Y 5l4k-S    76 -  79 <=>  108 - 111   (THR  193  - ASN  196  <=> THR  151  - ALA  154 )                          
 849: s001-Y 6kkk-A     3 -   6 <=>  192 - 195   (ASP   13  - ASN   16  <=> LEU  204  - ARG  207 )                          
 849: s001-Y 6kkk-A     8 -  24 <=>  196 - 212   (ILE   18  - ILE   34  <=> ARG  208  - ALA  224 )                          
 849: s001-Y 6kkk-A    26 -  29 <=>  275 - 278   (VAL   36  - VAL   39  <=> CYS  287  - LEU  290 )                          
 849: s001-Y 6kkk-A    31 -  57 <=>  289 - 315   (THR  148  - GLY  174  <=> LEU  301  - ALA  327 )                          
 849: s001-Y 6kkk-A    59 -  71 <=>  320 - 332   (GLY  176  - VAL  188  <=> ASP  332  - ILE  344 )                          
 849: s001-Y 6kkk-A    72 -  75 <=>  334 - 337   (SER  189  - PRO  192  <=> ILE  346  - GLY  349 )                          
 849: s001-Y 6kkk-A    76 -  79 <=>  339 - 342   (THR  193  - ASN  196  <=> LEU  351  - ASN  354 )                          
 850: s001-Y 6qk7-A     1 -  25 <=> 1060 -1084   (VAL   11  - PRO   35  <=> GLU 1141  - ILE 1165 )                          
 850: s001-Y 6qk7-A    26 -  34 <=> 1087 -1095   (VAL   36  - LEU  151  <=> GLN 1168  - LEU 1255 )                          
 850: s001-Y 6qk7-A    36 -  56 <=> 1096 -1116   (ALA  153  - LYS  173  <=> VAL 1256  - VAL 1276 )                          
 850: s001-Y 6qk7-A    59 -  62 <=> 1117 -1120   (GLY  176  - ILE  179  <=> VAL 1277  - LEU 1280 )                          
 850: s001-Y 6qk7-A    65 -  71 <=> 1132 -1138   (ILE  182  - VAL  188  <=> ILE 1292  - GLU 1298 )                          
 851: s001-Y 6bug-C     1 -  21 <=>   60 -  80   (VAL   11  - GLY   31  <=> HIS   60  - SER   80 )                          
 851: s001-Y 6bug-C    22 -  27 <=>   82 -  87   (THR   32  - PRO   37  <=> LYS   82  - GLN   87 )                          
 851: s001-Y 6bug-C    38 -  50 <=>   90 - 102   (VAL  155  - GLY  167  <=> ASN   90  - VAL  102 )                          
 851: s001-Y 6bug-C    52 -  55 <=>  103 - 106   (GLN  169  - ALA  172  <=> LEU  103  - ILE  106 )                          
 851: s001-Y 6bug-C    58 -  68 <=>  126 - 136   (VAL  175  - ALA  185  <=> ILE  126  - MET  136 )                          
 851: s001-Y 6bug-C    70 -  80 <=>  170 - 180   (ILE  187  - GLN  197  <=> ARG  170  - SER  180 )                          
 851: s001-Y 6bug-C    82 -  85 <=>  181 - 184   (TYR  199  - THR  202  <=> ILE  181  - ARG  184 )                          
 852: s001-Y 1sgm-A     4 -  15 <=>   73 -  84   (ILE   14  - LEU   25  <=> SER   77  - ILE   88 )                          
 852: s001-Y 1sgm-A    19 -  24 <=>  100 - 105   (ARG   29  - ILE   34  <=> ILE  104  - LEU  109 )                          
 852: s001-Y 1sgm-A    25 -  29 <=>  108 - 112   (PRO   35  - VAL   39  <=> GLU  112  - ILE  116 )                          
 852: s001-Y 1sgm-A    35 -  56 <=>  113 - 134   (ILE  152  - LYS  173  <=> SER  117  - LYS  138 )                          
 852: s001-Y 1sgm-A    60 -  72 <=>  148 - 160   (ASN  177  - SER  189  <=> LEU  152  - ILE  164 )                          
 852: s001-Y 1sgm-A    73 -  79 <=>  162 - 168   (GLY  190  - ASN  196  <=> LEU  166  - ASP  172 )                          
 853: s001-Y 6s8h-F     1 -  21 <=>   50 -  70   (VAL   11  - GLY   31  <=> LEU   51  - GLY   71 )                          
 853: s001-Y 6s8h-F    22 -  25 <=>   72 -  75   (THR   32  - PRO   35  <=> LEU   73  - LEU   76 )                          
 853: s001-Y 6s8h-F    27 -  30 <=>   83 -  86   (PRO   37  - ASN   40  <=> GLU   84  - VAL   87 )                          
 853: s001-Y 6s8h-F    31 -  34 <=>   91 -  94   (THR  148  - LEU  151  <=> GLY   92  - LYS   95 )                          
 853: s001-Y 6s8h-F    36 -  56 <=>   95 - 115   (ALA  153  - LYS  173  <=> ALA   96  - ASN  116 )                          
 853: s001-Y 6s8h-F    60 -  68 <=>  157 - 165   (ASN  177  - ALA  185  <=> THR  271  - MET  279 )                          
 853: s001-Y 6s8h-F    71 -  74 <=>  191 - 194   (VAL  188  - ILE  191  <=> LEU  305  - LEU  308 )                          
 854: s001-Y 1few-A     1 -  24 <=>    6 -  29   (VAL   11  - ILE   34  <=> ALA   17  - ALA   40 )                          
 854: s001-Y 1few-A    25 -  29 <=>   32 -  36   (PRO   35  - VAL   39  <=> GLU   43  - GLU   47 )                          
 854: s001-Y 1few-A    31 -  57 <=>   79 - 105   (THR  148  - GLY  174  <=> SER   90  - ALA  116 )                          
 854: s001-Y 1few-A    58 -  70 <=>  114 - 126   (VAL  175  - ILE  187  <=> SER  125  - LEU  137 )                          
 855: s001-Y 3may-C     2 -  21 <=>    3 -  22   (SER   12  - GLY   31  <=> CYS   40  - TYR   59 )                          
 855: s001-Y 3may-C    22 -  26 <=>   24 -  28   (THR   32  - VAL   36  <=> ASP   61  - GLU   65 )                          
 855: s001-Y 3may-C    31 -  56 <=>   48 -  73   (THR  148  - LYS  173  <=> SER   85  - LEU  110 )                          
 856: s001-Y 5gvx-A     1 -  20 <=>  225 - 244   (VAL   11  - ILE   30  <=> ASN  221  - GLN  240 )                          
 856: s001-Y 5gvx-A    21 -  26 <=>  246 - 251   (GLY   31  - VAL   36  <=> LEU  242  - GLY  247 )                          
 856: s001-Y 5gvx-A    35 -  54 <=>  269 - 288   (ILE  152  - THR  171  <=> ALA  265  - ALA  284 )                          
 856: s001-Y 5gvx-A    60 -  63 <=>  289 - 292   (ASN  177  - SER  180  <=> LEU  285  - THR  288 )                          
 856: s001-Y 5gvx-A    81 -  85 <=>  352 - 356   (ILE  198  - THR  202  <=> HIS  352  - GLY  356 )                          
 857: s001-Y 3ajb-A     1 -  21 <=>   12 -  32   (VAL   11  - GLY   31  <=> ARG   63  - GLN   83 )                          
 857: s001-Y 3ajb-A    22 -  26 <=>   34 -  38   (THR   32  - VAL   36  <=> ASN   85  - LEU   89 )                          
 857: s001-Y 3ajb-A    27 -  30 <=>   41 -  44   (PRO   37  - ASN   40  <=> LEU   92  - ASN   95 )                          
 857: s001-Y 3ajb-A    31 -  56 <=>   49 -  74   (THR  148  - LYS  173  <=> LYS  100  - LEU  125 )                          
 857: s001-Y 3ajb-A    64 -  67 <=>  257 - 260   (ILE  181  - PHE  184  <=> GLN  332  - SER  335 )                          
 858: s001-Y 2oh3-A     3 -  25 <=>    2 -  24   (ASP   13  - PRO   35  <=> THR    4  - LEU   26 )                          
 858: s001-Y 2oh3-A    26 -  30 <=>   27 -  31   (VAL   36  - ASN   40  <=> UNK   29  - HIS   33 )                          
 858: s001-Y 2oh3-A    34 -  56 <=>   87 - 109   (LEU  151  - LYS  173  <=> THR   92  - ALA  114 )                          
 858: s001-Y 2oh3-A    59 -  66 <=>  124 - 131   (GLY  176  - ILE  183  <=> ASP  129  - GLU  136 )                          
 859: s001-Y 7jts-s     7 -  26 <=>  118 - 137   (LYS   17  - VAL   36  <=> THR  464  - THR  483 )                          
 859: s001-Y 7jts-s    27 -  30 <=>  140 - 143   (PRO   37  - ASN   40  <=> ILE  486  - ALA  489 )                          
 859: s001-Y 7jts-s    31 -  56 <=>  150 - 175   (THR  148  - LYS  173  <=> GLU  496  - ALA  521 )                          
 860: s001-Y 4wbd-A     1 -  13 <=>  409 - 421   (VAL   11  - LEU   23  <=> ASN  408  - GLU  420 )                          
 860: s001-Y 4wbd-A    14 -  21 <=>  423 - 430   (MET   24  - GLY   31  <=> PHE  422  - ALA  429 )                          
 860: s001-Y 4wbd-A    22 -  25 <=>  432 - 435   (THR   32  - PRO   35  <=> SER  431  - GLU  434 )                          
 860: s001-Y 4wbd-A    26 -  29 <=>  438 - 441   (VAL   36  - VAL   39  <=> HIS  437  - VAL  440 )                          
 860: s001-Y 4wbd-A    31 -  56 <=>  453 - 478   (THR  148  - LYS  173  <=> GLU  452  - ILE  477 )                          
 861: s001-Y 3o1j-A     2 -  23 <=>    1 -  22   (SER   12  - PHE   33  <=> GLY   49  - GLN   70 )                          
 861: s001-Y 3o1j-A    24 -  27 <=>   25 -  28   (ILE   34  - PRO   37  <=> SER   73  - GLN   76 )                          
 861: s001-Y 3o1j-A    35 -  57 <=>   29 -  51   (ILE  152  - GLY  174  <=> ASN   77  - ILE   99 )                          
 861: s001-Y 3o1j-A    62 -  69 <=>   71 -  78   (ILE  179  - GLY  186  <=> VAL  119  - LEU  126 )                          
 861: s001-Y 3o1j-A    70 -  73 <=>  250 - 253   (ILE  187  - GLY  190  <=> LYS  298  - GLU  301 )                          
 862: s001-Y 4kis-A    13 -  24 <=>  215 - 226   (LEU   23  - ILE   34  <=> SER  350  - LYS  361 )                          
 862: s001-Y 4kis-A    25 -  29 <=>  229 - 233   (PRO   35  - VAL   39  <=> ARG  364  - LEU  368 )                          
 862: s001-Y 4kis-A    31 -  58 <=>  240 - 267   (THR  148  - VAL  175  <=> GLU  375  - GLU  402 )                          
 862: s001-Y 4kis-A    81 -  84 <=>  310 - 313   (ILE  198  - GLN  201  <=> HIS  455  - HIS  458 )                          
 863: s001-Y 3jc6-5     8 -  29 <=>    1 -  22   (ILE   18  - VAL   39  <=> ASP   21  - SER   42 )                          
 863: s001-Y 3jc6-5    38 -  43 <=>   44 -  49   (VAL  155  - THR  160  <=> ASN   64  - ILE   69 )                          
 863: s001-Y 3jc6-5    44 -  54 <=>   53 -  63   (ALA  161  - THR  171  <=> GLU   73  - PRO   83 )                          
 863: s001-Y 3jc6-5    59 -  75 <=>   64 -  80   (GLY  176  - PRO  192  <=> SER   84  - ARG  100 )                          
 863: s001-Y 3jc6-5    76 -  80 <=>   82 -  86   (THR  193  - GLN  197  <=> SER  102  - ARG  106 )                          
 864: s001-Y 6m49-A    11 -  24 <=>   81 -  94   (THR   21  - ILE   34  <=> GLU  104  - GLY  117 )                          
 864: s001-Y 6m49-A    25 -  30 <=>   97 - 102   (PRO   35  - ASN   40  <=> HIS  120  - VAL  125 )                          
 864: s001-Y 6m49-A    31 -  49 <=>  106 - 124   (THR  148  - LEU  166  <=> ASN  129  - THR  147 )                          
 864: s001-Y 6m49-A    50 -  53 <=>  126 - 129   (GLY  167  - ILE  170  <=> ASP  149  - ARG  152 )                          
 864: s001-Y 6m49-A    64 -  71 <=>  169 - 176   (ILE  181  - VAL  188  <=> ILE  201  - ARG  208 )                          
 865: s001-Y 3hc7-A     2 -   6 <=>  171 - 175   (SER   12  - ASN   16  <=> LYS  172  - LEU  176 )                          
 865: s001-Y 3hc7-A     8 -  21 <=>  176 - 189   (ILE   18  - GLY   31  <=> HIS  177  - ALA  190 )                          
 865: s001-Y 3hc7-A    40 -  43 <=>  194 - 197   (THR  157  - THR  160  <=> GLY  195  - ASP  198 )                          
 865: s001-Y 3hc7-A    45 -  56 <=>  198 - 209   (PHE  162  - LYS  173  <=> SER  199  - ARG  210 )                          
 865: s001-Y 3hc7-A    60 -  74 <=>  213 - 227   (ASN  177  - ILE  191  <=> GLU  214  - PHE  228 )                          
 865: s001-Y 3hc7-A    75 -  78 <=>  229 - 232   (PRO  192  - LEU  195  <=> ALA  230  - ARG  233 )                          
 865: s001-Y 3hc7-A    81 -  84 <=>  233 - 236   (ILE  198  - GLN  201  <=> MET  234  - LYS  237 )                          
 866: s001-Y 6d9f-B     1 -  25 <=>   97 - 121   (VAL   11  - PRO   35  <=> ASP  100  - HIS  124 )                          
 866: s001-Y 6d9f-B    26 -  30 <=>  124 - 128   (VAL   36  - ASN   40  <=> ALA  127  - PRO  131 )                          
 866: s001-Y 6d9f-B    34 -  56 <=>  193 - 215   (LEU  151  - LYS  173  <=> LEU  196  - VAL  218 )                          
 866: s001-Y 6d9f-B    77 -  81 <=>  249 - 253   (ILE  194  - ILE  198  <=> PRO  252  - HIS  256 )                          
 867: s001-Y 1sed-A     3 -  24 <=>   37 -  58   (ASP   13  - ILE   34  <=> LEU   38  - THR   59 )                          
 867: s001-Y 1sed-A    25 -  28 <=>   60 -  63   (PRO   35  - SER   38  <=> LYS   61  - GLY   64 )                          
 867: s001-Y 1sed-A    41 -  55 <=>   66 -  80   (ALA  158  - ALA  172  <=> THR   67  - GLU   81 )                          
 867: s001-Y 1sed-A    59 -  72 <=>   82 -  95   (GLY  176  - SER  189  <=> LEU   83  - GLY   96 )                          
 868: s001-Y 5l4k-P     1 -   4 <=>   11 -  14   (VAL   11  - ILE   14  <=> GLY   11  - VAL   14 )                          
 868: s001-Y 5l4k-P     5 -   8 <=>   55 -  58   (ARG   15  - ILE   18  <=> ARG   55  - SER   58 )                          
 868: s001-Y 5l4k-P     9 -  26 <=>   61 -  78   (ILE   19  - VAL   36  <=> VAL   61  - LYS   78 )                          
 868: s001-Y 5l4k-P    41 -  52 <=>   82 -  93   (ALA  158  - GLN  169  <=> LEU   82  - ARG   93 )                          
 868: s001-Y 5l4k-P    55 -  59 <=>   94 -  98   (ALA  172  - GLY  176  <=> ARG   94  - LYS   98 )                          
 868: s001-Y 5l4k-P    62 -  74 <=>  101 - 113   (ILE  179  - ILE  191  <=> VAL  101  - GLU  113 )                          
 868: s001-Y 5l4k-P    77 -  85 <=>  147 - 155   (ILE  194  - THR  202  <=> LYS  147  - GLN  155 )                          
 869: s001-Y 1b3u-A     4 -  26 <=>    1 -  23   (ILE   14  - VAL   36  <=> ALA    1  - ASP   23 )                          
 869: s001-Y 1b3u-A    37 -  54 <=>   25 -  42   (VAL  154  - THR  171  <=> GLN   25  - GLY   42 )                          
 869: s001-Y 1b3u-A    59 -  72 <=>   44 -  57   (GLY  176  - SER  189  <=> GLU   44  - THR   57 )                          
 869: s001-Y 1b3u-A    74 -  78 <=>   94 -  98   (ILE  191  - LEU  195  <=> SER   94  - VAL   98 )                          
 869: s001-Y 1b3u-A    80 -  85 <=>  141 - 146   (GLN  197  - THR  202  <=> THR  141  - ALA  146 )                          
 870: s001-Y 6yvu-A     7 -  21 <=>  455 - 469   (LYS   17  - GLY   31  <=> ASP  472  - LEU  486 )                          
 870: s001-Y 6yvu-A    22 -  25 <=>  471 - 474   (THR   32  - PRO   35  <=> SER  488  - TYR  491 )                          
 870: s001-Y 6yvu-A    26 -  30 <=>  477 - 481   (VAL   36  - ASN   40  <=> CYS  494  - GLU  498 )                          
 870: s001-Y 6yvu-A    31 -  56 <=>  662 - 687   (THR  148  - LYS  173  <=> LYS  682  - GLN  707 )                          
 870: s001-Y 6yvu-A    74 -  85 <=>  705 - 716   (ILE  191  - THR  202  <=> LEU  725  - ASP  736 )                          
 871: s001-Y 1cnt-1     1 -  24 <=>    1 -  24   (VAL   11  - ILE   34  <=> PRO   11  - LEU   34 )                          
 871: s001-Y 1cnt-1    25 -  29 <=>   27 -  31   (PRO   35  - VAL   39  <=> SER   37  - HIS   41 )                          
 871: s001-Y 1cnt-1    31 -  56 <=>  114 - 139   (THR  148  - LYS  173  <=> LEU  151  - LEU  176 )                          
 872: s001-Y 3l9w-B     1 -  21 <=>  139 - 159   (VAL   11  - GLY   31  <=> PRO  537  - GLU  557 )                          
 872: s001-Y 3l9w-B    22 -  26 <=>  161 - 165   (THR   32  - VAL   36  <=> ALA  559  - ASN  563 )                          
 872: s001-Y 3l9w-B    38 -  54 <=>  166 - 182   (VAL  155  - THR  171  <=> ASP  564  - SER  580 )                          
 872: s001-Y 3l9w-B    77 -  80 <=>  235 - 238   (ILE  194  - GLN  197  <=> ALA 1052  - ARG 1055 )                          
 872: s001-Y 3l9w-B    82 -  85 <=>  239 - 242   (TYR  199  - THR  202  <=> ALA 1056  - ILE 1059 )                          
 873: s001-Y 1rj1-A     1 -  21 <=>   64 -  84   (VAL   11  - GLY   31  <=> PRO   63  - ALA   83 )                          
 873: s001-Y 1rj1-A    25 -  29 <=>   91 -  95   (PRO   35  - VAL   39  <=> GLU   90  - LYS   94 )                          
 873: s001-Y 1rj1-A    35 -  56 <=>   97 - 118   (ILE  152  - LYS  173  <=> ASP   96  - TYR  117 )                          
 873: s001-Y 1rj1-A    60 -  66 <=>  129 - 135   (ASN  177  - ILE  183  <=> LEU  128  - GLU  134 )                          
 874: s001-Y 2d6y-B     3 -  25 <=>  135 - 157   (ASP   13  - PRO   35  <=> ASP  139  - PRO  161 )                          
 874: s001-Y 2d6y-B    26 -  29 <=>  161 - 164   (VAL   36  - VAL   39  <=> ARG  165  - VAL  168 )                          
 874: s001-Y 2d6y-B    34 -  55 <=>  166 - 187   (LEU  151  - ALA  172  <=> GLY  170  - ASP  191 )                          
 875: s001-Y 1xkp-A     3 -   7 <=>   54 -  58   (ASP   13  - LYS   17  <=> SER   92  - GLU   96 )                          
 875: s001-Y 1xkp-A    10 -  23 <=>   59 -  72   (PHE   20  - PHE   33  <=> LEU   97  - LEU  110 )                          
 875: s001-Y 1xkp-A    24 -  28 <=>   74 -  78   (ILE   34  - SER   38  <=> ASN  112  - ILE  116 )                          
 875: s001-Y 1xkp-A    38 -  52 <=>   79 -  93   (VAL  155  - GLN  169  <=> SER  117  - GLU  131 )                          
 875: s001-Y 1xkp-A    60 -  71 <=>   95 - 106   (ASN  177  - VAL  188  <=> SER  133  - ASP  144 )                          
 875: s001-Y 1xkp-A    72 -  76 <=>  108 - 112   (SER  189  - THR  193  <=> LEU  146  - PRO  150 )                          
 876: s001-Y 3wfw-A     7 -  27 <=>    2 -  22   (LYS   17  - PRO   37  <=> THR    2  - GLU   22 )                          
 876: s001-Y 3wfw-A    31 -  37 <=>   44 -  50   (THR  148  - VAL  154  <=> ILE   44  - GLY   50 )                          
 876: s001-Y 3wfw-A    39 -  56 <=>   51 -  68   (LEU  156  - LYS  173  <=> ARG   51  - ASP   68 )                          
 877: s001-Y 3ctw-B     2 -  25 <=>    5 -  28   (SER   12  - PRO   35  <=> ALA   21  - LEU   44 )                          
 877: s001-Y 3ctw-B    26 -  29 <=>   32 -  35   (VAL   36  - VAL   39  <=> GLY   48  - ASP   51 )                          
 877: s001-Y 3ctw-B    31 -  56 <=>   43 -  68   (THR  148  - LYS  173  <=> ALA   59  - GLN   84 )                          
 878: s001-Y 3on0-A    22 -  25 <=>    3 -   6   (THR   32  - PRO   35  <=> ILE    4  - TYR    7 )                          
 878: s001-Y 3on0-A    39 -  56 <=>    8 -  25   (LEU  156  - LYS  173  <=> ASN    9  - GLU   26 )                          
 878: s001-Y 3on0-A    57 -  72 <=>   27 -  42   (GLY  174  - SER  189  <=> ILE   28  - LEU   43 )                          
 878: s001-Y 3on0-A    73 -  83 <=>   44 -  54   (GLY  190  - ALA  200  <=> LEU   45  - PHE   59 )                          
 879: s001-Y 3j83-A     1 -  18 <=>  196 - 213   (VAL   11  - PHE   28  <=> ALA  206  - HIS  223 )                          
 879: s001-Y 3j83-A    21 -  24 <=>  215 - 218   (GLY   31  - ILE   34  <=> THR  225  - ASP  228 )                          
 879: s001-Y 3j83-A    25 -  29 <=>  221 - 225   (PRO   35  - VAL   39  <=> GLY  231  - LEU  235 )                          
 879: s001-Y 3j83-A    31 -  58 <=>  232 - 259   (THR  148  - VAL  175  <=> ALA  242  - ALA  269 )                          
 880: s001-Y 4fqg-B     3 -  23 <=>    1 -  21   (ASP   13  - PHE   33  <=> SER    1  - ARG   21 )                          
 880: s001-Y 4fqg-B    40 -  48 <=>   28 -  36   (THR  157  - TRP  165  <=> SER   28  - LYS   36 )                          
 880: s001-Y 4fqg-B    54 -  57 <=>   43 -  46   (THR  171  - GLY  174  <=> GLY   43  - LEU   46 )                          
 880: s001-Y 4fqg-B    60 -  85 <=>   50 -  75   (ASN  177  - THR  202  <=> GLU   50  - ASP   75 )                          
 881: s001-Y 1dl2-A     2 -  20 <=>    1 -  19   (SER   12  - ILE   30  <=> GLY   34  - ASP   52 )                          
 881: s001-Y 1dl2-A    21 -  24 <=>   21 -  24   (GLY   31  - ILE   34  <=> SER   54  - GLY   57 )                          
 881: s001-Y 1dl2-A    25 -  28 <=>   37 -  40   (PRO   35  - SER   38  <=> SER   70  - MET   73 )                          
 881: s001-Y 1dl2-A    31 -  34 <=>   42 -  45   (THR  148  - LEU  151  <=> ARG   75  - GLN   78 )                          
 881: s001-Y 1dl2-A    37 -  40 <=>   46 -  49   (VAL  154  - THR  157  <=> PRO   79  - TRP   82 )                          
 881: s001-Y 1dl2-A    42 -  58 <=>   50 -  66   (GLY  159  - VAL  175  <=> ILE   83  - THR   99 )                          
 881: s001-Y 1dl2-A    59 -  67 <=>   69 -  77   (GLY  176  - PHE  184  <=> LYS  102  - GLN  110 )                          
 881: s001-Y 1dl2-A    76 -  79 <=>  443 - 446   (THR  193  - ASN  196  <=> LEU  482  - CYS  485 )                          
 881: s001-Y 1dl2-A    81 -  84 <=>  447 - 450   (ILE  198  - GLN  201  <=> ILE  486  - PRO  489 )                          
 882: s001-Y 1fyz-F     1 -   8 <=>   72 -  79   (VAL   11  - ILE   18  <=> GLU   74  - THR   81 )                          
 882: s001-Y 1fyz-F     9 -  21 <=>   83 -  95   (ILE   19  - GLY   31  <=> GLU   85  - LYS   97 )                          
 882: s001-Y 1fyz-F    38 -  55 <=>  101 - 118   (VAL  155  - ALA  172  <=> ASP  103  - PRO  120 )                          
 882: s001-Y 1fyz-F    56 -  59 <=>  120 - 123   (LYS  173  - GLY  176  <=> ILE  122  - VAL  125 )                          
 882: s001-Y 1fyz-F    63 -  68 <=>  127 - 132   (SER  180  - ALA  185  <=> LEU  129  - GLN  134 )                          
 883: s001-Y 3ipi-A     1 -  24 <=>  175 - 198   (VAL   11  - ILE   34  <=> GLU  193  - ASP  216 )                          
 883: s001-Y 3ipi-A    25 -  28 <=>  201 - 204   (PRO   35  - SER   38  <=> GLU  219  - GLU  222 )                          
 883: s001-Y 3ipi-A    29 -  32 <=>  206 - 209   (VAL   39  - TYR  149  <=> VAL  224  - GLU  234 )                          
 883: s001-Y 3ipi-A    34 -  57 <=>  220 - 243   (LEU  151  - GLY  174  <=> SER  245  - LEU  268 )                          
 883: s001-Y 3ipi-A    62 -  68 <=>  256 - 262   (ILE  179  - ALA  185  <=> PHE  281  - ILE  287 )                          
 884: s001-Y 2mpk-A     6 -  23 <=>   19 -  36   (ASN   16  - PHE   33  <=> ASN   19  - MET   36 )                          
 884: s001-Y 2mpk-A    25 -  29 <=>   39 -  43   (PRO   35  - VAL   39  <=> THR   39  - LYS   43 )                          
 884: s001-Y 2mpk-A    31 -  56 <=>   46 -  71   (THR  148  - LYS  173  <=> SER   46  - ILE   71 )                          
 885: s001-Y 7lhe-A     1 -   4 <=> 1400 -1403   (VAL   11  - ILE   14  <=> ARG 1787  - MET 1790 )                          
 885: s001-Y 7lhe-A     6 -  15 <=> 1404 -1413   (ASN   16  - LEU   25  <=> SER 1791  - ASP 1800 )                          
 885: s001-Y 7lhe-A    16 -  23 <=> 1416 -1423   (ILE   26  - PHE   33  <=> GLY 1803  - ASP 1810 )                          
 885: s001-Y 7lhe-A    24 -  27 <=> 1426 -1429   (ILE   34  - PRO   37  <=> MET 1813  - SER 1816 )                          
 885: s001-Y 7lhe-A    35 -  51 <=> 1430 -1446   (ILE  152  - GLU  168  <=> SER 1817  - GLU 1833 )                          
 885: s001-Y 7lhe-A    61 -  64 <=> 1447 -1450   (GLY  178  - ILE  181  <=> GLY 1834  - THR 1837 )                          
 885: s001-Y 7lhe-A    65 -  71 <=> 1452 -1458   (ILE  182  - VAL  188  <=> ILE 1839  - CYS 1845 )                          
 885: s001-Y 7lhe-A    78 -  81 <=> 1532 -1535   (LEU  195  - ILE  198  <=> GLN 1991  - LYS 1994 )                          
 886: s001-Y 2lp4-A     1 -   4 <=>    1 -   4   (VAL   11  - ILE   14  <=> MET    1  - ASP    4 )                          
 886: s001-Y 2lp4-A     7 -  24 <=>    5 -  22   (LYS   17  - ILE   34  <=> ILE    5  - ASP   22 )                          
 886: s001-Y 2lp4-A    25 -  29 <=>   25 -  29   (PRO   35  - VAL   39  <=> GLN   25  - ASP   29 )                          
 886: s001-Y 2lp4-A    31 -  53 <=>   35 -  57   (THR  148  - ILE  170  <=> PRO   35  - PHE   57 )                          
 886: s001-Y 2lp4-A    60 -  63 <=>   58 -  61   (ASN  177  - SER  180  <=> GLY   58  - ILE   61 )                          
 886: s001-Y 2lp4-A    66 -  70 <=>  100 - 104   (ILE  183  - ILE  187  <=> GLU  100  - ALA  104 )                          
 887: s001-Y 3ce2-A     1 -  25 <=>  265 - 289   (VAL   11  - PRO   35  <=> THR  276  - LYS  300 )                          
 887: s001-Y 3ce2-A    31 -  55 <=>  433 - 457   (THR  148  - ALA  172  <=> SER  446  - GLN  470 )                          
 887: s001-Y 3ce2-A    57 -  60 <=>  458 - 461   (GLY  174  - ASN  177  <=> VAL  471  - ALA  474 )                          
 887: s001-Y 3ce2-A    67 -  70 <=>  493 - 496   (PHE  184  - ILE  187  <=> PHE  506  - GLU  509 )                          
 887: s001-Y 3ce2-A    72 -  78 <=>  498 - 504   (SER  189  - LEU  195  <=> ILE  511  - SER  517 )                          
 888: s001-Y 1ku9-A     1 -  25 <=>   88 - 112   (VAL   11  - PRO   35  <=> ASP   88  - LYS  112 )                          
 888: s001-Y 1ku9-A    26 -  29 <=>  115 - 118   (VAL   36  - VAL   39  <=> GLU  115  - CYS  118 )                          
 888: s001-Y 1ku9-A    32 -  44 <=>  120 - 132   (TYR  149  - ALA  161  <=> GLU  120  - GLY  132 )                          
 888: s001-Y 1ku9-A    47 -  56 <=>  138 - 147   (MET  164  - LYS  173  <=> LYS  138  - LEU  147 )                          
 889: s001-Y 3egq-A     6 -  16 <=>   69 -  79   (ASN   16  - ILE   26  <=> ARG   69  - ILE   79 )                          
 889: s001-Y 3egq-A    21 -  27 <=>   92 -  98   (GLY   31  - PRO   37  <=> UNK   92  - GLN   98 )                          
 889: s001-Y 3egq-A    38 -  56 <=>  100 - 118   (VAL  155  - LYS  173  <=> ARG  100  - LEU  118 )                          
 889: s001-Y 3egq-A    60 -  72 <=>  128 - 140   (ASN  177  - SER  189  <=> THR  128  - SER  140 )                          
 889: s001-Y 3egq-A    73 -  78 <=>  142 - 147   (GLY  190  - LEU  195  <=> TYR  142  - ASP  147 )                          
 890: s001-Y 1wh7-A     1 -   4 <=>    9 -  12   (VAL   11  - ILE   14  <=> ASN    9  - SER   12 )                          
 890: s001-Y 1wh7-A     7 -  23 <=>   24 -  40   (LYS   17  - PHE   33  <=> PHE   24  - GLY   40 )                          
 890: s001-Y 1wh7-A    39 -  54 <=>   44 -  59   (LEU  156  - THR  171  <=> GLN   44  - GLY   59 )                          
 890: s001-Y 1wh7-A    65 -  74 <=>   65 -  74   (ILE  182  - ILE  191  <=> LEU   65  - ASN   74 )                          
 890: s001-Y 1wh7-A    76 -  79 <=>   75 -  78   (THR  193  - ASN  196  <=> SER   75  - SER   78 )                          
 891: s001-Y 6ndu-A     1 -   6 <=>   73 -  78   (VAL   11  - ASN   16  <=> LYS  141  - LEU  146 )                          
 891: s001-Y 6ndu-A     9 -  24 <=>  117 - 132   (ILE   19  - ILE   34  <=> ALA  185  - PHE  200 )                          
 891: s001-Y 6ndu-A    37 -  54 <=>  135 - 152   (VAL  154  - THR  171  <=> ASN  220  - GLY  237 )                          
 891: s001-Y 6ndu-A    59 -  70 <=>  153 - 164   (GLY  176  - ILE  187  <=> GLU  238  - PRO  249 )                          
 892: s001-Y 5xpd-A     6 -  10 <=>   34 -  38   (ASN   16  - PHE   20  <=> SER   39  - PHE   43 )                          
 892: s001-Y 5xpd-A    13 -  20 <=>   39 -  46   (LEU   23  - ILE   30  <=> GLN   44  - ALA   51 )                          
 892: s001-Y 5xpd-A    23 -  26 <=>   51 -  54   (PHE   33  - VAL   36  <=> MET   56  - ILE   59 )                          
 892: s001-Y 5xpd-A    27 -  30 <=>   56 -  59   (PRO   37  - ASN   40  <=> TYR   61  - GLN   64 )                          
 892: s001-Y 5xpd-A    31 -  59 <=>   63 -  91   (THR  148  - GLY  176  <=> THR   68  - LYS   96 )                          
 892: s001-Y 5xpd-A    64 -  70 <=>   97 - 103   (ILE  181  - ILE  187  <=> THR  102  - LEU  108 )                          
 892: s001-Y 5xpd-A    76 -  85 <=>  199 - 208   (THR  193  - THR  202  <=> ALA  204  - PHE  213 )                          
 893: s001-Y 6c14-B     1 -  21 <=>    6 -  26   (VAL   11  - GLY   31  <=> ARG   20  - VAL   40 )                          
 893: s001-Y 6c14-B    22 -  25 <=>   28 -  31   (THR   32  - PRO   35  <=> ALA   42  - ILE   45 )                          
 893: s001-Y 6c14-B    27 -  30 <=>   47 -  50   (PRO   37  - ASN   40  <=> LEU   64  - TYR   67 )                          
 893: s001-Y 6c14-B    31 -  56 <=>   73 -  98   (THR  148  - LYS  173  <=> PRO   90  - PHE  115 )                          
 893: s001-Y 6c14-B    58 -  61 <=>  110 - 113   (VAL  175  - GLY  178  <=> TYR  127  - CYS  130 )                          
 893: s001-Y 6c14-B    63 -  66 <=>  115 - 118   (SER  180  - ILE  183  <=> TRP  132  - LEU  135 )                          
 893: s001-Y 6c14-B    68 -  71 <=>  153 - 156   (ALA  185  - VAL  188  <=> ASP  188  - ILE  191 )                          
 894: s001-Y 5j10-A     1 -  20 <=>    8 -  27   (VAL   11  - ILE   30  <=> ALA   10  - ARG   29 )                          
 894: s001-Y 5j10-A    21 -  26 <=>   29 -  34   (GLY   31  - VAL   36  <=> VAL   31  - GLU   36 )                          
 894: s001-Y 5j10-A    38 -  56 <=>   36 -  54   (VAL  155  - LYS  173  <=> PRO   38  - LEU   56 )                          
 894: s001-Y 5j10-A    58 -  61 <=>   55 -  58   (VAL  175  - GLY  178  <=> VAL   57  - MET   60 )                          
 895: s001-Y 4okv-F     1 -  21 <=>    6 -  26   (VAL   11  - GLY   31  <=> LYS  206  - SER  226 )                          
 895: s001-Y 4okv-F    22 -  27 <=>   28 -  33   (THR   32  - PRO   37  <=> GLU  228  - ASP  233 )                          
 895: s001-Y 4okv-F    35 -  38 <=>   34 -  37   (ILE  152  - VAL  155  <=> LYS  234  - PRO  237 )                          
 895: s001-Y 4okv-F    40 -  56 <=>   38 -  54   (THR  157  - LYS  173  <=> HIS  238  - ARG  254 )                          
 896: s001-Y 6z3w-F     1 -  20 <=>   16 -  35   (VAL   11  - ILE   30  <=> GLU   16  - ALA   35 )                          
 896: s001-Y 6z3w-F    21 -  24 <=>   37 -  40   (GLY   31  - ILE   34  <=> SER   37  - THR   40 )                          
 896: s001-Y 6z3w-F    25 -  28 <=>   43 -  46   (PRO   35  - SER   38  <=> ILE   43  - LEU   46 )                          
 896: s001-Y 6z3w-F    34 -  56 <=>   47 -  69   (LEU  151  - LYS  173  <=> THR   47  - LYS   69 )                          
 896: s001-Y 6z3w-F    60 -  64 <=>   83 -  87   (ASN  177  - ILE  181  <=> PRO   83  - GLY   87 )                          
 896: s001-Y 6z3w-F    67 -  70 <=>   88 -  91   (PHE  184  - ILE  187  <=> GLY   88  - GLY   91 )                          
 897: s001-Y 2da3-A     8 -  22 <=>   25 -  39   (ILE   18  - THR   32  <=> THR   25  - ASP   39 )                          
 897: s001-Y 2da3-A    42 -  54 <=>   43 -  55   (GLY  159  - THR  171  <=> THR   43  - GLY   55 )                          
 897: s001-Y 2da3-A    59 -  81 <=>   56 -  78   (GLY  176  - ILE  198  <=> LEU   56  - SER   78 )                          
 898: s001-Y 1g8x-A     1 -  25 <=>  880 - 904   (VAL   11  - PRO   35  <=> GLN  881  - LYS  905 )                          
 898: s001-Y 1g8x-A    26 -  30 <=>  907 - 911   (VAL   36  - ASN   40  <=> TYR  908  - ASN  912 )                          
 898: s001-Y 1g8x-A    31 -  56 <=>  923 - 948   (THR  148  - LYS  173  <=> LYS  924  - ILE  949 )                          
 898: s001-Y 1g8x-A    58 -  61 <=>  949 - 952   (VAL  175  - GLY  178  <=> LEU  950  - LEU  953 )                          
 898: s001-Y 1g8x-A    63 -  72 <=>  965 - 974   (SER  180  - SER  189  <=> GLU  966  - GLN  975 )                          
 899: s001-Y 3bzk-A     1 -  29 <=>  298 - 326   (VAL   11  - VAL   39  <=> GLU  300  - PRO  328 )                          
 899: s001-Y 3bzk-A    31 -  34 <=>  328 - 331   (THR  148  - LEU  151  <=> ALA  330  - GLY  333 )                          
 899: s001-Y 3bzk-A    37 -  40 <=>  449 - 452   (VAL  154  - THR  157  <=> ALA  451  - LEU  454 )                          
 899: s001-Y 3bzk-A    46 -  49 <=>  466 - 469   (LEU  163  - LEU  166  <=> SER  468  - VAL  471 )                          
 899: s001-Y 3bzk-A    52 -  55 <=>  472 - 475   (GLN  169  - ALA  172  <=> TYR  474  - ASP  477 )                          
 899: s001-Y 3bzk-A    57 -  60 <=>  476 - 479   (GLY  174  - ASN  177  <=> VAL  478  - LEU  481 )                          
 899: s001-Y 3bzk-A    61 -  72 <=>  481 - 492   (GLY  178  - SER  189  <=> LEU  483  - CYS  494 )                          
 899: s001-Y 3bzk-A    73 -  76 <=>  494 - 497   (GLY  190  - THR  193  <=> ASN  496  - GLY  499 )                          
 899: s001-Y 3bzk-A    82 -  85 <=>  618 - 621   (TYR  199  - THR  202  <=> THR  620  - LEU  623 )                          
 900: s001-Y 6cjd-A     1 -   4 <=>   18 -  21   (VAL   11  - ILE   14  <=> LEU   40  - GLY   43 )                          
 900: s001-Y 6cjd-A     6 -  25 <=>   22 -  41   (ASN   16  - PRO   35  <=> GLY   44  - ALA   63 )                          
 900: s001-Y 6cjd-A    38 -  55 <=>   42 -  59   (VAL  155  - ALA  172  <=> SER   64  - ASP   81 )                          
 900: s001-Y 6cjd-A    63 -  75 <=>   75 -  87   (SER  180  - PRO  192  <=> ALA   97  - GLY  109 )                          
 901: s001-Y 6s7v-A     3 -  22 <=>    1 -  20   (ASP   13  - THR   32  <=> ALA   16  - ARG   35 )                          
 901: s001-Y 6s7v-A    25 -  29 <=>   85 -  89   (PRO   35  - VAL   39  <=> PHE  100  - TRP  104 )                          
 901: s001-Y 6s7v-A    31 -  58 <=>   93 - 120   (THR  148  - VAL  175  <=> SER  108  - GLU  135 )                          
 901: s001-Y 6s7v-A    62 -  72 <=>  132 - 142   (ILE  179  - SER  189  <=> TYR  147  - GLY  157 )                          
 901: s001-Y 6s7v-A    73 -  80 <=>  144 - 151   (GLY  190  - GLN  197  <=> VAL  159  - LYS  166 )                          
 902: s001-Y 2xco-A     1 -  20 <=>  507 - 526   (VAL   11  - ILE   30  <=> THR 1361  - ILE 1380 )                          
 902: s001-Y 2xco-A    21 -  25 <=>  528 - 532   (GLY   31  - PRO   35  <=> GLU 1382  - ILE 1386 )                          
 902: s001-Y 2xco-A    26 -  30 <=>  535 - 539   (VAL   36  - ASN   40  <=> ASP 1389  - GLU 1393 )                          
 902: s001-Y 2xco-A    31 -  54 <=>  576 - 599   (THR  148  - THR  171  <=> LEU 1430  - SER 1453 )                          
 902: s001-Y 2xco-A    56 -  59 <=>  600 - 603   (LYS  173  - GLY  176  <=> GLU 1454  - THR 1457 )                          
 903: s001-Y 4hd1-A     1 -  25 <=>  150 - 174   (VAL   11  - PRO   35  <=> ASP  148  - ASP  172 )                          
 903: s001-Y 4hd1-A    26 -  29 <=>  198 - 201   (VAL   36  - VAL   39  <=> ASP  196  - ALA  199 )                          
 903: s001-Y 4hd1-A    34 -  54 <=>  204 - 224   (LEU  151  - THR  171  <=> ALA  202  - ASP  222 )                          
 903: s001-Y 4hd1-A    56 -  59 <=>  225 - 228   (LYS  173  - GLY  176  <=> GLU  223  - ARG  226 )                          
 903: s001-Y 4hd1-A    62 -  69 <=>  246 - 253   (ILE  179  - GLY  186  <=> LEU  244  - ALA  251 )                          
 904: s001-Y 6mj1-A     3 -  23 <=>   75 -  95   (ASP   13  - PHE   33  <=> SER   75  - HIS   95 )                          
 904: s001-Y 6mj1-A    32 -  56 <=>  112 - 136   (TYR  149  - LYS  173  <=> SER  112  - GLU  136 )                          
 904: s001-Y 6mj1-A    60 -  75 <=>  147 - 162   (ASN  177  - PRO  192  <=> PRO  147  - PRO  162 )                          
 904: s001-Y 6mj1-A    76 -  80 <=>  164 - 168   (THR  193  - GLN  197  <=> LEU  164  - TYR  168 )                          
 904: s001-Y 6mj1-A    82 -  85 <=>  176 - 179   (TYR  199  - THR  202  <=> GLN  176  - GLU  179 )                          
 905: s001-Y 3j7y-R     1 -  19 <=>   53 -  71   (VAL   11  - ARG   29  <=> LYS   62  - GLY   80 )                          
 905: s001-Y 3j7y-R    55 -  59 <=>   92 -  96   (ALA  172  - GLY  176  <=> VAL  101  - LEU  105 )                          
 905: s001-Y 3j7y-R    60 -  85 <=>  100 - 125   (ASN  177  - THR  202  <=> GLU  109  - ASP  134 )                          
 906: s001-Y 4akf-A     1 -  27 <=>  116 - 142   (VAL   11  - PRO   37  <=> ARG  114  - PRO  140 )                          
 906: s001-Y 4akf-A    35 -  56 <=>  144 - 165   (ILE  152  - LYS  173  <=> PRO  142  - LEU  163 )                          
 906: s001-Y 4akf-A    72 -  75 <=>  235 - 238   (SER  189  - PRO  192  <=> ILE  233  - LEU  236 )                          
 906: s001-Y 4akf-A    81 -  85 <=>  300 - 304   (ILE  198  - THR  202  <=> ILE  298  - ASP  302 )                          
 907: s001-Y 5myi-D     1 -  24 <=>   55 -  78   (VAL   11  - ILE   34  <=> LYS   55  - ILE   78 )                          
 907: s001-Y 5myi-D    25 -  28 <=>   81 -  84   (PRO   35  - SER   38  <=> GLN   81  - PHE   84 )                          
 907: s001-Y 5myi-D    32 -  40 <=>   85 -  93   (TYR  149  - THR  157  <=> GLU   85  - PHE   93 )                          
 907: s001-Y 5myi-D    41 -  54 <=>  129 - 142   (ALA  158  - THR  171  <=> ARG  129  - TYR  142 )                          
 907: s001-Y 5myi-D    61 -  83 <=>  143 - 165   (GLY  178  - ALA  200  <=> THR  143  - THR  165 )                          
 908: s001-Y 4drb-G    31 -  58 <=>    1 -  28   (THR  148  - VAL  175  <=> GLU    4  - CYS   31 )                          
 908: s001-Y 4drb-G    60 -  83 <=>   47 -  70   (ASN  177  - ALA  200  <=> ILE   50  - LYS   73 )                          
 909: s001-Y 6poo-A     1 -  26 <=>  104 - 129   (VAL   11  - VAL   36  <=> LYS  229  - ASN  254 )                          
 909: s001-Y 6poo-A    38 -  56 <=>  131 - 149   (VAL  155  - LYS  173  <=> SER  256  - TYR  274 )                          
 909: s001-Y 6poo-A    63 -  67 <=>  161 - 165   (SER  180  - PHE  184  <=> ASN  286  - SER  290 )                          
 909: s001-Y 6poo-A    80 -  85 <=>  243 - 248   (GLN  197  - THR  202  <=> GLN  368  - GLU  373 )                          
 910: s001-Y 4wvm-B     1 -  24 <=>  198 - 221   (VAL   11  - ILE   34  <=> THR  265  - ALA  288 )                          
 910: s001-Y 4wvm-B    25 -  28 <=>  223 - 226   (PRO   35  - SER   38  <=> ASP  290  - THR  293 )                          
 910: s001-Y 4wvm-B    34 -  56 <=>  229 - 251   (LEU  151  - LYS  173  <=> LEU  296  - LEU  318 )                          
 910: s001-Y 4wvm-B    66 -  70 <=>  284 - 288   (ILE  183  - ILE  187  <=> GLU  354  - MET  358 )                          
 911: s001-Y 3ggz-D     1 -  21 <=>    6 -  26   (VAL   11  - GLY   31  <=> ILE   10  - GLN   30 )                          
 911: s001-Y 3ggz-D    22 -  25 <=>   28 -  31   (THR   32  - PRO   35  <=> ALA   32  - LYS   35 )                          
 911: s001-Y 3ggz-D    26 -  30 <=>   34 -  38   (VAL   36  - ASN   40  <=> ARG   38  - ALA   42 )                          
 911: s001-Y 3ggz-D    31 -  55 <=>   48 -  72   (THR  148  - ALA  172  <=> LYS   52  - TYR   76 )                          
 911: s001-Y 3ggz-D    57 -  60 <=>   73 -  76   (GLY  174  - ASN  177  <=> CYS   77  - LEU   80 )                          
 911: s001-Y 3ggz-D    66 -  69 <=>  114 - 117   (ILE  183  - GLY  186  <=> PHE  118  - GLU  121 )                          
 912: s001-Y 5lki-A     1 -  24 <=>  927 - 950   (VAL   11  - ILE   34  <=> LEU 2016  - THR 2039 )                          
 912: s001-Y 5lki-A    25 -  29 <=>  953 - 957   (PRO   35  - VAL   39  <=> ASN 2042  - ARG 2046 )                          
 912: s001-Y 5lki-A    31 -  54 <=> 1158 -1181   (THR  148  - THR  171  <=> ASN 2247  - VAL 2270 )                          
 912: s001-Y 5lki-A    56 -  59 <=> 1182 -1185   (LYS  173  - GLY  176  <=> ALA 2271  - LEU 2274 )                          
 912: s001-Y 5lki-A    65 -  68 <=> 1218 -1221   (ILE  182  - ALA  185  <=> GLY 2307  - LEU 2310 )                          
 913: s001-Y 3h36-A     3 -  20 <=>    3 -  20   (ASP   13  - ILE   30  <=> ASP  237  - LYS  254 )                          
 913: s001-Y 3h36-A    38 -  56 <=>   26 -  44   (VAL  155  - LYS  173  <=> GLU  260  - GLU  278 )                          
 913: s001-Y 3h36-A    58 -  74 <=>   62 -  78   (VAL  175  - ILE  191  <=> VAL  296  - ILE  312 )                          
 914: s001-Y 5dfz-C     1 -  13 <=>  433 - 445   (VAL   11  - LEU   23  <=> LYS  525  - LEU  537 )                          
 914: s001-Y 5dfz-C    15 -  24 <=>  446 - 455   (LEU   25  - ILE   34  <=> ILE  538  - THR  547 )                          
 914: s001-Y 5dfz-C    25 -  28 <=>  458 - 461   (PRO   35  - SER   38  <=> ARG  550  - ASP  553 )                          
 914: s001-Y 5dfz-C    31 -  53 <=>  462 - 484   (THR  148  - ILE  170  <=> THR  554  - VAL  576 )                          
 914: s001-Y 5dfz-C    55 -  58 <=>  485 - 488   (ALA  172  - VAL  175  <=> ARG  577  - ALA  580 )                          
 914: s001-Y 5dfz-C    59 -  62 <=>  496 - 499   (GLY  176  - ILE  179  <=> LEU  588  - ASP  591 )                          
 914: s001-Y 5dfz-C    67 -  70 <=>  529 - 532   (PHE  184  - ILE  187  <=> LEU  621  - LYS  624 )                          
 914: s001-Y 5dfz-C    73 -  78 <=>  535 - 540   (GLY  190  - LEU  195  <=> ASP  627  - ASP  632 )                          
 914: s001-Y 5dfz-C    81 -  85 <=>  724 - 728   (ILE  198  - THR  202  <=> ILE  816  - ARG  820 )                          
 915: s001-Y 5hjf-D     1 -  23 <=>   23 -  45   (VAL   11  - PHE   33  <=> LEU   20  - ALA   42 )                          
 915: s001-Y 5hjf-D    24 -  27 <=>   48 -  51   (ILE   34  - PRO   37  <=> LEU   45  - GLN   48 )                          
 915: s001-Y 5hjf-D    28 -  31 <=>   54 -  57   (SER   38  - THR  148  <=> HIS   51  - VAL   54 )                          
 915: s001-Y 5hjf-D    32 -  58 <=>   66 -  92   (TYR  149  - VAL  175  <=> HIS   63  - GLY   89 )                          
 915: s001-Y 5hjf-D    63 -  66 <=>   93 -  96   (SER  180  - ILE  183  <=> VAL   90  - ALA   93 )                          
 915: s001-Y 5hjf-D    69 -  72 <=>   97 - 100   (GLY  186  - SER  189  <=> THR   94  - LYS   97 )                          
 916: s001-Y 5ue0-A     3 -  22 <=>  120 - 139   (ASP   13  - THR   32  <=> SER  474  - ASN  493 )                          
 916: s001-Y 5ue0-A    23 -  26 <=>  141 - 144   (PHE   33  - VAL   36  <=> LEU  495  - GLU  498 )                          
 916: s001-Y 5ue0-A    35 -  52 <=>  146 - 163   (ILE  152  - GLN  169  <=> ARG  500  - ARG  517 )                          
 916: s001-Y 5ue0-A    63 -  73 <=>  185 - 195   (SER  180  - GLY  190  <=> THR  547  - VAL  557 )                          
 916: s001-Y 5ue0-A    74 -  85 <=>  197 - 208   (ILE  191  - THR  202  <=> ASP  559  - GLN  570 )                          
 917: s001-Y 5ouz-A     1 -   4 <=>   12 -  15   (VAL   11  - ILE   14  <=> GLU   16  - ASN   19 )                          
 917: s001-Y 5ouz-A     6 -  21 <=>   16 -  31   (ASN   16  - GLY   31  <=> PRO   20  - TYR   35 )                          
 917: s001-Y 5ouz-A    22 -  25 <=>   33 -  36   (THR   32  - PRO   35  <=> SER   37  - PHE   40 )                          
 917: s001-Y 5ouz-A    26 -  30 <=>   39 -  43   (VAL   36  - ASN   40  <=> MET   43  - CYS   47 )                          
 917: s001-Y 5ouz-A    31 -  57 <=>   94 - 120   (THR  148  - GLY  174  <=> SER   98  - ALA  124 )                          
 917: s001-Y 5ouz-A    62 -  66 <=>  132 - 136   (ILE  179  - ILE  183  <=> LEU  136  - ILE  140 )                          
 918: s001-Y 3npi-A     5 -  24 <=>   74 -  93   (ARG   15  - ILE   34  <=> ALA   88  - GLN  107 )                          
 918: s001-Y 3npi-A    31 -  34 <=>  113 - 116   (THR  148  - LEU  151  <=> ALA  127  - SER  130 )                          
 918: s001-Y 3npi-A    37 -  40 <=>  117 - 120   (VAL  154  - THR  157  <=> PRO  131  - ASP  134 )                          
 918: s001-Y 3npi-A    42 -  56 <=>  121 - 135   (GLY  159  - LYS  173  <=> GLN  135  - GLY  149 )                          
 918: s001-Y 3npi-A    59 -  72 <=>  145 - 158   (GLY  176  - SER  189  <=> ILE  159  - ALA  172 )                          
 918: s001-Y 3npi-A    73 -  85 <=>  160 - 172   (GLY  190  - THR  202  <=> PHE  174  - TYR  186 )                          
 919: s001-Y 6gml-W     2 -  20 <=>  409 - 427   (SER   12  - ILE   30  <=> CYS  461  - THR  479 )                          
 919: s001-Y 6gml-W    23 -  26 <=>  428 - 431   (PHE   33  - VAL   36  <=> GLU  480  - GLN  483 )                          
 919: s001-Y 6gml-W    38 -  56 <=>  433 - 451   (VAL  155  - LYS  173  <=> ASP  485  - LEU  503 )                          
 919: s001-Y 6gml-W    67 -  75 <=>  462 - 470   (PHE  184  - PRO  192  <=> SER  514  - LYS  522 )                          
 920: s001-Y 5dy0-A     4 -  22 <=>   87 - 105   (ILE   14  - THR   32  <=> ASP   89  - LEU  107 )                          
 920: s001-Y 5dy0-A    32 -  56 <=>  123 - 147   (TYR  149  - LYS  173  <=> SER  125  - ILE  149 )                          
 920: s001-Y 5dy0-A    60 -  76 <=>  153 - 169   (ASN  177  - THR  193  <=> ARG  155  - ARG  171 )                          
 920: s001-Y 5dy0-A    79 -  82 <=>  170 - 173   (ASN  196  - TYR  199  <=> ASN  172  - LYS  175 )                          
 921: s001-Y 6elu-A     1 -  23 <=>    4 -  26   (VAL   11  - PHE   33  <=> ALA   48  - GLU   70 )                          
 921: s001-Y 6elu-A    24 -  27 <=>   29 -  32   (ILE   34  - PRO   37  <=> ALA   73  - THR   76 )                          
 921: s001-Y 6elu-A    28 -  31 <=>   35 -  38   (SER   38  - THR  148  <=> ALA   79  - THR   82 )                          
 921: s001-Y 6elu-A    32 -  56 <=>   44 -  68   (TYR  149  - LYS  173  <=> SER   88  - LEU  112 )                          
 921: s001-Y 6elu-A    76 -  80 <=>  172 - 176   (THR  193  - GLN  197  <=> THR  233  - GLN  237 )                          
 922: s001-Y 6poj-A     1 -  24 <=>   11 -  34   (VAL   11  - ILE   34  <=> TRP   11  - GLY   34 )                          
 922: s001-Y 6poj-A    25 -  30 <=>   36 -  41   (PRO   35  - ASN   40  <=> LYS   36  - ASN   41 )                          
 922: s001-Y 6poj-A    31 -  34 <=>   43 -  46   (THR  148  - LEU  151  <=> GLN   43  - VAL   46 )                          
 922: s001-Y 6poj-A    37 -  56 <=>   47 -  66   (VAL  154  - LYS  173  <=> GLN   47  - SER   66 )                          
 922: s001-Y 6poj-A    66 -  71 <=>  192 - 197   (ILE  183  - VAL  188  <=> ASN  192  - PHE  197 )                          
 922: s001-Y 6poj-A    72 -  79 <=>  199 - 206   (SER  189  - ASN  196  <=> SER  199  - PHE  206 )                          
 923: s001-Y 3d7i-B     3 -   6 <=>   28 -  31   (ASP   13  - ASN   16  <=> THR   34  - THR   37 )                          
 923: s001-Y 3d7i-B     8 -  25 <=>   32 -  49   (ILE   18  - PRO   35  <=> LEU   38  - CYS   55 )                          
 923: s001-Y 3d7i-B    39 -  54 <=>   51 -  66   (LEU  156  - THR  171  <=> GLU   57  - GLY   72 )                          
 923: s001-Y 3d7i-B    61 -  75 <=>   68 -  82   (GLY  178  - PRO  192  <=> THR   74  - THR   88 )                          
 924: s001-Y 6v4d-A     2 -   6 <=>  218 - 222   (SER   12  - ASN   16  <=> ARG  304  - THR  308 )                          
 924: s001-Y 6v4d-A     8 -  24 <=>  223 - 239   (ILE   18  - ILE   34  <=> SER  309  - THR  325 )                          
 924: s001-Y 6v4d-A    26 -  29 <=>  313 - 316   (VAL   36  - VAL   39  <=> LEU  399  - VAL  402 )                          
 924: s001-Y 6v4d-A    31 -  56 <=>  326 - 351   (THR  148  - LYS  173  <=> ALA  412  - ILE  437 )                          
 924: s001-Y 6v4d-A    58 -  72 <=>  356 - 370   (VAL  175  - SER  189  <=> ALA  442  - SER  456 )                          
 924: s001-Y 6v4d-A    73 -  84 <=>  372 - 383   (GLY  190  - GLN  201  <=> MET  458  - LYS  469 )                          
 925: s001-Y 4ath-B     2 -  19 <=>    1 -  18   (SER   12  - ARG   29  <=> GLY  214  - ILE  231 )                          
 925: s001-Y 4ath-B    21 -  24 <=>   19 -  22   (GLY   31  - ILE   34  <=> PRO  232  - ASN  235 )                          
 925: s001-Y 4ath-B    47 -  50 <=>   26 -  29   (MET  164  - GLY  167  <=> UNK  239  - ASN  242 )                          
 925: s001-Y 4ath-B    62 -  72 <=>   31 -  41   (ILE  179  - SER  189  <=> GLY  244  - ILE  254 )                          
 925: s001-Y 4ath-B    73 -  85 <=>   43 -  55   (GLY  190  - THR  202  <=> LYS  256  - GLU  268 )                          
 926: s001-Y 6rw3-B     3 -  24 <=>  249 - 270   (ASP   13  - ILE   34  <=> LYS  287  - THR  308 )                          
 926: s001-Y 6rw3-B    26 -  29 <=>  330 - 333   (VAL   36  - VAL   39  <=> VAL  368  - ALA  371 )                          
 926: s001-Y 6rw3-B    31 -  55 <=>  355 - 379   (THR  148  - ALA  172  <=> THR  396  - PRO  420 )                          
 926: s001-Y 6rw3-B    59 -  72 <=>  384 - 397   (GLY  176  - SER  189  <=> ASP  425  - CYS  438 )                          
 926: s001-Y 6rw3-B    73 -  85 <=>  399 - 411   (GLY  190  - THR  202  <=> ILE  440  - LYS  452 )                          
 927: s001-Y 6z3r-A     3 -  25 <=>  976 - 998   (ASP   13  - PRO   35  <=> ASP 1281  - ALA 1303 )                          
 927: s001-Y 6z3r-A    35 -  56 <=> 1001 -1022   (ILE  152  - LYS  173  <=> TRP 1313  - PRO 1334 )                          
 927: s001-Y 6z3r-A    58 -  68 <=> 1038 -1048   (VAL  175  - ALA  185  <=> SER 1350  - LEU 1360 )                          
 927: s001-Y 6z3r-A    69 -  74 <=> 1087 -1092   (GLY  186  - ILE  191  <=> TYR 1399  - ASN 1404 )                          
 927: s001-Y 6z3r-A    78 -  84 <=> 1132 -1138   (LEU  195  - GLN  201  <=> LEU 1444  - GLU 1450 )                          
 928: s001-Y 6kbh-A     7 -  10 <=>  174 - 177   (LYS   17  - PHE   20  <=> PRO  195  - ASP  198 )                          
 928: s001-Y 6kbh-A    12 -  19 <=>  178 - 185   (LEU   22  - ARG   29  <=> MET  199  - SER  206 )                          
 928: s001-Y 6kbh-A    21 -  26 <=>  186 - 191   (GLY   31  - VAL   36  <=> ILE  207  - ASN  212 )                          
 928: s001-Y 6kbh-A    35 -  54 <=>  197 - 216   (ILE  152  - THR  171  <=> ALA  218  - GLY  237 )                          
 928: s001-Y 6kbh-A    56 -  59 <=>  217 - 220   (LYS  173  - GLY  176  <=> THR  238  - ASP  241 )                          
 928: s001-Y 6kbh-A    62 -  72 <=>  253 - 263   (ILE  179  - SER  189  <=> SER  274  - HIS  284 )                          
 928: s001-Y 6kbh-A    73 -  83 <=>  265 - 275   (GLY  190  - ALA  200  <=> THR  286  - ARG  296 )                          
 929: s001-Y 6ibl-A     1 -  14 <=>  180 - 193   (VAL   11  - MET   24  <=> LEU  113  - THR  126 )                          
 929: s001-Y 6ibl-A    15 -  24 <=>  195 - 204   (LEU   25  - ILE   34  <=> SER  128  - ILE  137 )                          
 929: s001-Y 6ibl-A    25 -  28 <=>  207 - 210   (PRO   35  - SER   38  <=> TYR  140  - ILE  143 )                          
 929: s001-Y 6ibl-A    29 -  32 <=>  212 - 215   (VAL   39  - TYR  149  <=> SER  145  - ARG  148 )                          
 929: s001-Y 6ibl-A    34 -  59 <=>  217 - 242   (LEU  151  - GLY  176  <=> GLN  150  - LEU  175 )                          
 929: s001-Y 6ibl-A    70 -  74 <=>  376 - 380   (ILE  187  - ILE  191  <=> ALA  337  - ILE  341 )                          
 929: s001-Y 6ibl-A    77 -  84 <=>  388 - 395   (ILE  194  - GLN  201  <=> PHE  349  - LEU  356 )                          
 930: s001-Y 7btx-C     1 -  17 <=>   95 - 111   (VAL   11  - VAL   27  <=> ARG  104  - VAL  120 )                          
 930: s001-Y 7btx-C    18 -  23 <=>  113 - 118   (PHE   28  - PHE   33  <=> ILE  122  - ASP  127 )                          
 930: s001-Y 7btx-C    24 -  27 <=>  162 - 165   (ILE   34  - PRO   37  <=> GLU  171  - GLY  174 )                          
 930: s001-Y 7btx-C    31 -  56 <=>  197 - 222   (THR  148  - LYS  173  <=> GLN  217  - LYS  242 )                          
 930: s001-Y 7btx-C    63 -  76 <=>  233 - 246   (SER  180  - THR  193  <=> LEU  253  - PRO  266 )                          
 931: s001-Y 3m1c-B     3 -   7 <=>   53 -  57   (ASP   13  - LYS   17  <=> CYS   76  - ASP   80 )                          
 931: s001-Y 3m1c-B     9 -  25 <=>   72 -  88   (ILE   19  - PRO   35  <=> ASN   95  - VAL  111 )                          
 931: s001-Y 3m1c-B    35 -  56 <=>   89 - 110   (ILE  152  - LYS  173  <=> ASP  115  - ARG  136 )                          
 931: s001-Y 3m1c-B    82 -  85 <=>  133 - 136   (TYR  199  - THR  202  <=> ARG  159  - GLY  162 )                          
 932: s001-Y 3jb9-r     7 -  24 <=>  220 - 237   (LYS   17  - ILE   34  <=> UNK  354  - UNK  371 )                          
 932: s001-Y 3jb9-r    37 -  57 <=>  239 - 259   (VAL  154  - GLY  174  <=> UNK  374  - UNK  394 )                          
 932: s001-Y 3jb9-r    63 -  71 <=>  266 - 274   (SER  180  - VAL  188  <=> UNK  402  - UNK  410 )                          
 932: s001-Y 3jb9-r    74 -  80 <=>  315 - 321   (ILE  191  - GLN  197  <=> UNK  453  - UNK  459 )                          
 932: s001-Y 3jb9-r    81 -  84 <=>  323 - 326   (ILE  198  - GLN  201  <=> UNK  462  - UNK  465 )                          
 933: s001-Y 6z5l-A     1 -  27 <=>  168 - 194   (VAL   11  - PRO   37  <=> THR  169  - SER  195 )                          
 933: s001-Y 6z5l-A    36 -  56 <=>  195 - 215   (ALA  153  - LYS  173  <=> SER  196  - MET  216 )                          
 933: s001-Y 6z5l-A    58 -  61 <=>  233 - 236   (VAL  175  - GLY  178  <=> LEU  234  - LEU  237 )                          
 933: s001-Y 6z5l-A    63 -  67 <=>  238 - 242   (SER  180  - PHE  184  <=> ALA  239  - ARG  243 )                          
 934: s001-Y 3au4-A     5 -  21 <=>   63 -  79   (ARG   15  - GLY   31  <=> THR 1563  - LEU 1579 )                          
 934: s001-Y 3au4-A    38 -  54 <=>   82 -  98   (VAL  155  - THR  171  <=> ASP 1584  - ARG 1600 )                          
 934: s001-Y 3au4-A    60 -  75 <=>   99 - 114   (ASN  177  - PRO  192  <=> PRO 1601  - LYS 1616 )                          
 934: s001-Y 3au4-A    77 -  84 <=>  153 - 160   (ILE  194  - GLN  201  <=> ARG 1655  - GLY 1662 )                          
 935: s001-Y 7dl2-A     2 -  22 <=>  383 - 403   (SER   12  - THR   32  <=> GLY  518  - SER  538 )                          
 935: s001-Y 7dl2-A    24 -  29 <=>  404 - 409   (ILE   34  - VAL   39  <=> LEU  539  - GLU  544 )                          
 935: s001-Y 7dl2-A    32 -  56 <=>  411 - 435   (TYR  149  - LYS  173  <=> GLU  546  - ILE  570 )                          
 935: s001-Y 7dl2-A    63 -  73 <=>  453 - 463   (SER  180  - GLY  190  <=> GLU  588  - TYR  598 )                          
 935: s001-Y 7dl2-A    75 -  78 <=>  521 - 524   (PRO  192  - LEU  195  <=> GLN  695  - LYS  698 )                          
 935: s001-Y 7dl2-A    82 -  85 <=>  562 - 565   (TYR  199  - THR  202  <=> ALA  736  - SER  739 )                          
 936: s001-Y 7mpe-A     1 -  19 <=> 1009 -1027   (VAL   11  - ARG   29  <=> ILE 1093  - LEU 1111 )                          
 936: s001-Y 7mpe-A    20 -  23 <=> 1029 -1032   (ILE   30  - PHE   33  <=> THR 1113  - GLU 1116 )                          
 936: s001-Y 7mpe-A    25 -  30 <=> 1038 -1043   (PRO   35  - ASN   40  <=> SER 1122  - PRO 1127 )                          
 936: s001-Y 7mpe-A    31 -  56 <=> 1074 -1099   (THR  148  - LYS  173  <=> ARG 1158  - ILE 1183 )                          
 936: s001-Y 7mpe-A    59 -  85 <=> 1137 -1163   (GLY  176  - THR  202  <=> GLN 1221  - ALA 1247 )                          
 937: s001-Y 4yze-A     1 -  14 <=>   73 -  86   (VAL   11  - MET   24  <=> GLU   79  - GLN   92 )                          
 937: s001-Y 4yze-A    19 -  24 <=>  100 - 105   (ARG   29  - ILE   34  <=> CYS  106  - LEU  111 )                          
 937: s001-Y 4yze-A    25 -  28 <=>  108 - 111   (PRO   35  - SER   38  <=> GLU  114  - ASP  117 )                          
 937: s001-Y 4yze-A    35 -  56 <=>  113 - 134   (ILE  152  - LYS  173  <=> SER  119  - ALA  140 )                          
 937: s001-Y 4yze-A    60 -  72 <=>  153 - 165   (ASN  177  - SER  189  <=> GLN  159  - ASN  171 )                          
 937: s001-Y 4yze-A    73 -  78 <=>  167 - 172   (GLY  190  - LEU  195  <=> GLN  173  - ARG  178 )                          
 938: s001-Y 5w3s-A     1 -  21 <=>   27 -  47   (VAL   11  - GLY   31  <=> LYS   59  - LEU   79 )                          
 938: s001-Y 5w3s-A    22 -  25 <=>   49 -  52   (THR   32  - PRO   35  <=> GLY   81  - ASN   84 )                          
 938: s001-Y 5w3s-A    26 -  30 <=>  193 - 197   (VAL   36  - ASN   40  <=> GLU  234  - CYS  238 )                          
 938: s001-Y 5w3s-A    33 -  36 <=>  238 - 241   (LEU  150  - ALA  153  <=> GLN  279  - THR  282 )                          
 938: s001-Y 5w3s-A    40 -  56 <=>  242 - 258   (THR  157  - LYS  173  <=> HIS  283  - SER  299 )                          
 938: s001-Y 5w3s-A    62 -  65 <=>  312 - 315   (ILE  179  - ILE  182  <=> ILE  353  - SER  356 )                          
 938: s001-Y 5w3s-A    67 -  73 <=>  335 - 341   (PHE  184  - GLY  190  <=> LEU  376  - MET  382 )                          
 938: s001-Y 5w3s-A    81 -  85 <=>  363 - 367   (ILE  198  - THR  202  <=> THR  404  - ALA  408 )                          
 939: s001-Y 5h7c-A     1 -  26 <=>  189 - 214   (VAL   11  - VAL   36  <=> LEU  192  - ASN  217 )                          
 939: s001-Y 5h7c-A    38 -  54 <=>  216 - 232   (VAL  155  - THR  171  <=> ASN  219  - SER  235 )                          
 939: s001-Y 5h7c-A    78 -  83 <=>  275 - 280   (LEU  195  - ALA  200  <=> GLU  278  - SER  283 )                          
 940: s001-Y 5img-A     1 -  21 <=>  394 - 414   (VAL   11  - GLY   31  <=> VAL  396  - ASP  416 )                          
 940: s001-Y 5img-A    22 -  27 <=>  416 - 421   (THR   32  - PRO   37  <=> ASP  418  - GLY  423 )                          
 940: s001-Y 5img-A    37 -  59 <=>  423 - 445   (VAL  154  - GLY  176  <=> LYS  425  - ASN  447 )                          
 941: s001-Y 6lth-I    31 -  56 <=>   14 -  39   (THR  148  - LYS  173  <=> PRO  363  - LEU  388 )                          
 941: s001-Y 6lth-I    59 -  72 <=>   45 -  58   (GLY  176  - SER  189  <=> THR  401  - ARG  414 )                          
 941: s001-Y 6lth-I    73 -  85 <=>   60 -  72   (GLY  190  - THR  202  <=> LEU  416  - THR  428 )                          
 942: s001-Y 4nn1-A     1 -   4 <=>   36 -  39   (VAL   11  - ILE   14  <=> ALA   41  - ILE   44 )                          
 942: s001-Y 4nn1-A     5 -  22 <=>   43 -  60   (ARG   15  - THR   32  <=> GLY   48  - ILE   65 )                          
 942: s001-Y 4nn1-A    31 -  42 <=>   75 -  86   (THR  148  - GLY  159  <=> THR   80  - TYR   91 )                          
 942: s001-Y 4nn1-A    44 -  55 <=>   87 -  98   (ALA  161  - ALA  172  <=> ALA   92  - GLN  103 )                          
 942: s001-Y 4nn1-A    62 -  72 <=>  104 - 114   (ILE  179  - SER  189  <=> ALA  109  - ASN  119 )                          
 942: s001-Y 4nn1-A    73 -  83 <=>  116 - 126   (GLY  190  - ALA  200  <=> GLU  121  - GLY  131 )                          
 943: s001-Y 6zka-p    31 -  59 <=>   27 -  55   (THR  148  - GLY  176  <=> GLU   27  - ARG   55 )                          
 943: s001-Y 6zka-p    63 -  66 <=>   58 -  61   (SER  180  - ILE  183  <=> VAL   58  - ASP   61 )                          
 943: s001-Y 6zka-p    68 -  72 <=>   62 -  66   (ALA  185  - SER  189  <=> PRO   62  - ARG   66 )                          
 943: s001-Y 6zka-p    73 -  85 <=>   68 -  80   (GLY  190  - THR  202  <=> THR   68  - ARG   80 )                          
 944: s001-Y 2qqy-A     4 -  23 <=>    1 -  20   (ILE   14  - PHE   33  <=> UNK    1  - TYR   20 )                          
 944: s001-Y 2qqy-A    24 -  27 <=>   23 -  26   (ILE   34  - PRO   37  <=> ILE   23  - TYR   26 )                          
 944: s001-Y 2qqy-A    28 -  31 <=>   29 -  32   (SER   38  - THR  148  <=> ASN   29  - THR   32 )                          
 944: s001-Y 2qqy-A    32 -  57 <=>   83 - 108   (TYR  149  - GLY  174  <=> VAL   83  - ALA  108 )                          
 944: s001-Y 2qqy-A    62 -  66 <=>  120 - 124   (ILE  179  - ILE  183  <=> LEU  120  - ILE  124 )                          
 945: s001-Y 2ycd-A     1 -  13 <=>   95 - 107   (VAL   11  - LEU   23  <=> ARG  108  - ASN  120 )                          
 945: s001-Y 2ycd-A    14 -  23 <=>  109 - 118   (MET   24  - PHE   33  <=> ILE  122  - THR  131 )                          
 945: s001-Y 2ycd-A    24 -  29 <=>  121 - 126   (ILE   34  - VAL   39  <=> LEU  134  - GLU  139 )                          
 945: s001-Y 2ycd-A    34 -  56 <=>  128 - 150   (LEU  151  - LYS  173  <=> TRP  141  - TRP  163 )                          
 945: s001-Y 2ycd-A    63 -  70 <=>  169 - 176   (SER  180  - ILE  187  <=> ILE  182  - GLU  189 )                          
 945: s001-Y 2ycd-A    77 -  84 <=>  206 - 213   (ILE  194  - GLN  201  <=> ALA  219  - ALA  226 )                          
 946: s001-Y 3euh-B     1 -  24 <=>  159 - 182   (VAL   11  - ILE   34  <=> ALA  165  - ASP  188 )                          
 946: s001-Y 3euh-B    25 -  29 <=>  185 - 189   (PRO   35  - VAL   39  <=> GLN  191  - LYS  195 )                          
 946: s001-Y 3euh-B    32 -  56 <=>  191 - 215   (TYR  149  - LYS  173  <=> TRP  197  - THR  221 )                          
 946: s001-Y 3euh-B    60 -  70 <=>  260 - 270   (ASN  177  - ILE  187  <=> TRP  266  - GLY  276 )                          
 947: s001-Y 6r7i-D     4 -  26 <=>   17 -  39   (ILE   14  - VAL   36  <=> SER   16  - GLY   38 )                          
 947: s001-Y 6r7i-D    37 -  52 <=>   40 -  55   (VAL  154  - GLN  169  <=> ALA   39  - ASN   54 )                          
 947: s001-Y 6r7i-D    59 -  74 <=>   60 -  75   (GLY  176  - ILE  191  <=> LEU   59  - PRO   74 )                          
 947: s001-Y 6r7i-D    77 -  85 <=>  109 - 117   (ILE  194  - THR  202  <=> GLN  108  - LYS  116 )                          
 948: s001-Y 3bey-D     1 -  21 <=>   28 -  48   (VAL   11  - GLY   31  <=> GLU   29  - ARG   49 )                          
 948: s001-Y 3bey-D    43 -  49 <=>   50 -  56   (THR  160  - LEU  166  <=> ASP   51  - HIS   57 )                          
 948: s001-Y 3bey-D    52 -  56 <=>   59 -  63   (GLN  169  - LYS  173  <=> GLU   60  - ALA   64 )                          
 948: s001-Y 3bey-D    60 -  80 <=>   69 -  89   (ASN  177  - GLN  197  <=> GLU   70  - ALA   90 )                          
 948: s001-Y 3bey-D    82 -  85 <=>   90 -  93   (TYR  199  - THR  202  <=> SER   91  - PHE   94 )                          
 949: s001-Y 6jy0-A     1 -  24 <=>   70 -  93   (VAL   11  - ILE   34  <=> GLY   70  - GLU   93 )                          
 949: s001-Y 6jy0-A    25 -  30 <=>   96 - 101   (PRO   35  - ASN   40  <=> VAL   96  - SER  101 )                          
 949: s001-Y 6jy0-A    31 -  56 <=>  104 - 129   (THR  148  - LYS  173  <=> SER  104  - THR  129 )                          
 949: s001-Y 6jy0-A    58 -  61 <=>  136 - 139   (VAL  175  - GLY  178  <=> VAL  136  - GLN  139 )                          
 949: s001-Y 6jy0-A    63 -  69 <=>  162 - 168   (SER  180  - GLY  186  <=> ILE  162  - GLY  168 )                          
 949: s001-Y 6jy0-A    70 -  73 <=>  329 - 332   (ILE  187  - GLY  190  <=> ALA  424  - ALA  427 )                          
 950: s001-Y 7cbc-A     1 -  24 <=>   16 -  39   (VAL   11  - ILE   34  <=> GLN   16  - GLU   39 )                          
 950: s001-Y 7cbc-A    25 -  29 <=>   42 -  46   (PRO   35  - VAL   39  <=> TYR   42  - GLU   46 )                          
 950: s001-Y 7cbc-A    31 -  57 <=>   49 -  75   (THR  148  - GLY  174  <=> ASP   49  - ILE   75 )                          
 950: s001-Y 7cbc-A    60 -  67 <=>  122 - 129   (ASN  177  - PHE  184  <=> PHE  122  - LEU  129 )                          
 950: s001-Y 7cbc-A    71 -  74 <=>  228 - 231   (VAL  188  - ILE  191  <=> LEU  228  - LEU  231 )                          
 951: s001-Y 6sn1-A     3 -  21 <=>  447 - 465   (ASP   13  - GLY   31  <=> LEU  486  - MET  504 )                          
 951: s001-Y 6sn1-A    22 -  26 <=>  467 - 471   (THR   32  - VAL   36  <=> ARG  506  - PRO  510 )                          
 951: s001-Y 6sn1-A    36 -  56 <=>  476 - 496   (ALA  153  - LYS  173  <=> PRO  523  - HIS  543 )                          
 951: s001-Y 6sn1-A    58 -  69 <=>  503 - 514   (VAL  175  - GLY  186  <=> HIS  550  - ARG  561 )                          
 952: s001-Y 5ujc-A     4 -  17 <=>    1 -  14   (ILE   14  - VAL   27  <=> GLU    4  - GLN   17 )                          
 952: s001-Y 5ujc-A    18 -  23 <=>   16 -  21   (PHE   28  - PHE   33  <=> LEU   19  - GLY   24 )                          
 952: s001-Y 5ujc-A    24 -  27 <=>   60 -  63   (ILE   34  - PRO   37  <=> ASP   63  - ASP   66 )                          
 952: s001-Y 5ujc-A    31 -  34 <=>   85 -  88   (THR  148  - LEU  151  <=> GLU   88  - SER   91 )                          
 952: s001-Y 5ujc-A    36 -  55 <=>   89 - 108   (ALA  153  - ALA  172  <=> SER   92  - LYS  111 )                          
 952: s001-Y 5ujc-A    57 -  60 <=>  109 - 112   (GLY  174  - ASN  177  <=> VAL  112  - ASN  115 )                          
 952: s001-Y 5ujc-A    73 -  77 <=>  138 - 142   (GLY  190  - ILE  194  <=> ALA  141  - PHE  145 )                          
 952: s001-Y 5ujc-A    80 -  85 <=>  203 - 208   (GLN  197  - THR  202  <=> ARG  206  - ALA  211 )                          
 953: s001-Y 4mxm-A     5 -  20 <=>   91 - 106   (ARG   15  - ILE   30  <=> SER   86  - GLN  101 )                          
 953: s001-Y 4mxm-A    24 -  30 <=>  116 - 122   (ILE   34  - ASN   40  <=> UNK  111  - SER  120 )                          
 953: s001-Y 4mxm-A    31 -  56 <=>  124 - 149   (THR  148  - LYS  173  <=> SER  122  - ALA  147 )                          
 953: s001-Y 4mxm-A    60 -  72 <=>  158 - 170   (ASN  177  - SER  189  <=> ASP  156  - LEU  168 )                          
 953: s001-Y 4mxm-A    73 -  79 <=>  172 - 178   (GLY  190  - ASN  196  <=> TRP  170  - ARG  176 )                          
 953: s001-Y 4mxm-A    81 -  84 <=>  179 - 182   (ILE  198  - GLN  201  <=> ALA  177  - SER  180 )                          
 954: s001-Y 6ptg-B     1 -  24 <=>    1 -  24   (VAL   11  - ILE   34  <=> PRO    2  - THR   25 )                          
 954: s001-Y 6ptg-B    39 -  56 <=>   26 -  43   (LEU  156  - LYS  173  <=> THR   63  - ILE   80 )                          
 955: s001-Y 6a2j-A     1 -  24 <=>  161 - 184   (VAL   11  - ILE   34  <=> LEU  155  - THR  178 )                          
 955: s001-Y 6a2j-A    25 -  30 <=>  187 - 192   (PRO   35  - ASN   40  <=> TYR  181  - GLU  186 )                          
 955: s001-Y 6a2j-A    31 -  56 <=>  214 - 239   (THR  148  - LYS  173  <=> PHE  208  - HIS  233 )                          
 955: s001-Y 6a2j-A    59 -  65 <=>  255 - 261   (GLY  176  - ILE  182  <=> ILE  249  - ILE  255 )                          
 955: s001-Y 6a2j-A    67 -  71 <=>  290 - 294   (PHE  184  - VAL  188  <=> CYS  284  - VAL  288 )                          
 956: s001-Y 7kl9-D     1 -  21 <=>   52 -  72   (VAL   11  - GLY   31  <=> SER   52  - ILE   72 )                          
 956: s001-Y 7kl9-D    24 -  54 <=>   78 - 108   (ILE   34  - THR  171  <=> ILE   78  - LYS  108 )                          
 956: s001-Y 7kl9-D    56 -  59 <=>  109 - 112   (LYS  173  - GLY  176  <=> LEU  109  - MET  112 )                          
 956: s001-Y 7kl9-D    63 -  67 <=>  135 - 139   (SER  180  - PHE  184  <=> LYS  135  - GLU  139 )                          
 957: s001-Y 3ni7-A     1 -   4 <=>   68 -  71   (VAL   11  - ILE   14  <=> ALA   73  - LEU   76 )                          
 957: s001-Y 3ni7-A     5 -  20 <=>   73 -  88   (ARG   15  - ILE   30  <=> LEU   78  - ASP   93 )                          
 957: s001-Y 3ni7-A    25 -  28 <=>  103 - 106   (PRO   35  - SER   38  <=> SER  108  - GLU  111 )                          
 957: s001-Y 3ni7-A    35 -  57 <=>  107 - 129   (ILE  152  - GLY  174  <=> HIS  114  - ALA  136 )                          
 957: s001-Y 3ni7-A    59 -  72 <=>  133 - 146   (GLY  176  - SER  189  <=> LEU  147  - PHE  160 )                          
 957: s001-Y 3ni7-A    73 -  79 <=>  148 - 154   (GLY  190  - ASN  196  <=> PHE  162  - SER  168 )                          
 958: s001-Y 2ets-A     1 -  24 <=>    3 -  26   (VAL   11  - ILE   34  <=> HIS   -2  - ASN   21 )                          
 958: s001-Y 2ets-A    25 -  28 <=>   29 -  32   (PRO   35  - SER   38  <=> SER   24  - GLN   27 )                          
 958: s001-Y 2ets-A    38 -  41 <=>   34 -  37   (VAL  155  - ALA  158  <=> HIS   29  - TYR   32 )                          
 958: s001-Y 2ets-A    42 -  56 <=>   39 -  53   (GLY  159  - LYS  173  <=> THR   34  - GLU   48 )                          
 958: s001-Y 2ets-A    63 -  66 <=>   78 -  81   (SER  180  - ILE  183  <=> ASN   73  - GLN   76 )                          
 958: s001-Y 2ets-A    70 -  74 <=>   98 - 102   (ILE  187  - ILE  191  <=> GLU   93  - SER   97 )                          
 959: s001-Y 6e67-B     1 -  14 <=>   96 - 109   (VAL   11  - MET   24  <=> TRP  105  - THR  118 )                          
 959: s001-Y 6e67-B    15 -  24 <=>  111 - 120   (LEU   25  - ILE   34  <=> SER  120  - VAL  129 )                          
 959: s001-Y 6e67-B    25 -  30 <=>  123 - 128   (PRO   35  - ASN   40  <=> TYR  132  - SER  137 )                          
 959: s001-Y 6e67-B    34 -  59 <=>  133 - 158   (LEU  151  - GLY  176  <=> GLN  142  - LEU  167 )                          
 959: s001-Y 6e67-B    70 -  74 <=>  453 - 457   (ILE  187  - ILE  191  <=> GLY  320  - LEU  324 )                          
 959: s001-Y 6e67-B    76 -  81 <=>  465 - 470   (THR  193  - ILE  198  <=> PHE  332  - GLN  337 )                          
 959: s001-Y 6e67-B    82 -  85 <=>  472 - 475   (TYR  199  - THR  202  <=> LEU  339  - LEU  342 )                          
 960: s001-Y 5ux1-C     5 -  24 <=>   98 - 117   (ARG   15  - ILE   34  <=> GLY  121  - SER  140 )                          
 960: s001-Y 5ux1-C    25 -  29 <=>  120 - 124   (PRO   35  - VAL   39  <=> ARG  143  - LEU  147 )                          
 960: s001-Y 5ux1-C    31 -  60 <=>  133 - 162   (THR  148  - ASN  177  <=> LEU  156  - GLU  185 )                          
 960: s001-Y 5ux1-C    62 -  72 <=>  165 - 175   (ILE  179  - SER  189  <=> VAL  188  - GLU  198 )                          
 960: s001-Y 5ux1-C    73 -  76 <=>  177 - 180   (GLY  190  - THR  193  <=> LYS  200  - GLU  203 )                          
 960: s001-Y 5ux1-C    79 -  82 <=>  181 - 184   (ASN  196  - TYR  199  <=> GLY  204  - THR  207 )                          
 961: s001-Y 6ffh-A     1 -  21 <=>   72 -  92   (VAL   11  - GLY   31  <=> PRO  639  - TYR  659 )                          
 961: s001-Y 6ffh-A    22 -  26 <=>   94 -  98   (THR   32  - VAL   36  <=> ALA  661  - LYS  665 )                          
 961: s001-Y 6ffh-A    27 -  30 <=>  101 - 104   (PRO   37  - ASN   40  <=> ARG  668  - ARG  671 )                          
 961: s001-Y 6ffh-A    34 -  56 <=>  274 - 296   (LEU  151  - LYS  173  <=> SER 1689  - LEU 1711 )                          
 961: s001-Y 6ffh-A    63 -  70 <=>  324 - 331   (SER  180  - ILE  187  <=> ALA 1742  - LEU 1749 )                          
 961: s001-Y 6ffh-A    73 -  76 <=>  363 - 366   (GLY  190  - THR  193  <=> THR 1781  - ILE 1784 )                          
 962: s001-Y 5cet-A     3 -  22 <=>  150 - 169   (ASP   13  - THR   32  <=> LYS  164  - GLY  183 )                          
 962: s001-Y 5cet-A    42 -  57 <=>  174 - 189   (GLY  159  - GLY  174  <=> ALA  188  - GLY  203 )                          
 962: s001-Y 5cet-A    64 -  71 <=>  191 - 198   (ILE  181  - VAL  188  <=> ASP  205  - THR  212 )                          
 962: s001-Y 5cet-A    72 -  75 <=>  200 - 203   (SER  189  - PRO  192  <=> MET  214  - HIS  217 )                          
 962: s001-Y 5cet-A    78 -  85 <=>  204 - 211   (LEU  195  - THR  202  <=> PRO  218  - LEU  225 )                          
 963: s001-Y 3bhq-A     4 -  24 <=>   79 -  99   (ILE   14  - ILE   34  <=> ALA   84  - ASP  104 )                          
 963: s001-Y 3bhq-A    26 -  29 <=>  105 - 108   (VAL   36  - VAL   39  <=> LEU  110  - LEU  113 )                          
 963: s001-Y 3bhq-A    31 -  40 <=>  116 - 125   (THR  148  - THR  157  <=> UNK  121  - GLU  130 )                          
 963: s001-Y 3bhq-A    41 -  56 <=>  127 - 142   (ALA  158  - LYS  173  <=> GLY  132  - LEU  147 )                          
 963: s001-Y 3bhq-A    60 -  71 <=>  152 - 163   (ASN  177  - VAL  188  <=> ASP  157  - UNK  168 )                          
 963: s001-Y 3bhq-A    72 -  75 <=>  165 - 168   (SER  189  - PRO  192  <=> LEU  170  - PRO  173 )                          
 964: s001-Y 6wb9-2     2 -  21 <=>  118 - 137   (SER   12  - GLY   31  <=> GLU  118  - LYS  137 )                          
 964: s001-Y 6wb9-2    22 -  25 <=>  139 - 142   (THR   32  - PRO   35  <=> THR  139  - ASN  142 )                          
 964: s001-Y 6wb9-2    38 -  55 <=>  144 - 161   (VAL  155  - ALA  172  <=> SER  144  - LEU  161 )                          
 964: s001-Y 6wb9-2    63 -  68 <=>  163 - 168   (SER  180  - ALA  185  <=> ALA  163  - TYR  168 )                          
 964: s001-Y 6wb9-2    78 -  85 <=>  241 - 248   (LEU  195  - THR  202  <=> LEU  241  - ASN  248 )                          
 965: s001-Y 2g7s-A     4 -  17 <=>   74 -  87   (ILE   14  - VAL   27  <=> ILE   76  - TYR   89 )                          
 965: s001-Y 2g7s-A    22 -  25 <=>  100 - 103   (THR   32  - PRO   35  <=> CYS  102  - ALA  105 )                          
 965: s001-Y 2g7s-A    26 -  29 <=>  108 - 111   (VAL   36  - VAL   39  <=> GLU  110  - VAL  113 )                          
 965: s001-Y 2g7s-A    32 -  56 <=>  113 - 137   (TYR  149  - LYS  173  <=> PRO  115  - ARG  139 )                          
 965: s001-Y 2g7s-A    60 -  72 <=>  153 - 165   (ASN  177  - SER  189  <=> ASN  155  - UNK  167 )                          
 965: s001-Y 2g7s-A    73 -  79 <=>  167 - 173   (GLY  190  - ASN  196  <=> SER  169  - ASP  175 )                          
 966: s001-Y 4n5c-D     1 -  20 <=>  100 - 119   (VAL   11  - ILE   30  <=> ARG  111  - ASN  130 )                          
 966: s001-Y 4n5c-D    38 -  59 <=>  120 - 141   (VAL  155  - GLY  176  <=> LYS  135  - LEU  156 )                          
 966: s001-Y 4n5c-D    79 -  85 <=>  229 - 235   (ASN  196  - THR  202  <=> LYS  244  - LEU  250 )                          
 967: s001-Y 5o5e-A     1 -  21 <=>    1 -  21   (VAL   11  - GLY   31  <=> PRO    8  - LEU   28 )                          
 967: s001-Y 5o5e-A    22 -  27 <=>   23 -  28   (THR   32  - PRO   37  <=> PRO   30  - HIS   35 )                          
 967: s001-Y 5o5e-A    34 -  37 <=>   31 -  34   (LEU  151  - VAL  154  <=> ALA   38  - LEU   41 )                          
 967: s001-Y 5o5e-A    41 -  56 <=>   50 -  65   (ALA  158  - LYS  173  <=> SER   57  - CYS   72 )                          
 967: s001-Y 5o5e-A    59 -  76 <=>  207 - 224   (GLY  176  - THR  193  <=> MET  228  - PRO  245 )                          
 967: s001-Y 5o5e-A    79 -  82 <=>  355 - 358   (ASN  196  - TYR  199  <=> GLU  376  - LEU  379 )                          
 968: s001-Y 4wpc-B     1 -  23 <=>   21 -  43   (VAL   11  - PHE   33  <=> ILE   45  - LYS   68 )                          
 968: s001-Y 4wpc-B    24 -  27 <=>   46 -  49   (ILE   34  - PRO   37  <=> ALA   71  - GLU   74 )                          
 968: s001-Y 4wpc-B    28 -  31 <=>   52 -  55   (SER   38  - THR  148  <=> VAL   77  - LEU   80 )                          
 968: s001-Y 4wpc-B    32 -  57 <=>   84 - 109   (TYR  149  - GLY  174  <=> ALA  113  - THR  138 )                          
 968: s001-Y 4wpc-B    63 -  70 <=>  218 - 225   (SER  180  - ILE  187  <=> THR  250  - GLN  257 )                          
 969: s001-Y 6bfi-B     1 -  23 <=>   38 -  60   (VAL   11  - PHE   33  <=> GLU   38  - SER   60 )                          
 969: s001-Y 6bfi-B    24 -  27 <=>   63 -  66   (ILE   34  - PRO   37  <=> GLU   63  - ASN   66 )                          
 969: s001-Y 6bfi-B    35 -  56 <=>   67 -  88   (ILE  152  - LYS  173  <=> ASP   67  - LEU   88 )                          
 969: s001-Y 6bfi-B    59 -  62 <=>  112 - 115   (GLY  176  - ILE  179  <=> ALA  112  - VAL  115 )                          
 969: s001-Y 6bfi-B    63 -  66 <=>  117 - 120   (SER  180  - ILE  183  <=> ASN  117  - SER  120 )                          
 969: s001-Y 6bfi-B    75 -  78 <=>  181 - 184   (PRO  192  - LEU  195  <=> GLU  181  - ASN  184 )                          
 969: s001-Y 6bfi-B    80 -  85 <=>  185 - 190   (GLN  197  - THR  202  <=> LEU  185  - MET  190 )                          
 970: s001-Y 6bom-A     5 -  26 <=>  135 - 156   (ARG   15  - VAL   36  <=> PRO  160  - LYS  181 )                          
 970: s001-Y 6bom-A    27 -  30 <=>  159 - 162   (PRO   37  - ASN   40  <=> LYS  184  - GLU  187 )                          
 970: s001-Y 6bom-A    31 -  56 <=>  170 - 195   (THR  148  - LYS  173  <=> TYR  195  - PRO  220 )                          
 970: s001-Y 6bom-A    63 -  67 <=>  402 - 406   (SER  180  - PHE  184  <=> THR  427  - GLY  431 )                          
 970: s001-Y 6bom-A    80 -  83 <=>  429 - 432   (GLN  197  - ALA  200  <=> ARG  454  - SER  457 )                          
 971: s001-Y 6yel-A     1 -  20 <=>   13 -  32   (VAL   11  - ILE   30  <=> MET   13  - ASP   32 )                          
 971: s001-Y 6yel-A    21 -  25 <=>   34 -  38   (GLY   31  - PRO   35  <=> GLN   34  - HIS   38 )                          
 971: s001-Y 6yel-A    26 -  29 <=>   41 -  44   (VAL   36  - VAL   39  <=> GLN   41  - HIS   44 )                          
 971: s001-Y 6yel-A    33 -  39 <=>   47 -  53   (LEU  150  - LEU  156  <=> VAL   47  - HIS   53 )                          
 971: s001-Y 6yel-A    40 -  54 <=>   56 -  70   (THR  157  - THR  171  <=> LYS   56  - GLN   70 )                          
 971: s001-Y 6yel-A    56 -  59 <=>   71 -  74   (LYS  173  - GLY  176  <=> ARG   71  - GLU   74 )                          
 971: s001-Y 6yel-A    63 -  66 <=>   98 - 101   (SER  180  - ILE  183  <=> GLU   98  - ARG  101 )                          
 972: s001-Y 6ww2-R     1 -  23 <=>  262 - 284   (VAL   11  - PHE   33  <=> ASP 1026  - ALA 1048 )                          
 972: s001-Y 6ww2-R    39 -  57 <=>  286 - 304   (LEU  156  - GLY  174  <=> MET 1063  - LEU 1081 )                          
 972: s001-Y 6ww2-R    75 -  85 <=>  339 - 349   (PRO  192  - THR  202  <=> SER 1116  - ILE  448 )                          
 973: s001-Y 6zie-A     1 -  25 <=>    2 -  26   (VAL   11  - PRO   35  <=> GLU    7  - THR   31 )                          
 973: s001-Y 6zie-A    37 -  56 <=>   30 -  49   (VAL  154  - LYS  173  <=> GLY   42  - ILE   61 )                          
 973: s001-Y 6zie-A    74 -  79 <=>  114 - 119   (ILE  191  - ASN  196  <=> LEU  135  - LEU  140 )                          
 974: s001-Y 7ns4-i     1 -   5 <=>   10 -  14   (VAL   11  - ARG   15  <=> ASP   13  - LYS   17 )                          
 974: s001-Y 7ns4-i     8 -  25 <=>   17 -  34   (ILE   18  - PRO   35  <=> GLN   20  - THR   37 )                          
 974: s001-Y 7ns4-i    26 -  30 <=>   37 -  41   (VAL   36  - ASN   40  <=> VAL   40  - GLU   44 )                          
 974: s001-Y 7ns4-i    31 -  56 <=>   71 -  96   (THR  148  - LYS  173  <=> LYS   80  - ARG  105 )                          
 974: s001-Y 7ns4-i    58 -  61 <=>   97 - 100   (VAL  175  - GLY  178  <=> LEU  106  - PHE  109 )                          
 974: s001-Y 7ns4-i    73 -  79 <=>  191 - 197   (GLY  190  - ASN  196  <=> THR  217  - SER  223 )                          
 974: s001-Y 7ns4-i    82 -  85 <=>  198 - 201   (TYR  199  - THR  202  <=> ILE  224  - PHE  227 )                          
 975: s001-Y 6ird-B     1 -  21 <=>   20 -  40   (VAL   11  - GLY   31  <=> GLN   25  - LEU   45 )                          
 975: s001-Y 6ird-B    22 -  25 <=>   42 -  45   (THR   32  - PRO   35  <=> CYS   47  - VAL   50 )                          
 975: s001-Y 6ird-B    27 -  30 <=>   48 -  51   (PRO   37  - ASN   40  <=> ILE   53  - GLN   56 )                          
 975: s001-Y 6ird-B    31 -  56 <=>   88 - 113   (THR  148  - LYS  173  <=> HIS   98  - GLU  123 )                          
 976: s001-Y 4ihq-A     7 -  23 <=>   64 -  80   (LYS   17  - PHE   33  <=> THR   65  - GLY   81 )                          
 976: s001-Y 4ihq-A    24 -  27 <=>   82 -  85   (ILE   34  - PRO   37  <=> LYS   83  - PRO   86 )                          
 976: s001-Y 4ihq-A    34 -  52 <=>   87 - 105   (LEU  151  - GLN  169  <=> ASP   88  - ARG  106 )                          
 976: s001-Y 4ihq-A    55 -  72 <=>  106 - 123   (ALA  172  - SER  189  <=> MET  107  - LYS  124 )                          
 976: s001-Y 4ihq-A    76 -  79 <=>  173 - 176   (THR  193  - ASN  196  <=> ASN  174  - VAL  177 )                          
 976: s001-Y 4ihq-A    82 -  85 <=>  206 - 209   (TYR  199  - THR  202  <=> VAL  207  - VAL  210 )                          
 977: s001-Y 6jho-C     3 -   6 <=>   48 -  51   (ASP   13  - ASN   16  <=> PRO  352  - LYS  355 )                          
 977: s001-Y 6jho-C     8 -  25 <=>   52 -  69   (ILE   18  - PRO   35  <=> ASP  356  - ILE  373 )                          
 977: s001-Y 6jho-C    26 -  30 <=>   72 -  76   (VAL   36  - ASN   40  <=> ASP  376  - THR  380 )                          
 977: s001-Y 6jho-C    32 -  37 <=>  132 - 137   (TYR  149  - VAL  154  <=> SER  436  - ARG  441 )                          
 977: s001-Y 6jho-C    40 -  47 <=>  144 - 151   (THR  157  - MET  164  <=> ARG  448  - LYS  455 )                          
 977: s001-Y 6jho-C    48 -  51 <=>  153 - 156   (TRP  165  - GLU  168  <=> MET  457  - ALA  460 )                          
 977: s001-Y 6jho-C    60 -  77 <=>  158 - 175   (ASN  177  - ILE  194  <=> GLU  462  - ASN  479 )                          
 978: s001-Y 2klz-A     1 -  21 <=>    1 -  21   (VAL   11  - GLY   31  <=> GLY    1  - ILE   21 )                          
 978: s001-Y 2klz-A    39 -  55 <=>   24 -  40   (LEU  156  - ALA  172  <=> GLU   24  - GLY   40 )                          
 979: s001-Y 3bve-A     1 -  25 <=>    7 -  31   (VAL   11  - PRO   35  <=> PRO    0  - TYR   24 )                          
 979: s001-Y 3bve-A    26 -  30 <=>   34 -  38   (VAL   36  - ASN   40  <=> MET   27  - CYS   31 )                          
 979: s001-Y 3bve-A    31 -  56 <=>   89 - 114   (THR  148  - LYS  173  <=> GLY   82  - HIS  107 )                          
 979: s001-Y 3bve-A    63 -  67 <=>  129 - 133   (SER  180  - PHE  184  <=> TRP  122  - GLU  126 )                          
 980: s001-Y 4yo2-A     3 -   7 <=>  104 - 108   (ASP   13  - LYS   17  <=> ASN  259  - ASP  263 )                          
 980: s001-Y 4yo2-A     9 -  22 <=>  109 - 122   (ILE   19  - THR   32  <=> LYS  264  - PHE  277 )                          
 980: s001-Y 4yo2-A    24 -  27 <=>  123 - 126   (ILE   34  - PRO   37  <=> LEU  278  - THR  281 )                          
 980: s001-Y 4yo2-A    42 -  52 <=>  130 - 140   (GLY  159  - GLN  169  <=> VAL  285  - ILE  295 )                          
 980: s001-Y 4yo2-A    60 -  76 <=>  155 - 171   (ASN  177  - THR  193  <=> THR  310  - ASP  326 )                          
 981: s001-Y 3ter-B     1 -  24 <=>   27 -  50   (VAL   11  - ILE   34  <=> LEU  288  - ASP  311 )                          
 981: s001-Y 3ter-B    25 -  29 <=>   53 -  57   (PRO   35  - VAL   39  <=> LYS  314  - GLU  318 )                          
 981: s001-Y 3ter-B    31 -  56 <=>   86 - 111   (THR  148  - LYS  173  <=> LYS  353  - ILE  378 )                          
 982: s001-Y 4abx-A     1 -  19 <=>    6 -  24   (VAL   11  - ARG   29  <=> ARG  199  - SER  217 )                          
 982: s001-Y 4abx-A    25 -  29 <=>   35 -  39   (PRO   35  - VAL   39  <=> THR  228  - ARG  232 )                          
 982: s001-Y 4abx-A    31 -  53 <=>  115 - 137   (THR  148  - ILE  170  <=> ALA  308  - TYR  330 )                          
 982: s001-Y 4abx-A    60 -  68 <=>  139 - 147   (ASN  177  - ALA  185  <=> PRO  332  - PHE  340 )                          
 983: s001-Y 2d1l-A     3 -  24 <=>    1 -  22   (ASP   13  - ILE   34  <=> ALA   -2  - ILE   19 )                          
 983: s001-Y 2d1l-A    25 -  30 <=>   25 -  30   (PRO   35  - ASN   40  <=> ASP   22  - TYR   27 )                          
 983: s001-Y 2d1l-A    31 -  56 <=>  115 - 140   (THR  148  - LYS  173  <=> UNK  112  - ILE  137 )                          
 983: s001-Y 2d1l-A    58 -  61 <=>  180 - 183   (VAL  175  - GLY  178  <=> TYR  177  - LEU  180 )                          
 984: s001-Y 5e6g-B     2 -  24 <=>    1 -  23   (SER   12  - ILE   34  <=> SER    0  - GLU   22 )                          
 984: s001-Y 5e6g-B    25 -  29 <=>   26 -  30   (PRO   35  - VAL   39  <=> ILE   25  - ALA   29 )                          
 984: s001-Y 5e6g-B    35 -  55 <=>   32 -  52   (ILE  152  - ALA  172  <=> ASP   31  - LEU   51 )                          
 984: s001-Y 5e6g-B    57 -  60 <=>   53 -  56   (GLY  174  - ASN  177  <=> LEU   52  - GLY   55 )                          
 985: s001-Y 5utg-A     1 -  27 <=>   14 -  40   (VAL   11  - PRO   37  <=> ALA   14  - ARG   40 )                          
 985: s001-Y 5utg-A    38 -  56 <=>   43 -  61   (VAL  155  - LYS  173  <=> SER   43  - HIS   61 )                          
 986: s001-Y 2djv-A     5 -  24 <=>    9 -  28   (ARG   15  - ILE   34  <=> THR    9  - ILE   28 )                          
 986: s001-Y 2djv-A    25 -  29 <=>   31 -  35   (PRO   35  - VAL   39  <=> GLU   31  - GLN   35 )                          
 986: s001-Y 2djv-A    34 -  55 <=>   37 -  58   (LEU  151  - ALA  172  <=> ALA   37  - VAL   58 )                          
 986: s001-Y 2djv-A    57 -  60 <=>   59 -  62   (GLY  174  - ASN  177  <=> ALA   59  - LYS   62 )                          
 987: s001-Y 5ux5-A     1 -  24 <=>  407 - 430   (VAL   11  - ILE   34  <=> LEU  513  - LEU  536 )                          
 987: s001-Y 5ux5-A    25 -  29 <=>  433 - 437   (PRO   35  - VAL   39  <=> VAL  539  - GLU  543 )                          
 987: s001-Y 5ux5-A    35 -  54 <=>  439 - 458   (ILE  152  - THR  171  <=> GLY  545  - TYR  564 )                          
 987: s001-Y 5ux5-A    56 -  59 <=>  459 - 462   (LYS  173  - GLY  176  <=> TYR  565  - CYS  568 )                          
 987: s001-Y 5ux5-A    74 -  77 <=>  538 - 541   (ILE  191  - ILE  194  <=> LEU  644  - THR  647 )                          
 987: s001-Y 5ux5-A    80 -  84 <=>  546 - 550   (GLN  197  - GLN  201  <=> ALA  652  - LEU  656 )                          
 988: s001-Y 7d3u-G     1 -  24 <=>    1 -  24   (VAL   11  - ILE   34  <=> MET    1  - GLY   24 )                          
 988: s001-Y 7d3u-G    25 -  29 <=>   27 -  31   (PRO   35  - VAL   39  <=> ILE   27  - ARG   31 )                          
 988: s001-Y 7d3u-G    31 -  59 <=>   34 -  62   (THR  148  - GLY  176  <=> ASP   34  - PRO   62 )                          
 989: s001-Y 2pn5-A     1 -  28 <=>  826 - 853   (VAL   11  - SER   38  <=> SER  861  - ASP  888 )                          
 989: s001-Y 2pn5-A    34 -  53 <=>  864 - 883   (LEU  151  - ILE  170  <=> GLY  899  - ILE  918 )                          
 989: s001-Y 2pn5-A    63 -  66 <=>  884 - 887   (SER  180  - ILE  183  <=> SER  919  - ASP  922 )                          
 989: s001-Y 2pn5-A    76 -  83 <=> 1206 -1213   (THR  193  - ALA  200  <=> GLU 1241  - SER 1248 )                          
 990: s001-Y 2rd9-A     2 -   9 <=>   40 -  47   (SER   12  - ILE   19  <=> GLY   25  - GLN   32 )                          
 990: s001-Y 2rd9-A    10 -  24 <=>   56 -  70   (PHE   20  - ILE   34  <=> THR   41  - THR   55 )                          
 990: s001-Y 2rd9-A    25 -  29 <=>   74 -  78   (PRO   35  - VAL   39  <=> PRO   59  - PHE   63 )                          
 990: s001-Y 2rd9-A    32 -  57 <=>  144 - 169   (TYR  149  - GLY  174  <=> VAL  129  - UNK  154 )                          
 991: s001-Y 6bq1-B     2 -  20 <=>  418 - 436   (SER   12  - ILE   30  <=> THR  465  - GLN  483 )                          
 991: s001-Y 6bq1-B    21 -  24 <=>  438 - 441   (GLY   31  - ILE   34  <=> THR  485  - SER  488 )                          
 991: s001-Y 6bq1-B    38 -  54 <=>  442 - 458   (VAL  155  - THR  171  <=> LEU  489  - GLN  505 )                          
 991: s001-Y 6bq1-B    56 -  59 <=>  459 - 462   (LYS  173  - GLY  176  <=> ARG  506  - SER  509 )                          
 991: s001-Y 6bq1-B    60 -  68 <=>  472 - 480   (ASN  177  - ALA  185  <=> PHE  519  - ILE  527 )                          
 991: s001-Y 6bq1-B    76 -  82 <=>  536 - 542   (THR  193  - TYR  199  <=> PHE  583  - LYS  589 )                          
 992: s001-Y 6u1s-A     2 -  24 <=>  123 - 145   (SER   12  - ILE   34  <=> THR  123  - ALA  145 )                          
 992: s001-Y 6u1s-A    25 -  29 <=>  148 - 152   (PRO   35  - VAL   39  <=> ARG  148  - ASN  152 )                          
 992: s001-Y 6u1s-A    31 -  55 <=>  155 - 179   (THR  148  - ALA  172  <=> SER  155  - ASP  179 )                          
 992: s001-Y 6u1s-A    57 -  60 <=>  180 - 183   (GLY  174  - ASN  177  <=> LEU  180  - ASN  183 )                          
 992: s001-Y 6u1s-A    62 -  66 <=>  194 - 198   (ILE  179  - ILE  183  <=> LYS  194  - ASP  198 )                          
 993: s001-Y 6br8-A     1 -   6 <=>  143 - 148   (VAL   11  - ASN   16  <=> SER  268  - GLU  273 )                          
 993: s001-Y 6br8-A     8 -  21 <=>  152 - 165   (ILE   18  - GLY   31  <=> ASN  277  - SER  290 )                          
 993: s001-Y 6br8-A    22 -  25 <=>  167 - 170   (THR   32  - PRO   35  <=> LYS  292  - VAL  295 )                          
 993: s001-Y 6br8-A    31 -  34 <=>  188 - 191   (THR  148  - LEU  151  <=> SER  313  - SER  316 )                          
 993: s001-Y 6br8-A    35 -  59 <=>  193 - 217   (ILE  152  - GLY  176  <=> ASN  318  - GLN  342 )                          
 994: s001-Y 3nrg-A     1 -  22 <=>  154 - 175   (VAL   11  - THR   32  <=> ASP  153  - LEU  174 )                          
 994: s001-Y 3nrg-A    23 -  30 <=>  177 - 184   (PHE   33  - ASN   40  <=> GLU  176  - ALA  183 )                          
 994: s001-Y 3nrg-A    33 -  56 <=>  190 - 213   (LEU  150  - LYS  173  <=> GLY  189  - GLY  212 )                          
 995: s001-Y 3t46-A     7 -  22 <=>    1 -  16   (LYS   17  - THR   32  <=> HIS   12  - ASP   27 )                          
 995: s001-Y 3t46-A    23 -  27 <=>   18 -  22   (PHE   33  - PRO   37  <=> ASN   29  - TYR   33 )                          
 995: s001-Y 3t46-A    35 -  56 <=>   26 -  47   (ILE  152  - LYS  173  <=> ASP   37  - LYS   58 )                          
 996: s001-Y 5oiv-A    12 -  24 <=>   53 -  65   (LEU   22  - ILE   34  <=> LEU   54  - LEU   66 )                          
 996: s001-Y 5oiv-A    26 -  29 <=>   75 -  78   (VAL   36  - VAL   39  <=> ILE   76  - ILE   79 )                          
 996: s001-Y 5oiv-A    35 -  38 <=>  113 - 116   (ILE  152  - VAL  155  <=> THR  114  - PRO  117 )                          
 996: s001-Y 5oiv-A    41 -  54 <=>  117 - 130   (ALA  158  - THR  171  <=> VAL  118  - ARG  131 )                          
 996: s001-Y 5oiv-A    56 -  72 <=>  131 - 147   (LYS  173  - SER  189  <=> THR  132  - ARG  148 )                          
 996: s001-Y 5oiv-A    82 -  85 <=>  207 - 210   (TYR  199  - THR  202  <=> VAL  208  - THR  211 )                          
 997: s001-Y 4fcy-B     1 -  25 <=>   13 -  37   (VAL   11  - PRO   35  <=> SER  100  - GLY  124 )                          
 997: s001-Y 4fcy-B    43 -  50 <=>   41 -  48   (THR  160  - GLY  167  <=> LYS  128  - ALA  135 )                          
 997: s001-Y 4fcy-B    61 -  76 <=>   54 -  69   (GLY  178  - THR  193  <=> SER  141  - ALA  156 )                          
 998: s001-Y 2qup-A     1 -  24 <=>   37 -  60   (VAL   11  - ILE   34  <=> THR   60  - LEU   83 )                          
 998: s001-Y 2qup-A    25 -  28 <=>   64 -  67   (PRO   35  - SER   38  <=> LEU   87  - ARG   90 )                          
 998: s001-Y 2qup-A    35 -  56 <=>   68 -  89   (ILE  152  - LYS  173  <=> ASN   94  - LEU  115 )                          
 998: s001-Y 2qup-A    63 -  66 <=>  109 - 112   (SER  180  - ILE  183  <=> GLU  135  - GLY  138 )                          
 999: s001-Y 1x4q-A     6 -  22 <=>   32 -  48   (ASN   16  - THR   32  <=> PHE   32  - GLY   48 )                          
 999: s001-Y 1x4q-A    44 -  54 <=>   52 -  62   (ALA  161  - THR  171  <=> LYS   52  - LEU   62 )                          
 999: s001-Y 1x4q-A    59 -  74 <=>   64 -  79   (GLY  176  - ILE  191  <=> ASP   64  - GLU   79 )                          
 999: s001-Y 1x4q-A    75 -  78 <=>   81 -  84   (PRO  192  - LEU  195  <=> ARG   81  - ARG   84 )                          
 999: s001-Y 1x4q-A    81 -  85 <=>   85 -  89   (ILE  198  - THR  202  <=> HIS   85  - PRO   89 )                          
1000: s001-Y 1vcs-A     1 -  24 <=>   34 -  57   (VAL   11  - ILE   34  <=> ASP   34  - MET   57 )                          
1000: s001-Y 1vcs-A    25 -  30 <=>   60 -  65   (PRO   35  - ASN   40  <=> GLU   60  - PRO   65 )                          
1000: s001-Y 1vcs-A    32 -  56 <=>   69 -  93   (TYR  149  - LYS  173  <=> ARG   69  - SER   93 )                          
1001: s001-Y 3kkc-A     1 -  25 <=>    4 -  28   (VAL   11  - PRO   35  <=> UNK    1  - ASN   25 )                          
1001: s001-Y 3kkc-A    42 -  46 <=>   34 -  38   (GLY  159  - LEU  163  <=> THR   31  - VAL   35 )                          
1001: s001-Y 3kkc-A    51 -  56 <=>   47 -  52   (GLU  168  - LYS  173  <=> SER   44  - HIS   49 )                          
1001: s001-Y 3kkc-A    60 -  74 <=>   54 -  68   (ASN  177  - ILE  191  <=> GLU   51  - PHE   65 )                          
1001: s001-Y 3kkc-A    75 -  79 <=>   70 -  74   (PRO  192  - ASN  196  <=> HIS   67  - GLN   71 )                          
1001: s001-Y 3kkc-A    82 -  85 <=>   83 -  86   (TYR  199  - THR  202  <=> TYR   80  - HIS   83 )                          
1002: s001-Y 6wi1-A     1 -  11 <=>  530 - 540   (VAL   11  - THR   21  <=> ARG  569  - PHE  579 )                          
1002: s001-Y 6wi1-A    12 -  25 <=>  542 - 555   (LEU   22  - PRO   35  <=> SER  581  - VAL  594 )                          
1002: s001-Y 6wi1-A    26 -  29 <=>  558 - 561   (VAL   36  - VAL   39  <=> MET  597  - LEU  600 )                          
1002: s001-Y 6wi1-A    31 -  56 <=>  590 - 615   (THR  148  - LYS  173  <=> ARG  646  - ASN  671 )                          
1002: s001-Y 6wi1-A    76 -  85 <=>  794 - 803   (THR  193  - THR  202  <=> PHE  850  - LYS  859 )                          
1003: s001-Y 1yo7-A     4 -  24 <=>    1 -  21   (ILE   14  - ILE   34  <=> MET    1  - THR   21 )                          
1003: s001-Y 1yo7-A    25 -  29 <=>   24 -  28   (PRO   35  - VAL   39  <=> GLU   24  - GLU   28 )                          
1003: s001-Y 1yo7-A    31 -  57 <=>   88 - 114   (THR  148  - GLY  174  <=> GLY   88  - LEU  114 )                          
1004: s001-Y 2ecb-A     7 -  22 <=>   18 -  33   (LYS   17  - THR   32  <=> LYS   18  - SER   33 )                          
1004: s001-Y 2ecb-A    42 -  54 <=>   37 -  49   (GLY  159  - THR  171  <=> THR   37  - LYS   49 )                          
1004: s001-Y 2ecb-A    60 -  72 <=>   50 -  62   (ASN  177  - SER  189  <=> LEU   50  - LYS   62 )                          
1004: s001-Y 2ecb-A    73 -  79 <=>   64 -  70   (GLY  190  - ASN  196  <=> LYS   64  - GLU   70 )                          
1004: s001-Y 2ecb-A    82 -  85 <=>   71 -  74   (TYR  199  - THR  202  <=> GLU   71  - GLU   74 )                          
1005: s001-Y 2xl4-A     1 -  24 <=>   36 -  59   (VAL   11  - ILE   34  <=> GLU   91  - TYR  114 )                          
1005: s001-Y 2xl4-A    25 -  30 <=>   62 -  67   (PRO   35  - ASN   40  <=> GLU  117  - ASP  122 )                          
1005: s001-Y 2xl4-A    31 -  56 <=>   79 - 104   (THR  148  - LYS  173  <=> THR  134  - LEU  159 )                          
1006: s001-Y 2gsc-B     1 -  24 <=>   58 -  81   (VAL   11  - ILE   34  <=> ARG   64  - VAL   87 )                          
1006: s001-Y 2gsc-B    25 -  29 <=>   84 -  88   (PRO   35  - VAL   39  <=> ALA   90  - GLY   94 )                          
1006: s001-Y 2gsc-B    35 -  57 <=>   91 - 113   (ILE  152  - GLY  174  <=> ARG   97  - MET  119 )                          
1007: s001-Y 3fey-A     5 -   9 <=>  491 - 495   (ARG   15  - ILE   19  <=> SER  492  - PRO  496 )                          
1007: s001-Y 3fey-A    11 -  20 <=>  496 - 505   (THR   21  - ILE   30  <=> GLY  497  - VAL  506 )                          
1007: s001-Y 3fey-A    21 -  24 <=>  507 - 510   (GLY   31  - ILE   34  <=> PHE  508  - LYS  511 )                          
1007: s001-Y 3fey-A    42 -  53 <=>  512 - 523   (GLY  159  - ILE  170  <=> THR  513  - VAL  524 )                          
1007: s001-Y 3fey-A    59 -  78 <=>  527 - 546   (GLY  176  - LEU  195  <=> PRO  541  - SER  560 )                          
1008: s001-Y 5hs5-A     3 -  23 <=>    1 -  21   (ASP   13  - PHE   33  <=> THR    8  - LYS   28 )                          
1008: s001-Y 5hs5-A    25 -  30 <=>   72 -  77   (PRO   35  - ASN   40  <=> LYS   79  - LYS   84 )                          
1008: s001-Y 5hs5-A    32 -  56 <=>   92 - 116   (TYR  149  - LYS  173  <=> ASN   99  - HIS  123 )                          
1009: s001-Y 2dl1-A     3 -  24 <=>   34 -  55   (ASP   13  - ILE   34  <=> GLU   34  - GLY   55 )                          
1009: s001-Y 2dl1-A    25 -  30 <=>   57 -  62   (PRO   35  - ASN   40  <=> SER   57  - GLU   62 )                          
1009: s001-Y 2dl1-A    31 -  56 <=>   69 -  94   (THR  148  - LYS  173  <=> GLY   69  - LEU   94 )                          
1009: s001-Y 2dl1-A    80 -  85 <=>  110 - 115   (GLN  197  - THR  202  <=> PRO  110  - SER  115 )                          
1010: s001-Y 2j6z-A     5 -  21 <=>    1 -  17   (ARG   15  - GLY   31  <=> MET    1  - ARG   17 )                          
1010: s001-Y 2j6z-A    22 -  25 <=>   19 -  22   (THR   32  - PRO   35  <=> ILE   19  - LEU   22 )                          
1010: s001-Y 2j6z-A    39 -  56 <=>   23 -  40   (LEU  156  - LYS  173  <=> THR   23  - HIS   40 )                          
1010: s001-Y 2j6z-A    58 -  61 <=>   41 -  44   (VAL  175  - GLY  178  <=> GLN   41  - PRO   44 )                          
1010: s001-Y 2j6z-A    63 -  73 <=>   46 -  56   (SER  180  - GLY  190  <=> GLU   46  - LYS   56 )                          
1010: s001-Y 2j6z-A    74 -  80 <=>   59 -  65   (ILE  191  - GLN  197  <=> TYR   59  - ASP   65 )                          
1011: s001-Y 5nvu-A     1 -  24 <=> 2417 -2440   (VAL   11  - ILE   34  <=> UNK 3851  - UNK 3874 )                          
1011: s001-Y 5nvu-A    39 -  56 <=> 2443 -2460   (LEU  156  - LYS  173  <=> UNK 3877  - UNK 3894 )                          
1011: s001-Y 5nvu-A    60 -  63 <=> 2573 -2576   (ASN  177  - SER  180  <=> UNK 4011  - UNK 4014 )                          
1011: s001-Y 5nvu-A    66 -  74 <=> 2577 -2585   (ILE  183  - ILE  191  <=> UNK 4015  - UNK 4023 )                          
1011: s001-Y 5nvu-A    75 -  84 <=> 2717 -2726   (PRO  192  - GLN  201  <=> UNK 4155  - UNK 4164 )                          
1012: s001-Y 4l68-B     1 -  21 <=>  132 - 152   (VAL   11  - GLY   31  <=> GLU  397  - LEU  417 )                          
1012: s001-Y 4l68-B    22 -  26 <=>  154 - 158   (THR   32  - VAL   36  <=> HIS  419  - PRO  423 )                          
1012: s001-Y 4l68-B    33 -  56 <=>  203 - 226   (LEU  150  - LYS  173  <=> GLU  478  - LEU  501 )                          
1012: s001-Y 4l68-B    60 -  63 <=>  278 - 281   (ASN  177  - SER  180  <=> ILE  553  - ASN  556 )                          
1012: s001-Y 4l68-B    66 -  70 <=>  295 - 299   (ILE  183  - ILE  187  <=> GLN  570  - SER  574 )                          
1012: s001-Y 4l68-B    74 -  77 <=>  310 - 313   (ILE  191  - ILE  194  <=> SER  585  - GLU  588 )                          
1013: s001-Y 3zhe-A     8 -  27 <=>  190 - 209   (ILE   18  - PRO   37  <=> LYS  191  - SER  210 )                          
1013: s001-Y 3zhe-A    35 -  56 <=>  210 - 231   (ILE  152  - LYS  173  <=> LYS  211  - GLN  232 )                          
1013: s001-Y 3zhe-A    63 -  72 <=>  238 - 247   (SER  180  - SER  189  <=> SER  239  - ALA  248 )                          
1013: s001-Y 3zhe-A    75 -  84 <=>  293 - 302   (PRO  192  - GLN  201  <=> SER  294  - LEU  303 )                          
1014: s001-Y 4z8u-A     4 -  24 <=>   32 -  52   (ILE   14  - ILE   34  <=> HIS  121  - THR  141 )                          
1014: s001-Y 4z8u-A    25 -  29 <=>   55 -  59   (PRO   35  - VAL   39  <=> GLU  144  - SER  148 )                          
1014: s001-Y 4z8u-A    31 -  40 <=>   83 -  92   (THR  148  - THR  157  <=> LYS  172  - LEU  181 )                          
1014: s001-Y 4z8u-A    46 -  56 <=>  102 - 112   (LEU  163  - LYS  173  <=> ASN  191  - LYS  201 )                          
1014: s001-Y 4z8u-A    60 -  74 <=>  128 - 142   (ASN  177  - ILE  191  <=> GLU  217  - SER  231 )                          
1014: s001-Y 4z8u-A    77 -  80 <=>  171 - 174   (ILE  194  - GLN  197  <=> LEU  260  - GLU  263 )                          
1015: s001-Y 6dtd-A     5 -  20 <=>  252 - 267   (ARG   15  - ILE   30  <=> GLN  299  - ARG  314 )                          
1015: s001-Y 6dtd-A    22 -  26 <=>  268 - 272   (THR   32  - VAL   36  <=> CYS  315  - LEU  319 )                          
1015: s001-Y 6dtd-A    27 -  30 <=>  274 - 277   (PRO   37  - ASN   40  <=> GLU  321  - ARG  324 )                          
1015: s001-Y 6dtd-A    31 -  57 <=>  807 - 833   (THR  148  - GLY  174  <=> SER  868  - PHE  894 )                          
1015: s001-Y 6dtd-A    63 -  70 <=>  839 - 846   (SER  180  - ILE  187  <=> ILE  907  - THR  914 )                          
1015: s001-Y 6dtd-A    71 -  76 <=>  848 - 853   (VAL  188  - THR  193  <=> THR  916  - SER  921 )                          
1016: s001-Y 6ygb-B     1 -  24 <=>  530 - 553   (VAL   11  - ILE   34  <=> PHE  535  - ALA  558 )                          
1016: s001-Y 6ygb-B    25 -  28 <=>  607 - 610   (PRO   35  - SER   38  <=> VAL  612  - GLU  615 )                          
1016: s001-Y 6ygb-B    32 -  57 <=>  612 - 637   (TYR  149  - GLY  174  <=> GLY  617  - ILE  642 )                          
1016: s001-Y 6ygb-B    62 -  68 <=>  672 - 678   (ILE  179  - ALA  185  <=> LYS  677  - LEU  683 )                          
1016: s001-Y 6ygb-B    70 -  74 <=>  716 - 720   (ILE  187  - ILE  191  <=> PRO  721  - LEU  725 )                          
1016: s001-Y 6ygb-B    78 -  81 <=>  721 - 724   (LEU  195  - ILE  198  <=> ARG  726  - GLN  729 )                          
1017: s001-Y 2zbb-A     1 -  22 <=>   16 -  37   (VAL   11  - THR   32  <=> ALA   69  - ALA   90 )                          
1017: s001-Y 2zbb-A    23 -  27 <=>   40 -  44   (PHE   33  - PRO   37  <=> ARG   93  - LEU   97 )                          
1017: s001-Y 2zbb-A    35 -  54 <=>   47 -  66   (ILE  152  - THR  171  <=> ASP  100  - GLU  119 )                          
1017: s001-Y 2zbb-A    63 -  66 <=>   68 -  71   (SER  180  - ILE  183  <=> ALA  121  - TYR  124 )                          
1017: s001-Y 2zbb-A    72 -  76 <=>  101 - 105   (SER  189  - THR  193  <=> TYR  154  - ALA  158 )                          
1018: s001-Y 7jw1-e     1 -  20 <=>    8 -  27   (VAL   11  - ILE   30  <=> LEU   14  - GLU   33 )                          
1018: s001-Y 7jw1-e    21 -  25 <=>   29 -  33   (GLY   31  - PRO   35  <=> VAL   35  - GLU   39 )                          
1018: s001-Y 7jw1-e    26 -  30 <=>   36 -  40   (VAL   36  - ASN   40  <=> GLU   42  - ASN   46 )                          
1018: s001-Y 7jw1-e    31 -  54 <=>   81 - 104   (THR  148  - THR  171  <=> LEU   87  - ASP  110 )                          
1018: s001-Y 7jw1-e    56 -  59 <=>  105 - 108   (LYS  173  - GLY  176  <=> SER  111  - THR  114 )                          
1018: s001-Y 7jw1-e    64 -  67 <=>  204 - 207   (ILE  181  - PHE  184  <=> PRO  210  - ASP  213 )                          
1019: s001-Y 5aww-G     1 -  22 <=>    6 -  27   (VAL   11  - THR   32  <=> THR    6  - GLU   27 )                          
1019: s001-Y 5aww-G    24 -  27 <=>   28 -  31   (ILE   34  - PRO   37  <=> PRO   28  - GLY   31 )                          
1019: s001-Y 5aww-G    31 -  34 <=>   40 -  43   (THR  148  - LEU  151  <=> ALA   40  - PHE   43 )                          
1019: s001-Y 5aww-G    37 -  56 <=>   44 -  63   (VAL  154  - LYS  173  <=> SER   44  - PHE   63 )                          
1020: s001-Y 6xwx-E     1 -  21 <=>  408 - 428   (VAL   11  - GLY   31  <=> ASP  409  - ASN  429 )                          
1020: s001-Y 6xwx-E    31 -  56 <=>  430 - 455   (THR  148  - LYS  173  <=> SER  438  - PHE  463 )                          
1021: s001-Y 6yxu-H     1 -  24 <=>   10 -  33   (VAL   11  - ILE   34  <=> GLN   11  - ARG   34 )                          
1021: s001-Y 6yxu-H    25 -  29 <=>   36 -  40   (PRO   35  - VAL   39  <=> ALA   37  - GLU   41 )                          
1021: s001-Y 6yxu-H    31 -  56 <=>   44 -  69   (THR  148  - LYS  173  <=> THR   45  - LEU   70 )                          
1022: s001-Y 2l35-A     1 -  21 <=>    7 -  27   (VAL   11  - GLY   31  <=> GLY    7  - VAL   27 )                          
1022: s001-Y 2l35-A    22 -  27 <=>   29 -  34   (THR   32  - PRO   37  <=> PHE   29  - GLY   34 )                          
1022: s001-Y 2l35-A    38 -  55 <=>   37 -  54   (VAL  155  - ALA  172  <=> GLU   37  - ILE   54 )                          
1023: s001-Y 5w99-A     3 -   6 <=>  146 - 149   (ASP   13  - ASN   16  <=> VAL  147  - GLU  150 )                          
1023: s001-Y 5w99-A     9 -  27 <=>  150 - 168   (ILE   19  - PRO   37  <=> SER  151  - GLU  169 )                          
1023: s001-Y 5w99-A    32 -  54 <=>  266 - 288   (TYR  149  - THR  171  <=> ARG  278  - GLY  300 )                          
1023: s001-Y 5w99-A    61 -  72 <=>  290 - 301   (GLY  178  - SER  189  <=> THR  302  - ALA  313 )                          
1023: s001-Y 5w99-A    73 -  80 <=>  303 - 310   (GLY  190  - GLN  197  <=> SER  315  - GLY  322 )                          
1024: s001-Y 5upm-A     3 -  17 <=>  336 - 350   (ASP   13  - VAL   27  <=> GLY  362  - ALA  376 )                          
1024: s001-Y 5upm-A    19 -  22 <=>  351 - 354   (ARG   29  - THR   32  <=> THR  377  - TYR  380 )                          
1024: s001-Y 5upm-A    24 -  27 <=>  355 - 358   (ILE   34  - PRO   37  <=> PRO  381  - SER  384 )                          
1024: s001-Y 5upm-A    35 -  55 <=>  359 - 379   (ILE  152  - ALA  172  <=> ASP  385  - GLN  405 )                          
1024: s001-Y 5upm-A    58 -  61 <=>  380 - 383   (VAL  175  - GLY  178  <=> MET  406  - TYR  409 )                          
1024: s001-Y 5upm-A    63 -  67 <=>  384 - 388   (SER  180  - PHE  184  <=> GLU  410  - GLN  414 )                          
1024: s001-Y 5upm-A    78 -  85 <=>  623 - 630   (LEU  195  - THR  202  <=> TYR  649  - ILE  656 )                          
1025: s001-Y 1l1l-A     4 -  22 <=>   43 -  61   (ILE   14  - THR   32  <=> GLU   46  - PRO   64 )                          
1025: s001-Y 1l1l-A    23 -  26 <=>   63 -  66   (PHE   33  - VAL   36  <=> LEU   66  - SER   69 )                          
1025: s001-Y 1l1l-A    38 -  57 <=>   68 -  87   (VAL  155  - GLY  174  <=> SER   71  - TYR   90 )                          
1025: s001-Y 1l1l-A    70 -  76 <=>  105 - 111   (ILE  187  - THR  193  <=> TYR  108  - ASP  114 )                          
1025: s001-Y 1l1l-A    78 -  84 <=>  448 - 454   (LEU  195  - GLN  201  <=> TYR  455  - ARG  461 )                          
1026: s001-Y 2j68-A     1 -  24 <=>  388 - 411   (VAL   11  - ILE   34  <=> ASP  394  - ASN  417 )                          
1026: s001-Y 2j68-A    31 -  57 <=>  431 - 457   (THR  148  - GLY  174  <=> ARG  437  - ALA  463 )                          
1026: s001-Y 2j68-A    60 -  68 <=>  537 - 545   (ASN  177  - ALA  185  <=> PHE  552  - ILE  560 )                          
1026: s001-Y 2j68-A    73 -  76 <=>  582 - 585   (GLY  190  - THR  193  <=> ALA  597  - GLU  600 )                          
1027: s001-Y 6x02-B     1 -  25 <=>  207 - 231   (VAL   11  - PRO   35  <=> LEU  742  - LYS  766 )                          
1027: s001-Y 6x02-B    26 -  29 <=>  235 - 238   (VAL   36  - VAL   39  <=> ALA  770  - ASN  773 )                          
1027: s001-Y 6x02-B    34 -  56 <=>  239 - 261   (LEU  151  - LYS  173  <=> PHE  774  - ASN  796 )                          
1027: s001-Y 6x02-B    67 -  70 <=>  278 - 281   (PHE  184  - ILE  187  <=> GLY  813  - GLN  816 )                          
1027: s001-Y 6x02-B    74 -  77 <=>  308 - 311   (ILE  191  - ILE  194  <=> PHE  843  - THR  846 )                          
1027: s001-Y 6x02-B    82 -  85 <=>  330 - 333   (TYR  199  - THR  202  <=> GLN  876  - ALA  879 )                          
1028: s001-Y 5i1u-B     2 -  24 <=>  187 - 209   (SER   12  - ILE   34  <=> PRO  194  - PHE  216 )                          
1028: s001-Y 5i1u-B    26 -  29 <=>  220 - 223   (VAL   36  - VAL   39  <=> LEU  235  - ILE  238 )                          
1028: s001-Y 5i1u-B    31 -  57 <=>  231 - 257   (THR  148  - GLY  174  <=> SER  246  - LEU  272 )                          
1028: s001-Y 5i1u-B    62 -  73 <=>  279 - 290   (ILE  179  - GLY  190  <=> ASP  294  - HIS  305 )                          
1029: s001-Y 1cii-A     1 -  24 <=>   49 -  72   (VAL   11  - ILE   34  <=> GLU   71  - LYS   94 )                          
1029: s001-Y 1cii-A    25 -  29 <=>   75 -  79   (PRO   35  - VAL   39  <=> GLU   97  - ARG  101 )                          
1029: s001-Y 1cii-A    31 -  57 <=>  120 - 146   (THR  148  - GLY  174  <=> ARG  142  - ASP  168 )                          
1029: s001-Y 1cii-A    73 -  81 <=>  594 - 602   (GLY  190  - ILE  198  <=> LEU  616  - TRP  624 )                          
1030: s001-Y 2qnl-A     1 -  25 <=>    1 -  25   (VAL   11  - PRO   35  <=> GLY    0  - ASP   24 )                          
1030: s001-Y 2qnl-A    26 -  30 <=>   28 -  32   (VAL   36  - ASN   40  <=> ILE   27  - SER   31 )                          
1030: s001-Y 2qnl-A    31 -  52 <=>   93 - 114   (THR  148  - GLN  169  <=> ILE   92  - LEU  113 )                          
1030: s001-Y 2qnl-A    56 -  60 <=>  115 - 119   (LYS  173  - ASN  177  <=> GLN  114  - TRP  118 )                          
1030: s001-Y 2qnl-A    64 -  71 <=>  142 - 149   (ILE  181  - VAL  188  <=> VAL  141  - HIS  148 )                          
1031: s001-Y 2mn2-A     1 -  20 <=>    4 -  23   (VAL   11  - ILE   30  <=> TYR    4  - ASP   23 )                          
1031: s001-Y 2mn2-A    21 -  24 <=>   25 -  28   (GLY   31  - ILE   34  <=> GLY   25  - THR   28 )                          
1031: s001-Y 2mn2-A    25 -  30 <=>   31 -  36   (PRO   35  - ASN   40  <=> ASP   31  - TRP   36 )                          
1031: s001-Y 2mn2-A    35 -  39 <=>   39 -  43   (ILE  152  - LEU  156  <=> ASP   39  - ALA   43 )                          
1031: s001-Y 2mn2-A    40 -  45 <=>   45 -  50   (THR  157  - PHE  162  <=> ASN   45  - ASP   50 )                          
1031: s001-Y 2mn2-A    46 -  56 <=>   52 -  62   (LEU  163  - LYS  173  <=> ILE   52  - PHE   62 )                          
1031: s001-Y 2mn2-A    63 -  67 <=>   75 -  79   (SER  180  - PHE  184  <=> LEU   75  - TYR   79 )                          
1031: s001-Y 2mn2-A    70 -  73 <=>   99 - 102   (ILE  187  - GLY  190  <=> ARG   99  - LYS  102 )                          
1032: s001-Y 2p0n-A     1 -  16 <=>   38 -  53   (VAL   11  - ILE   26  <=> GLN   46  - VAL   61 )                          
1032: s001-Y 2p0n-A    17 -  25 <=>   55 -  63   (VAL   27  - PRO   35  <=> ALA   63  - GLU   71 )                          
1032: s001-Y 2p0n-A    26 -  29 <=>   67 -  70   (VAL   36  - VAL   39  <=> PHE   75  - LEU   78 )                          
1032: s001-Y 2p0n-A    31 -  56 <=>   77 - 102   (THR  148  - LYS  173  <=> ALA   85  - PHE  110 )                          
1032: s001-Y 2p0n-A    70 -  75 <=>  156 - 161   (ILE  187  - PRO  192  <=> ALA  164  - LYS  169 )                          
1033: s001-Y 3c4a-A     4 -   8 <=>  275 - 279   (ILE   14  - ILE   18  <=> HIS  275  - GLY  279 )                          
1033: s001-Y 3c4a-A    10 -  24 <=>  280 - 294   (PHE   20  - ILE   34  <=> HIS  280  - LYS  294 )                          
1033: s001-Y 3c4a-A    25 -  28 <=>  297 - 300   (PRO   35  - SER   38  <=> CYS  297  - ASP  300 )                          
1033: s001-Y 3c4a-A    34 -  56 <=>  301 - 323   (LEU  151  - LYS  173  <=> GLY  301  - HIS  323 )                          
1033: s001-Y 3c4a-A    63 -  69 <=>  355 - 361   (SER  180  - GLY  186  <=> GLU  361  - LEU  367 )                          
1034: s001-Y 1tjl-A     1 -   4 <=>   24 -  27   (VAL   11  - ILE   14  <=> GLU   30  - ASN   33 )                          
1034: s001-Y 1tjl-A     5 -  24 <=>   29 -  48   (ARG   15  - ILE   34  <=> ALA   35  - GLU   54 )                          
1034: s001-Y 1tjl-A    25 -  29 <=>   51 -  55   (PRO   35  - VAL   39  <=> ARG   57  - HIS   61 )                          
1034: s001-Y 1tjl-A    31 -  56 <=>   75 - 100   (THR  148  - LYS  173  <=> GLU   81  - VAL  106 )                          
1035: s001-Y 6awl-A     1 -   4 <=>   79 -  82   (VAL   11  - ILE   14  <=> ALA  173  - ARG  176 )                          
1035: s001-Y 6awl-A     6 -  23 <=>   83 - 100   (ASN   16  - PHE   33  <=> LYS  177  - ILE  194 )                          
1035: s001-Y 6awl-A    24 -  27 <=>  109 - 112   (ILE   34  - PRO   37  <=> ALA  203  - ILE  206 )                          
1035: s001-Y 6awl-A    35 -  57 <=>  115 - 137   (ILE  152  - GLY  174  <=> LEU  209  - ALA  231 )                          
1035: s001-Y 6awl-A    60 -  73 <=>  149 - 162   (ASN  177  - GLY  190  <=> ARG  243  - LEU  256 )                          
1036: s001-Y 2f2g-A     1 -   4 <=>   29 -  32   (VAL   11  - ILE   14  <=> GLY   33  - ASP   36 )                          
1036: s001-Y 2f2g-A     7 -  24 <=>   33 -  50   (LYS   17  - ILE   34  <=> LEU   37  - PHE   54 )                          
1036: s001-Y 2f2g-A    25 -  29 <=>   53 -  57   (PRO   35  - VAL   39  <=> PHE   57  - VAL   61 )                          
1036: s001-Y 2f2g-A    31 -  56 <=>   70 -  95   (THR  148  - LYS  173  <=> ASP   74  - TRP   99 )                          
1036: s001-Y 2f2g-A    64 -  68 <=>   98 - 102   (ILE  181  - ALA  185  <=> ASP  102  - VAL  106 )                          
1036: s001-Y 2f2g-A    71 -  75 <=>  103 - 107   (VAL  188  - PRO  192  <=> VAL  107  - ALA  111 )                          
1037: s001-Y 4dyl-A     2 -  23 <=>    9 -  30   (SER   12  - PHE   33  <=> CYS    8  - GLY   29 )                          
1037: s001-Y 4dyl-A    24 -  27 <=>   33 -  36   (ILE   34  - PRO   37  <=> LYS   32  - ALA   35 )                          
1037: s001-Y 4dyl-A    28 -  31 <=>   39 -  42   (SER   38  - THR  148  <=> VAL   38  - ASP   41 )                          
1037: s001-Y 4dyl-A    32 -  56 <=>   81 - 105   (TYR  149  - LYS  173  <=> GLU   92  - TYR  116 )                          
1037: s001-Y 4dyl-A    63 -  70 <=>  194 - 201   (SER  180  - ILE  187  <=> ASP  214  - CYS  221 )                          
1038: s001-Y 6agb-K     1 -   4 <=>    8 -  11   (VAL   11  - ILE   14  <=> PRO   24  - THR   27 )                          
1038: s001-Y 6agb-K     6 -  21 <=>   12 -  27   (ASN   16  - GLY   31  <=> ILE   28  - ILE   43 )                          
1038: s001-Y 6agb-K    22 -  25 <=>   29 -  32   (THR   32  - PRO   35  <=> ALA   45  - THR   48 )                          
1038: s001-Y 6agb-K    26 -  29 <=>   35 -  38   (VAL   36  - VAL   39  <=> ARG   51  - ALA   54 )                          
1038: s001-Y 6agb-K    34 -  37 <=>   40 -  43   (LEU  151  - VAL  154  <=> THR   56  - HIS   59 )                          
1038: s001-Y 6agb-K    39 -  56 <=>   44 -  61   (LEU  156  - LYS  173  <=> THR   60  - THR   77 )                          
1038: s001-Y 6agb-K    67 -  70 <=>   68 -  71   (PHE  184  - ILE  187  <=> THR   84  - ARG   87 )                          
1038: s001-Y 6agb-K    76 -  79 <=>  106 - 109   (THR  193  - ASN  196  <=> ARG  122  - ILE  125 )                          
1038: s001-Y 6agb-K    82 -  85 <=>  110 - 113   (TYR  199  - THR  202  <=> GLY  126  - PRO  129 )                          
1039: s001-Y 7bln-A     1 -  20 <=>  512 - 531   (VAL   11  - ILE   30  <=> GLN  523  - ARG  542 )                          
1039: s001-Y 7bln-A    21 -  26 <=>  533 - 538   (GLY   31  - VAL   36  <=> LYS  544  - VAL  549 )                          
1039: s001-Y 7bln-A    39 -  56 <=>  539 - 556   (LEU  156  - LYS  173  <=> ASP  550  - THR  567 )                          
1039: s001-Y 7bln-A    62 -  70 <=>  576 - 584   (ILE  179  - ILE  187  <=> GLY  587  - GLY  595 )                          
1039: s001-Y 7bln-A    77 -  85 <=>  672 - 680   (ILE  194  - THR  202  <=> THR  683  - HIS  691 )                          
1040: s001-Y 6v69-J     1 -   5 <=>    4 -   8   (VAL   11  - ARG   15  <=> VAL  263  - GLU  267 )                          
1040: s001-Y 6v69-J     7 -  20 <=>    9 -  22   (LYS   17  - ILE   30  <=> THR  268  - VAL  281 )                          
1040: s001-Y 6v69-J    21 -  25 <=>   65 -  69   (GLY   31  - PRO   35  <=> VAL  324  - GLN  328 )                          
1040: s001-Y 6v69-J    26 -  30 <=>   73 -  77   (VAL   36  - ASN   40  <=> ASP  332  - GLY  336 )                          
1040: s001-Y 6v69-J    31 -  56 <=>   82 - 107   (THR  148  - LYS  173  <=> TYR  361  - ILE  386 )                          
1040: s001-Y 6v69-J    59 -  62 <=>  108 - 111   (GLY  176  - ILE  179  <=> ILE  387  - THR  392 )                          
1041: s001-Y 6zqi-A     1 -  24 <=>  405 - 428   (VAL   11  - ILE   34  <=> GLY  405  - THR  428 )                          
1041: s001-Y 6zqi-A    33 -  36 <=>  433 - 436   (LEU  150  - ALA  153  <=> GLY  433  - GLY  436 )                          
1041: s001-Y 6zqi-A    38 -  56 <=>  437 - 455   (VAL  155  - LYS  173  <=> GLY  437  - LYS  455 )                          
1041: s001-Y 6zqi-A    80 -  83 <=>  480 - 483   (GLN  197  - ALA  200  <=> ALA  480  - GLY  483 )                          
1042: s001-Y 6b4f-B     1 -  21 <=>   84 - 104   (VAL   11  - GLY   31  <=> THR  467  - GLN  487 )                          
1042: s001-Y 6b4f-B    22 -  27 <=>  106 - 111   (THR   32  - PRO   37  <=> GLU  489  - SER  494 )                          
1042: s001-Y 6b4f-B    37 -  54 <=>  114 - 131   (VAL  154  - THR  171  <=> GLU  497  - PRO  514 )                          
1042: s001-Y 6b4f-B    60 -  74 <=>  132 - 146   (ASN  177  - ILE  191  <=> ARG  515  - PRO  529 )                          
1042: s001-Y 6b4f-B    78 -  81 <=>  162 - 165   (LEU  195  - ILE  198  <=> GLU  545  - GLN  548 )                          
1043: s001-Y 2ib0-A     1 -  24 <=>    3 -  26   (VAL   11  - ILE   34  <=> GLY   19  - ILE   42 )                          
1043: s001-Y 2ib0-A    25 -  30 <=>   29 -  34   (PRO   35  - ASN   40  <=> ALA   45  - GLY   50 )                          
1043: s001-Y 2ib0-A    34 -  58 <=>   78 - 102   (LEU  151  - VAL  175  <=> SER   94  - VAL  118 )                          
1043: s001-Y 2ib0-A    60 -  63 <=>  117 - 120   (ASN  177  - SER  180  <=> ALA  133  - GLU  136 )                          
1044: s001-Y 3zc0-B     1 -  23 <=>    7 -  29   (VAL   11  - PHE   33  <=> ARG    7  - ILE   29 )                          
1044: s001-Y 3zc0-B    24 -  27 <=>   32 -  35   (ILE   34  - PRO   37  <=> THR   32  - ILE   35 )                          
1044: s001-Y 3zc0-B    28 -  31 <=>   38 -  41   (SER   38  - THR  148  <=> ILE   38  - GLY   41 )                          
1044: s001-Y 3zc0-B    32 -  50 <=>   43 -  61   (TYR  149  - GLY  167  <=> VAL   43  - LYS   61 )                          
1044: s001-Y 3zc0-B    52 -  56 <=>   62 -  66   (GLN  169  - LYS  173  <=> ALA   62  - TYR   66 )                          
1044: s001-Y 3zc0-B    59 -  62 <=>   67 -  70   (GLY  176  - ILE  179  <=> PRO   67  - TYR   70 )                          
1044: s001-Y 3zc0-B    63 -  66 <=>   72 -  75   (SER  180  - ILE  183  <=> TYR   72  - ASN   75 )                          
1044: s001-Y 3zc0-B    69 -  72 <=>   76 -  79   (GLY  186  - SER  189  <=> ASP   76  - GLN   79 )                          
1044: s001-Y 3zc0-B    75 -  85 <=>  160 - 170   (PRO  192  - THR  202  <=> VAL  160  - ALA  170 )                          
1045: s001-Y 1z0p-A     1 -  24 <=>    2 -  25   (VAL   11  - ILE   34  <=> SER    2  - ALA   25 )                          
1045: s001-Y 1z0p-A    25 -  29 <=>   28 -  32   (PRO   35  - VAL   39  <=> THR   28  - VAL   32 )                          
1045: s001-Y 1z0p-A    31 -  39 <=>   34 -  42   (THR  148  - LEU  156  <=> ASP   38  - ILE   46 )                          
1045: s001-Y 1z0p-A    41 -  56 <=>   46 -  61   (ALA  158  - LYS  173  <=> SER   50  - TYR   65 )                          
1046: s001-Y 3pvr-A     1 -  20 <=>   24 -  43   (VAL   11  - ILE   30  <=> TRP   22  - SER   41 )                          
1046: s001-Y 3pvr-A    21 -  25 <=>   45 -  49   (GLY   31  - PRO   35  <=> ILE   43  - LEU   47 )                          
1046: s001-Y 3pvr-A    26 -  30 <=>   52 -  56   (VAL   36  - ASN   40  <=> GLY   50  - THR   54 )                          
1046: s001-Y 3pvr-A    31 -  55 <=>   63 -  87   (THR  148  - ALA  172  <=> ARG   61  - THR   85 )                          
1046: s001-Y 3pvr-A    57 -  60 <=>   88 -  91   (GLY  174  - ASN  177  <=> LEU   86  - ALA   89 )                          
1046: s001-Y 3pvr-A    62 -  72 <=>   92 - 102   (ILE  179  - SER  189  <=> ARG   90  - GLY  100 )                          
1046: s001-Y 3pvr-A    75 -  78 <=>  272 - 275   (PRO  192  - LEU  195  <=> GLY  270  - ILE  273 )                          
1047: s001-Y 6jzt-A     3 -  20 <=>    1 -  18   (ASP   13  - ILE   30  <=> SER    1  - VAL   18 )                          
1047: s001-Y 6jzt-A    21 -  24 <=>   20 -  23   (GLY   31  - ILE   34  <=> GLY   20  - ILE   23 )                          
1047: s001-Y 6jzt-A    25 -  30 <=>   25 -  30   (PRO   35  - ASN   40  <=> ASN   25  - GLY   30 )                          
1047: s001-Y 6jzt-A    31 -  34 <=>   61 -  64   (THR  148  - LEU  151  <=> THR   61  - THR   64 )                          
1047: s001-Y 6jzt-A    38 -  56 <=>  366 - 384   (VAL  155  - LYS  173  <=> ASP  366  - ASN  384 )                          
1048: s001-Y 6zh3-A     1 -  24 <=>   11 -  34   (VAL   11  - ILE   34  <=> PRO   11  - SER   34 )                          
1048: s001-Y 6zh3-A    25 -  29 <=>   37 -  41   (PRO   35  - VAL   39  <=> GLU   37  - LEU   41 )                          
1048: s001-Y 6zh3-A    31 -  56 <=>   70 -  95   (THR  148  - LYS  173  <=> GLN   70  - ALA   95 )                          
1049: s001-Y 3j9t-O     1 -  24 <=>   62 -  85   (VAL   11  - ILE   34  <=> ILE   62  - ILE   85 )                          
1049: s001-Y 3j9t-O    27 -  30 <=>  151 - 154   (PRO   37  - ASN   40  <=> ASN  151  - SER  154 )                          
1049: s001-Y 3j9t-O    31 -  55 <=>  281 - 305   (THR  148  - ALA  172  <=> GLU  281  - HIS  305 )                          
1049: s001-Y 3j9t-O    57 -  60 <=>  306 - 309   (GLY  174  - ASN  177  <=> ILE  306  - LEU  309 )                          
1049: s001-Y 3j9t-O    66 -  69 <=>  389 - 392   (ILE  183  - GLY  186  <=> ILE  389  - LEU  392 )                          
1050: s001-Y 2qib-A     4 -  24 <=>   73 -  93   (ILE   14  - ILE   34  <=> GLN   81  - GLU  101 )                          
1050: s001-Y 2qib-A    32 -  56 <=>  107 - 131   (TYR  149  - LYS  173  <=> ALA  115  - HIS  139 )                          
1050: s001-Y 2qib-A    60 -  72 <=>  144 - 156   (ASN  177  - SER  189  <=> VAL  152  - ALA  164 )                          
1050: s001-Y 2qib-A    73 -  79 <=>  158 - 164   (GLY  190  - ASN  196  <=> LEU  166  - ARG  172 )                          
1051: s001-Y 3bni-A     4 -  21 <=>   53 -  70   (ILE   14  - GLY   31  <=> ASP   70  - ARG   87 )                          
1051: s001-Y 3bni-A    22 -  26 <=>   72 -  76   (THR   32  - VAL   36  <=> THR   89  - ASP   93 )                          
1051: s001-Y 3bni-A    38 -  56 <=>   78 -  96   (VAL  155  - LYS  173  <=> GLY   95  - THR  113 )                          
1051: s001-Y 3bni-A    66 -  72 <=>  109 - 115   (ILE  183  - SER  189  <=> ALA  140  - LEU  146 )                          
1051: s001-Y 3bni-A    75 -  78 <=>  124 - 127   (PRO  192  - LEU  195  <=> PRO  155  - ASP  158 )                          
1052: s001-Y 2v6e-A     1 -   4 <=>    3 -   6   (VAL   11  - ILE   14  <=> ILE    6  - LEU    9 )                          
1052: s001-Y 2v6e-A     6 -  26 <=>    7 -  27   (ASN   16  - VAL   36  <=> ILE   10  - LYS   30 )                          
1052: s001-Y 2v6e-A    38 -  56 <=>   28 -  46   (VAL  155  - LYS  173  <=> THR   31  - LYS   49 )                          
1052: s001-Y 2v6e-A    66 -  73 <=>   71 -  78   (ILE  183  - GLY  190  <=> ARG   74  - LEU   81 )                          
1052: s001-Y 2v6e-A    74 -  85 <=>  108 - 119   (ILE  191  - THR  202  <=> ALA  111  - GLN  122 )                          
1053: s001-Y 3omb-A     2 -  25 <=>  438 - 461   (SER   12  - PRO   35  <=> ASN  469  - LYS  492 )                          
1053: s001-Y 3omb-A    26 -  30 <=>  464 - 468   (VAL   36  - ASN   40  <=> THR  495  - LYS  499 )                          
1053: s001-Y 3omb-A    34 -  48 <=>  470 - 484   (LEU  151  - TRP  165  <=> GLY  501  - SER  515 )                          
1053: s001-Y 3omb-A    49 -  56 <=>  486 - 493   (LEU  166  - LYS  173  <=> GLY  517  - ILE  524 )                          
1054: s001-Y 5yu7-A    10 -  20 <=>  450 - 460   (PHE   20  - ILE   30  <=> ASP  454  - GLU  464 )                          
1054: s001-Y 5yu7-A    21 -  24 <=>  462 - 465   (GLY   31  - ILE   34  <=> LEU  466  - GLN  469 )                          
1054: s001-Y 5yu7-A    25 -  29 <=>  468 - 472   (PRO   35  - VAL   39  <=> THR  472  - ALA  476 )                          
1054: s001-Y 5yu7-A    31 -  35 <=>  477 - 481   (THR  148  - ILE  152  <=> SER  494  - PRO  498 )                          
1054: s001-Y 5yu7-A    36 -  59 <=>  483 - 506   (ALA  153  - GLY  176  <=> PHE  500  - ARG  523 )                          
1054: s001-Y 5yu7-A    63 -  72 <=>  511 - 520   (SER  180  - SER  189  <=> VAL  528  - MET  537 )                          
1054: s001-Y 5yu7-A    75 -  78 <=>  555 - 558   (PRO  192  - LEU  195  <=> GLN  572  - SER  575 )                          
1054: s001-Y 5yu7-A    82 -  85 <=>  608 - 611   (TYR  199  - THR  202  <=> MET  625  - ASN  628 )                          
1055: s001-Y 1wpk-A     1 -   4 <=>   78 -  81   (VAL   11  - ILE   14  <=> ASN   78  - GLN   81 )                          
1055: s001-Y 1wpk-A     6 -  19 <=>   82 -  95   (ASN   16  - ARG   29  <=> HIS   82  - GLU   95 )                          
1055: s001-Y 1wpk-A    21 -  25 <=>   96 - 100   (GLY   31  - PRO   35  <=> GLN   96  - VAL  100 )                          
1055: s001-Y 1wpk-A    45 -  55 <=>  101 - 111   (PHE  162  - ALA  172  <=> THR  101  - MET  111 )                          
1055: s001-Y 1wpk-A    60 -  63 <=>  115 - 118   (ASN  177  - SER  180  <=> HIS  115  - ARG  118 )                          
1055: s001-Y 1wpk-A    67 -  85 <=>  127 - 145   (PHE  184  - THR  202  <=> THR  127  - ALA  145 )                          
1056: s001-Y 2nx4-A     5 -  20 <=>   80 -  95   (ARG   15  - ILE   30  <=> ALA   79  - PRO   94 )                          
1056: s001-Y 2nx4-A    22 -  25 <=>  103 - 106   (THR   32  - PRO   35  <=> GLU  102  - ILE  105 )                          
1056: s001-Y 2nx4-A    34 -  54 <=>  116 - 136   (LEU  151  - THR  171  <=> TYR  115  - ALA  135 )                          
1056: s001-Y 2nx4-A    56 -  59 <=>  137 - 140   (LYS  173  - GLY  176  <=> ILE  136  - GLU  139 )                          
1056: s001-Y 2nx4-A    62 -  70 <=>  158 - 166   (ILE  179  - ILE  187  <=> GLU  157  - GLY  165 )                          
1056: s001-Y 2nx4-A    75 -  78 <=>  174 - 177   (PRO  192  - LEU  195  <=> THR  173  - GLU  176 )                          
1057: s001-Y 3zta-A     9 -  24 <=>   20 -  35   (ILE   19  - ILE   34  <=> GLY   27  - ARG   42 )                          
1057: s001-Y 3zta-A    25 -  30 <=>   39 -  44   (PRO   35  - ASN   40  <=> SER   46  - SER   51 )                          
1057: s001-Y 3zta-A    35 -  54 <=>   47 -  66   (ILE  152  - THR  171  <=> THR   54  - GLY   73 )                          
1057: s001-Y 3zta-A    60 -  72 <=>   67 -  79   (ASN  177  - SER  189  <=> TYR   74  - ILE   86 )                          
1057: s001-Y 3zta-A    73 -  85 <=>   81 -  93   (GLY  190  - THR  202  <=> ASP   88  - ASP  100 )                          
1058: s001-Y 2k4e-A     1 -   4 <=>    8 -  11   (VAL   11  - ILE   14  <=> ARG    9  - LYS   12 )                          
1058: s001-Y 2k4e-A    10 -  24 <=>   52 -  66   (PHE   20  - ILE   34  <=> SER   53  - MET   67 )                          
1058: s001-Y 2k4e-A    38 -  59 <=>   70 -  91   (VAL  155  - GLY  176  <=> GLY   71  - GLU   92 )                          
1058: s001-Y 2k4e-A    60 -  74 <=>   98 - 112   (ASN  177  - ILE  191  <=> GLY   99  - GLY  113 )                          
1058: s001-Y 2k4e-A    75 -  78 <=>  114 - 117   (PRO  192  - LEU  195  <=> ALA  115  - MET  118 )                          
1058: s001-Y 2k4e-A    82 -  85 <=>  118 - 121   (TYR  199  - THR  202  <=> PRO  119  - SER  122 )                          
1059: s001-Y 3npe-A     2 -  19 <=>    1 -  18   (SER   12  - ARG   29  <=> GLN   83  - GLU  100 )                          
1059: s001-Y 3npe-A    20 -  23 <=>   21 -  24   (ILE   30  - PHE   33  <=> VAL  103  - VAL  106 )                          
1059: s001-Y 3npe-A    24 -  27 <=>   27 -  30   (ILE   34  - PRO   37  <=> ARG  109  - GLY  112 )                          
1059: s001-Y 3npe-A    32 -  35 <=>   33 -  36   (TYR  149  - ILE  152  <=> SER  115  - ASP  118 )                          
1059: s001-Y 3npe-A    39 -  55 <=>  137 - 153   (LEU  156  - ALA  172  <=> HIS  219  - ALA  235 )                          
1059: s001-Y 3npe-A    57 -  60 <=>  154 - 157   (GLY  174  - ASN  177  <=> CYS  236  - VAL  239 )                          
1059: s001-Y 3npe-A    82 -  85 <=>  501 - 504   (TYR  199  - THR  202  <=> SER  583  - PRO  586 )                          
1060: s001-Y 7kiy-A     1 -   4 <=>  906 - 909   (VAL   11  - ILE   14  <=> ASN  993  - VAL  996 )                          
1060: s001-Y 7kiy-A     7 -  21 <=>  910 - 924   (LYS   17  - GLY   31  <=> ALA  997  - ASN 1011 )                          
1060: s001-Y 7kiy-A    22 -  25 <=>  926 - 929   (THR   32  - PRO   35  <=> SER 1013  - ASP 1016 )                          
1060: s001-Y 7kiy-A    26 -  30 <=>  932 - 936   (VAL   36  - ASN   40  <=> THR 1019  - LEU 1023 )                          
1060: s001-Y 7kiy-A    40 -  52 <=>  993 -1005   (THR  157  - GLN  169  <=> GLU 1150  - ASN 1162 )                          
1060: s001-Y 7kiy-A    59 -  72 <=> 1015 -1028   (GLY  176  - SER  189  <=> MET 1206  - PHE 1219 )                          
1060: s001-Y 7kiy-A    73 -  78 <=> 1030 -1035   (GLY  190  - LEU  195  <=> ILE 1221  - ALA 1226 )                          
1060: s001-Y 7kiy-A    81 -  85 <=> 1036 -1040   (ILE  198  - THR  202  <=> TYR 1227  - ILE 1231 )                          
1061: s001-Y 3m8j-A     8 -  21 <=>   35 -  48   (ILE   18  - GLY   31  <=> SER   44  - SER   57 )                          
1061: s001-Y 3m8j-A    45 -  54 <=>   51 -  60   (PHE  162  - THR  171  <=> SER   60  - GLN   69 )                          
1061: s001-Y 3m8j-A    60 -  72 <=>   61 -  73   (ASN  177  - SER  189  <=> MET   70  - LEU   82 )                          
1061: s001-Y 3m8j-A    73 -  85 <=>   75 -  87   (GLY  190  - THR  202  <=> ARG   84  - TYR   96 )                          
1062: s001-Y 5xn7-B     1 -   4 <=>   56 -  59   (VAL   11  - ILE   14  <=> HIS 2352  - ARG 2355 )                          
1062: s001-Y 5xn7-B     5 -   9 <=>  113 - 117   (ARG   15  - ILE   19  <=> HIS 2413  - GLU 2417 )                          
1062: s001-Y 5xn7-B    10 -  23 <=>  120 - 133   (PHE   20  - PHE   33  <=> SER 2420  - GLY 2433 )                          
1062: s001-Y 5xn7-B    24 -  27 <=>  136 - 139   (ILE   34  - PRO   37  <=> LEU 2436  - PRO 2439 )                          
1062: s001-Y 5xn7-B    35 -  54 <=>  140 - 159   (ILE  152  - THR  171  <=> ASP 2440  - GLU 2459 )                          
1062: s001-Y 5xn7-B    56 -  59 <=>  160 - 163   (LYS  173  - GLY  176  <=> ALA 2460  - VAL 2463 )                          
1062: s001-Y 5xn7-B    67 -  73 <=>  171 - 177   (PHE  184  - GLY  190  <=> ILE 2471  - PHE 2477 )                          
1062: s001-Y 5xn7-B    75 -  85 <=>  224 - 234   (PRO  192  - THR  202  <=> HIS 2533  - ILE 2543 )                          
1063: s001-Y 4noo-B     1 -  25 <=>   12 -  36   (VAL   11  - PRO   35  <=> LEU   39  - ASP   63 )                          
1063: s001-Y 4noo-B    42 -  51 <=>   40 -  49   (GLY  159  - GLU  168  <=> PRO   67  - LEU   76 )                          
1063: s001-Y 4noo-B    57 -  61 <=>   74 -  78   (GLY  174  - GLY  178  <=> GLU  101  - LEU  105 )                          
1063: s001-Y 4noo-B    63 -  73 <=>   80 -  90   (SER  180  - GLY  190  <=> GLY  107  - GLU  117 )                          
1063: s001-Y 4noo-B    74 -  77 <=>   92 -  95   (ILE  191  - ILE  194  <=> VAL  119  - SER  122 )                          
1064: s001-Y 2ld6-A     1 -  20 <=>    4 -  23   (VAL   11  - ILE   30  <=> GLU    4  - THR   23 )                          
1064: s001-Y 2ld6-A    21 -  24 <=>   25 -  28   (GLY   31  - ILE   34  <=> LEU   25  - GLU   28 )                          
1064: s001-Y 2ld6-A    25 -  29 <=>   30 -  34   (PRO   35  - VAL   39  <=> ASN   30  - MET   34 )                          
1064: s001-Y 2ld6-A    31 -  35 <=>   75 -  79   (THR  148  - ILE  152  <=> ASN   75  - LYS   79 )                          
1064: s001-Y 2ld6-A    38 -  56 <=>   81 -  99   (VAL  155  - LYS  173  <=> THR   81  - VAL   99 )                          
1065: s001-Y 6z0c-A     1 -  23 <=>   64 -  86   (VAL   11  - PHE   33  <=> GLU   65  - GLN   87 )                          
1065: s001-Y 6z0c-A    24 -  27 <=>   89 -  92   (ILE   34  - PRO   37  <=> GLN   90  - GLY   93 )                          
1065: s001-Y 6z0c-A    28 -  31 <=>   95 -  98   (SER   38  - THR  148  <=> LEU   96  - LEU   99 )                          
1065: s001-Y 6z0c-A    32 -  56 <=>  103 - 127   (TYR  149  - LYS  173  <=> GLY  104  - LEU  128 )                          
1065: s001-Y 6z0c-A    62 -  67 <=>  175 - 180   (ILE  179  - PHE  184  <=> VAL  176  - GLN  181 )                          
1066: s001-Y 6s8f-F     1 -   7 <=>  280 - 286   (VAL   11  - LYS   17  <=> UNK  314  - UNK  320 )                          
1066: s001-Y 6s8f-F     8 -  24 <=>  288 - 304   (ILE   18  - ILE   34  <=> UNK  322  - UNK  338 )                          
1066: s001-Y 6s8f-F    25 -  29 <=>  308 - 312   (PRO   35  - VAL   39  <=> UNK  342  - UNK  346 )                          
1066: s001-Y 6s8f-F    31 -  34 <=>  315 - 318   (THR  148  - LEU  151  <=> UNK  349  - UNK  352 )                          
1066: s001-Y 6s8f-F    36 -  56 <=>  319 - 339   (ALA  153  - LYS  173  <=> UNK  353  - UNK  373 )                          
1066: s001-Y 6s8f-F    60 -  70 <=>  345 - 355   (ASN  177  - ILE  187  <=> UNK  423  - UNK  433 )                          
1066: s001-Y 6s8f-F    77 -  80 <=>  392 - 395   (ILE  194  - GLN  197  <=> UNK  484  - UNK  487 )                          
1066: s001-Y 6s8f-F    82 -  85 <=>  465 - 468   (TYR  199  - THR  202  <=> UNK  559  - UNK  562 )                          
1067: s001-Y 5u87-A     1 -   6 <=>   13 -  18   (VAL   11  - ASN   16  <=> PRO   13  - ASN   18 )                          
1067: s001-Y 5u87-A    14 -  19 <=>   25 -  30   (MET   24  - ARG   29  <=> ARG   25  - ASN   30 )                          
1067: s001-Y 5u87-A    21 -  30 <=>   35 -  44   (GLY   31  - ASN   40  <=> HIS   35  - ARG   44 )                          
1067: s001-Y 5u87-A    33 -  38 <=>   47 -  52   (LEU  150  - VAL  155  <=> VAL   47  - GLN   52 )                          
1067: s001-Y 5u87-A    40 -  53 <=>   53 -  66   (THR  157  - ILE  170  <=> GLN   53  - VAL   66 )                          
1067: s001-Y 5u87-A    57 -  72 <=>   67 -  82   (GLY  174  - SER  189  <=> GLU   67  - ALA   82 )                          
1067: s001-Y 5u87-A    73 -  79 <=>   84 -  90   (GLY  190  - ASN  196  <=> LYS   84  - GLN   90 )                          
1068: s001-Y 4v1a-w     1 -  18 <=>   91 - 108   (VAL   11  - PHE   28  <=> THR  130  - GLU  147 )                          
1068: s001-Y 4v1a-w    19 -  22 <=>  110 - 113   (ARG   29  - THR   32  <=> PHE  149  - ARG  152 )                          
1068: s001-Y 4v1a-w    24 -  27 <=>  114 - 117   (ILE   34  - PRO   37  <=> ARG  153  - ARG  156 )                          
1068: s001-Y 4v1a-w    35 -  39 <=>  118 - 122   (ILE  152  - LEU  156  <=> ALA  157  - GLN  161 )                          
1068: s001-Y 4v1a-w    41 -  57 <=>  123 - 139   (ALA  158  - GLY  174  <=> ASP  162  - LEU  178 )                          
1068: s001-Y 4v1a-w    63 -  67 <=>  317 - 321   (SER  180  - PHE  184  <=> THR  356  - TYR  360 )                          
1068: s001-Y 4v1a-w    70 -  73 <=>  358 - 361   (ILE  187  - GLY  190  <=> GLU  397  - GLU  400 )                          
1069: s001-Y 6j3i-A     6 -   9 <=>  274 - 277   (ASN   16  - ILE   19  <=> GLY  274  - SER  277 )                          
1069: s001-Y 6j3i-A    11 -  23 <=>  278 - 290   (THR   21  - PHE   33  <=> GLN  278  - PRO  290 )                          
1069: s001-Y 6j3i-A    24 -  27 <=>  292 - 295   (ILE   34  - PRO   37  <=> GLU  292  - GLU  295 )                          
1069: s001-Y 6j3i-A    34 -  58 <=>  297 - 321   (LEU  151  - VAL  175  <=> GLY  297  - GLY  321 )                          
1069: s001-Y 6j3i-A    65 -  70 <=>  470 - 475   (ILE  182  - ILE  187  <=> ASP  504  - TRP  509 )                          
1069: s001-Y 6j3i-A    74 -  77 <=>  555 - 558   (ILE  191  - ILE  194  <=> LEU  589  - VAL  592 )                          
1069: s001-Y 6j3i-A    82 -  85 <=>  580 - 583   (TYR  199  - THR  202  <=> ALA  614  - ARG  617 )                          
1070: s001-Y 3fse-B     1 -   4 <=>  191 - 194   (VAL   11  - ILE   14  <=> TRP  202  - SER  205 )                          
1070: s001-Y 3fse-B     6 -  22 <=>  195 - 211   (ASN   16  - THR   32  <=> THR  206  - ARG  222 )                          
1070: s001-Y 3fse-B    23 -  26 <=>  214 - 217   (PHE   33  - VAL   36  <=> LEU  225  - LEU  228 )                          
1070: s001-Y 3fse-B    27 -  30 <=>  220 - 223   (PRO   37  - ASN   40  <=> TYR  231  - LYS  234 )                          
1070: s001-Y 3fse-B    31 -  56 <=>  229 - 254   (THR  148  - LYS  173  <=> ALA  240  - LEU  265 )                          
1070: s001-Y 3fse-B    67 -  75 <=>  257 - 265   (PHE  184  - PRO  192  <=> LYS  268  - ALA  276 )                          
1071: s001-Y 5oge-G     5 -  21 <=>    3 -  19   (ARG   15  - GLY   31  <=> ALA   18  - LEU   34 )                          
1071: s001-Y 5oge-G    22 -  25 <=>   21 -  24   (THR   32  - PRO   35  <=> THR   36  - ASN   39 )                          
1071: s001-Y 5oge-G    26 -  30 <=>   28 -  32   (VAL   36  - ASN   40  <=> VAL   43  - ASP   47 )                          
1071: s001-Y 5oge-G    31 -  55 <=>  220 - 244   (THR  148  - ALA  172  <=> ASP  250  - ARG  274 )                          
1071: s001-Y 5oge-G    57 -  60 <=>  245 - 248   (GLY  174  - ASN  177  <=> VAL  275  - SER  278 )                          
1071: s001-Y 5oge-G    62 -  72 <=>  251 - 261   (ILE  179  - SER  189  <=> TYR  281  - PRO  291 )                          
1071: s001-Y 5oge-G    73 -  83 <=>  263 - 273   (GLY  190  - ALA  200  <=> ALA  293  - PRO  303 )                          
1072: s001-Y 6irw-A     1 -  25 <=>  115 - 139   (VAL   11  - PRO   35  <=> LYS  279  - SER  303 )                          
1072: s001-Y 6irw-A    38 -  56 <=>  141 - 159   (VAL  155  - LYS  173  <=> SER  305  - LEU  323 )                          
1072: s001-Y 6irw-A    73 -  85 <=>  191 - 203   (GLY  190  - THR  202  <=> ASP  355  - ILE  367 )                          
1073: s001-Y 5ofb-B     1 -  20 <=>  282 - 301   (VAL   11  - ILE   30  <=> SER  282  - ILE  301 )                          
1073: s001-Y 5ofb-B    21 -  25 <=>  303 - 307   (GLY   31  - PRO   35  <=> GLU  303  - ARG  307 )                          
1073: s001-Y 5ofb-B    26 -  30 <=>  310 - 314   (VAL   36  - ASN   40  <=> GLU  310  - ARG  314 )                          
1073: s001-Y 5ofb-B    31 -  56 <=>  333 - 358   (THR  148  - LYS  173  <=> VAL  335  - LEU  360 )                          
1074: s001-Y 7bqr-A     4 -   7 <=>   25 -  28   (ILE   14  - LYS   17  <=> LYS   25  - LYS   28 )                          
1074: s001-Y 7bqr-A    10 -  24 <=>   29 -  43   (PHE   20  - ILE   34  <=> ILE   29  - GLU   43 )                          
1074: s001-Y 7bqr-A    25 -  29 <=>   46 -  50   (PRO   35  - VAL   39  <=> LEU   46  - GLN   50 )                          
1074: s001-Y 7bqr-A    35 -  57 <=>   52 -  74   (ILE  152  - GLY  174  <=> ASP   52  - SER   74 )                          
1074: s001-Y 7bqr-A    60 -  76 <=>   80 -  96   (ASN  177  - THR  193  <=> GLU   80  - PRO   96 )                          
1075: s001-Y 5ijj-A     1 -  25 <=>   52 -  76   (VAL   11  - PRO   35  <=> ASP   52  - LEU   76 )                          
1075: s001-Y 5ijj-A    26 -  30 <=>   79 -  83   (VAL   36  - ASN   40  <=> ARG   79  - THR   83 )                          
1075: s001-Y 5ijj-A    31 -  56 <=>   94 - 119   (THR  148  - LYS  173  <=> GLU   94  - ASN  119 )                          
1075: s001-Y 5ijj-A    58 -  61 <=>  153 - 156   (VAL  175  - GLY  178  <=> PHE  153  - ASP  156 )                          
1075: s001-Y 5ijj-A    63 -  67 <=>  157 - 161   (SER  180  - PHE  184  <=> THR  157  - ARG  161 )                          
1076: s001-Y 7apk-j     1 -   5 <=>  128 - 132   (VAL   11  - ARG   15  <=> ASN  343  - GLY  347 )                          
1076: s001-Y 7apk-j     7 -  25 <=>  156 - 174   (LYS   17  - PRO   35  <=> HIS  376  - LEU  394 )                          
1076: s001-Y 7apk-j    39 -  54 <=>  179 - 194   (LEU  156  - THR  171  <=> PHE  424  - GLY  439 )                          
1076: s001-Y 7apk-j    66 -  73 <=>  201 - 208   (ILE  183  - GLY  190  <=> PRO  446  - VAL  453 )                          
1076: s001-Y 7apk-j    74 -  77 <=>  250 - 253   (ILE  191  - ILE  194  <=> GLU  507  - GLY  510 )                          
1076: s001-Y 7apk-j    80 -  85 <=>  347 - 352   (GLN  197  - THR  202  <=> LEU  607  - LEU  612 )                          
1077: s001-Y 4eba-A     1 -   4 <=>  244 - 247   (VAL   11  - ILE   14  <=> LYS  275  - GLU  278 )                          
1077: s001-Y 4eba-A     6 -  20 <=>  248 - 262   (ASN   16  - ILE   30  <=> TYR  279  - TRP  293 )                          
1077: s001-Y 4eba-A    21 -  26 <=>  264 - 269   (GLY   31  - VAL   36  <=> SER  295  - GLU  300 )                          
1077: s001-Y 4eba-A    38 -  57 <=>  271 - 290   (VAL  155  - GLY  174  <=> SER  302  - VAL  321 )                          
1077: s001-Y 4eba-A    58 -  68 <=>  293 - 303   (VAL  175  - ALA  185  <=> ALA  324  - TYR  334 )                          
1077: s001-Y 4eba-A    81 -  85 <=>  394 - 398   (ILE  198  - THR  202  <=> THR  425  - ILE  429 )                          
1078: s001-Y 5f5p-A     3 -  24 <=>   52 -  73   (ASP   13  - ILE   34  <=> CYS 1480  - LEU 1501 )                          
1078: s001-Y 5f5p-A    31 -  56 <=>  110 - 135   (THR  148  - LYS  173  <=> LEU 1538  - LEU 1563 )                          
1078: s001-Y 5f5p-A    62 -  85 <=>  148 - 171   (ILE  179  - THR  202  <=> GLU 1576  - GLY 1599 )                          
1079: s001-Y 5f9p-A     3 -  22 <=>   19 -  38   (ASP   13  - THR   32  <=> ASP   20  - ALA   39 )                          
1079: s001-Y 5f9p-A    24 -  27 <=>   39 -  42   (ILE   34  - PRO   37  <=> THR   40  - GLY   43 )                          
1079: s001-Y 5f9p-A    34 -  43 <=>   64 -  73   (LEU  151  - THR  160  <=> ARG   65  - TYR   74 )                          
1079: s001-Y 5f9p-A    44 -  47 <=>   76 -  79   (ALA  161  - MET  164  <=> GLU   77  - LYS   80 )                          
1079: s001-Y 5f9p-A    48 -  55 <=>   81 -  88   (TRP  165  - ALA  172  <=> ARG   82  - GLU   89 )                          
1079: s001-Y 5f9p-A    57 -  60 <=>   89 -  92   (GLY  174  - ASN  177  <=> ILE   90  - SER   93 )                          
1079: s001-Y 5f9p-A    73 -  79 <=>  115 - 121   (GLY  190  - ASN  196  <=> ILE  116  - ASP  122 )                          
1080: s001-Y 1zx3-A    22 -  25 <=>    9 -  12   (THR   32  - PRO   35  <=> ARG   18  - TRP   21 )                          
1080: s001-Y 1zx3-A    31 -  47 <=>   34 -  50   (THR  148  - MET  164  <=> GLN   43  - PHE   59 )                          
1080: s001-Y 1zx3-A    48 -  53 <=>   52 -  57   (TRP  165  - ILE  170  <=> ILE   61  - TRP   66 )                          
1080: s001-Y 1zx3-A    61 -  85 <=>   58 -  82   (GLY  178  - THR  202  <=> GLY   67  - GLU   91 )                          
1081: s001-Y 6rd4-X     1 -  21 <=>  393 - 413   (VAL   11  - GLY   31  <=> LEU  425  - GLN  445 )                          
1081: s001-Y 6rd4-X    24 -  30 <=>  414 - 420   (ILE   34  - ASN   40  <=> PRO  446  - VAL  452 )                          
1081: s001-Y 6rd4-X    39 -  55 <=>  428 - 444   (LEU  156  - ALA  172  <=> TYR  460  - GLY  476 )                          
1081: s001-Y 6rd4-X    68 -  72 <=>  463 - 467   (ALA  185  - SER  189  <=> VAL  495  - ALA  499 )                          
1081: s001-Y 6rd4-X    73 -  80 <=>  469 - 476   (GLY  190  - GLN  197  <=> LYS  501  - SER  508 )                          
1081: s001-Y 6rd4-X    82 -  85 <=>  477 - 480   (TYR  199  - THR  202  <=> ARG  509  - ALA  512 )                          
1082: s001-Y 2xpl-A     1 -  20 <=>    1 -  20   (VAL   11  - ILE   30  <=> HIS   53  - ASP   72 )                          
1082: s001-Y 2xpl-A    21 -  25 <=>   22 -  26   (GLY   31  - PRO   35  <=> LEU   74  - ASN   78 )                          
1082: s001-Y 2xpl-A    26 -  29 <=>   29 -  32   (VAL   36  - VAL   39  <=> ASN   81  - GLY   84 )                          
1082: s001-Y 2xpl-A    38 -  55 <=>   34 -  51   (VAL  155  - ALA  172  <=> PRO   86  - SER  103 )                          
1082: s001-Y 2xpl-A    56 -  59 <=>   54 -  57   (LYS  173  - GLY  176  <=> LEU  106  - SER  109 )                          
1082: s001-Y 2xpl-A    64 -  70 <=>   62 -  68   (ILE  181  - ILE  187  <=> GLY  114  - LYS  120 )                          
1082: s001-Y 2xpl-A    73 -  83 <=>  110 - 120   (GLY  190  - ALA  200  <=> ILE  162  - GLU  172 )                          
1083: s001-Y 5xsi-A     4 -   7 <=>   73 -  76   (ILE   14  - LYS   17  <=> LYS  391  - LEU  394 )                          
1083: s001-Y 5xsi-A    10 -  21 <=>  165 - 176   (PHE   20  - GLY   31  <=> THR  483  - ILE  494 )                          
1083: s001-Y 5xsi-A    22 -  25 <=>  178 - 181   (THR   32  - PRO   35  <=> VAL  496  - ARG  499 )                          
1083: s001-Y 5xsi-A    38 -  53 <=>  187 - 202   (VAL  155  - ILE  170  <=> THR  505  - GLY  520 )                          
1083: s001-Y 5xsi-A    65 -  75 <=>  204 - 214   (ILE  182  - PRO  192  <=> ASP  522  - ASP  532 )                          
1083: s001-Y 5xsi-A    78 -  85 <=>  215 - 222   (LEU  195  - THR  202  <=> ASP  533  - ARG  540 )                          
1084: s001-Y 6yaq-A     7 -  20 <=>  363 - 376   (LYS   17  - ILE   30  <=> PRO  394  - LYS  407 )                          
1084: s001-Y 6yaq-A    21 -  28 <=>  379 - 386   (GLY   31  - SER   38  <=> LEU  410  - GLY  417 )                          
1084: s001-Y 6yaq-A    31 -  34 <=>  427 - 430   (THR  148  - LEU  151  <=> SER  458  - ASP  461 )                          
1084: s001-Y 6yaq-A    36 -  54 <=>  431 - 449   (ALA  153  - THR  171  <=> VAL  462  - GLY  480 )                          
1084: s001-Y 6yaq-A    61 -  64 <=>  450 - 453   (GLY  178  - ILE  181  <=> ILE  481  - LYS  484 )                          
1084: s001-Y 6yaq-A    81 -  85 <=>  480 - 484   (ILE  198  - THR  202  <=> LYS  511  - ASP  515 )                          
1085: s001-Y 5ebz-A     1 -  23 <=>  441 - 463   (VAL   11  - PHE   33  <=> GLN  446  - THR  468 )                          
1085: s001-Y 5ebz-A    24 -  27 <=>  466 - 469   (ILE   34  - PRO   37  <=> SER  471  - GLN  474 )                          
1085: s001-Y 5ebz-A    28 -  31 <=>  472 - 475   (SER   38  - THR  148  <=> LYS  477  - LEU  480 )                          
1085: s001-Y 5ebz-A    33 -  56 <=>  516 - 539   (LEU  150  - LYS  173  <=> TYR  521  - LEU  544 )                          
1085: s001-Y 5ebz-A    58 -  61 <=>  606 - 609   (VAL  175  - GLY  178  <=> LEU  611  - CYS  614 )                          
1085: s001-Y 5ebz-A    63 -  70 <=>  611 - 618   (SER  180  - ILE  187  <=> GLN  616  - PRO  623 )                          
1086: s001-Y 5ys3-A     1 -   4 <=>   87 -  90   (VAL   11  - ILE   14  <=> THR   91  - PRO   94 )                          
1086: s001-Y 5ys3-A     6 -  24 <=>   91 - 109   (ASN   16  - ILE   34  <=> ASN   95  - MET  113 )                          
1086: s001-Y 5ys3-A    25 -  28 <=>  112 - 115   (PRO   35  - SER   38  <=> GLY  116  - LYS  119 )                          
1086: s001-Y 5ys3-A    35 -  60 <=>  117 - 142   (ILE  152  - ASN  177  <=> ALA  121  - ASN  146 )                          
1087: s001-Y 2n39-A     1 -   4 <=>   34 -  37   (VAL   11  - ILE   14  <=> GLY   34  - GLU   37 )                          
1087: s001-Y 2n39-A    12 -  23 <=>   46 -  57   (LEU   22  - PHE   33  <=> GLN   46  - GLU   57 )                          
1087: s001-Y 2n39-A    24 -  27 <=>   60 -  63   (ILE   34  - PRO   37  <=> LYS   60  - THR   63 )                          
1087: s001-Y 2n39-A    34 -  53 <=>   64 -  83   (LEU  151  - ILE  170  <=> ASN   64  - THR   83 )                          
1087: s001-Y 2n39-A    59 -  62 <=>   84 -  87   (GLY  176  - ILE  179  <=> GLU   84  - ALA   87 )                          
1087: s001-Y 2n39-A    63 -  76 <=>   89 - 102   (SER  180  - THR  193  <=> LYS   89  - GLN  102 )                          
1088: s001-Y 2iie-A     7 -  23 <=>   20 -  36   (LYS   17  - PHE   33  <=> PRO   20  - ALA   36 )                          
1088: s001-Y 2iie-A    24 -  27 <=>   38 -  41   (ILE   34  - PRO   37  <=> THR   38  - GLN   41 )                          
1088: s001-Y 2iie-A    38 -  42 <=>   43 -  47   (VAL  155  - GLY  159  <=> GLY   43  - LEU   47 )                          
1088: s001-Y 2iie-A    43 -  46 <=>   49 -  52   (THR  160  - LEU  163  <=> LYS   49  - MET   52 )                          
1088: s001-Y 2iie-A    47 -  50 <=>   54 -  57   (MET  164  - GLY  167  <=> GLU   54  - PHE   57 )                          
1088: s001-Y 2iie-A    51 -  54 <=>   61 -  64   (GLU  168  - THR  171  <=> GLY   61  - LYS   64 )                          
1088: s001-Y 2iie-A    60 -  73 <=>   66 -  79   (ASN  177  - GLY  190  <=> ASP   66  - ARG   79 )                          
1088: s001-Y 2iie-A    74 -  78 <=>   81 -  85   (ILE  191  - LEU  195  <=> ALA   81  - GLY   85 )                          
1088: s001-Y 2iie-A    82 -  85 <=>   98 - 101   (TYR  199  - THR  202  <=> LEU   98  - LYS  101 )                          
1089: s001-Y 3td7-A     1 -  21 <=>    4 -  24   (VAL   11  - GLY   31  <=> LEU   35  - TYR   55 )                          
1089: s001-Y 3td7-A    23 -  29 <=>   25 -  31   (PHE   33  - VAL   39  <=> PRO   56  - ASP   62 )                          
1089: s001-Y 3td7-A    39 -  42 <=>   69 -  72   (LEU  156  - GLY  159  <=> ASN  100  - LEU  103 )                          
1089: s001-Y 3td7-A    43 -  56 <=>   76 -  89   (THR  160  - LYS  173  <=> HIS  107  - VAL  120 )                          
1089: s001-Y 3td7-A    60 -  75 <=>  100 - 115   (ASN  177  - PRO  192  <=> SER  131  - CYS  146 )                          
1089: s001-Y 3td7-A    76 -  80 <=>  118 - 122   (THR  193  - GLN  197  <=> VAL  157  - ASP  161 )                          
1090: s001-Y 6vfi-A     8 -  24 <=>   47 -  63   (ILE   18  - ILE   34  <=> SER   47  - ILE   63 )                          
1090: s001-Y 6vfi-A    25 -  30 <=>   66 -  71   (PRO   35  - ASN   40  <=> ALA   66  - GLY   71 )                          
1090: s001-Y 6vfi-A    34 -  58 <=>   73 -  97   (LEU  151  - VAL  175  <=> SER   73  - SER   97 )                          
1090: s001-Y 6vfi-A    59 -  69 <=>   99 - 109   (GLY  176  - GLY  186  <=> TYR   99  - ILE  109 )                          
1090: s001-Y 6vfi-A    70 -  73 <=>  160 - 163   (ILE  187  - GLY  190  <=> VAL  160  - ILE  163 )                          
1090: s001-Y 6vfi-A    74 -  77 <=>  165 - 168   (ILE  191  - ILE  194  <=> GLU  165  - LYS  168 )                          
1090: s001-Y 6vfi-A    78 -  84 <=>  170 - 176   (LEU  195  - GLN  201  <=> SER  170  - ASP  176 )                          
1091: s001-Y 2id3-A     5 -  23 <=>   72 -  90   (ARG   15  - PHE   33  <=> GLY   84  - ASP  102 )                          
1091: s001-Y 2id3-A    26 -  29 <=>  101 - 104   (VAL   36  - VAL   39  <=> LEU  113  - ALA  116 )                          
1091: s001-Y 2id3-A    31 -  56 <=>  108 - 133   (THR  148  - LYS  173  <=> ASN  120  - ALA  145 )                          
1091: s001-Y 2id3-A    59 -  67 <=>  143 - 151   (GLY  176  - PHE  184  <=> THR  155  - ALA  163 )                          
1091: s001-Y 2id3-A    68 -  74 <=>  153 - 159   (ALA  185  - ILE  191  <=> SER  165  - ALA  171 )                          
1091: s001-Y 2id3-A    75 -  78 <=>  162 - 165   (PRO  192  - LEU  195  <=> ASN  174  - ARG  177 )                          
1092: s001-Y 4dve-A     1 -  28 <=>    4 -  31   (VAL   11  - SER   38  <=> ASN    3  - PRO   30 )                          
1092: s001-Y 4dve-A    31 -  34 <=>   33 -  36   (THR  148  - LEU  151  <=> GLY   32  - PRO   35 )                          
1092: s001-Y 4dve-A    36 -  39 <=>   37 -  40   (ALA  153  - LEU  156  <=> VAL   36  - ILE   39 )                          
1092: s001-Y 4dve-A    44 -  55 <=>   43 -  54   (ALA  161  - ALA  172  <=> ASN   42  - GLY   53 )                          
1092: s001-Y 4dve-A    59 -  75 <=>   56 -  72   (GLY  176  - PRO  192  <=> LYS   55  - GLY   71 )                          
1092: s001-Y 4dve-A    76 -  79 <=>   82 -  85   (THR  193  - ASN  196  <=> GLY   81  - SER   84 )                          
1093: s001-Y 6nd4-L     1 -  23 <=>  387 - 409   (VAL   11  - PHE   33  <=> ARG  471  - HIS  493 )                          
1093: s001-Y 6nd4-L    48 -  56 <=>  413 - 421   (TRP  165  - LYS  173  <=> PRO  497  - CYS  505 )                          
1093: s001-Y 6nd4-L    64 -  85 <=>  441 - 462   (ILE  181  - THR  202  <=> SER  525  - ARG  546 )                          
1094: s001-Y 6xh5-B     3 -  25 <=>   97 - 119   (ASP   13  - PRO   35  <=> GLU   97  - LYS  119 )                          
1094: s001-Y 6xh5-B    39 -  57 <=>  120 - 138   (LEU  156  - GLY  174  <=> ASP  120  - SER  138 )                          
1094: s001-Y 6xh5-B    62 -  70 <=>  144 - 152   (ILE  179  - ILE  187  <=> VAL  144  - LEU  152 )                          
1094: s001-Y 6xh5-B    76 -  80 <=>  312 - 316   (THR  193  - GLN  197  <=> TRP  312  - GLY  316 )                          
1095: s001-Y 2mg4-A     7 -  10 <=>    1 -   4   (LYS   17  - PHE   20  <=> MET    1  - ARG    4 )                          
1095: s001-Y 2mg4-A    11 -  22 <=>   10 -  21   (THR   21  - THR   32  <=> SER   10  - PHE   21 )                          
1095: s001-Y 2mg4-A    42 -  54 <=>   28 -  40   (GLY  159  - THR  171  <=> THR   28  - GLY   40 )                          
1095: s001-Y 2mg4-A    61 -  77 <=>   42 -  58   (GLY  178  - ILE  194  <=> ASN   42  - GLY   58 )                          
1096: s001-Y 6f7j-A     1 -  19 <=>   38 -  56   (VAL   11  - ARG   29  <=> ARG  210  - MET  228 )                          
1096: s001-Y 6f7j-A    20 -  26 <=>   59 -  65   (ILE   30  - VAL   36  <=> GLY  231  - LEU  237 )                          
1096: s001-Y 6f7j-A    35 -  55 <=>   67 -  87   (ILE  152  - ALA  172  <=> ASP  239  - GLY  259 )                          
1097: s001-Y 3aqb-A     6 -  20 <=>   39 -  53   (ASN   16  - ILE   30  <=> ASN   38  - THR   52 )                          
1097: s001-Y 3aqb-A    21 -  24 <=>   55 -  58   (GLY   31  - ILE   34  <=> MET   54  - GLN   57 )                          
1097: s001-Y 3aqb-A    25 -  29 <=>   60 -  64   (PRO   35  - VAL   39  <=> PHE   59  - ASP   63 )                          
1097: s001-Y 3aqb-A    34 -  60 <=>   65 -  91   (LEU  151  - ASN  177  <=> ASN   64  - HIS   90 )                          
1097: s001-Y 3aqb-A    62 -  72 <=>   93 - 103   (ILE  179  - SER  189  <=> PHE   92  - ILE  102 )                          
1097: s001-Y 3aqb-A    73 -  76 <=>  105 - 108   (GLY  190  - THR  193  <=> GLU  104  - SER  107 )                          
1097: s001-Y 3aqb-A    82 -  85 <=>  113 - 116   (TYR  199  - THR  202  <=> ILE  112  - GLU  115 )                          
1098: s001-Y 5b58-A     1 -  21 <=>   60 -  80   (VAL   11  - GLY   31  <=> ARG   81  - ALA  101 )                          
1098: s001-Y 5b58-A    22 -  25 <=>   82 -  85   (THR   32  - PRO   35  <=> GLN  103  - PHE  106 )                          
1098: s001-Y 5b58-A    27 -  30 <=>  221 - 224   (PRO   37  - ASN   40  <=> GLY  249  - GLU  252 )                          
1098: s001-Y 5b58-A    31 -  55 <=>  228 - 252   (THR  148  - ALA  172  <=> LEU  256  - SER  280 )                          
1098: s001-Y 5b58-A    57 -  60 <=>  253 - 256   (GLY  174  - ASN  177  <=> CYS  281  - ILE  284 )                          
1098: s001-Y 5b58-A    64 -  70 <=>  257 - 263   (ILE  181  - ILE  187  <=> ILE  285  - VAL  291 )                          
1098: s001-Y 5b58-A    73 -  83 <=>  321 - 331   (GLY  190  - ALA  200  <=> PHE  349  - ALA  359 )                          
1099: s001-Y 2hxo-A     3 -  22 <=>   68 -  87   (ASP   13  - THR   32  <=> ALA   82  - THR  101 )                          
1099: s001-Y 2hxo-A    35 -  39 <=>  103 - 107   (ILE  152  - LEU  156  <=> ARG  117  - GLY  121 )                          
1099: s001-Y 2hxo-A    41 -  56 <=>  108 - 123   (ALA  158  - LYS  173  <=> THR  122  - ALA  137 )                          
1099: s001-Y 2hxo-A    60 -  72 <=>  134 - 146   (ASN  177  - SER  189  <=> ALA  148  - ALA  160 )                          
1099: s001-Y 2hxo-A    73 -  77 <=>  148 - 152   (GLY  190  - ILE  194  <=> GLN  162  - ASN  166 )                          
1099: s001-Y 2hxo-A    80 -  85 <=>  153 - 158   (GLN  197  - THR  202  <=> ASP  180  - THR  185 )                          
1100: s001-Y 6s18-A     1 -  23 <=>    5 -  27   (VAL   11  - PHE   33  <=> LEU   52  - ALA   74 )                          
1100: s001-Y 6s18-A    24 -  28 <=>   30 -  34   (ILE   34  - SER   38  <=> SER   77  - ILE   81 )                          
1100: s001-Y 6s18-A    29 -  59 <=>   37 -  67   (VAL   39  - GLY  176  <=> LEU   84  - GLU  114 )                          
1100: s001-Y 6s18-A    65 -  68 <=>   85 -  88   (ILE  182  - ALA  185  <=> PHE  132  - TYR  135 )                          
1100: s001-Y 6s18-A    70 -  73 <=>  116 - 119   (ILE  187  - GLY  190  <=> ASN  163  - GLY  166 )                          
1101: s001-Y 2ot4-A     1 -  24 <=>  424 - 447   (VAL   11  - ILE   34  <=> ASP  428  - LEU  451 )                          
1101: s001-Y 2ot4-A    25 -  29 <=>  450 - 454   (PRO   35  - VAL   39  <=> VAL  454  - ALA  458 )                          
1101: s001-Y 2ot4-A    34 -  55 <=>  456 - 477   (LEU  151  - ALA  172  <=> VAL  460  - TRP  481 )                          
1101: s001-Y 2ot4-A    57 -  60 <=>  478 - 481   (GLY  174  - ASN  177  <=> TRP  482  - GLU  485 )                          
1102: s001-Y 4oph-A    11 -  21 <=>    1 -  11   (THR   21  - GLY   31  <=> ASP    2  - ASP   12 )                          
1102: s001-Y 4oph-A    27 -  30 <=>   21 -  24   (PRO   37  - ASN   40  <=> PHE   22  - GLN   25 )                          
1102: s001-Y 4oph-A    32 -  54 <=>   28 -  50   (TYR  149  - THR  171  <=> ASP   29  - GLY   51 )                          
1102: s001-Y 4oph-A    64 -  71 <=>   52 -  59   (ILE  181  - VAL  188  <=> ASP   53  - ALA   60 )                          
1102: s001-Y 4oph-A    72 -  80 <=>   62 -  70   (SER  189  - GLN  197  <=> GLN   63  - GLU   71 )                          
1102: s001-Y 4oph-A    82 -  85 <=>   71 -  74   (TYR  199  - THR  202  <=> GLU   72  - GLU   75 )                          
1103: s001-Y 4h3z-B     2 -  21 <=>  203 - 222   (SER   12  - GLY   31  <=> LEU  201  - THR  220 )                          
1103: s001-Y 4h3z-B    22 -  26 <=>  224 - 228   (THR   32  - VAL   36  <=> LEU  222  - ASP  226 )                          
1103: s001-Y 4h3z-B    41 -  47 <=>  232 - 238   (ALA  158  - MET  164  <=> GLN  230  - LEU  236 )                          
1103: s001-Y 4h3z-B    62 -  72 <=>  240 - 250   (ILE  179  - SER  189  <=> SER  238  - LEU  248 )                          
1103: s001-Y 4h3z-B    73 -  77 <=>  252 - 256   (GLY  190  - ILE  194  <=> LYS  250  - LYS  254 )                          
1104: s001-Y 5lnk-J     9 -  24 <=>   25 -  40   (ILE   19  - ILE   34  <=> SER   25  - GLY   40 )                          
1104: s001-Y 5lnk-J    25 -  29 <=>   43 -  47   (PRO   35  - VAL   39  <=> ILE   43  - PHE   47 )                          
1104: s001-Y 5lnk-J    35 -  45 <=>   50 -  60   (ILE  152  - PHE  162  <=> SER   50  - TYR   60 )                          
1104: s001-Y 5lnk-J    46 -  54 <=>   62 -  70   (LEU  163  - THR  171  <=> GLY   62  - TYR   70 )                          
1104: s001-Y 5lnk-J    56 -  59 <=>   71 -  74   (LYS  173  - GLY  176  <=> THR   71  - MET   74 )                          
1104: s001-Y 5lnk-J    73 -  77 <=>   92 -  96   (GLY  190  - ILE  194  <=> THR   92  - GLY   96 )                          
1104: s001-Y 5lnk-J    78 -  84 <=>   98 - 104   (LEU  195  - GLN  201  <=> LEU   98  - VAL  104 )                          
1105: s001-Y 4ifq-A     1 -  24 <=>  139 - 162   (VAL   11  - ILE   34  <=> GLY  138  - GLN  161 )                          
1105: s001-Y 4ifq-A    25 -  29 <=>  165 - 169   (PRO   35  - VAL   39  <=> LYS  164  - LEU  168 )                          
1105: s001-Y 4ifq-A    35 -  56 <=>  173 - 194   (ILE  152  - LYS  173  <=> ASN  172  - LEU  193 )                          
1105: s001-Y 4ifq-A    66 -  69 <=>  358 - 361   (ILE  183  - GLY  186  <=> PRO  357  - LEU  360 )                          
1105: s001-Y 4ifq-A    81 -  85 <=>  690 - 694   (ILE  198  - THR  202  <=> ILE  770  - ARG  774 )                          
1106: s001-Y 6yxj-B     5 -  26 <=>   36 -  57   (ARG   15  - VAL   36  <=> THR  113  - ASN  134 )                          
1106: s001-Y 6yxj-B    40 -  52 <=>   60 -  72   (THR  157  - GLN  169  <=> TYR  137  - HIS  149 )                          
1106: s001-Y 6yxj-B    58 -  81 <=>   79 - 102   (VAL  175  - ILE  198  <=> SER  156  - LYS  179 )                          
1106: s001-Y 6yxj-B    82 -  85 <=>  152 - 155   (TYR  199  - THR  202  <=> PHE  229  - PRO  232 )                          
1107: s001-Y 5c4y-A     3 -  19 <=>   23 -  39   (ASP   13  - ARG   29  <=> GLU   71  - THR   87 )                          
1107: s001-Y 5c4y-A    23 -  26 <=>   51 -  54   (PHE   33  - VAL   36  <=> PHE   99  - ALA  102 )                          
1107: s001-Y 5c4y-A    27 -  30 <=>   57 -  60   (PRO   37  - ASN   40  <=> TYR  105  - LYS  108 )                          
1107: s001-Y 5c4y-A    31 -  56 <=>   62 -  87   (THR  148  - LYS  173  <=> LEU  110  - LYS  135 )                          
1107: s001-Y 5c4y-A    60 -  72 <=>   93 - 105   (ASN  177  - SER  189  <=> ALA  141  - LEU  153 )                          
1107: s001-Y 5c4y-A    73 -  76 <=>  107 - 110   (GLY  190  - THR  193  <=> GLY  155  - VAL  158 )                          
1107: s001-Y 5c4y-A    80 -  83 <=>  114 - 117   (GLN  197  - ALA  200  <=> ILE  162  - GLU  165 )                          
1108: s001-Y 5jb3-Q     1 -   4 <=>   86 -  89   (VAL   11  - ILE   14  <=> GLY   86  - PRO   89 )                          
1108: s001-Y 5jb3-Q     6 -  24 <=>   90 - 108   (ASN   16  - ILE   34  <=> GLU   90  - HIS  108 )                          
1108: s001-Y 5jb3-Q    25 -  28 <=>  111 - 114   (PRO   35  - SER   38  <=> GLN  111  - LYS  114 )                          
1108: s001-Y 5jb3-Q    35 -  56 <=>  115 - 136   (ILE  152  - LYS  173  <=> ASP  115  - TYR  136 )                          
1108: s001-Y 5jb3-Q    63 -  66 <=>  147 - 150   (SER  180  - ILE  183  <=> ARG  147  - PRO  150 )                          
1108: s001-Y 5jb3-Q    67 -  73 <=>  152 - 158   (PHE  184  - GLY  190  <=> THR  152  - ARG  158 )                          
1109: s001-Y 5fg0-A     1 -  21 <=>  151 - 171   (VAL   11  - GLY   31  <=> ALA  164  - ILE  184 )                          
1109: s001-Y 5fg0-A    22 -  25 <=>  173 - 176   (THR   32  - PRO   35  <=> VAL  186  - ASN  189 )                          
1109: s001-Y 5fg0-A    26 -  30 <=>  180 - 184   (VAL   36  - ASN   40  <=> ILE  193  - ARG  197 )                          
1109: s001-Y 5fg0-A    31 -  60 <=>  187 - 216   (THR  148  - ASN  177  <=> SER  200  - VAL  229 )                          
1109: s001-Y 5fg0-A    66 -  70 <=>  222 - 226   (ILE  183  - ILE  187  <=> SER  235  - VAL  239 )                          
1109: s001-Y 5fg0-A    74 -  77 <=>  269 - 272   (ILE  191  - ILE  194  <=> ASN  282  - LYS  285 )                          
1109: s001-Y 5fg0-A    82 -  85 <=>  314 - 317   (TYR  199  - THR  202  <=> THR  327  - SER  330 )                          
1110: s001-Y 3d5l-A     1 -   7 <=>  146 - 152   (VAL   11  - LYS   17  <=> ASP  146  - THR  152 )                          
1110: s001-Y 3d5l-A     8 -  20 <=>  154 - 166   (ILE   18  - ILE   30  <=> GLU  154  - LYS  166 )                          
1110: s001-Y 3d5l-A    21 -  24 <=>  168 - 171   (GLY   31  - ILE   34  <=> PHE  168  - TYR  171 )                          
1110: s001-Y 3d5l-A    38 -  54 <=>  175 - 191   (VAL  155  - THR  171  <=> PRO  175  - GLY  191 )                          
1110: s001-Y 3d5l-A    61 -  71 <=>  193 - 203   (GLY  178  - VAL  188  <=> SER  193  - GLU  203 )                          
1111: s001-Y 6w2w-A     1 -  24 <=>  136 - 159   (VAL   11  - ILE   34  <=> LYS  139  - ALA  162 )                          
1111: s001-Y 6w2w-A    25 -  29 <=>  162 - 166   (PRO   35  - VAL   39  <=> GLN  165  - GLN  169 )                          
1111: s001-Y 6w2w-A    31 -  56 <=>  169 - 194   (THR  148  - LYS  173  <=> ASN  172  - ALA  197 )                          
1111: s001-Y 6w2w-A    58 -  61 <=>  204 - 207   (VAL  175  - GLY  178  <=> ARG  207  - ILE  210 )                          
1111: s001-Y 6w2w-A    63 -  66 <=>  209 - 212   (SER  180  - ILE  183  <=> GLU  212  - GLN  215 )                          
1112: s001-Y 6u9w-A     1 -  23 <=>   17 -  39   (VAL   11  - PHE   33  <=> ILE   21  - PHE   43 )                          
1112: s001-Y 6u9w-A    24 -  27 <=>   42 -  45   (ILE   34  - PRO   37  <=> MET   46  - LYS   49 )                          
1112: s001-Y 6u9w-A    31 -  34 <=>  322 - 325   (THR  148  - LEU  151  <=> GLY  326  - ASP  329 )                          
1112: s001-Y 6u9w-A    36 -  56 <=>  326 - 346   (ALA  153  - LYS  173  <=> ILE  330  - CYS  350 )                          
1113: s001-Y 1cpq-A     1 -  20 <=>   30 -  49   (VAL   11  - ILE   30  <=> ALA   30  - THR   49 )                          
1113: s001-Y 1cpq-A    22 -  25 <=>   50 -  53   (THR   32  - PRO   35  <=> ASP   50  - PRO   53 )                          
1113: s001-Y 1cpq-A    27 -  30 <=>   55 -  58   (PRO   37  - ASN   40  <=> PHE   55  - GLY   58 )                          
1113: s001-Y 1cpq-A    32 -  54 <=>   75 -  97   (TYR  149  - THR  171  <=> TRP   75  - ALA   97 )                          
1113: s001-Y 1cpq-A    56 -  59 <=>   98 - 101   (LYS  173  - GLY  176  <=> ALA   98  - ALA  101 )                          
1114: s001-Y 5jhe-A     3 -  27 <=>  254 - 278   (ASP   13  - PRO   37  <=> LYS  252  - GLU  276 )                          
1114: s001-Y 5jhe-A    33 -  57 <=>  280 - 304   (LEU  150  - GLY  174  <=> ASP  278  - LEU  302 )                          
1114: s001-Y 5jhe-A    59 -  66 <=>  314 - 321   (GLY  176  - ILE  183  <=> ILE  312  - LEU  319 )                          
1115: s001-Y 4x3n-A     1 -   4 <=>  154 - 157   (VAL   11  - ILE   14  <=> HIS  177  - HIS  180 )                          
1115: s001-Y 4x3n-A     6 -  24 <=>  158 - 176   (ASN   16  - ILE   34  <=> PRO  181  - ALA  199 )                          
1115: s001-Y 4x3n-A    25 -  30 <=>  179 - 184   (PRO   35  - ASN   40  <=> GLU  202  - LEU  207 )                          
1115: s001-Y 4x3n-A    31 -  38 <=>  202 - 209   (THR  148  - VAL  155  <=> LEU  225  - PRO  232 )                          
1115: s001-Y 4x3n-A    39 -  56 <=>  211 - 228   (LEU  156  - LYS  173  <=> LYS  234  - ALA  251 )                          
1115: s001-Y 4x3n-A    61 -  71 <=>  246 - 256   (GLY  178  - VAL  188  <=> MET  279  - ARG  289 )                          
1116: s001-Y 4tq4-D     1 -  23 <=>   30 -  52   (VAL   11  - PHE   33  <=> PRO   43  - PHE   65 )                          
1116: s001-Y 4tq4-D    24 -  27 <=>   55 -  58   (ILE   34  - PRO   37  <=> ASN   68  - TYR   71 )                          
1116: s001-Y 4tq4-D    28 -  54 <=>   80 - 106   (SER   38  - THR  171  <=> LEU   93  - ALA  119 )                          
1116: s001-Y 4tq4-D    56 -  69 <=>  107 - 120   (LYS  173  - GLY  186  <=> ALA  120  - ASN  133 )                          
1116: s001-Y 4tq4-D    71 -  74 <=>  145 - 148   (VAL  188  - ILE  191  <=> LEU  158  - VAL  161 )                          
1116: s001-Y 4tq4-D    76 -  85 <=>  174 - 183   (THR  193  - THR  202  <=> ALA  187  - VAL  196 )                          
1117: s001-Y 1eyy-A     3 -  24 <=>   43 -  64   (ASP   13  - ILE   34  <=> ARG   47  - ARG   68 )                          
1117: s001-Y 1eyy-A    25 -  28 <=>   68 -  71   (PRO   35  - SER   38  <=> ILE   72  - ARG   75 )                          
1117: s001-Y 1eyy-A    31 -  57 <=>   76 - 102   (THR  148  - GLY  174  <=> THR   80  - ASN  106 )                          
1117: s001-Y 1eyy-A    62 -  65 <=>  153 - 156   (ILE  179  - ILE  182  <=> GLY  157  - ALA  160 )                          
1117: s001-Y 1eyy-A    71 -  75 <=>  198 - 202   (VAL  188  - PRO  192  <=> PHE  202  - GLN  206 )                          
1117: s001-Y 1eyy-A    79 -  85 <=>  208 - 214   (ASN  196  - THR  202  <=> LEU  212  - SER  218 )                          
1118: s001-Y 1ya0-B     1 -  24 <=>   82 - 105   (VAL   11  - ILE   34  <=> PRO   82  - LEU  105 )                          
1118: s001-Y 1ya0-B    25 -  29 <=>  108 - 112   (PRO   35  - VAL   39  <=> GLU  108  - VAL  112 )                          
1118: s001-Y 1ya0-B    31 -  54 <=>  121 - 144   (THR  148  - THR  171  <=> GLN  143  - ASN  166 )                          
1118: s001-Y 1ya0-B    61 -  66 <=>  145 - 150   (GLY  178  - ILE  183  <=> GLN  167  - GLU  172 )                          
1118: s001-Y 1ya0-B    81 -  84 <=>  414 - 417   (ILE  198  - GLN  201  <=> LYS  447  - GLN  450 )                          
1119: s001-Y 1wi3-A     7 -  23 <=>   14 -  30   (LYS   17  - PHE   33  <=> ILE   14  - GLY   30 )                          
1119: s001-Y 1wi3-A    42 -  54 <=>   34 -  46   (GLY  159  - THR  171  <=> ASP   34  - ASP   46 )                          
1119: s001-Y 1wi3-A    60 -  72 <=>   47 -  59   (ASN  177  - SER  189  <=> LEU   47  - GLN   59 )                          
1119: s001-Y 1wi3-A    73 -  79 <=>   61 -  67   (GLY  190  - ASN  196  <=> TYR   61  - GLY   67 )                          
1120: s001-Y 2hi3-A     1 -   4 <=>    2 -   5   (VAL   11  - ILE   14  <=> SER    2  - THR    5 )                          
1120: s001-Y 2hi3-A     7 -  22 <=>   10 -  25   (LYS   17  - THR   32  <=> THR   10  - ASN   25 )                          
1120: s001-Y 2hi3-A    43 -  52 <=>   29 -  38   (THR  160  - GLN  169  <=> ASP   29  - ALA   38 )                          
1120: s001-Y 2hi3-A    59 -  74 <=>   45 -  60   (GLY  176  - ILE  191  <=> GLU   45  - ARG   60 )                          
1120: s001-Y 2hi3-A    75 -  78 <=>   62 -  65   (PRO  192  - LEU  195  <=> GLU   62  - PRO   65 )                          
1120: s001-Y 2hi3-A    82 -  85 <=>   70 -  73   (TYR  199  - THR  202  <=> SER   70  - ASP   73 )                          
1121: s001-Y 4ehm-A     3 -   6 <=>   54 -  57   (ASP   13  - ASN   16  <=> ASN   59  - PHE   62 )                          
1121: s001-Y 4ehm-A     8 -  24 <=>   58 -  74   (ILE   18  - ILE   34  <=> ALA   63  - GLU   79 )                          
1121: s001-Y 4ehm-A    38 -  56 <=>   76 -  94   (VAL  155  - LYS  173  <=> SER   81  - CYS   99 )                          
1121: s001-Y 4ehm-A    58 -  69 <=>  104 - 115   (VAL  175  - GLY  186  <=> THR  109  - LEU  120 )                          
1121: s001-Y 4ehm-A    81 -  85 <=>  183 - 187   (ILE  198  - THR  202  <=> LEU  188  - HIS  192 )                          
1122: s001-Y 1om2-A     2 -  20 <=>   11 -  29   (SER   12  - ILE   30  <=> LYS   11  - GLU   29 )                          
1122: s001-Y 1om2-A    21 -  24 <=>   31 -  34   (GLY   31  - ILE   34  <=> LEU   31  - GLY   34 )                          
1122: s001-Y 1om2-A    42 -  56 <=>   35 -  49   (GLY  159  - LYS  173  <=> ASP   35  - VAL   49 )                          
1122: s001-Y 1om2-A    58 -  61 <=>   50 -  53   (VAL  175  - GLY  178  <=> CYS   50  - PRO   53 )                          
1122: s001-Y 1om2-A    63 -  73 <=>   55 -  65   (SER  180  - GLY  190  <=> GLN   55  - PRO   65 )                          
1123: s001-Y 3bfm-A     7 -  13 <=>   55 -  61   (LYS   17  - LEU   23  <=> VAL   58  - UNK   64 )                          
1123: s001-Y 3bfm-A    15 -  18 <=>   62 -  65   (LEU   25  - PHE   28  <=> ALA   65  - PRO   68 )                          
1123: s001-Y 3bfm-A    25 -  30 <=>   76 -  81   (PRO   35  - ASN   40  <=> GLY   79  - PRO   84 )                          
1123: s001-Y 3bfm-A    31 -  53 <=>  151 - 173   (THR  148  - ILE  170  <=> ALA  154  - GLY  176 )                          
1123: s001-Y 3bfm-A    61 -  77 <=>  174 - 190   (GLY  178  - ILE  194  <=> GLU  177  - GLY  193 )                          
1123: s001-Y 3bfm-A    79 -  82 <=>  191 - 194   (ASN  196  - TYR  199  <=> GLU  194  - THR  197 )                          
1124: s001-Y 4cej-B     8 -  21 <=>  493 - 506   (ILE   18  - GLY   31  <=> LYS  496  - LEU  509 )                          
1124: s001-Y 4cej-B    22 -  25 <=>  509 - 512   (THR   32  - PRO   35  <=> THR  512  - PRO  515 )                          
1124: s001-Y 4cej-B    26 -  29 <=>  515 - 518   (VAL   36  - VAL   39  <=> LEU  518  - GLU  521 )                          
1124: s001-Y 4cej-B    31 -  58 <=>  527 - 554   (THR  148  - VAL  175  <=> ARG  530  - ASP  557 )                          
1124: s001-Y 4cej-B    63 -  67 <=>  564 - 568   (SER  180  - PHE  184  <=> GLN  567  - ALA  571 )                          
1124: s001-Y 4cej-B    82 -  85 <=>  814 - 817   (TYR  199  - THR  202  <=> GLN  817  - LYS  820 )                          
1125: s001-Y 3lxu-X     1 -  21 <=>  964 - 984   (VAL   11  - GLY   31  <=> ALA 1101  - CYS 1121 )                          
1125: s001-Y 3lxu-X    42 -  56 <=>  985 - 999   (GLY  159  - LYS  173  <=> GLU 1122  - ALA 1136 )                          
1125: s001-Y 3lxu-X    58 -  61 <=> 1000 -1003   (VAL  175  - GLY  178  <=> HIS 1137  - HIS 1140 )                          
1125: s001-Y 3lxu-X    63 -  68 <=> 1004 -1009   (SER  180  - ALA  185  <=> LEU 1141  - LEU 1146 )                          
1125: s001-Y 3lxu-X    76 -  85 <=> 1146 -1155   (THR  193  - THR  202  <=> ASP 1283  - TRP 1292 )                          
1126: s001-Y 2v6y-A     3 -  23 <=>   23 -  43   (ASP   13  - PHE   33  <=> LYS   23  - GLN   43 )                          
1126: s001-Y 2v6y-A    24 -  27 <=>   46 -  49   (ILE   34  - PRO   37  <=> VAL   46  - PRO   49 )                          
1126: s001-Y 2v6y-A    35 -  56 <=>   50 -  71   (ILE  152  - LYS  173  <=> GLU   50  - LEU   71 )                          
1127: s001-Y 7byl-A     1 -   8 <=>  254 - 261   (VAL   11  - ILE   18  <=> GLN  332  - ARG  339 )                          
1127: s001-Y 7byl-A    10 -  21 <=>  262 - 273   (PHE   20  - GLY   31  <=> MET  340  - ARG  351 )                          
1127: s001-Y 7byl-A    22 -  25 <=>  275 - 278   (THR   32  - PRO   35  <=> TYR  353  - ASP  356 )                          
1127: s001-Y 7byl-A    27 -  30 <=>  282 - 285   (PRO   37  - ASN   40  <=> ALA  360  - THR  363 )                          
1127: s001-Y 7byl-A    31 -  56 <=>  293 - 318   (THR  148  - LYS  173  <=> MET  527  - THR  552 )                          
1127: s001-Y 7byl-A    81 -  85 <=>  338 - 342   (ILE  198  - THR  202  <=> MET  572  - ILE  576 )                          
1128: s001-Y 6r6h-O     1 -   4 <=>  200 - 203   (VAL   11  - ILE   14  <=> LYS  201  - GLN  204 )                          
1128: s001-Y 6r6h-O     5 -  23 <=>  205 - 223   (ARG   15  - PHE   33  <=> ILE  206  - SER  224 )                          
1128: s001-Y 6r6h-O    24 -  27 <=>  227 - 230   (ILE   34  - PRO   37  <=> GLN  228  - ASN  231 )                          
1128: s001-Y 6r6h-O    35 -  56 <=>  231 - 252   (ILE  152  - LYS  173  <=> CYS  232  - TYR  253 )                          
1128: s001-Y 6r6h-O    59 -  70 <=>  256 - 267   (GLY  176  - ILE  187  <=> SER  257  - GLN  268 )                          
1128: s001-Y 6r6h-O    73 -  85 <=>  302 - 314   (GLY  190  - THR  202  <=> ALA  303  - LEU  315 )                          
1129: s001-Y 2ncg-A     1 -   6 <=>   51 -  56   (VAL   11  - ASN   16  <=> VAL   53  - LEU   58 )                          
1129: s001-Y 2ncg-A     8 -  25 <=>   57 -  74   (ILE   18  - PRO   35  <=> ASP   59  - ILE   76 )                          
1129: s001-Y 2ncg-A    26 -  30 <=>   76 -  80   (VAL   36  - ASN   40  <=> ASP   78  - LYS   82 )                          
1129: s001-Y 2ncg-A    31 -  37 <=>   90 -  96   (THR  148  - VAL  154  <=> PRO   92  - GLY   98 )                          
1129: s001-Y 2ncg-A    39 -  56 <=>   97 - 114   (LEU  156  - LYS  173  <=> PHE   99  - LYS  116 )                          
1130: s001-Y 6iuq-B     3 -   6 <=>  216 - 219   (ASP   13  - ASN   16  <=> GLN  242  - LEU  245 )                          
1130: s001-Y 6iuq-B    12 -  24 <=>  240 - 252   (LEU   22  - ILE   34  <=> GLN  266  - TYR  278 )                          
1130: s001-Y 6iuq-B    25 -  29 <=>  255 - 259   (PRO   35  - VAL   39  <=> SER  281  - CYS  285 )                          
1130: s001-Y 6iuq-B    35 -  54 <=>  262 - 281   (ILE  152  - THR  171  <=> CYS  294  - PRO  313 )                          
1130: s001-Y 6iuq-B    66 -  75 <=>  287 - 296   (ILE  183  - PRO  192  <=> GLN  319  - ASN  328 )                          
1131: s001-Y 3ife-A     1 -   7 <=>  235 - 241   (VAL   11  - LYS   17  <=> THR  229  - ARG  235 )                          
1131: s001-Y 3ife-A    10 -  20 <=>  242 - 252   (PHE   20  - ILE   30  <=> ASN  236  - GLY  246 )                          
1131: s001-Y 3ife-A    23 -  28 <=>  285 - 290   (PHE   33  - SER   38  <=> TYR  279  - ASP  284 )                          
1131: s001-Y 3ife-A    31 -  53 <=>  292 - 314   (THR  148  - ILE  170  <=> ASP  286  - TYR  308 )                          
1131: s001-Y 3ife-A    61 -  66 <=>  315 - 320   (GLY  178  - ILE  183  <=> GLY  309  - VAL  314 )                          
1131: s001-Y 3ife-A    82 -  85 <=>  385 - 388   (TYR  199  - THR  202  <=> ASN  379  - GLY  382 )                          
1132: s001-Y 1r5i-D     1 -  26 <=>  126 - 151   (VAL   11  - VAL   36  <=> ASN  125  - LYS  150 )                          
1132: s001-Y 1r5i-D    44 -  48 <=>  165 - 169   (ALA  161  - TRP  165  <=> ARG  164  - GLY  168 )                          
1132: s001-Y 1r5i-D    51 -  55 <=>  171 - 175   (GLU  168  - ALA  172  <=> ASP  170  - LYS  174 )                          
1132: s001-Y 1r5i-D    59 -  71 <=>  178 - 190   (GLY  176  - VAL  188  <=> TRP  177  - LEU  189 )                          
1132: s001-Y 1r5i-D    72 -  75 <=>  192 - 195   (SER  189  - PRO  192  <=> LYS  191  - TYR  194 )                          
1132: s001-Y 1r5i-D    76 -  79 <=>  197 - 200   (THR  193  - ASN  196  <=> GLY  196  - GLU  199 )                          
1133: s001-Y 5a1v-K     3 -  27 <=>  918 - 942   (ASP   13  - PRO   37  <=> THR 1018  - ASP 1042 )                          
1133: s001-Y 5a1v-K    35 -  57 <=>  943 - 965   (ILE  152  - GLY  174  <=> ASN 1043  - CYS 1065 )                          
1133: s001-Y 5a1v-K    63 -  66 <=> 1102 -1105   (SER  180  - ILE  183  <=> ARG 1202  - THR 1205 )                          
1133: s001-Y 5a1v-K    69 -  72 <=> 1106 -1109   (GLY  186  - SER  189  <=> VAL 1206  - ILE 1209 )                          
1134: s001-Y 5dje-B     1 -   4 <=>   12 -  15   (VAL   11  - ILE   14  <=> GLY   16  - TYR   19 )                          
1134: s001-Y 5dje-B     6 -  23 <=>   16 -  33   (ASN   16  - PHE   33  <=> ASP   20  - LYS   37 )                          
1134: s001-Y 5dje-B    24 -  30 <=>   63 -  69   (ILE   34  - ASN   40  <=> TRP   67  - LEU   73 )                          
1134: s001-Y 5dje-B    31 -  56 <=>   90 - 115   (THR  148  - LYS  173  <=> ASN   94  - GLU  119 )                          
1135: s001-Y 6vno-A     1 -   4 <=>  161 - 164   (VAL   11  - ILE   14  <=> VAL 1518  - GLN 1521 )                          
1135: s001-Y 6vno-A     8 -  11 <=>  168 - 171   (ILE   18  - THR   21  <=> ASP 1525  - VAL 1528 )                          
1135: s001-Y 6vno-A    13 -  28 <=>  172 - 187   (LEU   23  - SER   38  <=> GLU 1529  - GLU 1544 )                          
1135: s001-Y 6vno-A    39 -  46 <=>  191 - 198   (LEU  156  - LEU  163  <=> ILE 1548  - GLN 1555 )                          
1135: s001-Y 6vno-A    48 -  51 <=>  203 - 206   (TRP  165  - GLU  168  <=> ASN 1560  - GLN 1563 )                          
1135: s001-Y 6vno-A    59 -  73 <=>  209 - 223   (GLY  176  - GLY  190  <=> GLU 1566  - GLY 1580 )                          
1135: s001-Y 6vno-A    78 -  85 <=>  244 - 251   (LEU  195  - THR  202  <=> LEU 1603  - ILE 1610 )                          
1136: s001-Y 2jx0-A     1 -  24 <=>    6 -  29   (VAL   11  - ILE   34  <=> ASP  645  - LEU  668 )                          
1136: s001-Y 2jx0-A    25 -  29 <=>   32 -  36   (PRO   35  - VAL   39  <=> ALA  671  - PHE  675 )                          
1136: s001-Y 2jx0-A    31 -  56 <=>  100 - 125   (THR  148  - LYS  173  <=> PHE  739  - THR  764 )                          
1137: s001-Y 1ywm-A     1 -  21 <=>  122 - 142   (VAL   11  - GLY   31  <=> PRO  178  - ASP  198 )                          
1137: s001-Y 1ywm-A    22 -  25 <=>  144 - 147   (THR   32  - PRO   35  <=> ASP  200  - PRO  203 )                          
1137: s001-Y 1ywm-A    39 -  57 <=>  149 - 167   (LEU  156  - GLY  174  <=> THR  205  - LEU  223 )                          
1138: s001-Y 1au1-A     1 -  25 <=>    1 -  25   (VAL   11  - PRO   35  <=> MET    1  - ASN   25 )                          
1138: s001-Y 1au1-A    26 -  29 <=>   73 -  76   (VAL   36  - VAL   39  <=> ASP   73  - SER   76 )                          
1138: s001-Y 1au1-A    31 -  56 <=>  136 - 161   (THR  148  - LYS  173  <=> LYS  136  - THR  161 )                          
1139: s001-Y 6aqk-A     8 -  20 <=>   13 -  25   (ILE   18  - ILE   30  <=> GLU  761  - GLN  773 )                          
1139: s001-Y 6aqk-A    21 -  24 <=>   28 -  31   (GLY   31  - ILE   34  <=> ASN  776  - HIS  779 )                          
1139: s001-Y 6aqk-A    40 -  55 <=>   36 -  51   (THR  157  - ALA  172  <=> ILE  784  - ASN  799 )                          
1139: s001-Y 6aqk-A    56 -  73 <=>   55 -  72   (LYS  173  - GLY  190  <=> ALA  803  - GLY  820 )                          
1139: s001-Y 6aqk-A    74 -  78 <=>   74 -  78   (ILE  191  - LEU  195  <=> ILE  822  - TRP  826 )                          
1139: s001-Y 6aqk-A    80 -  85 <=>   79 -  84   (GLN  197  - THR  202  <=> SER  827  - ALA  832 )                          
1140: s001-Y 2fm8-C     3 -   6 <=>   53 -  56   (ASP   13  - ASN   16  <=> ASN   82  - ASN   85 )                          
1140: s001-Y 2fm8-C     8 -  23 <=>   57 -  72   (ILE   18  - PHE   33  <=> VAL   86  - SER  101 )                          
1140: s001-Y 2fm8-C    24 -  28 <=>   75 -  79   (ILE   34  - SER   38  <=> ASN  104  - ASP  108 )                          
1140: s001-Y 2fm8-C    35 -  58 <=>   80 - 103   (ILE  152  - VAL  175  <=> SER  109  - LEU  132 )                          
1140: s001-Y 2fm8-C    73 -  79 <=>  122 - 128   (GLY  190  - ASN  196  <=> LYS  151  - LYS  157 )                          
1141: s001-Y 5b0l-B     4 -   7 <=>  106 - 109   (ILE   14  - LYS   17  <=> GLU  100  - ALA  103 )                          
1141: s001-Y 5b0l-B     8 -  21 <=>  112 - 125   (ILE   18  - GLY   31  <=> PRO  106  - HIS  119 )                          
1141: s001-Y 5b0l-B    22 -  25 <=>  127 - 130   (THR   32  - PRO   35  <=> CYS  121  - GLN  124 )                          
1141: s001-Y 5b0l-B    26 -  29 <=>  133 - 136   (VAL   36  - VAL   39  <=> THR  127  - SER  130 )                          
1141: s001-Y 5b0l-B    31 -  42 <=>  139 - 150   (THR  148  - GLY  159  <=> THR  133  - THR  144 )                          
1141: s001-Y 5b0l-B    43 -  56 <=>  152 - 165   (THR  160  - LYS  173  <=> GLY  146  - ALA  159 )                          
1142: s001-Y 3khk-A     9 -  21 <=>    2 -  14   (ILE   19  - GLY   31  <=> GLN    7  - ALA   19 )                          
1142: s001-Y 3khk-A    22 -  27 <=>   16 -  21   (THR   32  - PRO   37  <=> ASP   21  - ASN   26 )                          
1142: s001-Y 3khk-A    35 -  47 <=>  149 - 161   (ILE  152  - MET  164  <=> ASP  170  - SER  182 )                          
1142: s001-Y 3khk-A    59 -  75 <=>  162 - 178   (GLY  176  - PRO  192  <=> LYS  201  - LEU  217 )                          
1142: s001-Y 3khk-A    76 -  80 <=>  180 - 184   (THR  193  - GLN  197  <=> GLU  219  - GLY  223 )                          
1142: s001-Y 3khk-A    82 -  85 <=>  392 - 395   (TYR  199  - THR  202  <=> THR  433  - PRO  436 )                          
1143: s001-Y 6xp5-V     5 -  25 <=>    1 -  21   (ARG   15  - PRO   35  <=> GLU   13  - ALA   33 )                          
1143: s001-Y 6xp5-V    26 -  30 <=>   23 -  27   (VAL   36  - ASN   40  <=> SER   35  - SER   39 )                          
1143: s001-Y 6xp5-V    31 -  47 <=>   34 -  50   (THR  148  - MET  164  <=> HIS   46  - VAL   62 )                          
1143: s001-Y 6xp5-V    49 -  56 <=>   51 -  58   (LEU  166  - LYS  173  <=> LYS   63  - SER   70 )                          
1144: s001-Y 4u7b-A     4 -  22 <=>    1 -  19   (ILE   14  - THR   32  <=> PHE    4  - LYS   22 )                          
1144: s001-Y 4u7b-A    45 -  56 <=>   21 -  32   (PHE  162  - LYS  173  <=> THR   24  - ALA   35 )                          
1144: s001-Y 4u7b-A    59 -  75 <=>   37 -  53   (GLY  176  - PRO  192  <=> VAL   40  - GLY   56 )                          
1145: s001-Y 2ap3-A     1 -  18 <=>   15 -  32   (VAL   11  - PHE   28  <=> LYS   15  - GLU   32 )                          
1145: s001-Y 2ap3-A    20 -  24 <=>   33 -  37   (ILE   30  - ILE   34  <=> GLU   33  - THR   37 )                          
1145: s001-Y 2ap3-A    25 -  29 <=>   40 -  44   (PRO   35  - VAL   39  <=> LYS   40  - GLU   44 )                          
1145: s001-Y 2ap3-A    31 -  56 <=>   74 -  99   (THR  148  - LYS  173  <=> ASN   74  - ALA   99 )                          
1145: s001-Y 2ap3-A    61 -  67 <=>  117 - 123   (GLY  178  - PHE  184  <=> LEU  122  - LEU  128 )                          
1145: s001-Y 2ap3-A    70 -  73 <=>  178 - 181   (ILE  187  - GLY  190  <=> LYS  183  - ASN  186 )                          
1146: s001-Y 4yod-A     2 -  16 <=>   13 -  27   (SER   12  - ILE   26  <=> ILE   48  - HIS   62 )                          
1146: s001-Y 4yod-A    18 -  23 <=>   28 -  33   (PHE   28  - PHE   33  <=> TYR   63  - ASN   68 )                          
1146: s001-Y 4yod-A    26 -  29 <=>   38 -  41   (VAL   36  - VAL   39  <=> ASN   73  - HIS   76 )                          
1146: s001-Y 4yod-A    35 -  54 <=>   42 -  61   (ILE  152  - THR  171  <=> HIS   77  - PRO   96 )                          
1146: s001-Y 4yod-A    59 -  74 <=>   62 -  77   (GLY  176  - ILE  191  <=> LEU   97  - ASN  112 )                          
1146: s001-Y 4yod-A    76 -  79 <=>  117 - 120   (THR  193  - ASN  196  <=> SER  152  - LEU  155 )                          
1146: s001-Y 4yod-A    82 -  85 <=>  121 - 124   (TYR  199  - THR  202  <=> GLU  156  - GLU  159 )                          
1147: s001-Y 6adq-H     1 -  21 <=>    2 -  22   (VAL   11  - GLY   31  <=> HIS    2  - TYR   22 )                          
1147: s001-Y 6adq-H    22 -  27 <=>   24 -  29   (THR   32  - PRO   37  <=> VAL   24  - PHE   29 )                          
1147: s001-Y 6adq-H    35 -  38 <=>   30 -  33   (ILE  152  - VAL  155  <=> ALA   30  - GLY   33 )                          
1147: s001-Y 6adq-H    42 -  54 <=>   35 -  47   (GLY  159  - THR  171  <=> GLU   35  - GLY   47 )                          
1147: s001-Y 6adq-H    56 -  59 <=>   48 -  51   (LYS  173  - GLY  176  <=> LEU   48  - ILE   51 )                          
1148: s001-Y 3rh2-A     1 -  19 <=>   71 -  89   (VAL   11  - ARG   29  <=> GLN   71  - UNK   89 )                          
1148: s001-Y 3rh2-A    20 -  24 <=>   91 -  95   (ILE   30  - ILE   34  <=> GLN   91  - UNK   95 )                          
1148: s001-Y 3rh2-A    26 -  29 <=>  102 - 105   (VAL   36  - VAL   39  <=> ILE  102  - ARG  105 )                          
1148: s001-Y 3rh2-A    32 -  52 <=>  106 - 126   (TYR  149  - GLN  169  <=> ASP  106  - ALA  126 )                          
1148: s001-Y 3rh2-A    54 -  57 <=>  128 - 131   (THR  171  - GLY  174  <=> LEU  128  - LEU  131 )                          
1148: s001-Y 3rh2-A    60 -  81 <=>  147 - 168   (ASN  177  - ILE  198  <=> LEU  147  - ILE  168 )                          
1149: s001-Y 2i0m-A     3 -  25 <=>    1 -  23   (ASP   13  - PRO   35  <=> GLN    4  - THR   26 )                          
1149: s001-Y 2i0m-A    26 -  29 <=>   26 -  29   (VAL   36  - VAL   39  <=> LYS   29  - LEU   32 )                          
1149: s001-Y 2i0m-A    31 -  56 <=>   38 -  63   (THR  148  - LYS  173  <=> MET   41  - LEU   66 )                          
1149: s001-Y 2i0m-A    58 -  67 <=>   75 -  84   (VAL  175  - PHE  184  <=> VAL   80  - ASP   89 )                          
1149: s001-Y 2i0m-A    74 -  85 <=>  141 - 152   (ILE  191  - THR  202  <=> ILE  148  - TYR  159 )                          
1150: s001-Y 5xw7-C     3 -  22 <=>  186 - 205   (ASP   13  - THR   32  <=> SER  211  - PRO  230 )                          
1150: s001-Y 5xw7-C    39 -  55 <=>  207 - 223   (LEU  156  - ALA  172  <=> SER  232  - SER  248 )                          
1150: s001-Y 5xw7-C    59 -  70 <=>  224 - 235   (GLY  176  - ILE  187  <=> GLY  249  - ALA  260 )                          
1151: s001-Y 6xp5-K     1 -   6 <=>    8 -  13   (VAL   11  - ASN   16  <=> PHE   25  - ARG   30 )                          
1151: s001-Y 6xp5-K     8 -  22 <=>   14 -  28   (ILE   18  - THR   32  <=> ILE   31  - LEU   45 )                          
1151: s001-Y 6xp5-K    23 -  26 <=>   30 -  33   (PHE   33  - VAL   36  <=> HIS   47  - ALA   50 )                          
1151: s001-Y 6xp5-K    27 -  30 <=>   36 -  39   (PRO   37  - ASN   40  <=> LYS   53  - ALA   56 )                          
1151: s001-Y 6xp5-K    31 -  56 <=>   43 -  68   (THR  148  - LYS  173  <=> PRO   94  - GLN  119 )                          
1152: s001-Y 1vjx-A     1 -  24 <=>    3 -  26   (VAL   11  - ILE   34  <=> HIS    0  - GLU   23 )                          
1152: s001-Y 1vjx-A    25 -  29 <=>   28 -  32   (PRO   35  - VAL   39  <=> SER   25  - ASN   29 )                          
1152: s001-Y 1vjx-A    32 -  56 <=>   89 - 113   (TYR  149  - LYS  173  <=> ASP   86  - LEU  110 )                          
1152: s001-Y 1vjx-A    60 -  67 <=>  128 - 135   (ASN  177  - PHE  184  <=> LYS  125  - GLU  132 )                          
1153: s001-Y 5jhf-F     1 -  21 <=>   14 -  34   (VAL   11  - GLY   31  <=> ARG   14  - THR   34 )                          
1153: s001-Y 5jhf-F    22 -  25 <=>   36 -  39   (THR   32  - PRO   35  <=> LEU   36  - ARG   39 )                          
1153: s001-Y 5jhf-F    26 -  30 <=>   42 -  46   (VAL   36  - ASN   40  <=> GLN   42  - SER   46 )                          
1153: s001-Y 5jhf-F    34 -  56 <=>  180 - 202   (LEU  151  - LYS  173  <=> ASN  188  - LEU  210 )                          
1153: s001-Y 5jhf-F    63 -  67 <=>  251 - 255   (SER  180  - PHE  184  <=> ILE  259  - SER  263 )                          
1154: s001-Y 6cfw-G     4 -  24 <=>   23 -  43   (ILE   14  - ILE   34  <=> ARG   24  - LEU   44 )                          
1154: s001-Y 6cfw-G    25 -  30 <=>   45 -  50   (PRO   35  - ASN   40  <=> SER   46  - MET   51 )                          
1154: s001-Y 6cfw-G    31 -  34 <=>   57 -  60   (THR  148  - LEU  151  <=> THR   58  - ILE   61 )                          
1154: s001-Y 6cfw-G    38 -  56 <=>   74 -  92   (VAL  155  - LYS  173  <=> PRO   75  - ALA   93 )                          
1155: s001-Y 4xb6-E     3 -  23 <=>    1 -  21   (ASP   13  - PHE   33  <=> HIS    2  - GLU   22 )                          
1155: s001-Y 4xb6-E    27 -  30 <=>   44 -  47   (PRO   37  - ASN   40  <=> GLY   45  - GLN   48 )                          
1155: s001-Y 4xb6-E    38 -  55 <=>   86 - 103   (VAL  155  - ALA  172  <=> ARG   87  - GLN  104 )                          
1155: s001-Y 4xb6-E    63 -  72 <=>  113 - 122   (SER  180  - SER  189  <=> THR  114  - ARG  123 )                          
1155: s001-Y 4xb6-E    73 -  85 <=>  124 - 136   (GLY  190  - THR  202  <=> ALA  125  - SER  137 )                          
1156: s001-Y 6nqx-A     1 -  21 <=>   58 -  78   (VAL   11  - GLY   31  <=> LEU  104  - TYR  124 )                          
1156: s001-Y 6nqx-A    22 -  25 <=>   80 -  83   (THR   32  - PRO   35  <=> LYS  126  - ALA  129 )                          
1156: s001-Y 6nqx-A    27 -  30 <=>   85 -  88   (PRO   37  - ASN   40  <=> LYS  131  - LEU  134 )                          
1156: s001-Y 6nqx-A    31 -  58 <=>   92 - 119   (THR  148  - VAL  175  <=> TRP  138  - LEU  165 )                          
1156: s001-Y 6nqx-A    63 -  67 <=>  159 - 163   (SER  180  - PHE  184  <=> TYR  205  - ASN  209 )                          
1156: s001-Y 6nqx-A    81 -  85 <=>  227 - 231   (ILE  198  - THR  202  <=> GLU  273  - GLY  277 )                          
1157: s001-Y 6tdw-H     1 -   4 <=>   19 -  22   (VAL   11  - ILE   14  <=> THR   35  - THR   38 )                          
1157: s001-Y 6tdw-H     9 -  20 <=>   23 -  34   (ILE   19  - ILE   30  <=> ASP   39  - PHE   50 )                          
1157: s001-Y 6tdw-H    21 -  26 <=>   36 -  41   (GLY   31  - VAL   36  <=> LYS   52  - THR   57 )                          
1157: s001-Y 6tdw-H    35 -  56 <=>   43 -  64   (ILE  152  - LYS  173  <=> THR   59  - ASP   80 )                          
1157: s001-Y 6tdw-H    58 -  61 <=>   65 -  68   (VAL  175  - GLY  178  <=> LEU   81  - LEU   84 )                          
1157: s001-Y 6tdw-H    68 -  71 <=>  234 - 237   (ALA  185  - VAL  188  <=> LEU  461  - ARG  464 )                          
1158: s001-Y 2m0g-A     1 -   4 <=>   42 -  45   (VAL   11  - ILE   14  <=> PRO   42  - THR   45 )                          
1158: s001-Y 2m0g-A     6 -  20 <=>   46 -  60   (ASN   16  - ILE   30  <=> ARG   46  - ASP   60 )                          
1158: s001-Y 2m0g-A    21 -  25 <=>   62 -  66   (GLY   31  - PRO   35  <=> THR   62  - ARG   66 )                          
1158: s001-Y 2m0g-A    31 -  56 <=>   94 - 119   (THR  148  - LYS  173  <=> LEU   94  - LEU  119 )                          
1158: s001-Y 2m0g-A    58 -  61 <=>  120 - 123   (VAL  175  - GLY  178  <=> ASN  120  - PHE  123 )                          
1158: s001-Y 2m0g-A    64 -  67 <=>  124 - 127   (ILE  181  - PHE  184  <=> LYS  124  - ALA  127 )                          
1158: s001-Y 2m0g-A    80 -  83 <=>  138 - 141   (GLN  197  - ALA  200  <=> ASP  138  - MET  141 )                          
1159: s001-Y 3axj-A     1 -  24 <=>   21 -  44   (VAL   11  - ILE   34  <=> ILE   17  - GLU   40 )                          
1159: s001-Y 3axj-A    25 -  29 <=>   47 -  51   (PRO   35  - VAL   39  <=> ILE   43  - ILE   47 )                          
1159: s001-Y 3axj-A    31 -  56 <=>   58 -  83   (THR  148  - LYS  173  <=> GLN   54  - LEU   79 )                          
1159: s001-Y 3axj-A    58 -  61 <=>   84 -  87   (VAL  175  - GLY  178  <=> VAL   80  - GLY   83 )                          
1159: s001-Y 3axj-A    65 -  70 <=>   96 - 101   (ILE  182  - ILE  187  <=> TRP   92  - GLN   97 )                          
1159: s001-Y 3axj-A    71 -  74 <=>  144 - 147   (VAL  188  - ILE  191  <=> ASP  140  - LEU  143 )                          
1159: s001-Y 3axj-A    76 -  85 <=>  196 - 205   (THR  193  - THR  202  <=> LEU  192  - TYR  201 )                          
1160: s001-Y 5nug-A     1 -  24 <=> 1709 -1732   (VAL   11  - ILE   34  <=> GLN 3198  - ASP 3221 )                          
1160: s001-Y 5nug-A    25 -  29 <=> 1735 -1739   (PRO   35  - VAL   39  <=> ILE 3224  - GLU 3228 )                          
1160: s001-Y 5nug-A    31 -  56 <=> 1787 -1812   (THR  148  - LYS  173  <=> GLU 3457  - LEU 3482 )                          
1160: s001-Y 5nug-A    64 -  67 <=> 2090 -2093   (ILE  181  - PHE  184  <=> ILE 3760  - ASP 3763 )                          
1161: s001-Y 6m9t-A     1 -  21 <=>    4 -  24   (VAL   11  - GLY   31  <=> SER   49  - ALA   69 )                          
1161: s001-Y 6m9t-A    22 -  25 <=>   26 -  29   (THR   32  - PRO   35  <=> LEU   71  - SER   74 )                          
1161: s001-Y 6m9t-A    26 -  34 <=>   32 -  40   (VAL   36  - LEU  151  <=> TYR   77  - LYS   85 )                          
1161: s001-Y 6m9t-A    36 -  58 <=>   41 -  63   (ALA  153  - VAL  175  <=> LYS   86  - PRO  108 )                          
1161: s001-Y 6m9t-A    63 -  66 <=>  422 - 425   (SER  180  - ILE  183  <=> ASN  338  - LEU  341 )                          
1161: s001-Y 6m9t-A    73 -  76 <=>  436 - 439   (GLY  190  - THR  193  <=> ILE  352  - ARG 2001 )                          
1161: s001-Y 6m9t-A    78 -  82 <=>  440 - 444   (LEU  195  - TYR  199  <=> PRO 2002  - LEU 2006 )                          
1162: s001-Y 7cgp-J    31 -  58 <=>    3 -  30   (THR  148  - VAL  175  <=> GLN    5  - CYS   32 )                          
1162: s001-Y 7cgp-J    60 -  72 <=>   49 -  61   (ASN  177  - SER  189  <=> SER   51  - LEU   63 )                          
1162: s001-Y 7cgp-J    73 -  79 <=>   63 -  69   (GLY  190  - ASN  196  <=> ALA   65  - MET   71 )                          
1162: s001-Y 7cgp-J    81 -  85 <=>   70 -  74   (ILE  198  - THR  202  <=> PRO   72  - GLN   76 )                          
1163: s001-Y 4p96-A     1 -  26 <=>  117 - 142   (VAL   11  - VAL   36  <=> LYS  118  - SER  143 )                          
1163: s001-Y 4p96-A    32 -  57 <=>  166 - 191   (TYR  149  - GLY  174  <=> LYS  167  - LEU  192 )                          
1163: s001-Y 4p96-A    63 -  68 <=>  227 - 232   (SER  180  - ALA  185  <=> LEU  228  - TYR  233 )                          
1164: s001-Y 6jn2-A    33 -  54 <=>    1 -  22   (LEU  150  - THR  171  <=> SER  715  - THR  736 )                          
1164: s001-Y 6jn2-A    57 -  60 <=>   23 -  26   (GLY  174  - ASN  177  <=> PRO  737  - ILE  740 )                          
1164: s001-Y 6jn2-A    64 -  73 <=>   29 -  38   (ILE  181  - GLY  190  <=> MET  743  - VAL  752 )                          
1164: s001-Y 6jn2-A    74 -  85 <=>   40 -  51   (ILE  191  - THR  202  <=> ASN  754  - THR  765 )                          
1165: s001-Y 6f1y-f     1 -  24 <=>   61 -  84   (VAL   11  - ILE   34  <=> VAL  840  - SER  863 )                          
1165: s001-Y 6f1y-f    25 -  28 <=>   87 -  90   (PRO   35  - SER   38  <=> THR  866  - TYR  869 )                          
1165: s001-Y 6f1y-f    35 -  60 <=>   91 - 116   (ILE  152  - ASN  177  <=> ASP  870  - ASN  895 )                          
1165: s001-Y 6f1y-f    63 -  72 <=>  118 - 127   (SER  180  - SER  189  <=> PRO  897  - GLU  906 )                          
1165: s001-Y 6f1y-f    80 -  83 <=>  180 - 183   (GLN  197  - ALA  200  <=> UNK 1003  - UNK 1006 )                          
1166: s001-Y 3egw-C     1 -  24 <=>   45 -  68   (VAL   11  - ILE   34  <=> ARG   45  - PHE   68 )                          
1166: s001-Y 3egw-C    25 -  30 <=>   71 -  76   (PRO   35  - ASN   40  <=> LEU   71  - MET   76 )                          
1166: s001-Y 3egw-C    31 -  54 <=>   79 - 102   (THR  148  - THR  171  <=> ALA   79  - LEU  102 )                          
1166: s001-Y 3egw-C    56 -  59 <=>  103 - 106   (LYS  173  - GLY  176  <=> ILE  103  - VAL  106 )                          
1166: s001-Y 3egw-C    62 -  65 <=>  137 - 140   (ILE  179  - ILE  182  <=> CYS  137  - GLY  140 )                          
1166: s001-Y 3egw-C    70 -  73 <=>  190 - 193   (ILE  187  - GLY  190  <=> LEU  190  - THR  193 )                          
1166: s001-Y 3egw-C    74 -  80 <=>  195 - 201   (ILE  191  - GLN  197  <=> PHE  195  - SER  201 )                          
1167: s001-Y 5da9-A     1 -  20 <=>  260 - 279   (VAL   11  - ILE   30  <=> HIS 1135  - GLU 1154 )                          
1167: s001-Y 5da9-A    21 -  29 <=>  281 - 289   (GLY   31  - VAL   39  <=> TRP 1156  - ASP 1164 )                          
1167: s001-Y 5da9-A    36 -  49 <=>  330 - 343   (ALA  153  - LEU  166  <=> SER 1208  - LEU 1221 )                          
1167: s001-Y 5da9-A    50 -  55 <=>  345 - 350   (GLY  167  - ALA  172  <=> LEU 1223  - CYS 1228 )                          
1167: s001-Y 5da9-A    72 -  80 <=>  380 - 388   (SER  189  - GLN  197  <=> ILE 1258  - GLY 1266 )                          
1168: s001-Y 3pas-B     4 -  24 <=>   47 -  67   (ILE   14  - ILE   34  <=> GLU   49  - ALA   69 )                          
1168: s001-Y 3pas-B    36 -  57 <=>   90 - 111   (ALA  153  - GLY  174  <=> PHE   92  - TRP  113 )                          
1168: s001-Y 3pas-B    63 -  74 <=>  115 - 126   (SER  180  - ILE  191  <=> GLU  117  - ASN  128 )                          
1168: s001-Y 3pas-B    75 -  85 <=>  128 - 138   (PRO  192  - THR  202  <=> LEU  130  - GLY  140 )                          
1169: s001-Y 2vpw-C     1 -  18 <=>   11 -  28   (VAL   11  - PHE   28  <=> GLU   12  - GLY   29 )                          
1169: s001-Y 2vpw-C    20 -  23 <=>   51 -  54   (ILE   30  - PHE   33  <=> TYR   52  - MET   55 )                          
1169: s001-Y 2vpw-C    26 -  29 <=>  105 - 108   (VAL   36  - VAL   39  <=> LEU  106  - GLY  109 )                          
1169: s001-Y 2vpw-C    33 -  56 <=>  110 - 133   (LEU  150  - LYS  173  <=> GLY  111  - ALA  134 )                          
1169: s001-Y 2vpw-C    59 -  72 <=>  149 - 162   (GLY  176  - SER  189  <=> GLY  150  - LEU  163 )                          
1169: s001-Y 2vpw-C    73 -  78 <=>  164 - 169   (GLY  190  - LEU  195  <=> ALA  165  - PRO  170 )                          
1170: s001-Y 4zvc-A     1 -  24 <=>    4 -  27   (VAL   11  - ILE   34  <=> GLU  180  - ASP  203 )                          
1170: s001-Y 4zvc-A    38 -  57 <=>   85 - 104   (VAL  155  - GLY  174  <=> ASN  261  - ILE  280 )                          
1171: s001-Y 6h4b-B     1 -   4 <=>    1 -   4   (VAL   11  - ILE   14  <=> LYS  175  - GLU  178 )                          
1171: s001-Y 6h4b-B     6 -  25 <=>    5 -  24   (ASN   16  - PRO   35  <=> VAL  179  - ASN  198 )                          
1171: s001-Y 6h4b-B    33 -  36 <=>   25 -  28   (LEU  150  - ALA  153  <=> ASN  203  - LYS  206 )                          
1171: s001-Y 6h4b-B    38 -  56 <=>   29 -  47   (VAL  155  - LYS  173  <=> LYS  207  - LYS  225 )                          
1171: s001-Y 6h4b-B    59 -  69 <=>   66 -  76   (GLY  176  - GLY  186  <=> LYS  244  - LEU  254 )                          
1172: s001-Y 6gmh-Q     5 -  20 <=>  595 - 610   (ARG   15  - ILE   30  <=> PRO  595  - VAL  610 )                          
1172: s001-Y 6gmh-Q    21 -  27 <=>  612 - 618   (GLY   31  - PRO   37  <=> LEU  612  - PRO  618 )                          
1172: s001-Y 6gmh-Q    35 -  55 <=>  621 - 641   (ILE  152  - ALA  172  <=> ASP  621  - ARG  641 )                          
1172: s001-Y 6gmh-Q    58 -  61 <=>  642 - 645   (VAL  175  - GLY  178  <=> ASN  642  - LYS  645 )                          
1172: s001-Y 6gmh-Q    63 -  68 <=>  647 - 652   (SER  180  - ALA  185  <=> LEU  647  - GLY  652 )                          
1172: s001-Y 6gmh-Q    71 -  74 <=>  682 - 685   (VAL  188  - ILE  191  <=> ASP  682  - LEU  685 )                          
1172: s001-Y 6gmh-Q    77 -  82 <=>  716 - 721   (ILE  194  - TYR  199  <=> ASN  716  - LEU  721 )                          
1173: s001-Y 1pw4-A     2 -  21 <=>  229 - 248   (SER   12  - GLY   31  <=> MET  246  - VAL  265 )                          
1173: s001-Y 1pw4-A    24 -  29 <=>  316 - 321   (ILE   34  - VAL   39  <=> THR  333  - VAL  338 )                          
1173: s001-Y 1pw4-A    31 -  56 <=>  333 - 358   (THR  148  - LYS  173  <=> ASP  350  - LEU  375 )                          
1173: s001-Y 1pw4-A    59 -  70 <=>  366 - 377   (GLY  176  - ILE  187  <=> THR  383  - LEU  394 )                          
1173: s001-Y 1pw4-A    71 -  74 <=>  379 - 382   (VAL  188  - ILE  191  <=> GLY  396  - ALA  399 )                          
1173: s001-Y 1pw4-A    75 -  85 <=>  384 - 394   (PRO  192  - THR  202  <=> SER  401  - PHE  411 )                          
1174: s001-Y 3vk9-C     3 -  20 <=>   87 - 104   (ASP   13  - ILE   30  <=> GLU   87  - GLY  104 )                          
1174: s001-Y 3vk9-C    21 -  24 <=>  106 - 109   (GLY   31  - ILE   34  <=> LEU  106  - ARG  109 )                          
1174: s001-Y 3vk9-C    25 -  30 <=>  112 - 117   (PRO   35  - ASN   40  <=> ASP  112  - GLN  117 )                          
1174: s001-Y 3vk9-C    32 -  51 <=>  125 - 144   (TYR  149  - GLU  168  <=> ASP  125  - GLU  144 )                          
1174: s001-Y 3vk9-C    57 -  60 <=>  150 - 153   (GLY  174  - ASN  177  <=> ALA  150  - ASN  153 )                          
1174: s001-Y 3vk9-C    63 -  71 <=>  155 - 163   (SER  180  - VAL  188  <=> THR  155  - ALA  163 )                          
1174: s001-Y 3vk9-C    73 -  82 <=>  198 - 207   (GLY  190  - TYR  199  <=> ALA  198  - LYS  207 )                          
1175: s001-Y 6lpf-B     5 -  24 <=>  746 - 765   (ARG   15  - ILE   34  <=> PRO  788  - LYS  807 )                          
1175: s001-Y 6lpf-B    25 -  29 <=>  768 - 772   (PRO   35  - VAL   39  <=> GLN  810  - LYS  814 )                          
1175: s001-Y 6lpf-B    35 -  42 <=>  774 - 781   (ILE  152  - GLY  159  <=> MET  816  - THR  823 )                          
1175: s001-Y 6lpf-B    43 -  57 <=>  783 - 797   (THR  160  - GLY  174  <=> PHE  825  - ALA  839 )                          
1175: s001-Y 6lpf-B    62 -  67 <=>  806 - 811   (ILE  179  - PHE  184  <=> VAL  848  - GLU  853 )                          
1175: s001-Y 6lpf-B    69 -  72 <=>  812 - 815   (GLY  186  - SER  189  <=> VAL  854  - LEU  857 )                          
1175: s001-Y 6lpf-B    75 -  78 <=>  837 - 840   (PRO  192  - LEU  195  <=> SER  879  - ASN  882 )                          
1175: s001-Y 6lpf-B    82 -  85 <=>  899 - 902   (TYR  199  - THR  202  <=> LEU  955  - HIS  958 )                          
1176: s001-Y 4btf-A     2 -  25 <=>   21 -  44   (SER   12  - PRO   35  <=> LYS   22  - LEU   45 )                          
1176: s001-Y 4btf-A    26 -  29 <=>   47 -  50   (VAL   36  - VAL   39  <=> GLN   48  - LYS   51 )                          
1176: s001-Y 4btf-A    34 -  56 <=>   51 -  73   (LEU  151  - LYS  173  <=> ASN   52  - GLN   74 )                          
1176: s001-Y 4btf-A    58 -  67 <=>   80 -  89   (VAL  175  - PHE  184  <=> PHE   97  - ASP  106 )                          
1176: s001-Y 4btf-A    82 -  85 <=>  177 - 180   (TYR  199  - THR  202  <=> TYR  211  - SER  214 )                          
1177: s001-Y 1oxj-A     1 -   4 <=>   96 -  99   (VAL   11  - ILE   14  <=> MET  689  - LEU  692 )                          
1177: s001-Y 1oxj-A     5 -  26 <=>  108 - 129   (ARG   15  - VAL   36  <=> ASN  701  - TYR  722 )                          
1177: s001-Y 1oxj-A    38 -  56 <=>  132 - 150   (VAL  155  - LYS  173  <=> GLN  725  - ASN  743 )                          
1177: s001-Y 1oxj-A    59 -  70 <=>  157 - 168   (GLY  176  - ILE  187  <=> ALA  750  - SER  761 )                          
1178: s001-Y 4bwc-A     7 -  14 <=>   72 -  79   (LYS   17  - MET   24  <=> THR  107  - HIS  114 )                          
1178: s001-Y 4bwc-A    20 -  24 <=>  104 - 108   (ILE   30  - ILE   34  <=> GLN  139  - THR  143 )                          
1178: s001-Y 4bwc-A    25 -  28 <=>  111 - 114   (PRO   35  - SER   38  <=> ASN  146  - TYR  149 )                          
1178: s001-Y 4bwc-A    32 -  56 <=>  117 - 141   (TYR  149  - LYS  173  <=> SER  152  - ARG  176 )                          
1178: s001-Y 4bwc-A    59 -  72 <=>  149 - 162   (GLY  176  - SER  189  <=> PRO  184  - GLY  197 )                          
1178: s001-Y 4bwc-A    73 -  79 <=>  164 - 170   (GLY  190  - ASN  196  <=> LEU  199  - SER  205 )                          
1179: s001-Y 2yxl-A     8 -  21 <=>   78 -  91   (ILE   18  - GLY   31  <=> ASP   83  - ILE   96 )                          
1179: s001-Y 2yxl-A    22 -  25 <=>   93 -  96   (THR   32  - PRO   35  <=> LEU   98  - ASP  101 )                          
1179: s001-Y 2yxl-A    38 -  58 <=>   98 - 118   (VAL  155  - VAL  175  <=> SER  103  - HIS  123 )                          
1179: s001-Y 2yxl-A    59 -  76 <=>  120 - 137   (GLY  176  - THR  193  <=> TYR  125  - PRO  142 )                          
1179: s001-Y 2yxl-A    79 -  82 <=>  138 - 141   (ASN  196  - TYR  199  <=> ASN  143  - ASN  146 )                          
1180: s001-Y 3u84-A     4 -  19 <=>  354 - 369   (ILE   14  - ARG   29  <=> CYS  354  - ASN  369 )                          
1180: s001-Y 3u84-A    20 -  25 <=>  371 - 376   (ILE   30  - PRO   35  <=> VAL  371  - LEU  376 )                          
1180: s001-Y 3u84-A    26 -  30 <=>  379 - 383   (VAL   36  - ASN   40  <=> ALA  379  - LEU  383 )                          
1180: s001-Y 3u84-A    34 -  52 <=>  390 - 408   (LEU  151  - GLN  169  <=> GLN  405  - TRP  423 )                          
1180: s001-Y 3u84-A    54 -  57 <=>  409 - 412   (THR  171  - GLY  174  <=> GLU  424  - SER  427 )                          
1180: s001-Y 3u84-A    59 -  63 <=>  414 - 418   (GLY  176  - SER  180  <=> THR  429  - HIS  433 )                          
1180: s001-Y 3u84-A    66 -  70 <=>  419 - 423   (ILE  183  - ILE  187  <=> VAL  434  - THR  438 )                          
1181: s001-Y 3vnx-A     1 -  20 <=>   26 -  45   (VAL   11  - ILE   30  <=> ARG   33  - TYR   52 )                          
1181: s001-Y 3vnx-A    21 -  25 <=>   47 -  51   (GLY   31  - PRO   35  <=> ILE   54  - TYR   58 )                          
1181: s001-Y 3vnx-A    26 -  30 <=>   54 -  58   (VAL   36  - ASN   40  <=> LEU   61  - PHE   65 )                          
1181: s001-Y 3vnx-A    31 -  57 <=>  116 - 142   (THR  148  - GLY  174  <=> GLU  123  - ALA  149 )                          
1181: s001-Y 3vnx-A    63 -  67 <=>  157 - 161   (SER  180  - PHE  184  <=> GLY  164  - GLU  168 )                          
1182: s001-Y 2wla-A     5 -  24 <=>   15 -  34   (ARG   15  - ILE   34  <=> SER   23  - ALA   42 )                          
1182: s001-Y 2wla-A    25 -  29 <=>   37 -  41   (PRO   35  - VAL   39  <=> ILE   45  - VAL   49 )                          
1182: s001-Y 2wla-A    31 -  58 <=>   53 -  80   (THR  148  - VAL  175  <=> LEU   61  - GLY   88 )                          
1182: s001-Y 2wla-A    63 -  66 <=>   81 -  84   (SER  180  - ILE  183  <=> ALA   89  - SER   92 )                          
1182: s001-Y 2wla-A    69 -  72 <=>   85 -  88   (GLY  186  - SER  189  <=> THR   93  - GLU   96 )                          
1183: s001-Y 6yjj-A     1 -  24 <=>   30 -  53   (VAL   11  - ILE   34  <=> THR   29  - ASP   52 )                          
1183: s001-Y 6yjj-A    25 -  30 <=>   56 -  61   (PRO   35  - ASN   40  <=> SER   55  - GLY   60 )                          
1183: s001-Y 6yjj-A    31 -  57 <=>   82 - 108   (THR  148  - GLY  174  <=> SER   81  - LEU  107 )                          
1183: s001-Y 6yjj-A    63 -  71 <=>  134 - 142   (SER  180  - VAL  188  <=> ALA  133  - ARG  141 )                          
1183: s001-Y 6yjj-A    74 -  80 <=>  293 - 299   (ILE  191  - GLN  197  <=> GLU  297  - LEU  303 )                          
1184: s001-Y 4hqo-B     2 -  11 <=>   28 -  37   (SER   12  - THR   21  <=> SER   52  - ILE   61 )                          
1184: s001-Y 4hqo-B    12 -  20 <=>   39 -  47   (LEU   22  - ILE   30  <=> LYS   63  - LEU   71 )                          
1184: s001-Y 4hqo-B    21 -  24 <=>   49 -  52   (GLY   31  - ILE   34  <=> ASN   73  - SER   76 )                          
1184: s001-Y 4hqo-B    26 -  29 <=>   54 -  57   (VAL   36  - VAL   39  <=> SER   78  - THR   81 )                          
1184: s001-Y 4hqo-B    35 -  38 <=>   75 -  78   (ILE  152  - VAL  155  <=> LEU   99  - GLY  102 )                          
1184: s001-Y 4hqo-B    39 -  56 <=>   80 -  97   (LEU  156  - LYS  173  <=> SER  104  - TYR  121 )                          
1184: s001-Y 4hqo-B    67 -  72 <=>  191 - 196   (PHE  184  - SER  189  <=> ASP  215  - VAL  220 )                          
1184: s001-Y 4hqo-B    73 -  77 <=>  198 - 202   (GLY  190  - ILE  194  <=> LEU  222  - PHE  226 )                          
1185: s001-Y 2yev-B     1 -   9 <=>   11 -  19   (VAL   11  - ILE   19  <=> GLY   29  - PHE   37 )                          
1185: s001-Y 2yev-B    11 -  20 <=>   20 -  29   (THR   21  - ILE   30  <=> LEU   38  - PHE   47 )                          
1185: s001-Y 2yev-B    21 -  25 <=>   31 -  35   (GLY   31  - PRO   35  <=> ILE   49  - VAL   53 )                          
1185: s001-Y 2yev-B    31 -  58 <=>   61 -  88   (THR  148  - VAL  175  <=> GLY   79  - LEU  106 )                          
1185: s001-Y 2yev-B    82 -  85 <=>  182 - 185   (TYR  199  - THR  202  <=> LEU  200  - ALA  203 )                          
1186: s001-Y 2opd-A     1 -  20 <=>    4 -  23   (VAL   11  - ILE   30  <=> LYS   30  - GLN   49 )                          
1186: s001-Y 2opd-A    21 -  26 <=>   25 -  30   (GLY   31  - VAL   36  <=> ILE   51  - LEU   56 )                          
1186: s001-Y 2opd-A    38 -  55 <=>   32 -  49   (VAL  155  - ALA  172  <=> ASP   58  - MET   75 )                          
1186: s001-Y 2opd-A    59 -  62 <=>   58 -  61   (GLY  176  - ILE  179  <=> ASN   84  - VAL   87 )                          
1186: s001-Y 2opd-A    67 -  71 <=>   90 -  94   (PHE  184  - VAL  188  <=> MET  116  - GLY  120 )                          
1187: s001-Y 6o8b-B     1 -  25 <=>  447 - 471   (VAL   11  - PRO   35  <=> ARG  444  - LEU  468 )                          
1187: s001-Y 6o8b-B    26 -  30 <=>  474 - 478   (VAL   36  - ASN   40  <=> CYS  471  - ILE  475 )                          
1187: s001-Y 6o8b-B    31 -  56 <=>  504 - 529   (THR  148  - LYS  173  <=> ILE  501  - LEU  526 )                          
1187: s001-Y 6o8b-B    63 -  66 <=>  635 - 638   (SER  180  - ILE  183  <=> SER  632  - ASN  635 )                          
1188: s001-Y 2clb-A     1 -   4 <=>   13 -  16   (VAL   11  - ILE   14  <=> LYS   18  - LEU   21 )                          
1188: s001-Y 2clb-A     6 -  23 <=>   17 -  34   (ASN   16  - PHE   33  <=> ASP   22  - THR   39 )                          
1188: s001-Y 2clb-A    24 -  29 <=>   37 -  42   (ILE   34  - VAL   39  <=> TYR   42  - LEU   47 )                          
1188: s001-Y 2clb-A    31 -  56 <=>   54 -  79   (THR  148  - LYS  173  <=> LEU   59  - LEU   84 )                          
1188: s001-Y 2clb-A    64 -  67 <=>   82 -  85   (ILE  181  - PHE  184  <=> GLY   87  - ARG   90 )                          
1188: s001-Y 2clb-A    69 -  72 <=>   86 -  89   (GLY  186  - SER  189  <=> ASP   91  - GLN   94 )                          
1189: s001-Y 6hyd-A     2 -  29 <=> 1449 -1476   (SER   12  - VAL   39  <=> GLU 3913  - SER 3940 )                          
1189: s001-Y 6hyd-A    31 -  43 <=> 1483 -1495   (THR  148  - THR  160  <=> SER 3950  - LEU 3962 )                          
1189: s001-Y 6hyd-A    45 -  57 <=> 1496 -1508   (PHE  162  - GLY  174  <=> LEU 3963  - ALA 3975 )                          
1189: s001-Y 6hyd-A    63 -  70 <=> 1534 -1541   (SER  180  - ILE  187  <=> PRO 4001  - ASN 4008 )                          
1190: s001-Y 5mgx-G     3 -  28 <=>  143 - 168   (ASP   13  - SER   38  <=> GLN  233  - ASP  258 )                          
1190: s001-Y 5mgx-G    35 -  54 <=>  170 - 189   (ILE  152  - THR  171  <=> THR  260  - ALA  279 )                          
1190: s001-Y 5mgx-G    56 -  59 <=>  190 - 193   (LYS  173  - GLY  176  <=> ALA  280  - LEU  283 )                          
1190: s001-Y 5mgx-G    60 -  63 <=>  203 - 206   (ASN  177  - SER  180  <=> ARG  293  - SER  296 )                          
1191: s001-Y 1ux5-A     1 -  12 <=>  175 - 186   (VAL   11  - LEU   22  <=> TYR 1524  - VAL 1535 )                          
1191: s001-Y 1ux5-A    13 -  24 <=>  188 - 199   (LEU   23  - ILE   34  <=> SER 1537  - LYS 1548 )                          
1191: s001-Y 1ux5-A    25 -  29 <=>  202 - 206   (PRO   35  - VAL   39  <=> LYS 1551  - ALA 1555 )                          
1191: s001-Y 1ux5-A    35 -  56 <=>  289 - 310   (ILE  152  - LYS  173  <=> VAL 1638  - VAL 1659 )                          
1191: s001-Y 1ux5-A    62 -  67 <=>  343 - 348   (ILE  179  - PHE  184  <=> ARG 1692  - LEU 1697 )                          
1192: s001-Y 6v8o-C    29 -  52 <=>    1 -  24   (VAL   39  - GLN  169  <=> ASN   17  - LEU   40 )                          
1192: s001-Y 6v8o-C    60 -  63 <=>   25 -  28   (ASN  177  - SER  180  <=> ASN   41  - GLU   44 )                          
1192: s001-Y 6v8o-C    66 -  72 <=>   29 -  35   (ILE  183  - SER  189  <=> SER   45  - SER   51 )                          
1192: s001-Y 6v8o-C    73 -  85 <=>   37 -  49   (GLY  190  - THR  202  <=> ILE   53  - MET   65 )                          
1193: s001-Y 2oeb-A     3 -  18 <=>    1 -  16   (ASP   13  - PHE   28  <=> ASP    2  - VAL   17 )                          
1193: s001-Y 2oeb-A    19 -  23 <=>   18 -  22   (ARG   29  - PHE   33  <=> SER   19  - ASP   23 )                          
1193: s001-Y 2oeb-A    24 -  27 <=>   24 -  27   (ILE   34  - PRO   37  <=> TYR   25  - ASN   28 )                          
1193: s001-Y 2oeb-A    36 -  57 <=>   79 - 100   (ALA  153  - GLY  174  <=> GLY   80  - GLY  101 )                          
1193: s001-Y 2oeb-A    60 -  72 <=>  137 - 149   (ASN  177  - SER  189  <=> SER  138  - MET  150 )                          
1194: s001-Y 4n5a-A     6 -  28 <=>  105 - 127   (ASN   16  - SER   38  <=> ASN  113  - VAL  135 )                          
1194: s001-Y 4n5a-A    34 -  60 <=>  131 - 157   (LEU  151  - ASN  177  <=> GLY  139  - ASP  165 )                          
1194: s001-Y 4n5a-A    63 -  70 <=>  158 - 165   (SER  180  - ILE  187  <=> ASP  166  - ILE  173 )                          
1194: s001-Y 4n5a-A    73 -  77 <=>  228 - 232   (GLY  190  - ILE  194  <=> SER  253  - THR  257 )                          
1194: s001-Y 4n5a-A    78 -  85 <=>  264 - 271   (LEU  195  - THR  202  <=> GLY  289  - TYR  296 )                          
1195: s001-Y 4w8y-A     1 -   5 <=>  712 - 716   (VAL   11  - ARG   15  <=> ASN  735  - LYS  739 )                          
1195: s001-Y 4w8y-A     6 -   9 <=>  721 - 724   (ASN   16  - ILE   19  <=> LYS  744  - LEU  747 )                          
1195: s001-Y 4w8y-A    11 -  20 <=>  741 - 750   (THR   21  - ILE   30  <=> GLY  764  - ASN  773 )                          
1195: s001-Y 4w8y-A    21 -  24 <=>  753 - 756   (GLY   31  - ILE   34  <=> LEU  776  - LYS  779 )                          
1195: s001-Y 4w8y-A    32 -  55 <=>  787 - 810   (TYR  149  - ALA  172  <=> LYS  824  - GLY  847 )                          
1195: s001-Y 4w8y-A    60 -  74 <=>  815 - 829   (ASN  177  - ILE  191  <=> GLU  852  - ASP  866 )                          
1195: s001-Y 4w8y-A    75 -  78 <=>  831 - 834   (PRO  192  - LEU  195  <=> GLU  868  - PRO  871 )                          
1196: s001-Y 2fef-B     1 -  22 <=>   30 -  51   (VAL   11  - THR   32  <=> LEU   35  - HIS   56 )                          
1196: s001-Y 2fef-B    23 -  27 <=>   54 -  58   (PHE   33  - PRO   37  <=> ARG   59  - ALA   63 )                          
1196: s001-Y 2fef-B    35 -  56 <=>   60 -  81   (ILE  152  - LYS  173  <=> GLN   65  - LEU   86 )                          
1196: s001-Y 2fef-B    62 -  65 <=>  102 - 105   (ILE  179  - ILE  182  <=> THR  107  - LEU  110 )                          
1197: s001-Y 7die-A     1 -  21 <=>    6 -  26   (VAL   11  - GLY   31  <=> ASP    9  - LEU   29 )                          
1197: s001-Y 7die-A    22 -  25 <=>   28 -  31   (THR   32  - PRO   35  <=> PHE   31  - ALA   34 )                          
1197: s001-Y 7die-A    26 -  30 <=>   34 -  38   (VAL   36  - ASN   40  <=> SER   37  - GLY   41 )                          
1197: s001-Y 7die-A    33 -  56 <=>   86 - 109   (LEU  150  - LYS  173  <=> GLU   89  - VAL  112 )                          
1197: s001-Y 7die-A    60 -  67 <=>  128 - 135   (ASN  177  - PHE  184  <=> PHE  131  - ASP  138 )                          
1198: s001-Y 3g17-G     1 -   4 <=>  157 - 160   (VAL   11  - ILE   14  <=> GLU  159  - ILE  162 )                          
1198: s001-Y 3g17-G     6 -  21 <=>  161 - 176   (ASN   16  - GLY   31  <=> GLN  163  - SER  178 )                          
1198: s001-Y 3g17-G    22 -  26 <=>  178 - 182   (THR   32  - VAL   36  <=> THR  180  - ARG  184 )                          
1198: s001-Y 3g17-G    39 -  56 <=>  190 - 207   (LEU  156  - LYS  173  <=> ASN  192  - VAL  209 )                          
1198: s001-Y 3g17-G    60 -  71 <=>  218 - 229   (ASN  177  - VAL  188  <=> GLN  220  - GLY  231 )                          
1198: s001-Y 3g17-G    73 -  76 <=>  230 - 233   (GLY  190  - THR  193  <=> TYR  232  - GLU  235 )                          
1199: s001-Y 1l5j-A     1 -   4 <=>  583 - 586   (VAL   11  - ILE   14  <=> GLY  583  - ASP  586 )                          
1199: s001-Y 1l5j-A     5 -  23 <=>  611 - 629   (ARG   15  - PHE   33  <=> LEU  611  - TRP  629 )                          
1199: s001-Y 1l5j-A    24 -  27 <=>  632 - 635   (ILE   34  - PRO   37  <=> ALA  632  - TYR  635 )                          
1199: s001-Y 1l5j-A    38 -  56 <=>  637 - 655   (VAL  155  - LYS  173  <=> ASP  637  - PRO  655 )                          
1199: s001-Y 1l5j-A    70 -  78 <=>  741 - 749   (ILE  187  - LEU  195  <=> THR  741  - THR  749 )                          
1199: s001-Y 1l5j-A    79 -  85 <=>  751 - 757   (ASN  196  - THR  202  <=> GLU  751  - PHE  757 )                          
1200: s001-Y 5fnn-A     1 -  20 <=>  111 - 130   (VAL   11  - ILE   30  <=> PRO  112  - UNK  131 )                          
1200: s001-Y 5fnn-A    21 -  24 <=>  132 - 135   (GLY   31  - ILE   34  <=> GLU  133  - ILE  136 )                          
1200: s001-Y 5fnn-A    25 -  29 <=>  138 - 142   (PRO   35  - VAL   39  <=> PRO  139  - GLN  143 )                          
1200: s001-Y 5fnn-A    34 -  37 <=>  144 - 147   (LEU  151  - VAL  154  <=> UNK  145  - GLN  148 )                          
1200: s001-Y 5fnn-A    39 -  57 <=>  148 - 166   (LEU  156  - GLY  174  <=> ALA  149  - LEU  167 )                          
1200: s001-Y 5fnn-A    63 -  70 <=>  199 - 206   (SER  180  - ILE  187  <=> ASP  200  - LEU  207 )                          
1201: s001-Y 6lo8-E    31 -  58 <=>   11 -  38   (THR  148  - VAL  175  <=> PHE   12  - CYS   39 )                          
1201: s001-Y 6lo8-E    60 -  72 <=>   57 -  69   (ASN  177  - SER  189  <=> LYS   58  - VAL   70 )                          
1201: s001-Y 6lo8-E    73 -  82 <=>   71 -  80   (GLY  190  - TYR  199  <=> GLN   72  - LEU   81 )                          
1202: s001-Y 5ufl-A     2 -  22 <=>  340 - 360   (SER   12  - THR   32  <=> ALA  377  - LEU  397 )                          
1202: s001-Y 5ufl-A    24 -  29 <=>  361 - 366   (ILE   34  - VAL   39  <=> GLN  398  - ASN  403 )                          
1202: s001-Y 5ufl-A    32 -  55 <=>  368 - 391   (TYR  149  - ALA  172  <=> ASP  405  - GLY  428 )                          
1202: s001-Y 5ufl-A    63 -  71 <=>  397 - 405   (SER  180  - VAL  188  <=> MET  434  - THR  442 )                          
1202: s001-Y 5ufl-A    74 -  77 <=>  459 - 462   (ILE  191  - ILE  194  <=> MET  496  - SER  499 )                          
1202: s001-Y 5ufl-A    82 -  85 <=>  501 - 504   (TYR  199  - THR  202  <=> LEU  538  - PHE  541 )                          
1203: s001-Y 1jad-A     1 -  28 <=>   37 -  64   (VAL   11  - SER   38  <=> LYS   39  - PRO   66 )                          
1203: s001-Y 1jad-A    34 -  37 <=>   65 -  68   (LEU  151  - VAL  154  <=> ARG   67  - ASP   70 )                          
1203: s001-Y 1jad-A    40 -  56 <=>   69 -  85   (THR  157  - LYS  173  <=> SER   71  - LEU   87 )                          
1203: s001-Y 1jad-A    60 -  74 <=>  228 - 242   (ASN  177  - ILE  191  <=> GLU  230  - PRO  244 )                          
1204: s001-Y 4ip8-A     1 -  20 <=>    1 -  20   (VAL   11  - ILE   30  <=> MET    0  - ARG   19 )                          
1204: s001-Y 4ip8-A    21 -  27 <=>   22 -  28   (GLY   31  - PRO   37  <=> TYR   21  - ALA   27 )                          
1204: s001-Y 4ip8-A    35 -  53 <=>   30 -  48   (ILE  152  - ILE  170  <=> TYR   29  - ARG   47 )                          
1204: s001-Y 4ip8-A    55 -  58 <=>   49 -  52   (ALA  172  - VAL  175  <=> GLY   48  - GLY   51 )                          
1204: s001-Y 4ip8-A    60 -  77 <=>   54 -  71   (ASN  177  - ILE  194  <=> TRP   53  - GLY   70 )                          
1205: s001-Y 5ztc-A     5 -  24 <=>   44 -  63   (ARG   15  - ILE   34  <=> ASP   44  - TYR   63 )                          
1205: s001-Y 5ztc-A    25 -  30 <=>   66 -  71   (PRO   35  - ASN   40  <=> ALA   66  - SER   71 )                          
1205: s001-Y 5ztc-A    32 -  43 <=>   80 -  91   (TYR  149  - THR  160  <=> LEU   80  - TYR   91 )                          
1205: s001-Y 5ztc-A    44 -  55 <=>   98 - 109   (ALA  161  - ALA  172  <=> GLN   98  - LYS  109 )                          
1205: s001-Y 5ztc-A    58 -  74 <=>  111 - 127   (VAL  175  - ILE  191  <=> LEU  111  - GLU  127 )                          
1205: s001-Y 5ztc-A    79 -  82 <=>  148 - 151   (ASN  196  - TYR  199  <=> VAL  148  - MET  151 )                          
1206: s001-Y 2qf9-A     1 -  24 <=>    3 -  26   (VAL   11  - ILE   34  <=> ASP   40  - ILE   63 )                          
1206: s001-Y 2qf9-A    25 -  29 <=>   29 -  33   (PRO   35  - VAL   39  <=> ASP   66  - ASP   70 )                          
1206: s001-Y 2qf9-A    34 -  57 <=>   95 - 118   (LEU  151  - GLY  174  <=> ASP  142  - ALA  165 )                          
1206: s001-Y 2qf9-A    60 -  66 <=>  137 - 143   (ASN  177  - ILE  183  <=> UNK  184  - SER  190 )                          
1207: s001-Y 5muu-A     1 -  23 <=>  627 - 649   (VAL   11  - PHE   33  <=> THR  627  - ALA  649 )                          
1207: s001-Y 5muu-A    24 -  27 <=>  652 - 655   (ILE   34  - PRO   37  <=> ARG  652  - ARG  655 )                          
1207: s001-Y 5muu-A    35 -  56 <=>  656 - 677   (ILE  152  - LYS  173  <=> ASP  656  - LYS  677 )                          
1207: s001-Y 5muu-A    63 -  68 <=>  747 - 752   (SER  180  - ALA  185  <=> THR  747  - ASP  752 )                          
1208: s001-Y 6ly9-M     5 -  24 <=>   75 -  94   (ARG   15  - ILE   34  <=> THR   77  - LEU   96 )                          
1208: s001-Y 6ly9-M    25 -  30 <=>   97 - 102   (PRO   35  - ASN   40  <=> LEU   99  - ALA  104 )                          
1208: s001-Y 6ly9-M    32 -  55 <=>  157 - 180   (TYR  149  - ALA  172  <=> GLN  159  - GLY  182 )                          
1208: s001-Y 6ly9-M    57 -  60 <=>  181 - 184   (GLY  174  - ASN  177  <=> LEU  183  - PRO  186 )                          
1208: s001-Y 6ly9-M    61 -  70 <=>  186 - 195   (GLY  178  - ILE  187  <=> LEU  188  - ASP  197 )                          
1208: s001-Y 6ly9-M    73 -  81 <=>  292 - 300   (GLY  190  - ILE  198  <=> GLU  294  - LEU  302 )                          
1209: s001-Y 6w6x-A     1 -  21 <=>   29 -  49   (VAL   11  - GLY   31  <=> ASN   29  - HIS   49 )                          
1209: s001-Y 6w6x-A    22 -  25 <=>   51 -  54   (THR   32  - PRO   35  <=> GLU   51  - ASN   54 )                          
1209: s001-Y 6w6x-A    26 -  29 <=>   57 -  60   (VAL   36  - VAL   39  <=> LEU   57  - ALA   60 )                          
1209: s001-Y 6w6x-A    31 -  56 <=>   65 -  90   (THR  148  - LYS  173  <=> ASN   65  - VAL   90 )                          
1210: s001-Y 5way-A     1 -  23 <=>  273 - 295   (VAL   11  - PHE   33  <=> ASP  284  - GLN  306 )                          
1210: s001-Y 5way-A    37 -  56 <=>  338 - 357   (VAL  154  - LYS  173  <=> ASN  349  - THR  368 )                          
1210: s001-Y 5way-A    61 -  67 <=>  370 - 376   (GLY  178  - PHE  184  <=> LEU  381  - THR  387 )                          
1210: s001-Y 5way-A    69 -  74 <=>  378 - 383   (GLY  186  - ILE  191  <=> THR  389  - ILE  394 )                          
1210: s001-Y 5way-A    81 -  85 <=>  417 - 421   (ILE  198  - THR  202  <=> SER  428  - GLU  432 )                          
1211: s001-Y 4etx-A     1 -  22 <=>  134 - 155   (VAL   11  - THR   32  <=> PHE  288  - SER  309 )                          
1211: s001-Y 4etx-A    24 -  28 <=>  156 - 160   (ILE   34  - SER   38  <=> ASP  310  - LEU  314 )                          
1211: s001-Y 4etx-A    35 -  60 <=>  162 - 187   (ILE  152  - ASN  177  <=> LEU  316  - PRO  341 )                          
1211: s001-Y 4etx-A    62 -  65 <=>  235 - 238   (ILE  179  - ILE  182  <=> PRO  389  - SER  392 )                          
1211: s001-Y 4etx-A    79 -  85 <=>  252 - 258   (ASN  196  - THR  202  <=> LEU  406  - GLY  412 )                          
1212: s001-Y 5zak-A     3 -  20 <=>  216 - 233   (ASP   13  - ILE   30  <=> PHE  260  - ALA  277 )                          
1212: s001-Y 5zak-A    21 -  24 <=>  235 - 238   (GLY   31  - ILE   34  <=> ASN  279  - ASN  282 )                          
1212: s001-Y 5zak-A    25 -  28 <=>  240 - 243   (PRO   35  - SER   38  <=> CYS  284  - SER  287 )                          
1212: s001-Y 5zak-A    37 -  61 <=>  245 - 269   (VAL  154  - GLY  178  <=> ASP  294  - ALA  318 )                          
1212: s001-Y 5zak-A    67 -  71 <=>  301 - 305   (PHE  184  - VAL  188  <=> THR  350  - LYS  354 )                          
1213: s001-Y 6lum-D     1 -  24 <=>   82 - 105   (VAL   11  - ILE   34  <=> PHE   92  - ILE  115 )                          
1213: s001-Y 6lum-D    25 -  28 <=>  108 - 111   (PRO   35  - SER   38  <=> ASP  118  - ARG  121 )                          
1213: s001-Y 6lum-D    34 -  57 <=>  112 - 135   (LEU  151  - GLY  174  <=> LYS  122  - SER  145 )                          
1214: s001-Y 6w2r-B     1 -  24 <=>  112 - 135   (VAL   11  - ILE   34  <=> THR  113  - ALA  136 )                          
1214: s001-Y 6w2r-B    25 -  28 <=>  138 - 141   (PRO   35  - SER   38  <=> ARG  139  - THR  142 )                          
1214: s001-Y 6w2r-B    36 -  56 <=>  142 - 162   (ALA  153  - LYS  173  <=> PRO  143  - VAL  163 )                          
1214: s001-Y 6w2r-B    58 -  61 <=>  172 - 175   (VAL  175  - GLY  178  <=> ASN  173  - LEU  176 )                          
1214: s001-Y 6w2r-B    63 -  67 <=>  177 - 181   (SER  180  - PHE  184  <=> LYS  178  - ALA  182 )                          
1215: s001-Y 3zd0-A     1 -  20 <=>   13 -  32   (VAL   11  - ILE   30  <=> LYS   14  - ALA   33 )                          
1215: s001-Y 3zd0-A    24 -  27 <=>   38 -  41   (ILE   34  - PRO   37  <=> LEU   39  - LEU   42 )                          
1215: s001-Y 3zd0-A    28 -  31 <=>   45 -  48   (SER   38  - THR  148  <=> CYS   46  - TRP   49 )                          
1215: s001-Y 3zd0-A    32 -  55 <=>   53 -  76   (TYR  149  - ALA  172  <=> ARG   54  - PRO   77 )                          
1216: s001-Y 6t9i-E     3 -  20 <=>  278 - 295   (ASP   13  - ILE   30  <=> LEU  304  - ALA  321 )                          
1216: s001-Y 6t9i-E    22 -  30 <=>  296 - 304   (THR   32  - ASN   40  <=> LYS  322  - ASP  330 )                          
1216: s001-Y 6t9i-E    31 -  56 <=>  309 - 334   (THR  148  - LYS  173  <=> GLU  335  - LYS  360 )                          
1216: s001-Y 6t9i-E    63 -  76 <=>  344 - 357   (SER  180  - THR  193  <=> PRO  370  - ILE  383 )                          
1216: s001-Y 6t9i-E    78 -  81 <=>  389 - 392   (LEU  195  - ILE  198  <=> TRP  415  - LEU  418 )                          
1216: s001-Y 6t9i-E    82 -  85 <=>  394 - 397   (TYR  199  - THR  202  <=> PHE  420  - SER  423 )                          
1217: s001-Y 3n27-B     1 -  23 <=>   16 -  38   (VAL   11  - PHE   33  <=> SER   17  - LEU   39 )                          
1217: s001-Y 3n27-B    24 -  27 <=>   40 -  43   (ILE   34  - PRO   37  <=> ASP   41  - GLY   44 )                          
1217: s001-Y 3n27-B    37 -  56 <=>   46 -  65   (VAL  154  - LYS  173  <=> GLY   47  - LYS   66 )                          
1218: s001-Y 2v1y-B     1 -  23 <=>   23 -  45   (VAL   11  - PHE   33  <=> ASN  453  - GLN  475 )                          
1218: s001-Y 2v1y-B    24 -  27 <=>   48 -  51   (ILE   34  - PRO   37  <=> GLN  478  - ARG  481 )                          
1218: s001-Y 2v1y-B    28 -  31 <=>   54 -  57   (SER   38  - THR  148  <=> ILE  484  - PHE  487 )                          
1218: s001-Y 2v1y-B    32 -  57 <=>  112 - 137   (TYR  149  - GLY  174  <=> ARG  542  - LYS  567 )                          
1219: s001-Y 2n2h-B     1 -  20 <=>   10 -  29   (VAL   11  - ILE   30  <=> GLU  614  - VAL  633 )                          
1219: s001-Y 2n2h-B    21 -  25 <=>   31 -  35   (GLY   31  - PRO   35  <=> GLU  635  - LYS  639 )                          
1219: s001-Y 2n2h-B    26 -  30 <=>   38 -  42   (VAL   36  - ASN   40  <=> SER  642  - ALA  646 )                          
1219: s001-Y 2n2h-B    33 -  56 <=>   84 - 107   (LEU  150  - LYS  173  <=> ASN  688  - GLN  711 )                          
1220: s001-Y 2gfp-A     1 -  18 <=>  191 - 208   (VAL   11  - PHE   28  <=> SER  199  - LEU  216 )                          
1220: s001-Y 2gfp-A    19 -  22 <=>  210 - 213   (ARG   29  - THR   32  <=> GLY  218  - ALA  221 )                          
1220: s001-Y 2gfp-A    24 -  29 <=>  269 - 274   (ILE   34  - VAL   39  <=> SER  277  - LEU  282 )                          
1220: s001-Y 2gfp-A    31 -  56 <=>  280 - 305   (THR  148  - LYS  173  <=> MET  288  - ALA  313 )                          
1220: s001-Y 2gfp-A    61 -  72 <=>  319 - 330   (GLY  178  - SER  189  <=> PRO  327  - LEU  338 )                          
1220: s001-Y 2gfp-A    73 -  85 <=>  332 - 344   (GLY  190  - THR  202  <=> GLY  340  - SER  352 )                          
1221: s001-Y 5tck-A     1 -   5 <=>    5 -   9   (VAL   11  - ARG   15  <=> SER  166  - MET  170 )                          
1221: s001-Y 5tck-A     7 -  21 <=>   78 -  92   (LYS   17  - GLY   31  <=> LEU  239  - CYS  253 )                          
1221: s001-Y 5tck-A    22 -  26 <=>   94 -  98   (THR   32  - VAL   36  <=> THR  255  - LYS  259 )                          
1221: s001-Y 5tck-A    38 -  56 <=>   99 - 117   (VAL  155  - LYS  173  <=> VAL  260  - VAL  278 )                          
1221: s001-Y 5tck-A    60 -  66 <=>  133 - 139   (ASN  177  - ILE  183  <=> MET  294  - GLU  300 )                          
1222: s001-Y 3rrw-A     1 -  19 <=>    4 -  22   (VAL   11  - ARG   29  <=> ARG    7  - ILE   25 )                          
1222: s001-Y 3rrw-A    20 -  23 <=>   24 -  27   (ILE   30  - PHE   33  <=> ALA   27  - GLU   30 )                          
1222: s001-Y 3rrw-A    32 -  36 <=>   64 -  68   (TYR  149  - ALA  153  <=> ARG   67  - GLU   71 )                          
1222: s001-Y 3rrw-A    38 -  56 <=>   69 -  87   (VAL  155  - LYS  173  <=> GLY   72  - ILE   90 )                          
1222: s001-Y 3rrw-A    61 -  72 <=>   98 - 109   (GLY  178  - SER  189  <=> ILE  101  - PHE  112 )                          
1222: s001-Y 3rrw-A    73 -  83 <=>  111 - 121   (GLY  190  - ALA  200  <=> TYR  114  - GLY  124 )                          
1223: s001-Y 3du5-A     2 -   5 <=>  456 - 459   (SER   12  - ARG   15  <=> VAL  456  - ASP  459 )                          
1223: s001-Y 3du5-A     7 -  20 <=>  460 - 473   (LYS   17  - ILE   30  <=> GLN  460  - CYS  473 )                          
1223: s001-Y 3du5-A    21 -  25 <=>  475 - 479   (GLY   31  - PRO   35  <=> ALA  475  - ASP  479 )                          
1223: s001-Y 3du5-A    26 -  30 <=>  482 - 486   (VAL   36  - ASN   40  <=> MET  482  - ARG  486 )                          
1223: s001-Y 3du5-A    31 -  34 <=>  491 - 494   (THR  148  - LEU  151  <=> VAL  491  - PHE  494 )                          
1223: s001-Y 3du5-A    36 -  56 <=>  495 - 515   (ALA  153  - LYS  173  <=> GLY  495  - LYS  515 )                          
1223: s001-Y 3du5-A    60 -  68 <=>  531 - 539   (ASN  177  - ALA  185  <=> CYS  531  - ALA  539 )                          
1223: s001-Y 3du5-A    70 -  75 <=>  579 - 584   (ILE  187  - PRO  192  <=> CYS  579  - LYS  584 )                          
1224: s001-Y 6rwt-A     5 -  21 <=>   41 -  57   (ARG   15  - GLY   31  <=> ASP   41  - ALA   57 )                          
1224: s001-Y 6rwt-A    22 -  27 <=>   59 -  64   (THR   32  - PRO   37  <=> HIS   59  - GLU   64 )                          
1224: s001-Y 6rwt-A    35 -  56 <=>   65 -  86   (ILE  152  - LYS  173  <=> ASN   65  - SER   86 )                          
1224: s001-Y 6rwt-A    63 -  74 <=>  103 - 114   (SER  180  - ILE  191  <=> LYS  103  - ALA  114 )                          
1224: s001-Y 6rwt-A    78 -  81 <=>  123 - 126   (LEU  195  - ILE  198  <=> ASP  123  - ALA  126 )                          
1225: s001-Y 6m5r-B     1 -  27 <=>   11 -  37   (VAL   11  - PRO   37  <=> ARG   12  - HIS   38 )                          
1225: s001-Y 6m5r-B    40 -  56 <=>   40 -  56   (THR  157  - LYS  173  <=> ARG   41  - LEU   57 )                          
1225: s001-Y 6m5r-B    63 -  68 <=>   84 -  89   (SER  180  - ALA  185  <=> GLU   85  - GLU   90 )                          
1225: s001-Y 6m5r-B    73 -  79 <=>  184 - 190   (GLY  190  - ASN  196  <=> ILE  185  - SER  191 )                          
1225: s001-Y 6m5r-B    82 -  85 <=>  191 - 194   (TYR  199  - THR  202  <=> ASP  192  - HIS  195 )                          
1226: s001-Y 6rd4-R     5 -   8 <=>  131 - 134   (ARG   15  - ILE   18  <=> ASP  153  - ASP  156 )                          
1226: s001-Y 6rd4-R    11 -  27 <=>  135 - 151   (THR   21  - PRO   37  <=> PRO  157  - THR  173 )                          
1226: s001-Y 6rd4-R    35 -  56 <=>  152 - 173   (ILE  152  - LYS  173  <=> ASP  174  - VAL  195 )                          
1227: s001-Y 6tmh-d     1 -   4 <=>   97 - 100   (VAL   11  - ILE   14  <=> VAL  137  - LEU  140 )                          
1227: s001-Y 6tmh-d     6 -  23 <=>  101 - 118   (ASN   16  - PHE   33  <=> ASP  141  - GLY  158 )                          
1227: s001-Y 6tmh-d    38 -  57 <=>  120 - 139   (VAL  155  - GLY  174  <=> THR  160  - ILE  179 )                          
1228: s001-Y 4a01-A     1 -   4 <=>  359 - 362   (VAL   11  - ILE   14  <=> PRO  385  - PHE  388 )                          
1228: s001-Y 4a01-A     5 -  24 <=>  375 - 394   (ARG   15  - ILE   34  <=> SER  401  - PHE  420 )                          
1228: s001-Y 4a01-A    25 -  30 <=>  397 - 402   (PRO   35  - ASN   40  <=> GLU  423  - ASN  428 )                          
1228: s001-Y 4a01-A    31 -  55 <=>  425 - 449   (THR  148  - ALA  172  <=> GLY  451  - THR  475 )                          
```
