## Supplementary material for "A unified evolutionary origin for the ubiquitous protein transporters SecY and YidC": Figure 3-Source data 1. Results from Dali queries of the PDB25: 6itc-ntd-H145.txt (part 2 of 3)

```
1228: s001-Y 4a01-A    57 -  60 <=>  450 - 453   (GLY  174  - ASN  177  <=> PHE  476  - MET  479 )                          
1228: s001-Y 4a01-A    62 -  75 <=>  456 - 469   (ILE  179  - PRO  192  <=> ILE  482  - THR  495 )                          
1228: s001-Y 4a01-A    76 -  84 <=>  471 - 479   (THR  193  - GLN  201  <=> LEU  497  - ILE  505 )                          
1229: s001-Y 6lle-A     1 -   4 <=>  887 - 890   (VAL   11  - ILE   14  <=> ILE  889  - SER  892 )                          
1229: s001-Y 6lle-A     6 -  24 <=>  891 - 909   (ASN   16  - ILE   34  <=> PRO  893  - ALA  911 )                          
1229: s001-Y 6lle-A    25 -  30 <=>  911 - 916   (PRO   35  - ASN   40  <=> ASN  913  - ASN  918 )                          
1229: s001-Y 6lle-A    33 -  55 <=>  925 - 947   (LEU  150  - ALA  172  <=> TRP  927  - VAL  949 )                          
1229: s001-Y 6lle-A    57 -  60 <=>  956 - 959   (GLY  174  - ASN  177  <=> ILE  958  - LEU  961 )                          
1229: s001-Y 6lle-A    64 -  71 <=>  963 - 970   (ILE  181  - VAL  188  <=> GLN  965  - ILE  972 )                          
1229: s001-Y 6lle-A    74 -  77 <=> 1003 -1006   (ILE  191  - ILE  194  <=> LEU 1025  - TRP 1028 )                          
1230: s001-Y 3f72-B     1 -   6 <=>   13 -  18   (VAL   11  - ASN   16  <=> GLY   22  - VAL   27 )                          
1230: s001-Y 3f72-B     8 -  20 <=>   19 -  31   (ILE   18  - ILE   30  <=> ASP   28  - ALA   40 )                          
1230: s001-Y 3f72-B    21 -  24 <=>   35 -  38   (GLY   31  - ILE   34  <=> ARG   44  - ILE   47 )                          
1230: s001-Y 3f72-B    26 -  29 <=>   53 -  56   (VAL   36  - VAL   39  <=> ILE   62  - ILE   65 )                          
1230: s001-Y 3f72-B    34 -  50 <=>   59 -  75   (LEU  151  - GLY  167  <=> VAL   68  - GLY   84 )                          
1230: s001-Y 3f72-B    63 -  73 <=>   93 - 103   (SER  180  - GLY  190  <=> GLU  102  - LEU  112 )                          
1230: s001-Y 3f72-B    74 -  77 <=>  105 - 108   (ILE  191  - ILE  194  <=> HIS  114  - GLU  117 )                          
1231: s001-Y 6fpd-A     1 -  21 <=>    8 -  28   (VAL   11  - GLY   31  <=> GLU   12  - ALA   32 )                          
1231: s001-Y 6fpd-A    22 -  25 <=>   30 -  33   (THR   32  - PRO   35  <=> GLN   34  - HIS   37 )                          
1231: s001-Y 6fpd-A    26 -  29 <=>   36 -  39   (VAL   36  - VAL   39  <=> ASN   40  - SER   43 )                          
1231: s001-Y 6fpd-A    31 -  56 <=>   56 -  81   (THR  148  - LYS  173  <=> LEU   60  - GLY   85 )                          
1231: s001-Y 6fpd-A    58 -  61 <=>  178 - 181   (VAL  175  - GLY  178  <=> ALA  186  - ALA  189 )                          
1231: s001-Y 6fpd-A    62 -  67 <=>  183 - 188   (ILE  179  - PHE  184  <=> ALA  191  - LYS  196 )                          
1232: s001-Y 7m7a-A     1 -  24 <=>  437 - 460   (VAL   11  - ILE   34  <=> ASP  476  - THR  499 )                          
1232: s001-Y 7m7a-A    25 -  29 <=>  463 - 467   (PRO   35  - VAL   39  <=> GLN  502  - LYS  506 )                          
1232: s001-Y 7m7a-A    34 -  58 <=>  469 - 493   (LEU  151  - VAL  175  <=> LEU  508  - ARG  532 )                          
1232: s001-Y 7m7a-A    63 -  68 <=>  508 - 513   (SER  180  - ALA  185  <=> ARG  547  - LEU  552 )                          
1233: s001-Y 4e0s-A     5 -  15 <=>  892 - 902   (ARG   15  - LEU   25  <=> GLY 1006  - VAL 1016 )                          
1233: s001-Y 4e0s-A    17 -  21 <=>  903 - 907   (VAL   27  - GLY   31  <=> PRO 1017  - VAL 1021 )                          
1233: s001-Y 4e0s-A    22 -  25 <=>  909 - 912   (THR   32  - PRO   35  <=> HIS 1023  - GLU 1026 )                          
1233: s001-Y 4e0s-A    26 -  29 <=>  917 - 920   (VAL   36  - VAL   39  <=> TRP 1031  - PHE 1034 )                          
1233: s001-Y 4e0s-A    33 -  56 <=>  922 - 945   (LEU  150  - LYS  173  <=> SER 1036  - TYR 1059 )                          
1233: s001-Y 4e0s-A    59 -  62 <=>  946 - 949   (GLY  176  - ILE  179  <=> ARG 1060  - ASP 1063 )                          
1233: s001-Y 4e0s-A    66 -  70 <=>  969 - 973   (ILE  183  - ILE  187  <=> LEU 1083  - GLY 1087 )                          
1233: s001-Y 4e0s-A    74 -  85 <=> 1138 -1149   (ILE  191  - THR  202  <=> ALA 1252  - ASP 1263 )                          
1234: s001-Y 3dfu-A    27 -  30 <=>   97 - 100   (PRO   37  - ASN   40  <=> ILE   98  - ASP  101 )                          
1234: s001-Y 3dfu-A    31 -  60 <=>  136 - 165   (THR  148  - ASN  177  <=> GLN  137  - PRO  166 )                          
1234: s001-Y 3dfu-A    61 -  76 <=>  168 - 183   (GLY  178  - THR  193  <=> THR  169  - PRO  184 )                          
1234: s001-Y 3dfu-A    81 -  84 <=>  216 - 219   (ILE  198  - GLN  201  <=> ARG  217  - ASP  220 )                          
1235: s001-Y 2lk2-A     7 -  24 <=>   13 -  30   (LYS   17  - ILE   34  <=> PRO   13  - ASN   30 )                          
1235: s001-Y 2lk2-A    42 -  55 <=>   34 -  47   (GLY  159  - ALA  172  <=> SER   34  - LEU   47 )                          
1235: s001-Y 2lk2-A    60 -  72 <=>   51 -  63   (ASN  177  - SER  189  <=> GLN   51  - LEU   63 )                          
1235: s001-Y 2lk2-A    73 -  80 <=>   65 -  72   (GLY  190  - GLN  197  <=> PRO   65  - GLY   72 )                          
1236: s001-Y 1gqe-A     1 -  22 <=>    2 -  23   (VAL   11  - THR   32  <=> ASN    5  - ASP   26 )                          
1236: s001-Y 1gqe-A    31 -  45 <=>   48 -  62   (THR  148  - PHE  162  <=> GLU   51  - ALA   65 )                          
1236: s001-Y 1gqe-A    46 -  56 <=>   64 -  74   (LEU  163  - LYS  173  <=> VAL   67  - LEU   77 )                          
1236: s001-Y 1gqe-A    66 -  72 <=>  109 - 115   (ILE  183  - SER  189  <=> GLN  112  - UNK  118 )                          
1236: s001-Y 1gqe-A    74 -  78 <=>  358 - 362   (ILE  191  - LEU  195  <=> LEU  361  - LEU  365 )                          
1237: s001-Y 6scj-A     1 -  26 <=>  820 - 845   (VAL   11  - VAL   36  <=> CYS  925  - ARG  950 )                          
1237: s001-Y 6scj-A    38 -  41 <=>  847 - 850   (VAL  155  - ALA  158  <=> PRO  952  - GLU  955 )                          
1237: s001-Y 6scj-A    44 -  52 <=>  875 - 883   (ALA  161  - GLN  169  <=> GLU  980  - ARG  988 )                          
1237: s001-Y 6scj-A    60 -  72 <=>  886 - 898   (ASN  177  - SER  189  <=> ASP  991  - SER 1003 )                          
1237: s001-Y 6scj-A    73 -  77 <=>  900 - 904   (GLY  190  - ILE  194  <=> TYR 1005  - ARG 1009 )                          
1237: s001-Y 6scj-A    82 -  85 <=> 1256 -1259   (TYR  199  - THR  202  <=> GLU 1387  - LEU 1390 )                          
1238: s001-Y 5jm8-A     2 -  21 <=>  380 - 399   (SER   12  - GLY   31  <=> LEU  388  - VAL  407 )                          
1238: s001-Y 5jm8-A    22 -  25 <=>  401 - 404   (THR   32  - PRO   35  <=> LYS  409  - PHE  412 )                          
1238: s001-Y 5jm8-A    31 -  43 <=>  465 - 477   (THR  148  - THR  160  <=> ARG  473  - LEU  485 )                          
1238: s001-Y 5jm8-A    44 -  56 <=>  479 - 491   (ALA  161  - LYS  173  <=> ASN  487  - ALA  499 )                          
1238: s001-Y 5jm8-A    58 -  72 <=>  493 - 507   (VAL  175  - SER  189  <=> LEU  501  - LEU  515 )                          
1238: s001-Y 5jm8-A    73 -  77 <=>  509 - 513   (GLY  190  - ILE  194  <=> GLU  517  - GLN  521 )                          
1239: s001-Y 2etd-A     1 -  24 <=>    8 -  31   (VAL   11  - ILE   34  <=> GLN   40  - LEU   63 )                          
1239: s001-Y 2etd-A    25 -  29 <=>   34 -  38   (PRO   35  - VAL   39  <=> THR   66  - TYR   70 )                          
1239: s001-Y 2etd-A    34 -  54 <=>   41 -  61   (LEU  151  - THR  171  <=> HIS   73  - THR   93 )                          
1239: s001-Y 2etd-A    58 -  66 <=>   62 -  70   (VAL  175  - ILE  183  <=> PRO   94  - ALA  102 )                          
1239: s001-Y 2etd-A    69 -  72 <=>  102 - 105   (GLY  186  - SER  189  <=> LEU  134  - THR  137 )                          
1240: s001-Y 4jur-K     3 -  23 <=>    6 -  26   (ASP   13  - PHE   33  <=> SER   25  - ILE   45 )                          
1240: s001-Y 4jur-K    38 -  60 <=>   28 -  50   (VAL  155  - ASN  177  <=> ASP   47  - PRO   69 )                          
1240: s001-Y 4jur-K    63 -  72 <=>   52 -  61   (SER  180  - SER  189  <=> GLU   71  - ILE   80 )                          
1240: s001-Y 4jur-K    73 -  78 <=>   63 -  68   (GLY  190  - LEU  195  <=> SER   82  - LYS   87 )                          
1241: s001-Y 6vls-D     4 -  25 <=>  374 - 395   (ILE   14  - PRO   35  <=> ALA  394  - VAL  415 )                          
1241: s001-Y 6vls-D    27 -  30 <=>  432 - 435   (PRO   37  - ASN   40  <=> ILE  452  - GLU  455 )                          
1241: s001-Y 6vls-D    31 -  59 <=>  442 - 470   (THR  148  - GLY  176  <=> SER  462  - LYS  490 )                          
1241: s001-Y 6vls-D    78 -  82 <=>  741 - 745   (LEU  195  - TYR  199  <=> VAL  763  - LYS  767 )                          
1242: s001-Y 2fb0-A     4 -  20 <=>   14 -  30   (ILE   14  - ILE   30  <=> ASN   11  - ALA   27 )                          
1242: s001-Y 2fb0-A    21 -  26 <=>   32 -  37   (GLY   31  - VAL   36  <=> SER   29  - GLY   34 )                          
1242: s001-Y 2fb0-A    34 -  45 <=>   60 -  71   (LEU  151  - PHE  162  <=> GLN   57  - THR   68 )                          
1242: s001-Y 2fb0-A    46 -  55 <=>   74 -  83   (LEU  163  - ALA  172  <=> PHE   71  - GLU   80 )                          
1242: s001-Y 2fb0-A    57 -  60 <=>   84 -  87   (GLY  174  - ASN  177  <=> LEU   81  - UNK   84 )                          
1243: s001-Y 7cun-D     5 -  21 <=>  499 - 515   (ARG   15  - GLY   31  <=> ASP  608  - LEU  624 )                          
1243: s001-Y 7cun-D    23 -  26 <=>  516 - 519   (PHE   33  - VAL   36  <=> GLN  625  - ASP  628 )                          
1243: s001-Y 7cun-D    36 -  56 <=>  520 - 540   (ALA  153  - LYS  173  <=> PRO  629  - LEU  649 )                          
1243: s001-Y 7cun-D    59 -  70 <=>  546 - 557   (GLY  176  - ILE  187  <=> GLY  655  - CYS  666 )                          
1243: s001-Y 7cun-D    75 -  85 <=>  665 - 675   (PRO  192  - THR  202  <=> ASP  774  - MET  784 )                          
1244: s001-Y 2r5z-A     1 -   4 <=>   17 -  20   (VAL   11  - ILE   14  <=> ARG  103  - THR  106 )                          
1244: s001-Y 2r5z-A     6 -  22 <=>   21 -  37   (ASN   16  - THR   32  <=> SER  107  - ASN  123 )                          
1244: s001-Y 2r5z-A    42 -  55 <=>   41 -  54   (GLY  159  - ALA  172  <=> THR  127  - LEU  140 )                          
1244: s001-Y 2r5z-A    60 -  77 <=>   58 -  75   (ASN  177  - ILE  194  <=> GLN  144  - LYS  161 )                          
1245: s001-Y 5l0w-B     3 -  27 <=>   84 - 108   (ASP   13  - PRO   37  <=> ARG   88  - TRP  112 )                          
1245: s001-Y 5l0w-B    38 -  57 <=>  110 - 129   (VAL  155  - GLY  174  <=> PRO  114  - TYR  133 )                          
1245: s001-Y 5l0w-B    60 -  63 <=>  140 - 143   (ASN  177  - SER  180  <=> ALA  144  - GLU  147 )                          
1246: s001-Y 6y37-C     4 -  24 <=>   11 -  31   (ILE   14  - ILE   34  <=> GLN   57  - SER   77 )                          
1246: s001-Y 6y37-C    25 -  28 <=>   34 -  37   (PRO   35  - SER   38  <=> HIS   80  - LYS   83 )                          
1246: s001-Y 6y37-C    32 -  58 <=>   59 -  85   (TYR  149  - VAL  175  <=> ILE  105  - HIS  131 )                          
1247: s001-Y 3wdo-A     1 -   6 <=>  201 - 206   (VAL   11  - ASN   16  <=> GLY  203  - VAL  208 )                          
1247: s001-Y 3wdo-A     8 -  22 <=>  209 - 223   (ILE   18  - THR   32  <=> GLU  211  - HIS  225 )                          
1247: s001-Y 3wdo-A    26 -  29 <=>  289 - 292   (VAL   36  - VAL   39  <=> ALA  291  - VAL  294 )                          
1247: s001-Y 3wdo-A    31 -  57 <=>  303 - 329   (THR  148  - GLY  174  <=> LEU  305  - SER  331 )                          
1247: s001-Y 3wdo-A    60 -  71 <=>  336 - 347   (ASN  177  - VAL  188  <=> THR  338  - LEU  349 )                          
1247: s001-Y 3wdo-A    72 -  75 <=>  349 - 352   (SER  189  - PRO  192  <=> VAL  351  - GLY  354 )                          
1247: s001-Y 3wdo-A    76 -  79 <=>  354 - 357   (THR  193  - ASN  196  <=> SER  356  - GLY  359 )                          
1248: s001-Y 6lp3-E    31 -  55 <=>   69 -  93   (THR  148  - ALA  172  <=> ILE  886  - THR  910 )                          
1248: s001-Y 6lp3-E    63 -  73 <=>   96 - 106   (SER  180  - GLY  190  <=> SER  913  - ASN  923 )                          
1248: s001-Y 6lp3-E    74 -  85 <=>  108 - 119   (ILE  191  - THR  202  <=> ASN  925  - GLU  936 )                          
1249: s001-Y 6yrf-A     1 -  21 <=>    3 -  23   (VAL   11  - GLY   31  <=> PHE   29  - THR   49 )                          
1249: s001-Y 6yrf-A    24 -  30 <=>   24 -  30   (ILE   34  - ASN   40  <=> ASP   50  - LEU   56 )                          
1249: s001-Y 6yrf-A    31 -  58 <=>   93 - 120   (THR  148  - VAL  175  <=> ALA  119  - SER  146 )                          
1249: s001-Y 6yrf-A    63 -  71 <=>  269 - 277   (SER  180  - VAL  188  <=> ALA  295  - ARG  303 )                          
1250: s001-Y 6lcn-F     1 -   4 <=>   44 -  47   (VAL   11  - ILE   14  <=> HIS   33  - LEU   36 )                          
1250: s001-Y 6lcn-F     7 -  21 <=>   48 -  62   (LYS   17  - GLY   31  <=> PRO   37  - GLU   51 )                          
1250: s001-Y 6lcn-F    22 -  25 <=>   64 -  67   (THR   32  - PRO   35  <=> LEU   53  - GLY   56 )                          
1250: s001-Y 6lcn-F    34 -  57 <=>   75 -  98   (LEU  151  - GLY  174  <=> HIS   64  - ILE   87 )                          
1250: s001-Y 6lcn-F    60 -  67 <=>  126 - 133   (ASN  177  - PHE  184  <=> LYS  118  - LEU  125 )                          
1250: s001-Y 6lcn-F    69 -  72 <=>  134 - 137   (GLY  186  - SER  189  <=> LEU  126  - LEU  129 )                          
1250: s001-Y 6lcn-F    73 -  77 <=>  140 - 144   (GLY  190  - ILE  194  <=> THR  132  - ASP  136 )                          
1250: s001-Y 6lcn-F    78 -  81 <=>  212 - 215   (LEU  195  - ILE  198  <=> HIS  204  - PHE  207 )                          
1250: s001-Y 6lcn-F    82 -  85 <=>  233 - 236   (TYR  199  - THR  202  <=> HIS  225  - LEU  228 )                          
1251: s001-Y 6v35-A     1 -  20 <=>   52 -  71   (VAL   11  - ILE   30  <=> THR  109  - VAL  128 )                          
1251: s001-Y 6v35-A    21 -  24 <=>   73 -  76   (GLY   31  - ILE   34  <=> TYR  130  - ASP  133 )                          
1251: s001-Y 6v35-A    25 -  28 <=>   78 -  81   (PRO   35  - SER   38  <=> SER  135  - ILE  138 )                          
1251: s001-Y 6v35-A    34 -  37 <=>   82 -  85   (LEU  151  - VAL  154  <=> GLU  139  - GLN  142 )                          
1251: s001-Y 6v35-A    39 -  55 <=>   89 - 105   (LEU  156  - ALA  172  <=> LYS  146  - LEU  162 )                          
1251: s001-Y 6v35-A    58 -  61 <=>  106 - 109   (VAL  175  - GLY  178  <=> TYR  163  - LEU  166 )                          
1251: s001-Y 6v35-A    67 -  70 <=>  152 - 155   (PHE  184  - ILE  187  <=> LEU  209  - LEU  212 )                          
1251: s001-Y 6v35-A    72 -  75 <=>  190 - 193   (SER  189  - PRO  192  <=> LEU  247  - ALA  250 )                          
1251: s001-Y 6v35-A    78 -  85 <=>  246 - 253   (LEU  195  - THR  202  <=> PHE  303  - GLY  310 )                          
1252: s001-Y 6ny2-Y     1 -   4 <=>  313 - 316   (VAL   11  - ILE   14  <=> ASN  339  - ASP  342 )                          
1252: s001-Y 6ny2-Y     6 -  25 <=>  317 - 336   (ASN   16  - PRO   35  <=> TRP  343  - ARG  362 )                          
1252: s001-Y 6ny2-Y    26 -  30 <=>  339 - 343   (VAL   36  - ASN   40  <=> TRP  365  - THR  369 )                          
1252: s001-Y 6ny2-Y    33 -  56 <=>  388 - 411   (LEU  150  - LYS  173  <=> TYR  418  - ILE  444 )                          
1252: s001-Y 6ny2-Y    63 -  66 <=>  430 - 433   (SER  180  - ILE  183  <=> ASP  463  - ARG  466 )                          
1252: s001-Y 6ny2-Y    73 -  76 <=>  450 - 453   (GLY  190  - THR  193  <=> GLU  483  - ALA  486 )                          
1253: s001-Y 3ps5-A     2 -  25 <=>  453 - 476   (SER   12  - PRO   35  <=> SER  453  - LYS  476 )                          
1253: s001-Y 3ps5-A    45 -  52 <=>  483 - 490   (PHE  162  - GLN  169  <=> ASP  483  - MET  490 )                          
1253: s001-Y 3ps5-A    55 -  60 <=>  497 - 502   (ALA  172  - ASN  177  <=> GLY  497  - GLU  502 )                          
1253: s001-Y 3ps5-A    63 -  72 <=>  506 - 515   (SER  180  - SER  189  <=> LYS  506  - PHE  515 )                          
1253: s001-Y 3ps5-A    73 -  85 <=>  517 - 529   (GLY  190  - THR  202  <=> GLU  517  - GLN  529 )                          
1254: s001-Y 2mwq-A     3 -  24 <=>   67 -  88   (ASP   13  - ILE   34  <=> ASP   67  - ASP   88 )                          
1254: s001-Y 2mwq-A    25 -  57 <=>   91 - 123   (PRO   35  - GLY  174  <=> THR   91  - LYS  123 )                          
1254: s001-Y 2mwq-A    60 -  63 <=>  132 - 135   (ASN  177  - SER  180  <=> LYS  132  - GLY  135 )                          
1255: s001-Y 2kiw-A     3 -  25 <=>   17 -  39   (ASP   13  - PRO   35  <=> VAL   80  - LYS  102 )                          
1255: s001-Y 2kiw-A    39 -  51 <=>   45 -  57   (LEU  156  - GLU  168  <=> LYS  108  - SER  120 )                          
1255: s001-Y 2kiw-A    54 -  57 <=>   61 -  64   (THR  171  - GLY  174  <=> SER  124  - TYR  127 )                          
1255: s001-Y 2kiw-A    59 -  77 <=>   66 -  84   (GLY  176  - ILE  194  <=> ASP  129  - LEU  147 )                          
1256: s001-Y 2l6f-A     1 -  24 <=>    5 -  28   (VAL   11  - ILE   34  <=> ASP    8  - LYS   31 )                          
1256: s001-Y 2l6f-A    25 -  30 <=>   30 -  35   (PRO   35  - ASN   40  <=> GLN   33  - GLU   38 )                          
1256: s001-Y 2l6f-A    31 -  56 <=>   97 - 122   (THR  148  - LYS  173  <=> THR  100  - LEU  125 )                          
1256: s001-Y 2l6f-A    63 -  70 <=>  143 - 150   (SER  180  - ILE  187  <=> SER  161  - LEU  168 )                          
1257: s001-Y 6lhd-B    10 -  24 <=>   59 -  73   (PHE   20  - ILE   34  <=> THR   75  - GLU   89 )                          
1257: s001-Y 6lhd-B    25 -  28 <=>   75 -  78   (PRO   35  - SER   38  <=> PHE   91  - GLY   94 )                          
1257: s001-Y 6lhd-B    35 -  74 <=>   80 - 119   (ILE  152  - ILE  191  <=> ASN   96  - ASN  135 )                          
1257: s001-Y 6lhd-B    82 -  85 <=>  243 - 246   (TYR  199  - THR  202  <=> ASN  266  - VAL  269 )                          
1258: s001-Y 6wv9-A     3 -  24 <=>  241 - 262   (ASP   13  - ILE   34  <=> SER  244  - LEU  265 )                          
1258: s001-Y 6wv9-A    25 -  29 <=>  265 - 269   (PRO   35  - VAL   39  <=> ILE  268  - VAL  272 )                          
1258: s001-Y 6wv9-A    35 -  57 <=>  273 - 295   (ILE  152  - GLY  174  <=> LEU  276  - LEU  298 )                          
1259: s001-Y 5dgq-A     2 -  25 <=>  387 - 410   (SER   12  - PRO   35  <=> THR  387  - THR  410 )                          
1259: s001-Y 5dgq-A    27 -  30 <=>  435 - 438   (PRO   37  - ASN   40  <=> PHE  435  - PRO  438 )                          
1259: s001-Y 5dgq-A    31 -  34 <=>  447 - 450   (THR  148  - LEU  151  <=> TRP  447  - GLU  450 )                          
1259: s001-Y 5dgq-A    36 -  53 <=>  451 - 468   (ALA  153  - ILE  170  <=> ASN  451  - ILE  468 )                          
1259: s001-Y 5dgq-A    64 -  71 <=>  469 - 476   (ILE  181  - VAL  188  <=> ASN  469  - GLN  476 )                          
1260: s001-Y 5mmj-n     1 -  24 <=>    2 -  25   (VAL   11  - ILE   34  <=> ARG    3  - SER   26 )                          
1260: s001-Y 5mmj-n    25 -  43 <=>   29 -  47   (PRO   35  - THR  160  <=> GLU   30  - GLN   48 )                          
1260: s001-Y 5mmj-n    45 -  48 <=>   48 -  51   (PHE  162  - TRP  165  <=> SER   49  - ARG   52 )                          
1260: s001-Y 5mmj-n    65 -  68 <=>   54 -  57   (ILE  182  - ALA  185  <=> ALA   55  - ARG   58 )                          
1260: s001-Y 5mmj-n    82 -  85 <=>   91 -  94   (TYR  199  - THR  202  <=> LEU   92  - ALA   95 )                          
1261: s001-Y 5hr4-J     1 -   4 <=>  237 - 240   (VAL   11  - ILE   14  <=> GLY  392  - VAL  395 )                          
1261: s001-Y 5hr4-J     9 -  13 <=>  242 - 246   (ILE   19  - LEU   23  <=> ASP  397  - LEU  401 )                          
1261: s001-Y 5hr4-J    15 -  18 <=>  247 - 250   (LEU   25  - PHE   28  <=> ILE  402  - ASN  405 )                          
1261: s001-Y 5hr4-J    21 -  28 <=>  251 - 258   (GLY   31  - SER   38  <=> VAL  406  - GLU  413 )                          
1261: s001-Y 5hr4-J    31 -  57 <=>  260 - 286   (THR  148  - GLY  174  <=> GLU  415  - PHE  441 )                          
1261: s001-Y 5hr4-J    59 -  62 <=>  288 - 291   (GLY  176  - ILE  179  <=> ASN  443  - ALA  446 )                          
1261: s001-Y 5hr4-J    66 -  69 <=>  293 - 296   (ILE  183  - GLY  186  <=> ILE  448  - LYS  451 )                          
1261: s001-Y 5hr4-J    81 -  85 <=>  436 - 440   (ILE  198  - THR  202  <=> ASP  591  - LYS  595 )                          
1262: s001-Y 2bsk-D     1 -   6 <=>    6 -  11   (VAL   11  - ASN   16  <=> ALA    6  - ALA   11 )                          
1262: s001-Y 2bsk-D     8 -  24 <=>   12 -  28   (ILE   18  - ILE   34  <=> GLU   12  - ALA   28 )                          
1262: s001-Y 2bsk-D    25 -  30 <=>   31 -  36   (PRO   35  - ASN   40  <=> ARG   31  - PRO   36 )                          
1262: s001-Y 2bsk-D    31 -  52 <=>   44 -  65   (THR  148  - GLN  169  <=> SER   44  - UNK   65 )                          
1262: s001-Y 2bsk-D    81 -  85 <=>   81 -  85   (ILE  198  - THR  202  <=> LYS   81  - GLN   85 )                          
1263: s001-Y 2r6i-A     1 -   4 <=>  184 - 187   (VAL   11  - ILE   14  <=> ALA  177  - LEU  180 )                          
1263: s001-Y 2r6i-A     8 -  11 <=>  213 - 216   (ILE   18  - THR   21  <=> LEU  206  - ALA  209 )                          
1263: s001-Y 2r6i-A    12 -  25 <=>  220 - 233   (LEU   22  - PRO   35  <=> LEU  213  - GLU  226 )                          
1263: s001-Y 2r6i-A    27 -  30 <=>  237 - 240   (PRO   37  - ASN   40  <=> ALA  230  - TRP  233 )                          
1263: s001-Y 2r6i-A    35 -  56 <=>  243 - 264   (ILE  152  - LYS  173  <=> ASP  236  - LEU  257 )                          
1264: s001-Y 2xt6-A     1 -  24 <=>  331 - 354   (VAL   11  - ILE   34  <=> PRO  474  - GLN  497 )                          
1264: s001-Y 2xt6-A    25 -  28 <=>  360 - 363   (PRO   35  - SER   38  <=> GLN  503  - PHE  506 )                          
1264: s001-Y 2xt6-A    31 -  34 <=>  523 - 526   (THR  148  - LEU  151  <=> GLN  679  - PHE  682 )                          
1264: s001-Y 2xt6-A    37 -  40 <=>  587 - 590   (VAL  154  - THR  157  <=> ARG  743  - GLY  746 )                          
1264: s001-Y 2xt6-A    47 -  52 <=>  613 - 618   (MET  164  - GLN  169  <=> GLY  769  - TYR  774 )                          
1264: s001-Y 2xt6-A    58 -  72 <=>  633 - 647   (VAL  175  - SER  189  <=> ALA  789  - VAL  803 )                          
1264: s001-Y 2xt6-A    73 -  82 <=>  649 - 658   (GLY  190  - TYR  199  <=> ASN  805  - GLU  814 )                          
1265: s001-Y 5lc5-n    12 -  23 <=>    1 -  12   (LEU   22  - PHE   33  <=> THR   10  - ARG   21 )                          
1265: s001-Y 5lc5-n    24 -  27 <=>   15 -  18   (ILE   34  - PRO   37  <=> ARG   24  - GLU   27 )                          
1265: s001-Y 5lc5-n    28 -  52 <=>   20 -  44   (SER   38  - GLN  169  <=> TRP   29  - GLU   53 )                          
1265: s001-Y 5lc5-n    56 -  61 <=>   45 -  50   (LYS  173  - GLY  178  <=> LYS   54  - ALA   59 )                          
1265: s001-Y 5lc5-n    63 -  71 <=>   51 -  59   (SER  180  - VAL  188  <=> THR   60  - GLU   68 )                          
1265: s001-Y 5lc5-n    81 -  85 <=>  158 - 162   (ILE  198  - THR  202  <=> UNK  167  - UNK  171 )                          
1266: s001-Y 5csk-A     2 -  25 <=>  805 - 828   (SER   12  - PRO   35  <=> TYR  914  - GLU  937 )                          
1266: s001-Y 5csk-A    28 -  31 <=>  841 - 844   (SER   38  - THR  148  <=> ILE  950  - LYS  953 )                          
1266: s001-Y 5csk-A    37 -  55 <=>  864 - 882   (VAL  154  - ALA  172  <=> SER  973  - PRO  991 )                          
1266: s001-Y 5csk-A    63 -  73 <=>  892 - 902   (SER  180  - GLY  190  <=> ALA 1001  - VAL 1011 )                          
1266: s001-Y 5csk-A    78 -  85 <=> 1226 -1233   (LEU  195  - THR  202  <=> GLY 1412  - ARG 1419 )                          
1267: s001-Y 5fyw-M     1 -   5 <=>  105 - 109   (VAL   11  - ARG   15  <=> VAL  185  - PHE  189 )                          
1267: s001-Y 5fyw-M     8 -  25 <=>  178 - 195   (ILE   18  - PRO   35  <=> SER  273  - GLN  290 )                          
1267: s001-Y 5fyw-M    45 -  54 <=>  199 - 208   (PHE  162  - THR  171  <=> THR  294  - GLN  303 )                          
1267: s001-Y 5fyw-M    61 -  72 <=>  210 - 221   (GLY  178  - SER  189  <=> THR  305  - LEU  316 )                          
1267: s001-Y 5fyw-M    73 -  77 <=>  223 - 227   (GLY  190  - ILE  194  <=> GLU  318  - LYS  322 )                          
1268: s001-Y 3pla-A     1 -   4 <=>  132 - 135   (VAL   11  - ILE   14  <=> GLN  134  - ASP  137 )                          
1268: s001-Y 3pla-A     6 -  21 <=>  136 - 151   (ASN   16  - GLY   31  <=> LEU  138  - THR  153 )                          
1268: s001-Y 3pla-A    22 -  25 <=>  153 - 156   (THR   32  - PRO   35  <=> ASN  155  - SER  158 )                          
1268: s001-Y 3pla-A    26 -  29 <=>  159 - 162   (VAL   36  - VAL   39  <=> LEU  161  - TRP  164 )                          
1268: s001-Y 3pla-A    31 -  54 <=>  227 - 250   (THR  148  - THR  171  <=> ASP  229  - ASN  252 )                          
1268: s001-Y 3pla-A    56 -  59 <=>  251 - 254   (LYS  173  - GLY  176  <=> TYR  253  - GLY  256 )                          
1268: s001-Y 3pla-A    74 -  85 <=>  296 - 307   (ILE  191  - THR  202  <=> LEU  298  - ARG  309 )                          
1269: s001-Y 3zv0-B     1 -   7 <=>   46 -  52   (VAL   11  - LYS   17  <=> ARG  210  - PHE  216 )                          
1269: s001-Y 3zv0-B    10 -  21 <=>   53 -  64   (PHE   20  - GLY   31  <=> ASP  217  - HIS  228 )                          
1269: s001-Y 3zv0-B    22 -  25 <=>   66 -  69   (THR   32  - PRO   35  <=> TYR  230  - GLU  233 )                          
1269: s001-Y 3zv0-B    35 -  38 <=>   79 -  82   (ILE  152  - VAL  155  <=> GLU  243  - LYS  246 )                          
1269: s001-Y 3zv0-B    42 -  45 <=>  208 - 211   (GLY  159  - PHE  162  <=> ASP  386  - MET  389 )                          
1269: s001-Y 3zv0-B    54 -  57 <=>  289 - 292   (THR  171  - GLY  174  <=> GLU  467  - CYS  470 )                          
1269: s001-Y 3zv0-B    59 -  80 <=>  308 - 329   (GLY  176  - GLN  197  <=> LEU  486  - GLN  507 )                          
1270: s001-Y 1lsh-A     4 -  22 <=>  507 - 525   (ILE   14  - THR   32  <=> LYS  523  - ALA  541 )                          
1270: s001-Y 1lsh-A    42 -  54 <=>  527 - 539   (GLY  159  - THR  171  <=> LYS  543  - PHE  555 )                          
1270: s001-Y 1lsh-A    56 -  59 <=>  540 - 543   (LYS  173  - GLY  176  <=> GLU  556  - PRO  559 )                          
1270: s001-Y 1lsh-A    63 -  73 <=>  546 - 556   (SER  180  - GLY  190  <=> ALA  562  - ARG  572 )                          
1270: s001-Y 1lsh-A    74 -  77 <=>  596 - 599   (ILE  191  - ILE  194  <=> LEU  612  - LYS  615 )                          
1271: s001-Y 5ulm-B    10 -  24 <=>    1 -  15   (PHE   20  - ILE   34  <=> PHE  272  - LEU  286 )                          
1271: s001-Y 5ulm-B    38 -  55 <=>   17 -  34   (VAL  155  - ALA  172  <=> THR  288  - ASN  305 )                          
1271: s001-Y 5ulm-B    57 -  60 <=>   35 -  38   (GLY  174  - ASN  177  <=> ILE  306  - LEU  309 )                          
1271: s001-Y 5ulm-B    64 -  71 <=>   41 -  48   (ILE  181  - VAL  188  <=> ASP  312  - LEU  319 )                          
1271: s001-Y 5ulm-B    78 -  85 <=>  112 - 119   (LEU  195  - THR  202  <=> ALA  386  - VAL  393 )                          
1272: s001-Y 6k9k-A     1 -  24 <=>  454 - 477   (VAL   11  - ILE   34  <=> MET  617  - LYS  640 )                          
1272: s001-Y 6k9k-A    39 -  56 <=>  482 - 499   (LEU  156  - LYS  173  <=> PHE  645  - PHE  662 )                          
1272: s001-Y 6k9k-A    60 -  68 <=>  504 - 512   (ASN  177  - ALA  185  <=> GLN  684  - ARG  692 )                          
1273: s001-Y 5uun-A     1 -  24 <=>  167 - 190   (VAL   11  - ILE   34  <=> ILE  174  - ARG  197 )                          
1273: s001-Y 5uun-A    25 -  29 <=>  197 - 201   (PRO   35  - VAL   39  <=> LEU  204  - GLU  208 )                          
1273: s001-Y 5uun-A    35 -  51 <=>  202 - 218   (ILE  152  - GLU  168  <=> TYR  209  - ARG  225 )                          
1273: s001-Y 5uun-A    60 -  63 <=>  224 - 227   (ASN  177  - SER  180  <=> GLU  231  - THR  234 )                          
1273: s001-Y 5uun-A    64 -  70 <=>  229 - 235   (ILE  181  - ILE  187  <=> LEU  236  - GLU  242 )                          
1274: s001-Y 5of3-C     3 -  11 <=>   21 -  29   (ASP   13  - THR   21  <=> LEU   68  - ILE   76 )                          
1274: s001-Y 5of3-C    12 -  18 <=>   31 -  37   (LEU   22  - PHE   28  <=> TYR   78  - LEU   84 )                          
1274: s001-Y 5of3-C    19 -  22 <=>   39 -  42   (ARG   29  - THR   32  <=> ASN   86  - GLY   89 )                          
1274: s001-Y 5of3-C    45 -  56 <=>   44 -  55   (PHE  162  - LYS  173  <=> ASN   91  - PHE  102 )                          
1274: s001-Y 5of3-C    60 -  72 <=>   68 -  80   (ASN  177  - SER  189  <=> TRP  115  - GLY  127 )                          
1275: s001-Y 4p3z-A     5 -  27 <=>  242 - 264   (ARG   15  - PRO   37  <=> ASP  335  - ARG  357 )                          
1275: s001-Y 4p3z-A    37 -  54 <=>  267 - 284   (VAL  154  - THR  171  <=> SER  360  - ASP  377 )                          
1275: s001-Y 4p3z-A    56 -  59 <=>  285 - 288   (LYS  173  - GLY  176  <=> ALA  378  - ILE  381 )                          
1276: s001-Y 5bw9-g     1 -  22 <=>   15 -  36   (VAL   11  - THR   32  <=> LYS   23  - ARG   44 )                          
1276: s001-Y 5bw9-g    23 -  26 <=>   39 -  42   (PHE   33  - VAL   36  <=> THR   47  - ILE   50 )                          
1276: s001-Y 5bw9-g    27 -  30 <=>   45 -  48   (PRO   37  - ASN   40  <=> ALA   53  - LYS   56 )                          
1276: s001-Y 5bw9-g    31 -  54 <=>   60 -  83   (THR  148  - THR  171  <=> THR  145  - ARG  168 )                          
1276: s001-Y 5bw9-g    56 -  59 <=>   84 -  87   (LYS  173  - GLY  176  <=> ARG  169  - ALA  172 )                          
1277: s001-Y 4qhf-A     4 -   7 <=>    3 -   6   (ILE   14  - LYS   17  <=> ASP    3  - ILE    6 )                          
1277: s001-Y 4qhf-A    12 -  24 <=>   59 -  71   (LEU   22  - ILE   34  <=> SER   59  - LEU   71 )                          
1277: s001-Y 4qhf-A    25 -  29 <=>   74 -  78   (PRO   35  - VAL   39  <=> LEU   74  - LYS   78 )                          
1277: s001-Y 4qhf-A    35 -  47 <=>   81 -  93   (ILE  152  - MET  164  <=> ILE   81  - PRO   93 )                          
1277: s001-Y 4qhf-A    63 -  76 <=>   96 - 109   (SER  180  - THR  193  <=> GLU   96  - LYS  109 )                          
1278: s001-Y 5n0c-A     1 -  28 <=>  286 - 313   (VAL   11  - SER   38  <=> ASP  286  - ASN  313 )                          
1278: s001-Y 5n0c-A    32 -  35 <=>  314 - 317   (TYR  149  - ILE  152  <=> ASP  314  - ILE  317 )                          
1278: s001-Y 5n0c-A    37 -  50 <=>  318 - 331   (VAL  154  - GLY  167  <=> ASP  318  - GLN  331 )                          
1278: s001-Y 5n0c-A    51 -  56 <=>  346 - 351   (GLU  168  - LYS  173  <=> LYS  346  - TYR  351 )                          
1278: s001-Y 5n0c-A    79 -  82 <=>  520 - 523   (ASN  196  - TYR  199  <=> PRO  537  - PRO  540 )                          
1279: s001-Y 4roe-A     5 -  25 <=>   47 -  67   (ARG   15  - PRO   35  <=> ARG  110  - ASN  130 )                          
1279: s001-Y 4roe-A    45 -  54 <=>   71 -  80   (PHE  162  - THR  171  <=> THR  134  - TYR  143 )                          
1279: s001-Y 4roe-A    59 -  76 <=>   81 -  98   (GLY  176  - THR  193  <=> ALA  144  - GLY  161 )                          
1280: s001-Y 4cem-B     2 -   6 <=>   42 -  46   (SER   12  - ASN   16  <=> SER  162  - SER  166 )                          
1280: s001-Y 4cem-B     8 -  26 <=>   76 -  94   (ILE   18  - VAL   36  <=> LEU  196  - LEU  214 )                          
1280: s001-Y 4cem-B    35 -  53 <=>   95 - 113   (ILE  152  - ILE  170  <=> LYS  215  - TYR  233 )                          
1280: s001-Y 4cem-B    63 -  72 <=>  114 - 123   (SER  180  - SER  189  <=> ALA  234  - VAL  243 )                          
1280: s001-Y 4cem-B    73 -  80 <=>  125 - 132   (GLY  190  - GLN  197  <=> LYS  245  - LYS  252 )                          
1280: s001-Y 4cem-B    82 -  85 <=>  133 - 136   (TYR  199  - THR  202  <=> GLU  253  - THR  256 )                          
1281: s001-Y 2bnl-C     6 -  23 <=>   35 -  52   (ASN   16  - PHE   33  <=> LEU   37  - LEU   54 )                          
1281: s001-Y 2bnl-C    24 -  27 <=>   54 -  57   (ILE   34  - PRO   37  <=> SER   56  - ASP   59 )                          
1281: s001-Y 2bnl-C    39 -  53 <=>   61 -  75   (LEU  156  - ILE  170  <=> ALA   63  - ILE   77 )                          
1281: s001-Y 2bnl-C    60 -  63 <=>   76 -  79   (ASN  177  - SER  180  <=> GLY   78  - UNK   81 )                          
1281: s001-Y 2bnl-C    64 -  73 <=>   81 -  90   (ILE  181  - GLY  190  <=> PHE   83  - TRP   92 )                          
1281: s001-Y 2bnl-C    74 -  85 <=>   92 - 103   (ILE  191  - THR  202  <=> ARG   94  - PRO  105 )                          
1282: s001-Y 4xwj-A     3 -  24 <=>   83 - 104   (ASP   13  - ILE   34  <=> GLU   81  - GLN  102 )                          
1282: s001-Y 4xwj-A    25 -  29 <=>  107 - 111   (PRO   35  - VAL   39  <=> ASP  105  - SER  109 )                          
1282: s001-Y 4xwj-A    31 -  56 <=>  124 - 149   (THR  148  - LYS  173  <=> GLU  122  - LEU  147 )                          
1283: s001-Y 3rpm-A     5 -   8 <=>  365 - 368   (ARG   15  - ILE   18  <=> PHE  545  - ASP  548 )                          
1283: s001-Y 3rpm-A    11 -  21 <=>  369 - 379   (THR   21  - GLY   31  <=> TYR  549  - VAL  559 )                          
1283: s001-Y 3rpm-A    23 -  28 <=>  380 - 385   (PHE   33  - SER   38  <=> PRO  560  - ARG  565 )                          
1283: s001-Y 3rpm-A    35 -  52 <=>  387 - 404   (ILE  152  - GLN  169  <=> THR  567  - LEU  584 )                          
1283: s001-Y 3rpm-A    54 -  57 <=>  405 - 408   (THR  171  - GLY  174  <=> ASP  585  - LEU  588 )                          
1283: s001-Y 3rpm-A    58 -  61 <=>  413 - 416   (VAL  175  - GLY  178  <=> GLN  593  - ILE  596 )                          
1283: s001-Y 3rpm-A    79 -  85 <=>  444 - 450   (ASN  196  - THR  202  <=> ARG  624  - ALA  630 )                          
1284: s001-Y 1s7z-A     1 -  22 <=>    1 -  22   (VAL   11  - THR   32  <=> UNK    5  - ASP   26 )                          
1284: s001-Y 1s7z-A    43 -  56 <=>   26 -  39   (THR  160  - LYS  173  <=> THR   30  - ASN   43 )                          
1284: s001-Y 1s7z-A    59 -  77 <=>   87 - 105   (GLY  176  - ILE  194  <=> ILE   91  - GLU  109 )                          
1285: s001-Y 3d1n-I     4 -  19 <=>  100 - 115   (ILE   14  - ARG   29  <=> THR  242  - PRO  257 )                          
1285: s001-Y 3d1n-I    46 -  56 <=>  118 - 128   (LEU  163  - LYS  173  <=> THR  260  - GLU  270 )                          
1285: s001-Y 3d1n-I    60 -  74 <=>  135 - 149   (ASN  177  - ILE  191  <=> VAL  277  - ASN  291 )                          
1286: s001-Y 3zpj-A     1 -   4 <=>  199 - 202   (VAL   11  - ILE   14  <=> ILE  199  - LYS  202 )                          
1286: s001-Y 3zpj-A    12 -  24 <=>  225 - 237   (LEU   22  - ILE   34  <=> GLY  225  - LYS  237 )                          
1286: s001-Y 3zpj-A    39 -  67 <=>  240 - 268   (LEU  156  - PHE  184  <=> GLY  240  - LYS  268 )                          
1287: s001-Y 6id0-L     7 -  22 <=>   59 -  74   (LYS   17  - THR   32  <=> SER   64  - PRO   79 )                          
1287: s001-Y 6id0-L    45 -  54 <=>   76 -  85   (PHE  162  - THR  171  <=> GLN   81  - GLY   90 )                          
1287: s001-Y 6id0-L    60 -  72 <=>   86 -  98   (ASN  177  - SER  189  <=> ARG   91  - LEU  103 )                          
1287: s001-Y 6id0-L    73 -  82 <=>  100 - 109   (GLY  190  - TYR  199  <=> ASP  105  - GLU  114 )                          
1288: s001-Y 2ivf-A     4 -  23 <=>  235 - 254   (ILE   14  - PHE   33  <=> ARG  299  - LYS  318 )                          
1288: s001-Y 2ivf-A    26 -  30 <=>  319 - 323   (VAL   36  - ASN   40  <=> GLU  383  - SER  387 )                          
1288: s001-Y 2ivf-A    35 -  42 <=>  335 - 342   (ILE  152  - GLY  159  <=> ARG  399  - ARG  406 )                          
1288: s001-Y 2ivf-A    49 -  75 <=>  349 - 375   (LEU  166  - PRO  192  <=> THR  413  - ARG  439 )                          
1288: s001-Y 2ivf-A    78 -  81 <=>  407 - 410   (LEU  195  - ILE  198  <=> TRP  471  - PRO  474 )                          
1288: s001-Y 2ivf-A    82 -  85 <=>  731 - 734   (TYR  199  - THR  202  <=> MET  795  - HIS  798 )                          
1289: s001-Y 1cqx-A     1 -  21 <=>    1 -  21   (VAL   11  - GLY   31  <=> MET    1  - GLY   21 )                          
1289: s001-Y 1cqx-A    22 -  25 <=>   23 -  26   (THR   32  - PRO   35  <=> ASP   23  - LYS   26 )                          
1289: s001-Y 1cqx-A    27 -  30 <=>   30 -  33   (PRO   37  - ASN   40  <=> GLN   30  - PHE   33 )                          
1289: s001-Y 1cqx-A    31 -  34 <=>   44 -  47   (THR  148  - LEU  151  <=> ASN   44  - HIS   47 )                          
1289: s001-Y 1cqx-A    36 -  56 <=>   48 -  68   (ALA  153  - LYS  173  <=> GLN   48  - ILE   68 )                          
1289: s001-Y 1cqx-A    69 -  72 <=>  110 - 113   (GLY  186  - SER  189  <=> LEU  110  - ALA  113 )                          
1289: s001-Y 1cqx-A    81 -  85 <=>  285 - 289   (ILE  198  - THR  202  <=> LEU  285  - LEU  289 )                          
1290: s001-Y 7but-A     1 -   4 <=>    5 -   8   (VAL   11  - ILE   14  <=> SER    5  - PRO    8 )                          
1290: s001-Y 7but-A     5 -  26 <=>   10 -  31   (ARG   15  - VAL   36  <=> ALA   10  - VAL   31 )                          
1290: s001-Y 7but-A    38 -  56 <=>   33 -  51   (VAL  155  - LYS  173  <=> PRO   33  - ILE   51 )                          
1290: s001-Y 7but-A    73 -  85 <=>  125 - 137   (GLY  190  - THR  202  <=> MET  125  - ALA  137 )                          
1291: s001-Y 1vct-A     1 -  21 <=>    3 -  23   (VAL   11  - GLY   31  <=> PRO   11  - LEU   31 )                          
1291: s001-Y 1vct-A    22 -  26 <=>   25 -  29   (THR   32  - VAL   36  <=> TYR   33  - LEU   37 )                          
1291: s001-Y 1vct-A    38 -  57 <=>   31 -  50   (VAL  155  - GLY  174  <=> GLY   39  - ASN   58 )                          
1291: s001-Y 1vct-A    63 -  67 <=>   82 -  86   (SER  180  - PHE  184  <=> ASP   90  - ALA   94 )                          
1291: s001-Y 1vct-A    76 -  85 <=>  181 - 190   (THR  193  - THR  202  <=> LEU  189  - ARG  198 )                          
1292: s001-Y 2ooc-B     1 -  23 <=>   13 -  35   (VAL   11  - PHE   33  <=> ALA   20  - PRO   42 )                          
1292: s001-Y 2ooc-B    24 -  27 <=>   37 -  40   (ILE   34  - PRO   37  <=> LEU   44  - THR   47 )                          
1292: s001-Y 2ooc-B    38 -  53 <=>   43 -  58   (VAL  155  - ILE  170  <=> GLY   50  - VAL   65 )                          
1292: s001-Y 2ooc-B    60 -  63 <=>   59 -  62   (ASN  177  - SER  180  <=> GLY   66  - ASN   69 )                          
1292: s001-Y 2ooc-B    65 -  71 <=>   84 -  90   (ILE  182  - VAL  188  <=> LEU   91  - ASP   97 )                          
1293: s001-Y 1yyv-A     3 -   7 <=>    1 -   5   (ASP   13  - LYS   17  <=> GLN    9  - GLY   13 )                          
1293: s001-Y 1yyv-A     9 -  22 <=>   12 -  25   (ILE   19  - THR   32  <=> CYS   20  - TRP   33 )                          
1293: s001-Y 1yyv-A    25 -  28 <=>   43 -  46   (PRO   35  - SER   38  <=> LEU   51  - UNK   54 )                          
1293: s001-Y 1yyv-A    35 -  51 <=>   51 -  67   (ILE  152  - GLU  168  <=> SER   59  - PHE   75 )                          
1293: s001-Y 1yyv-A    63 -  73 <=>   89 -  99   (SER  180  - GLY  190  <=> GLU   97  - ALA  107 )                          
1293: s001-Y 1yyv-A    74 -  85 <=>  101 - 112   (ILE  191  - THR  202  <=> TRP  109  - GLN  120 )                          
1294: s001-Y 5u30-A     1 -  24 <=>  632 - 655   (VAL   11  - ILE   34  <=> ARG  635  - CYS  658 )                          
1294: s001-Y 5u30-A    27 -  30 <=>  699 - 702   (PRO   37  - ASN   40  <=> LEU  702  - ILE  705 )                          
1294: s001-Y 5u30-A    32 -  56 <=>  706 - 730   (TYR  149  - LYS  173  <=> LYS  709  - TRP  733 )                          
1294: s001-Y 5u30-A    63 -  69 <=>  769 - 775   (SER  180  - GLY  186  <=> LYS  772  - GLY  778 )                          
1294: s001-Y 5u30-A    72 -  75 <=>  781 - 784   (SER  189  - PRO  192  <=> VAL  784  - ALA  787 )                          
1294: s001-Y 5u30-A    78 -  81 <=>  785 - 788   (LEU  195  - ILE  198  <=> GLU  788  - SER  791 )                          
1295: s001-Y 6h5l-A     1 -  24 <=>  356 - 379   (VAL   11  - ILE   34  <=> LEU  403  - ALA  426 )                          
1295: s001-Y 6h5l-A    26 -  29 <=>  386 - 389   (VAL   36  - VAL   39  <=> ASP  433  - ASN  436 )                          
1295: s001-Y 6h5l-A    35 -  38 <=>  439 - 442   (ILE  152  - VAL  155  <=> MET  486  - ASN  489 )                          
1295: s001-Y 6h5l-A    40 -  50 <=>  443 - 453   (THR  157  - GLY  167  <=> PRO  490  - LEU  500 )                          
1295: s001-Y 6h5l-A    51 -  56 <=>  455 - 460   (GLU  168  - LYS  173  <=> PHE  502  - GLN  507 )                          
1295: s001-Y 6h5l-A    58 -  73 <=>  478 - 493   (VAL  175  - GLY  190  <=> GLN  525  - ALA  540 )                          
1295: s001-Y 6h5l-A    76 -  85 <=>  497 - 506   (THR  193  - THR  202  <=> ARG  544  - SER  553 )                          
1296: s001-Y 6fpg-F     1 -  24 <=>    4 -  27   (VAL   11  - ILE   34  <=> GLU   29  - PRO   52 )                          
1296: s001-Y 6fpg-F    25 -  29 <=>   30 -  34   (PRO   35  - VAL   39  <=> GLN   55  - ALA   59 )                          
1296: s001-Y 6fpg-F    31 -  54 <=>  143 - 166   (THR  148  - THR  171  <=> SER  168  - ALA  191 )                          
1296: s001-Y 6fpg-F    56 -  59 <=>  167 - 170   (LYS  173  - GLY  176  <=> LEU  192  - PHE  195 )                          
1296: s001-Y 6fpg-F    69 -  75 <=>  205 - 211   (GLY  186  - PRO  192  <=> GLU  230  - ARG  236 )                          
1297: s001-Y 3e00-D     1 -   4 <=>   48 -  51   (VAL   11  - ILE   14  <=> ILE  154  - LYS  157 )                          
1297: s001-Y 3e00-D    10 -  13 <=>  264 - 267   (PHE   20  - LEU   23  <=> GLU  378  - ASP  381 )                          
1297: s001-Y 3e00-D    14 -  26 <=>  269 - 281   (MET   24  - VAL   36  <=> ASP  383  - GLY  395 )                          
1297: s001-Y 3e00-D    29 -  32 <=>  284 - 287   (VAL   39  - TYR  149  <=> PRO  398  - LEU  401 )                          
1297: s001-Y 3e00-D    34 -  57 <=>  288 - 311   (LEU  151  - GLY  174  <=> ASN  402  - HIS  425 )                          
1297: s001-Y 3e00-D    58 -  85 <=>  314 - 341   (VAL  175  - THR  202  <=> SER  428  - VAL  455 )                          
1298: s001-Y 5a5t-M     3 -   6 <=>  147 - 150   (ASP   13  - ASN   16  <=> SER  152  - ASN  155 )                          
1298: s001-Y 5a5t-M     8 -  25 <=>  151 - 168   (ILE   18  - PRO   35  <=> LEU  156  - VAL  173 )                          
1298: s001-Y 5a5t-M    38 -  59 <=>  169 - 190   (VAL  155  - GLY  176  <=> ASP  174  - ASP  195 )                          
1298: s001-Y 5a5t-M    64 -  68 <=>  197 - 201   (ILE  181  - ALA  185  <=> VAL  202  - ARG  206 )                          
1298: s001-Y 5a5t-M    74 -  79 <=>  257 - 262   (ILE  191  - ASN  196  <=> PHE  262  - GLY  267 )                          
1299: s001-Y 2zi0-A    31 -  53 <=>   11 -  33   (THR  148  - ILE  170  <=> LEU   15  - GLY   37 )                          
1299: s001-Y 2zi0-A    61 -  64 <=>   34 -  37   (GLY  178  - ILE  181  <=> HIS   38  - PRO   41 )                          
1299: s001-Y 2zi0-A    66 -  72 <=>   39 -  45   (ILE  183  - SER  189  <=> GLU   43  - LEU   49 )                          
1299: s001-Y 2zi0-A    73 -  85 <=>   47 -  59   (GLY  190  - THR  202  <=> HIS   51  - ASP   63 )                          
1300: s001-Y 3q95-B     8 -  20 <=>  142 - 154   (ILE   18  - ILE   30  <=> GLN  441  - LEU  453 )                          
1300: s001-Y 3q95-B    21 -  30 <=>  156 - 165   (GLY   31  - ASN   40  <=> ASN  455  - SER  464 )                          
1300: s001-Y 3q95-B    33 -  36 <=>  169 - 172   (LEU  150  - ALA  153  <=> SER  468  - GLU  471 )                          
1300: s001-Y 3q95-B    39 -  57 <=>  173 - 191   (LEU  156  - GLY  174  <=> LYS  472  - MET  490 )                          
1300: s001-Y 3q95-B    60 -  67 <=>  204 - 211   (ASN  177  - PHE  184  <=> ARG  503  - ILE  510 )                          
1300: s001-Y 3q95-B    69 -  85 <=>  212 - 228   (GLY  186  - THR  202  <=> LEU  511  - SER  527 )                          
1301: s001-Y 3kkz-A     1 -   8 <=>  190 - 197   (VAL   11  - ILE   18  <=> ILE  195  - THR  202 )                          
1301: s001-Y 3kkz-A     9 -  24 <=>  199 - 214   (ILE   19  - ILE   34  <=> HIS  204  - LYS  219 )                          
1301: s001-Y 3kkz-A    38 -  56 <=>  217 - 235   (VAL  155  - LYS  173  <=> GLY  222  - TYR  240 )                          
1302: s001-Y 6u9f-A     7 -  25 <=>   76 -  94   (LYS   17  - PRO   35  <=> ILE   95  - LYS  113 )                          
1302: s001-Y 6u9f-A    35 -  56 <=>   95 - 116   (ILE  152  - LYS  173  <=> ILE  124  - ALA  145 )                          
1302: s001-Y 6u9f-A    62 -  73 <=>  121 - 132   (ILE  179  - GLY  190  <=> ILE  156  - LEU  167 )                          
1302: s001-Y 6u9f-A    81 -  84 <=>  174 - 177   (ILE  198  - GLN  201  <=> LYS  223  - VAL  226 )                          
1303: s001-Y 2kg7-B     1 -  27 <=>   17 -  43   (VAL   11  - PRO   37  <=> GLY  617  - ALA  643 )                          
1303: s001-Y 2kg7-B    35 -  38 <=>   46 -  49   (ILE  152  - VAL  155  <=> GLY  646  - GLY  649 )                          
1303: s001-Y 2kg7-B    40 -  59 <=>   50 -  69   (THR  157  - GLY  176  <=> ILE  650  - ALA  669 )                          
1304: s001-Y 4xmm-D     1 -  23 <=>   84 - 106   (VAL   11  - PHE   33  <=> ASN  135  - VAL  157 )                          
1304: s001-Y 4xmm-D    24 -  27 <=>  109 - 112   (ILE   34  - PRO   37  <=> GLY  160  - LYS  163 )                          
1304: s001-Y 4xmm-D    28 -  56 <=>  114 - 142   (SER   38  - LYS  173  <=> GLN  165  - ASP  193 )                          
1304: s001-Y 4xmm-D    60 -  66 <=>  152 - 158   (ASN  177  - ILE  183  <=> GLU  203  - LEU  209 )                          
1304: s001-Y 4xmm-D    73 -  82 <=>  412 - 421   (GLY  190  - TYR  199  <=> LEU  481  - ALA  490 )                          
1305: s001-Y 3w5m-A     1 -  22 <=>  712 - 733   (VAL   11  - THR   32  <=> GLN  714  - ASP  735 )                          
1305: s001-Y 3w5m-A    26 -  33 <=>  744 - 751   (VAL   36  - LEU  150  <=> ASP  746  - GLU  753 )                          
1305: s001-Y 3w5m-A    36 -  56 <=>  752 - 772   (ALA  153  - LYS  173  <=> THR  754  - MET  774 )                          
1305: s001-Y 3w5m-A    59 -  67 <=>  781 - 789   (GLY  176  - PHE  184  <=> ALA  783  - ARG  791 )                          
1305: s001-Y 3w5m-A    82 -  85 <=> 1011 -1014   (TYR  199  - THR  202  <=> GLU 1013  - CYS 1016 )                          
1306: s001-Y 1zbd-B     1 -  25 <=>   19 -  43   (VAL   11  - PRO   35  <=> GLU   62  - VAL   86 )                          
1306: s001-Y 1zbd-B    26 -  29 <=>   53 -  56   (VAL   36  - VAL   39  <=> LEU   96  - GLU   99 )                          
1306: s001-Y 1zbd-B    30 -  33 <=>   63 -  66   (ASN   40  - LEU  150  <=> SER  106  - VAL  109 )                          
1306: s001-Y 1zbd-B    34 -  38 <=>   77 -  81   (LEU  151  - VAL  155  <=> THR  120  - VAL  124 )                          
1306: s001-Y 1zbd-B    39 -  53 <=>   93 - 107   (LEU  156  - ILE  170  <=> LEU  136  - SER  150 )                          
1306: s001-Y 1zbd-B    60 -  63 <=>  108 - 111   (ASN  177  - SER  180  <=> GLY  151  - PHE  154 )                          
1307: s001-Y 6r6n-A     1 -  20 <=>   26 -  45   (VAL   11  - ILE   30  <=> GLU   50  - GLY   69 )                          
1307: s001-Y 6r6n-A    21 -  24 <=>   47 -  50   (GLY   31  - ILE   34  <=> LYS   71  - HIS   74 )                          
1307: s001-Y 6r6n-A    25 -  28 <=>   52 -  55   (PRO   35  - SER   38  <=> SER   76  - VAL   79 )                          
1307: s001-Y 6r6n-A    35 -  54 <=>   56 -  75   (ILE  152  - THR  171  <=> ASP   80  - ALA   99 )                          
1307: s001-Y 6r6n-A    56 -  59 <=>   76 -  79   (LYS  173  - GLY  176  <=> ALA  100  - ALA  103 )                          
1308: s001-Y 2hkv-A     2 -  20 <=>    1 -  19   (SER   12  - ILE   30  <=> GLY    0  - THR   18 )                          
1308: s001-Y 2hkv-A    21 -  24 <=>   21 -  24   (GLY   31  - ILE   34  <=> ARG   20  - ILE   23 )                          
1308: s001-Y 2hkv-A    25 -  30 <=>   26 -  31   (PRO   35  - ASN   40  <=> LEU   25  - ASP   30 )                          
1308: s001-Y 2hkv-A    37 -  56 <=>   78 -  97   (VAL  154  - LYS  173  <=> LEU   77  - LEU   96 )                          
1308: s001-Y 2hkv-A    64 -  73 <=>  121 - 130   (ILE  181  - GLY  190  <=> ALA  120  - SER  129 )                          
1309: s001-Y 3txs-C     1 -  23 <=>   27 -  49   (VAL   11  - PHE   33  <=> GLU   51  - GLU   73 )                          
1309: s001-Y 3txs-C    24 -  27 <=>   52 -  55   (ILE   34  - PRO   37  <=> LYS   76  - ASP   79 )                          
1309: s001-Y 3txs-C    36 -  56 <=>   56 -  76   (ALA  153  - LYS  173  <=> SER   80  - GLU  100 )                          
1310: s001-Y 2oa5-B    31 -  59 <=>    4 -  32   (THR  148  - GLY  176  <=> THR    9  - VAL   37 )                          
1310: s001-Y 2oa5-B    63 -  72 <=>   37 -  46   (SER  180  - SER  189  <=> SER   42  - SER   51 )                          
1310: s001-Y 2oa5-B    73 -  82 <=>   48 -  57   (GLY  190  - TYR  199  <=> ILE   53  - ALA   62 )                          
1311: s001-Y 6jbq-F     1 -  22 <=>   15 -  36   (VAL   11  - THR   32  <=> GLN   19  - TYR   40 )                          
1311: s001-Y 6jbq-F    59 -  72 <=>   65 -  78   (GLY  176  - SER  189  <=> ALA   69  - ALA   82 )                          
1311: s001-Y 6jbq-F    73 -  83 <=>   80 -  90   (GLY  190  - ALA  200  <=> ASN   84  - PRO   94 )                          
1312: s001-Y 6tej-B     3 -   6 <=>    9 -  12   (ASP   13  - ASN   16  <=> PRO   10  - LYS   13 )                          
1312: s001-Y 6tej-B     8 -  22 <=>   13 -  27   (ILE   18  - THR   32  <=> ARG   14  - VAL   28 )                          
1312: s001-Y 6tej-B    23 -  26 <=>   30 -  33   (PHE   33  - VAL   36  <=> ARG   31  - GLY   34 )                          
1312: s001-Y 6tej-B    27 -  30 <=>   36 -  39   (PRO   37  - ASN   40  <=> LEU   37  - PRO   40 )                          
1312: s001-Y 6tej-B    31 -  58 <=>   54 -  81   (THR  148  - VAL  175  <=> LEU   55  - GLY   82 )                          
1312: s001-Y 6tej-B    59 -  74 <=>  126 - 141   (GLY  176  - ILE  191  <=> LEU  127  - PRO  142 )                          
1312: s001-Y 6tej-B    77 -  83 <=>  163 - 169   (ILE  194  - ALA  200  <=> VAL  164  - ALA  170 )                          
1313: s001-Y 6e1k-A     1 -  17 <=>   10 -  26   (VAL   11  - VAL   27  <=> PHE   31  - LEU   47 )                          
1313: s001-Y 6e1k-A    27 -  30 <=>  181 - 184   (PRO   37  - ASN   40  <=> GLY  211  - GLY  214 )                          
1313: s001-Y 6e1k-A    31 -  53 <=>  275 - 297   (THR  148  - ILE  170  <=> TYR  305  - LEU  327 )                          
1313: s001-Y 6e1k-A    55 -  58 <=>  298 - 301   (ALA  172  - VAL  175  <=> GLU  328  - PHE  331 )                          
1313: s001-Y 6e1k-A    60 -  72 <=>  358 - 370   (ASN  177  - SER  189  <=> PHE  388  - GLN  400 )                          
1313: s001-Y 6e1k-A    75 -  82 <=>  514 - 521   (PRO  192  - TYR  199  <=> GLU  685  - SER  692 )                          
1314: s001-Y 4xp7-A     1 -   4 <=>  241 - 244   (VAL   11  - ILE   14  <=> GLY  256  - PRO  259 )                          
1314: s001-Y 4xp7-A     6 -  22 <=>  245 - 261   (ASN   16  - THR   32  <=> LEU  260  - ASN  276 )                          
1314: s001-Y 4xp7-A    40 -  43 <=>  288 - 291   (THR  157  - THR  160  <=> ALA  303  - SER  306 )                          
1314: s001-Y 4xp7-A    47 -  52 <=>  293 - 298   (MET  164  - GLN  169  <=> ARG  308  - ALA  313 )                          
1314: s001-Y 4xp7-A    60 -  84 <=>  300 - 324   (ASN  177  - GLN  201  <=> GLY  315  - SER  339 )                          
1315: s001-Y 3rgw-L     1 -  23 <=>   98 - 120   (VAL   11  - PHE   33  <=> PRO   99  - HIS  121 )                          
1315: s001-Y 3rgw-L    24 -  27 <=>  124 - 127   (ILE   34  - PRO   37  <=> LEU  125  - LEU  128 )                          
1315: s001-Y 3rgw-L    28 -  31 <=>  129 - 132   (SER   38  - THR  148  <=> TRP  130  - VAL  133 )                          
1315: s001-Y 3rgw-L    34 -  56 <=>  200 - 222   (LEU  151  - LYS  173  <=> MET  201  - PHE  223 )                          
1315: s001-Y 3rgw-L    58 -  63 <=>  223 - 228   (VAL  175  - SER  180  <=> GLY  224  - HIS  229 )                          
1315: s001-Y 3rgw-L    68 -  71 <=>  527 - 530   (ALA  185  - VAL  188  <=> ALA  528  - GLY  531 )                          
1315: s001-Y 3rgw-L    73 -  79 <=>  551 - 557   (GLY  190  - ASN  196  <=> PRO  552  - SER  558 )                          
1315: s001-Y 3rgw-L    82 -  85 <=>  558 - 561   (TYR  199  - THR  202  <=> PRO  559  - TYR  562 )                          
1316: s001-Y 1ni3-A     1 -  28 <=>  136 - 163   (VAL   11  - SER   38  <=> ILE  146  - GLY  173 )                          
1316: s001-Y 1ni3-A    34 -  55 <=>  164 - 185   (LEU  151  - ALA  172  <=> ALA  174  - TYR  195 )                          
1316: s001-Y 1ni3-A    57 -  61 <=>  186 - 190   (GLY  174  - GLY  178  <=> LEU  196  - LYS  200 )                          
1316: s001-Y 1ni3-A    65 -  68 <=>  206 - 209   (ILE  182  - ALA  185  <=> ILE  216  - LEU  219 )                          
1316: s001-Y 1ni3-A    81 -  85 <=>  321 - 325   (ILE  198  - THR  202  <=> GLN  331  - VAL  335 )                          
1317: s001-Y 1bbn-A     1 -  21 <=>   43 -  63   (VAL   11  - GLY   31  <=> THR   43  - HIS   63 )                          
1317: s001-Y 1bbn-A    22 -  25 <=>   65 -  68   (THR   32  - PRO   35  <=> LYS   65  - ARG   68 )                          
1317: s001-Y 1bbn-A    34 -  54 <=>   72 -  92   (LEU  151  - THR  171  <=> ALA   72  - ARG   92 )                          
1317: s001-Y 1bbn-A    56 -  59 <=>   93 -  96   (LYS  173  - GLY  176  <=> ASN   93  - GLY   96 )                          
1317: s001-Y 1bbn-A    71 -  74 <=>  112 - 115   (VAL  188  - ILE  191  <=> THR  112  - ASN  115 )                          
1318: s001-Y 5dz2-A     1 -  21 <=>  203 - 223   (VAL   11  - GLY   31  <=> GLY  210  - ASP  230 )                          
1318: s001-Y 5dz2-A    22 -  25 <=>  225 - 228   (THR   32  - PRO   35  <=> PHE  232  - GLN  235 )                          
1318: s001-Y 5dz2-A    26 -  29 <=>  245 - 248   (VAL   36  - VAL   39  <=> GLU  252  - PHE  255 )                          
1318: s001-Y 5dz2-A    33 -  56 <=>  250 - 273   (LEU  150  - LYS  173  <=> CYS  257  - THR  280 )                          
1318: s001-Y 5dz2-A    63 -  76 <=>  304 - 317   (SER  180  - THR  193  <=> ASP  311  - SER  324 )                          
1319: s001-Y 2h5g-B     5 -  17 <=>   19 -  31   (ARG   15  - VAL   27  <=> LEU  380  - LEU  392 )                          
1319: s001-Y 2h5g-B    18 -  23 <=>   33 -  38   (PHE   28  - PHE   33  <=> ASP  394  - GLN  399 )                          
1319: s001-Y 2h5g-B    24 -  27 <=>   41 -  44   (ILE   34  - PRO   37  <=> GLU  402  - LEU  405 )                          
1319: s001-Y 2h5g-B    28 -  31 <=>   47 -  50   (SER   38  - THR  148  <=> LYS  408  - LEU  411 )                          
1319: s001-Y 2h5g-B    32 -  35 <=>   63 -  66   (TYR  149  - ILE  152  <=> LYS  424  - SER  427 )                          
1319: s001-Y 2h5g-B    38 -  57 <=>   68 -  87   (VAL  155  - GLY  174  <=> SER  429  - GLN  448 )                          
1319: s001-Y 2h5g-B    68 -  71 <=>  158 - 161   (ALA  185  - VAL  188  <=> LEU  519  - GLU  522 )                          
1319: s001-Y 2h5g-B    75 -  78 <=>  173 - 176   (PRO  192  - LEU  195  <=> GLN  534  - ASN  537 )                          
1319: s001-Y 2h5g-B    82 -  85 <=>  179 - 182   (TYR  199  - THR  202  <=> GLU  540  - GLU  543 )                          
1320: s001-Y 6lcc-A     4 -  24 <=>  253 - 273   (ILE   14  - ILE   34  <=> GLU  288  - ASP  308 )                          
1320: s001-Y 6lcc-A    26 -  29 <=>  299 - 302   (VAL   36  - VAL   39  <=> ALA  334  - LEU  337 )                          
1320: s001-Y 6lcc-A    33 -  56 <=>  310 - 333   (LEU  150  - LYS  173  <=> GLU  345  - LEU  368 )                          
1320: s001-Y 6lcc-A    63 -  72 <=>  348 - 357   (SER  180  - SER  189  <=> ASP  383  - ASN  392 )                          
1320: s001-Y 6lcc-A    73 -  79 <=>  359 - 365   (GLY  190  - ASN  196  <=> PHE  394  - SER  400 )                          
1320: s001-Y 6lcc-A    82 -  85 <=>  372 - 375   (TYR  199  - THR  202  <=> ALA  407  - GLU  410 )                          
1321: s001-Y 6s7o-C     1 -  21 <=>   18 -  38   (VAL   11  - GLY   31  <=> PRO   19  - TYR   39 )                          
1321: s001-Y 6s7o-C    22 -  27 <=>   40 -  45   (THR   32  - PRO   37  <=> VAL   41  - TYR   46 )                          
1321: s001-Y 6s7o-C    42 -  59 <=>   48 -  65   (GLY  159  - GLY  176  <=> ASP   49  - PHE   66 )                          
1322: s001-Y 2gyq-A     5 -  20 <=>    9 -  24   (ARG   15  - ILE   30  <=> GLN    9  - TYR   24 )                          
1322: s001-Y 2gyq-A    21 -  24 <=>   26 -  29   (GLY   31  - ILE   34  <=> GLU   26  - ILE   29 )                          
1322: s001-Y 2gyq-A    25 -  30 <=>   32 -  37   (PRO   35  - ASN   40  <=> ALA   32  - ILE   37 )                          
1322: s001-Y 2gyq-A    31 -  57 <=>  102 - 128   (THR  148  - GLY  174  <=> LEU  102  - ALA  128 )                          
1322: s001-Y 2gyq-A    62 -  66 <=>  140 - 144   (ILE  179  - ILE  183  <=> LEU  140  - LEU  144 )                          
1323: s001-Y 4g9q-A     2 -   5 <=>   67 -  70   (SER   12  - ARG   15  <=> ASP   76  - LEU   79 )                          
1323: s001-Y 4g9q-A     6 -  21 <=>   73 -  88   (ASN   16  - GLY   31  <=> GLY   82  - TYR   97 )                          
1323: s001-Y 4g9q-A    22 -  25 <=>   90 -  93   (THR   32  - PRO   35  <=> SER   99  - GLY  102 )                          
1323: s001-Y 4g9q-A    31 -  43 <=>  145 - 157   (THR  148  - THR  160  <=> VAL  154  - LEU  166 )                          
1323: s001-Y 4g9q-A    44 -  48 <=>  159 - 163   (ALA  161  - TRP  165  <=> ARG  168  - LEU  172 )                          
1323: s001-Y 4g9q-A    50 -  53 <=>  164 - 167   (GLY  167  - ILE  170  <=> ARG  173  - LEU  176 )                          
1323: s001-Y 4g9q-A    61 -  72 <=>  168 - 179   (GLY  178  - SER  189  <=> ALA  177  - ALA  188 )                          
1323: s001-Y 4g9q-A    73 -  76 <=>  181 - 184   (GLY  190  - THR  193  <=> ILE  190  - GLY  193 )                          
1323: s001-Y 4g9q-A    77 -  83 <=>  221 - 227   (ILE  194  - ALA  200  <=> ASN  230  - PRO  236 )                          
1324: s001-Y 5eqw-B     4 -   7 <=>   36 -  39   (ILE   14  - LYS   17  <=> ARG   45  - UNK   48 )                          
1324: s001-Y 5eqw-B     9 -  20 <=>   40 -  51   (ILE   19  - ILE   30  <=> ILE   49  - GLU   60 )                          
1324: s001-Y 5eqw-B    21 -  25 <=>   53 -  57   (GLY   31  - PRO   35  <=> ILE   62  - SER   66 )                          
1324: s001-Y 5eqw-B    26 -  30 <=>   73 -  77   (VAL   36  - ASN   40  <=> PHE   82  - PRO   86 )                          
1324: s001-Y 5eqw-B    35 -  56 <=>   88 - 109   (ILE  152  - LYS  173  <=> PRO   97  - ARG  118 )                          
1325: s001-Y 5gpo-B     1 -  26 <=>    5 -  30   (VAL   11  - VAL   36  <=> ALA   40  - SER   65 )                          
1325: s001-Y 5gpo-B    38 -  55 <=>   31 -  48   (VAL  155  - ALA  172  <=> ASP   66  - GLY   83 )                          
1326: s001-Y 2hr2-B     3 -  27 <=>   22 -  46   (ASP   13  - PRO   37  <=> VAL   22  - GLU   46 )                          
1326: s001-Y 2hr2-B    39 -  54 <=>   48 -  63   (LEU  156  - THR  171  <=> ALA   48  - ALA   63 )                          
1326: s001-Y 2hr2-B    56 -  59 <=>   64 -  67   (LYS  173  - GLY  176  <=> GLU   64  - ALA   67 )                          
1326: s001-Y 2hr2-B    60 -  63 <=>   77 -  80   (ASN  177  - SER  180  <=> HIS   77  - ASP   80 )                          
1327: s001-Y 5ckw-B     9 -  20 <=>  321 - 332   (ILE   19  - ILE   30  <=> SER  325  - LEU  336 )                          
1327: s001-Y 5ckw-B    21 -  24 <=>  334 - 337   (GLY   31  - ILE   34  <=> THR  338  - LYS  341 )                          
1327: s001-Y 5ckw-B    25 -  28 <=>  339 - 342   (PRO   35  - SER   38  <=> CYS  343  - ALA  346 )                          
1327: s001-Y 5ckw-B    36 -  59 <=>  343 - 366   (ALA  153  - GLY  176  <=> PRO  347  - ASP  370 )                          
1327: s001-Y 5ckw-B    63 -  67 <=>  368 - 372   (SER  180  - PHE  184  <=> VAL  372  - THR  376 )                          
1327: s001-Y 5ckw-B    71 -  74 <=>  390 - 393   (VAL  188  - ILE  191  <=> LEU  394  - VAL  397 )                          
1328: s001-Y 7a7c-A     7 -  21 <=>  272 - 286   (LYS   17  - GLY   31  <=> GLY  451  - SER  465 )                          
1328: s001-Y 7a7c-A    22 -  25 <=>  288 - 291   (THR   32  - PRO   35  <=> LEU  467  - SER  470 )                          
1328: s001-Y 7a7c-A    31 -  56 <=>  327 - 352   (THR  148  - LYS  173  <=> GLU  506  - ALA  531 )                          
1328: s001-Y 7a7c-A    58 -  71 <=>  357 - 370   (VAL  175  - VAL  188  <=> ILE  536  - CYS  549 )                          
1328: s001-Y 7a7c-A    75 -  78 <=>  545 - 548   (PRO  192  - LEU  195  <=> PHE  724  - ALA  727 )                          
1329: s001-Y 6zxf-z     1 -  21 <=>  167 - 187   (VAL   11  - GLY   31  <=> GLN  294  - MET  314 )                          
1329: s001-Y 6zxf-z    22 -  25 <=>  189 - 192   (THR   32  - PRO   35  <=> GLN  316  - ARG  319 )                          
1329: s001-Y 6zxf-z    38 -  57 <=>  222 - 241   (VAL  155  - GLY  174  <=> ASP  349  - PHE  368 )                          
1329: s001-Y 6zxf-z    59 -  62 <=>  248 - 251   (GLY  176  - ILE  179  <=> VAL  375  - VAL  378 )                          
1329: s001-Y 6zxf-z    63 -  77 <=>  253 - 267   (SER  180  - ILE  194  <=> GLU  380  - ASN  394 )                          
1330: s001-Y 4in3-D     1 -   4 <=>  516 - 519   (VAL   11  - ILE   14  <=> SER  603  - PHE  606 )                          
1330: s001-Y 4in3-D     7 -  21 <=>  520 - 534   (LYS   17  - GLY   31  <=> SER  607  - GLU  621 )                          
1330: s001-Y 4in3-D    22 -  25 <=>  536 - 539   (THR   32  - PRO   35  <=> LYS  623  - ARG  626 )                          
1330: s001-Y 4in3-D    26 -  29 <=>  542 - 545   (VAL   36  - VAL   39  <=> SER  629  - ALA  632 )                          
1330: s001-Y 4in3-D    35 -  59 <=>  547 - 571   (ILE  152  - GLY  176  <=> THR  637  - CYS  661 )                          
1330: s001-Y 4in3-D    63 -  70 <=>  582 - 589   (SER  180  - ILE  187  <=> ILE  672  - SER  679 )                          
1330: s001-Y 4in3-D    77 -  80 <=>  628 - 631   (ILE  194  - GLN  197  <=> THR  718  - THR  721 )                          
1331: s001-Y 5ipx-A     1 -  24 <=>   33 -  56   (VAL   11  - ILE   34  <=> CYS   42  - HIS   65 )                          
1331: s001-Y 5ipx-A    25 -  30 <=>   59 -  64   (PRO   35  - ASN   40  <=> SER   68  - VAL   73 )                          
1331: s001-Y 5ipx-A    31 -  38 <=>  202 - 209   (THR  148  - VAL  155  <=> MET  220  - GLU  227 )                          
1331: s001-Y 5ipx-A    40 -  58 <=>  210 - 228   (THR  157  - VAL  175  <=> GLN  228  - ARG  246 )                          
1331: s001-Y 5ipx-A    61 -  64 <=>  254 - 257   (GLY  178  - ILE  181  <=> ILE  272  - LEU  275 )                          
1331: s001-Y 5ipx-A    67 -  70 <=>  265 - 268   (PHE  184  - ILE  187  <=> GLU  283  - GLU  286 )                          
1332: s001-Y 6vae-B     2 -  24 <=> 1011 -1033   (SER   12  - ILE   34  <=> ASP 1256  - LEU 1278 )                          
1332: s001-Y 6vae-B    25 -  30 <=> 1035 -1040   (PRO   35  - ASN   40  <=> ASN 1280  - PHE 1285 )                          
1332: s001-Y 6vae-B    31 -  56 <=> 1045 -1070   (THR  148  - LYS  173  <=> VAL 1290  - PHE 1315 )                          
1332: s001-Y 6vae-B    58 -  61 <=> 1071 -1074   (VAL  175  - GLY  178  <=> SER 1316  - LYS 1319 )                          
1332: s001-Y 6vae-B    63 -  70 <=> 1080 -1087   (SER  180  - ILE  187  <=> LEU 1325  - GLN 1332 )                          
1332: s001-Y 6vae-B    75 -  78 <=> 1142 -1145   (PRO  192  - LEU  195  <=> GLY 1387  - LYS 1390 )                          
1333: s001-Y 4eyy-Q     1 -  21 <=>    4 -  24   (VAL   11  - GLY   31  <=> GLN    4  - GLY   24 )                          
1333: s001-Y 4eyy-Q    38 -  56 <=>   28 -  46   (VAL  155  - LYS  173  <=> LYS   28  - PHE   46 )                          
1333: s001-Y 4eyy-Q    58 -  61 <=>   47 -  50   (VAL  175  - GLY  178  <=> LEU   47  - ILE   50 )                          
1333: s001-Y 4eyy-Q    81 -  85 <=>   88 -  92   (ILE  198  - THR  202  <=> ASN   88  - TRP   92 )                          
1334: s001-Y 2zkz-C     5 -  21 <=>    1 -  17   (ARG   15  - GLY   31  <=> GLU   10  - HIS   26 )                          
1334: s001-Y 2zkz-C    22 -  25 <=>   20 -  23   (THR   32  - PRO   35  <=> ARG   29  - ILE   32 )                          
1334: s001-Y 2zkz-C    26 -  29 <=>   38 -  41   (VAL   36  - VAL   39  <=> ILE   47  - ILE   50 )                          
1334: s001-Y 2zkz-C    34 -  49 <=>   44 -  59   (LEU  151  - LEU  166  <=> LEU   53  - LYS   68 )                          
1334: s001-Y 2zkz-C    66 -  72 <=>   76 -  82   (ILE  183  - SER  189  <=> ASN   85  - ILE   91 )                          
1334: s001-Y 2zkz-C    73 -  76 <=>   84 -  87   (GLY  190  - THR  193  <=> LYS   93  - ASN   96 )                          
1335: s001-Y 3pmd-A     3 -  23 <=>   34 -  54   (ASP   13  - PHE   33  <=> GLU   31  - THR   51 )                          
1335: s001-Y 3pmd-A    24 -  27 <=>   57 -  60   (ILE   34  - PRO   37  <=> MET   54  - GLU   57 )                          
1335: s001-Y 3pmd-A    38 -  55 <=>   62 -  79   (VAL  155  - ALA  172  <=> ASN   59  - ASP   76 )                          
1335: s001-Y 3pmd-A    57 -  60 <=>   80 -  83   (GLY  174  - ASN  177  <=> ALA   77  - ASN   80 )                          
1335: s001-Y 3pmd-A    63 -  72 <=>   85 -  94   (SER  180  - SER  189  <=> ALA   82  - GLY   91 )                          
1335: s001-Y 3pmd-A    73 -  85 <=>   96 - 108   (GLY  190  - THR  202  <=> LYS   93  - THR  105 )                          
1336: s001-Y 6cc4-A     1 -  26 <=>  363 - 388   (VAL   11  - VAL   36  <=> VAL  262  - LEU  287 )                          
1336: s001-Y 6cc4-A    27 -  30 <=>  391 - 394   (PRO   37  - ASN   40  <=> SER  290  - LYS  293 )                          
1336: s001-Y 6cc4-A    31 -  56 <=>  404 - 429   (THR  148  - LYS  173  <=> TYR  303  - LEU  328 )                          
1336: s001-Y 6cc4-A    58 -  62 <=>  456 - 460   (VAL  175  - ILE  179  <=> ILE  355  - VAL  359 )                          
1336: s001-Y 6cc4-A    64 -  68 <=>  461 - 465   (ILE  181  - ALA  185  <=> GLY  360  - LEU  364 )                          
1337: s001-Y 6nmc-B     1 -  25 <=>   27 -  51   (VAL   11  - PRO   35  <=> ASP   28  - PHE   52 )                          
1337: s001-Y 6nmc-B    26 -  30 <=>   86 -  90   (VAL   36  - ASN   40  <=> PRO   93  - PHE   97 )                          
1337: s001-Y 6nmc-B    32 -  56 <=>  123 - 147   (TYR  149  - LYS  173  <=> ASP  133  - ILE  157 )                          
1337: s001-Y 6nmc-B    58 -  61 <=>  153 - 156   (VAL  175  - GLY  178  <=> THR  163  - CYS  166 )                          
1338: s001-Y 6noy-A    22 -  27 <=>   16 -  21   (THR   32  - PRO   37  <=> VAL   92  - ARG   97 )                          
1338: s001-Y 6noy-A    31 -  34 <=>   26 -  29   (THR  148  - LEU  151  <=> GLU  102  - ILE  105 )                          
1338: s001-Y 6noy-A    37 -  53 <=>   30 -  46   (VAL  154  - ILE  170  <=> THR  106  - PRO  122 )                          
1338: s001-Y 6noy-A    60 -  73 <=>   47 -  60   (ASN  177  - GLY  190  <=> GLU  123  - LEU  136 )                          
1338: s001-Y 6noy-A    74 -  85 <=>   62 -  73   (ILE  191  - THR  202  <=> GLN  138  - LYS  149 )                          
1339: s001-Y 3cra-A     1 -   4 <=>   18 -  21   (VAL   11  - ILE   14  <=> ASN   19  - PRO   22 )                          
1339: s001-Y 3cra-A     6 -  24 <=>   23 -  41   (ASN   16  - ILE   34  <=> ASP   24  - GLU   42 )                          
1339: s001-Y 3cra-A    25 -  29 <=>   44 -  48   (PRO   35  - VAL   39  <=> ASP   45  - ARG   49 )                          
1339: s001-Y 3cra-A    35 -  56 <=>   50 -  71   (ILE  152  - LYS  173  <=> ASP   51  - MET   72 )                          
1339: s001-Y 3cra-A    70 -  85 <=>  119 - 134   (ILE  187  - THR  202  <=> PRO  136  - ARG  151 )                          
1340: s001-Y 4dlo-B     9 -  23 <=>   83 -  97   (ILE   19  - PHE   33  <=> LEU  590  - ASP  604 )                          
1340: s001-Y 4dlo-B    24 -  27 <=>  100 - 103   (ILE   34  - PRO   37  <=> GLN  607  - ASN  610 )                          
1340: s001-Y 4dlo-B    35 -  59 <=>  105 - 129   (ILE  152  - GLY  176  <=> TYR  612  - ILE  636 )                          
1340: s001-Y 4dlo-B    64 -  70 <=>  130 - 136   (ILE  181  - ILE  187  <=> PRO  637  - GLN  643 )                          
1340: s001-Y 4dlo-B    73 -  76 <=>  190 - 193   (GLY  190  - THR  193  <=> LEU  697  - GLY  700 )                          
1340: s001-Y 4dlo-B    79 -  85 <=>  222 - 228   (ASN  196  - THR  202  <=> VAL  729  - SER  735 )                          
1341: s001-Y 3pvl-A     3 -  21 <=>   38 -  56   (ASP   13  - GLY   31  <=> ASP 1030  - PHE 1048 )                          
1341: s001-Y 3pvl-A    22 -  29 <=>   59 -  66   (THR   32  - VAL   39  <=> ASP 1051  - HIS 1058 )                          
1341: s001-Y 3pvl-A    41 -  61 <=>  102 - 122   (ALA  158  - GLY  178  <=> THR 1148  - ARG 1168 )                          
1341: s001-Y 3pvl-A    63 -  77 <=>  123 - 137   (SER  180  - ILE  194  <=> ASP 1169  - PRO 1183 )                          
1342: s001-Y 5d1r-A     3 -  24 <=>   75 -  96   (ASP   13  - ILE   34  <=> VAL   87  - THR  108 )                          
1342: s001-Y 5d1r-A    31 -  42 <=>  112 - 123   (THR  148  - GLY  159  <=> TYR  124  - ALA  135 )                          
1342: s001-Y 5d1r-A    44 -  56 <=>  124 - 136   (ALA  161  - LYS  173  <=> THR  136  - ALA  148 )                          
1342: s001-Y 5d1r-A    60 -  75 <=>  176 - 191   (ASN  177  - PRO  192  <=> LYS  188  - GLU  203 )                          
1342: s001-Y 5d1r-A    76 -  82 <=>  194 - 200   (THR  193  - TYR  199  <=> GLY  206  - MET  212 )                          
1343: s001-Y 2ehw-C     5 -  24 <=>   48 -  67   (ARG   15  - ILE   34  <=> LYS   48  - ARG   67 )                          
1343: s001-Y 2ehw-C    25 -  28 <=>   70 -  73   (PRO   35  - SER   38  <=> GLN   70  - GLU   73 )                          
1343: s001-Y 2ehw-C    35 -  56 <=>   74 -  95   (ILE  152  - LYS  173  <=> GLU   74  - ARG   95 )                          
1344: s001-Y 5y83-A     2 -  20 <=>  222 - 240   (SER   12  - ILE   30  <=> ASP  243  - LEU  261 )                          
1344: s001-Y 5y83-A    21 -  25 <=>  242 - 246   (GLY   31  - PRO   35  <=> LEU  263  - TYR  267 )                          
1344: s001-Y 5y83-A    37 -  55 <=>  250 - 268   (VAL  154  - ALA  172  <=> CYS  316  - ARG  334 )                          
1344: s001-Y 5y83-A    60 -  72 <=>  324 - 336   (ASN  177  - SER  189  <=> SER  404  - ILE  416 )                          
1344: s001-Y 5y83-A    73 -  77 <=>  338 - 342   (GLY  190  - ILE  194  <=> LEU  418  - TYR  422 )                          
1345: s001-Y 7ch1-A     1 -   5 <=>  219 - 223   (VAL   11  - ARG   15  <=> ASN  247  - THR  251 )                          
1345: s001-Y 7ch1-A     8 -  21 <=>  224 - 237   (ILE   18  - GLY   31  <=> ASN  252  - PHE  265 )                          
1345: s001-Y 7ch1-A    22 -  25 <=>  239 - 242   (THR   32  - PRO   35  <=> VAL  267  - LYS  270 )                          
1345: s001-Y 7ch1-A    26 -  36 <=>  245 - 255   (VAL   36  - ALA  153  <=> ASN  273  - PRO  283 )                          
1345: s001-Y 7ch1-A    39 -  53 <=>  256 - 270   (LEU  156  - ILE  170  <=> ILE  284  - SER  298 )                          
1345: s001-Y 7ch1-A    57 -  60 <=>  281 - 284   (GLY  174  - ASN  177  <=> MET  309  - VAL  312 )                          
1345: s001-Y 7ch1-A    61 -  80 <=>  400 - 419   (GLY  178  - GLN  197  <=> LEU  429  - GLN  448 )                          
1345: s001-Y 7ch1-A    82 -  85 <=>  420 - 423   (TYR  199  - THR  202  <=> LEU  449  - PRO  452 )                          
1346: s001-Y 3dd4-A     2 -  19 <=>    1 -  18   (SER   12  - ARG   29  <=> MET    1  - PHE   18 )                          
1346: s001-Y 3dd4-A    20 -  23 <=>   20 -  23   (ILE   30  - PHE   33  <=> LYS   20  - GLU   23 )                          
1346: s001-Y 3dd4-A    24 -  27 <=>   30 -  33   (ILE   34  - PRO   37  <=> ASP   34  - GLU   37 )                          
1346: s001-Y 3dd4-A    28 -  31 <=>   36 -  39   (SER   38  - THR  148  <=> LEU   40  - ALA   43 )                          
1346: s001-Y 3dd4-A    32 -  57 <=>   44 -  69   (TYR  149  - GLY  174  <=> ARG   48  - PHE   73 )                          
1346: s001-Y 3dd4-A    63 -  67 <=>  122 - 126   (SER  180  - PHE  184  <=> LYS  126  - ILE  130 )                          
1346: s001-Y 3dd4-A    69 -  72 <=>  135 - 138   (GLY  186  - SER  189  <=> LYS  139  - TRP  142 )                          
1346: s001-Y 3dd4-A    73 -  78 <=>  140 - 145   (GLY  190  - LEU  195  <=> PHE  144  - ILE  149 )                          
1346: s001-Y 3dd4-A    79 -  82 <=>  150 - 153   (ASN  196  - TYR  199  <=> TYR  154  - LYS  157 )                          
1347: s001-Y 5xvj-A     1 -  20 <=>    3 -  22   (VAL   11  - ILE   30  <=> ARG   10  - ALA   29 )                          
1347: s001-Y 5xvj-A    21 -  25 <=>   24 -  28   (GLY   31  - PRO   35  <=> SER   31  - GLN   35 )                          
1347: s001-Y 5xvj-A    27 -  30 <=>   34 -  37   (PRO   37  - ASN   40  <=> CYS   41  - GLU   44 )                          
1347: s001-Y 5xvj-A    34 -  57 <=>   76 -  99   (LEU  151  - GLY  174  <=> ASP   83  - ALA  106 )                          
1347: s001-Y 5xvj-A    63 -  68 <=>  124 - 129   (SER  180  - ALA  185  <=> PRO  131  - VAL  136 )                          
1348: s001-Y 2cob-A     7 -  21 <=>   15 -  29   (LYS   17  - GLY   31  <=> ASN   15  - GLY   29 )                          
1348: s001-Y 2cob-A    45 -  54 <=>   32 -  41   (PHE  162  - THR  171  <=> SER   32  - GLY   41 )                          
1348: s001-Y 2cob-A    61 -  71 <=>   43 -  53   (GLY  178  - VAL  188  <=> PRO   43  - GLU   53 )                          
1348: s001-Y 2cob-A    72 -  79 <=>   55 -  62   (SER  189  - ASN  196  <=> LEU   55  - PRO   62 )                          
1348: s001-Y 2cob-A    82 -  85 <=>   63 -  66   (TYR  199  - THR  202  <=> LYS   63  - MET   66 )                          
1349: s001-Y 2kx9-A     6 -  24 <=>   32 -  50   (ASN   16  - ILE   34  <=> SER   32  - ALA   50 )                          
1349: s001-Y 2kx9-A    25 -  29 <=>   53 -  57   (PRO   35  - VAL   39  <=> GLN   53  - ILE   57 )                          
1349: s001-Y 2kx9-A    31 -  44 <=>   69 -  82   (THR  148  - ALA  161  <=> LYS   69  - ASP   82 )                          
1349: s001-Y 2kx9-A    45 -  57 <=>   85 -  97   (PHE  162  - GLY  174  <=> LEU   85  - HIS   97 )                          
1349: s001-Y 2kx9-A    63 -  66 <=>  102 - 105   (SER  180  - ILE  183  <=> ALA  102  - HIS  105 )                          
1349: s001-Y 2kx9-A    72 -  75 <=>  142 - 145   (SER  189  - PRO  192  <=> LEU  142  - LYS  145 )                          
1349: s001-Y 2kx9-A    82 -  85 <=>  208 - 211   (TYR  199  - THR  202  <=> VAL  208  - GLN  211 )                          
1350: s001-Y 3vw4-A     1 -  21 <=>    1 -  21   (VAL   11  - GLY   31  <=> HIS  170  - ALA  190 )                          
1350: s001-Y 3vw4-A    38 -  56 <=>   28 -  46   (VAL  155  - LYS  173  <=> VAL  197  - SER  215 )                          
1350: s001-Y 3vw4-A    73 -  85 <=>   77 -  89   (GLY  190  - THR  202  <=> SER  246  - THR  258 )                          
1351: s001-Y 6nr8-6     1 -  23 <=>   12 -  34   (VAL   11  - PHE   33  <=> SER   24  - GLU   46 )                          
1351: s001-Y 6nr8-6    24 -  29 <=>   36 -  41   (ILE   34  - VAL   39  <=> ALA   48  - SER   53 )                          
1351: s001-Y 6nr8-6    36 -  56 <=>   54 -  74   (ALA  153  - LYS  173  <=> LYS   66  - GLU   86 )                          
1352: s001-Y 5xwp-A     1 -  25 <=>  362 - 386   (VAL   11  - PRO   35  <=> ARG  370  - LEU  394 )                          
1352: s001-Y 5xwp-A    26 -  30 <=>  420 - 424   (VAL   36  - ASN   40  <=> ILE  428  - ASN  432 )                          
1352: s001-Y 5xwp-A    31 -  34 <=>  443 - 446   (THR  148  - LEU  151  <=> UNK  451  - LYS  454 )                          
1352: s001-Y 5xwp-A    36 -  58 <=>  447 - 469   (ALA  153  - VAL  175  <=> ASN  455  - HIS  477 )                          
1352: s001-Y 5xwp-A    67 -  77 <=> 1024 -1034   (PHE  184  - ILE  194  <=> ALA 1052  - ILE 1062 )                          
1352: s001-Y 5xwp-A    79 -  82 <=> 1122 -1125   (ASN  196  - TYR  199  <=> TYR 1150  - GLU 1153 )                          
1353: s001-Y 4kyz-A     3 -  23 <=>   88 - 108   (ASP   13  - PHE   33  <=> ASP   90  - ALA  110 )                          
1353: s001-Y 4kyz-A    39 -  63 <=>  128 - 152   (LEU  156  - SER  180  <=> PRO  130  - ILE  154 )                          
1353: s001-Y 4kyz-A    82 -  85 <=>  161 - 164   (TYR  199  - THR  202  <=> GLY  163  - GLU  166 )                          
1354: s001-Y 6ei6-A     1 -  24 <=>    5 -  28   (VAL   11  - ILE   34  <=> ASP  579  - THR  602 )                          
1354: s001-Y 6ei6-A    25 -  29 <=>   31 -  35   (PRO   35  - VAL   39  <=> HIS  605  - MET  609 )                          
1354: s001-Y 6ei6-A    35 -  56 <=>   37 -  58   (ILE  152  - LYS  173  <=> ASP  611  - VAL  632 )                          
1354: s001-Y 6ei6-A    58 -  61 <=>   59 -  62   (VAL  175  - GLY  178  <=> ARG  633  - LYS  636 )                          
1354: s001-Y 6ei6-A    77 -  81 <=>  160 - 164   (ILE  194  - ILE  198  <=> PHE  734  - GLY  738 )                          
1355: s001-Y 5tsz-A     1 -  29 <=>   67 -  95   (VAL   11  - VAL   39  <=> THR  112  - ARG  140 )                          
1355: s001-Y 5tsz-A    32 -  54 <=>   98 - 120   (TYR  149  - THR  171  <=> GLU  143  - HIS  165 )                          
1355: s001-Y 5tsz-A    63 -  66 <=>  121 - 124   (SER  180  - ILE  183  <=> LYS  166  - PRO  169 )                          
1356: s001-Y 6maf-A     1 -   4 <=>   22 -  25   (VAL   11  - ILE   14  <=> ASP   27  - THR   30 )                          
1356: s001-Y 6maf-A     5 -  24 <=>   27 -  46   (ARG   15  - ILE   34  <=> GLU   32  - ASP   51 )                          
1356: s001-Y 6maf-A    39 -  57 <=>   49 -  67   (LEU  156  - GLY  174  <=> THR   54  - ALA   72 )                          
1356: s001-Y 6maf-A    64 -  67 <=>   87 -  90   (ILE  181  - PHE  184  <=> ILE   92  - GLU   95 )                          
1356: s001-Y 6maf-A    69 -  73 <=>   91 -  95   (GLY  186  - GLY  190  <=> PHE   96  - ILE  100 )                          
1356: s001-Y 6maf-A    76 -  79 <=>   99 - 102   (THR  193  - ASN  196  <=> ALA  104  - LYS  107 )                          
1356: s001-Y 6maf-A    80 -  83 <=>  139 - 142   (GLN  197  - ALA  200  <=> GLY  144  - GLU  147 )                          
1357: s001-Y 6vrb-C     1 -   4 <=>  171 - 174   (VAL   11  - ILE   14  <=> ALA  171  - LYS  174 )                          
1357: s001-Y 6vrb-C     5 -  21 <=>  176 - 192   (ARG   15  - GLY   31  <=> SER  176  - GLU  192 )                          
1357: s001-Y 6vrb-C    22 -  25 <=>  194 - 197   (THR   32  - PRO   35  <=> ALA  194  - TYR  197 )                          
1357: s001-Y 6vrb-C    26 -  29 <=>  199 - 202   (VAL   36  - VAL   39  <=> SER  199  - ASP  202 )                          
1357: s001-Y 6vrb-C    35 -  56 <=>  205 - 226   (ILE  152  - LYS  173  <=> PHE  205  - ILE  226 )                          
1358: s001-Y 4d7x-A     1 -  24 <=>    2 -  25   (VAL   11  - ILE   34  <=> SER    2  - ASP   25 )                          
1358: s001-Y 4d7x-A    25 -  28 <=>   28 -  31   (PRO   35  - SER   38  <=> LYS   28  - GLY   31 )                          
1358: s001-Y 4d7x-A    35 -  56 <=>   33 -  54   (ILE  152  - LYS  173  <=> ASP   33  - LYS   54 )                          
1358: s001-Y 4d7x-A    63 -  71 <=>   63 -  71   (SER  180  - VAL  188  <=> LYS   63  - ALA   71 )                          
1358: s001-Y 4d7x-A    72 -  76 <=>   73 -  77   (SER  189  - THR  193  <=> ARG   73  - ASP   77 )                          
1359: s001-Y 4od4-A     1 -  20 <=>   26 -  45   (VAL   11  - ILE   30  <=> THR   28  - MET   47 )                          
1359: s001-Y 4od4-A    21 -  24 <=>   47 -  50   (GLY   31  - ILE   34  <=> TYR   49  - ILE   52 )                          
1359: s001-Y 4od4-A    25 -  28 <=>   66 -  69   (PRO   35  - SER   38  <=> PRO   68  - VAL   71 )                          
1359: s001-Y 4od4-A    35 -  54 <=>   70 -  89   (ILE  152  - THR  171  <=> GLY   72  - PHE   91 )                          
1359: s001-Y 4od4-A    56 -  59 <=>   90 -  93   (LYS  173  - GLY  176  <=> ALA   92  - ALA   95 )                          
1359: s001-Y 4od4-A    60 -  71 <=>  102 - 113   (ASN  177  - VAL  188  <=> LEU  104  - TYR  115 )                          
1359: s001-Y 4od4-A    72 -  75 <=>  126 - 129   (SER  189  - PRO  192  <=> HIS  128  - ILE  131 )                          
1359: s001-Y 4od4-A    76 -  79 <=>  169 - 172   (THR  193  - ASN  196  <=> VAL  171  - PHE  174 )                          
1359: s001-Y 4od4-A    82 -  85 <=>  204 - 207   (TYR  199  - THR  202  <=> ALA  206  - ALA  209 )                          
1360: s001-Y 4kf7-A     1 -   7 <=>  236 - 242   (VAL   11  - LYS   17  <=> PRO  243  - ASP  249 )                          
1360: s001-Y 4kf7-A     9 -  24 <=>  243 - 258   (ILE   19  - ILE   34  <=> ALA  250  - ARG  265 )                          
1360: s001-Y 4kf7-A    25 -  30 <=>  260 - 265   (PRO   35  - ASN   40  <=> GLN  267  - SER  272 )                          
1360: s001-Y 4kf7-A    31 -  54 <=>  272 - 295   (THR  148  - THR  171  <=> THR  279  - PHE  302 )                          
1360: s001-Y 4kf7-A    56 -  59 <=>  296 - 299   (LYS  173  - GLY  176  <=> GLN  303  - ASP  306 )                          
1360: s001-Y 4kf7-A    65 -  68 <=>  344 - 347   (ILE  182  - ALA  185  <=> LEU  351  - ALA  354 )                          
1360: s001-Y 4kf7-A    74 -  83 <=>  387 - 396   (ILE  191  - ALA  200  <=> THR  394  - GLY  403 )                          
1361: s001-Y 3gn4-A     1 -  21 <=>   59 -  79   (VAL   11  - GLY   31  <=> CYS  829  - ARG  849 )                          
1361: s001-Y 3gn4-A    32 -  56 <=>   80 - 104   (TYR  149  - LYS  173  <=> LYS  864  - THR  888 )                          
1361: s001-Y 3gn4-A    63 -  69 <=>  113 - 119   (SER  180  - GLY  186  <=> LYS  897  - VAL  903 )                          
1362: s001-Y 4cpg-A     4 -  20 <=>    2 -  18   (ILE   14  - ILE   30  <=> ASP   16  - GLN   32 )                          
1362: s001-Y 4cpg-A    21 -  24 <=>   20 -  23   (GLY   31  - ILE   34  <=> ARG   34  - GLY   37 )                          
1362: s001-Y 4cpg-A    38 -  59 <=>   25 -  46   (VAL  155  - GLY  176  <=> SER   39  - THR   60 )                          
1362: s001-Y 4cpg-A    74 -  78 <=>   65 -  69   (ILE  191  - LEU  195  <=> ALA   79  - LYS   83 )                          
1363: s001-Y 1evs-A     1 -  24 <=>   62 -  85   (VAL   11  - ILE   34  <=> LEU   65  - LEU   88 )                          
1363: s001-Y 1evs-A    25 -  28 <=>   88 -  91   (PRO   35  - SER   38  <=> ARG   91  - LYS   94 )                          
1363: s001-Y 1evs-A    31 -  34 <=>   98 - 101   (THR  148  - LEU  151  <=> SER  101  - ASN  104 )                          
1363: s001-Y 1evs-A    36 -  56 <=>  102 - 122   (ALA  153  - LYS  173  <=> ILE  105  - ILE  125 )                          
1363: s001-Y 1evs-A    66 -  71 <=>  147 - 152   (ILE  183  - VAL  188  <=> HIS  171  - PHE  176 )                          
1364: s001-Y 3mzk-B     2 -  28 <=>  214 - 240   (SER   12  - SER   38  <=> THR 1219  - ASN 1245 )                          
1364: s001-Y 3mzk-B    31 -  36 <=>  241 - 246   (THR  148  - ALA  153  <=> ASN 1246  - LEU 1251 )                          
1364: s001-Y 3mzk-B    38 -  56 <=>  247 - 265   (VAL  155  - LYS  173  <=> ILE 1252  - LYS 1270 )                          
1364: s001-Y 3mzk-B    59 -  67 <=>  268 - 276   (GLY  176  - PHE  184  <=> THR 1273  - ILE 1281 )                          
1364: s001-Y 3mzk-B    78 -  85 <=>  333 - 340   (LEU  195  - THR  202  <=> LYS 1338  - LEU 1345 )                          
1365: s001-Y 2d4u-A     1 -  24 <=>   19 -  42   (VAL   11  - ILE   34  <=> ASN   39  - GLN   62 )                          
1365: s001-Y 2d4u-A    25 -  29 <=>   45 -  49   (PRO   35  - VAL   39  <=> ASN   65  - ARG   69 )                          
1365: s001-Y 2d4u-A    31 -  56 <=>   66 -  91   (THR  148  - LYS  173  <=> THR   86  - LEU  111 )                          
1365: s001-Y 2d4u-A    66 -  69 <=>  106 - 109   (ILE  183  - GLY  186  <=> LYS  126  - TYR  129 )                          
1365: s001-Y 2d4u-A    70 -  73 <=>  142 - 145   (ILE  187  - GLY  190  <=> GLY  162  - LYS  165 )                          
1366: s001-Y 6e9c-A     2 -   7 <=>  233 - 238   (SER   12  - LYS   17  <=> GLU  251  - PHE  256 )                          
1366: s001-Y 6e9c-A     8 -  20 <=>  241 - 253   (ILE   18  - ILE   30  <=> LYS  259  - PHE  271 )                          
1366: s001-Y 6e9c-A    21 -  24 <=>  255 - 258   (GLY   31  - ILE   34  <=> ALA  273  - GLY  276 )                          
1366: s001-Y 6e9c-A    26 -  29 <=>  328 - 331   (VAL   36  - VAL   39  <=> ALA  346  - ALA  349 )                          
1366: s001-Y 6e9c-A    31 -  56 <=>  341 - 366   (THR  148  - LYS  173  <=> ALA  359  - ILE  384 )                          
1366: s001-Y 6e9c-A    62 -  72 <=>  376 - 386   (ILE  179  - SER  189  <=> VAL  394  - ILE  404 )                          
1366: s001-Y 6e9c-A    73 -  76 <=>  389 - 392   (GLY  190  - THR  193  <=> GLY  407  - PRO  410 )                          
1367: s001-Y 7ctp-A     1 -  20 <=>  299 - 318   (VAL   11  - ILE   30  <=> ARG  306  - ALA  325 )                          
1367: s001-Y 7ctp-A    21 -  24 <=>  320 - 323   (GLY   31  - ILE   34  <=> ILE  327  - LYS  330 )                          
1367: s001-Y 7ctp-A    39 -  49 <=>  502 - 512   (LEU  156  - LEU  166  <=> ALA  509  - PHE  519 )                          
1367: s001-Y 7ctp-A    51 -  55 <=>  513 - 517   (GLU  168  - ALA  172  <=> GLN  520  - PHE  524 )                          
1367: s001-Y 7ctp-A    58 -  85 <=>  523 - 550   (VAL  175  - THR  202  <=> PHE  530  - ALA  557 )                          
1368: s001-Y 6tky-A     2 -  20 <=>  315 - 333   (SER   12  - ILE   30  <=> MET 2049  - VAL 2067 )                          
1368: s001-Y 6tky-A    21 -  26 <=>  338 - 343   (GLY   31  - VAL   36  <=> GLY 2072  - ALA 2077 )                          
1368: s001-Y 6tky-A    27 -  30 <=>  346 - 349   (PRO   37  - ASN   40  <=> PHE 2080  - GLU 2083 )                          
1368: s001-Y 6tky-A    31 -  56 <=>  359 - 384   (THR  148  - LYS  173  <=> GLN 2093  - LEU 2118 )                          
1368: s001-Y 6tky-A    61 -  70 <=>  393 - 402   (GLY  178  - ILE  187  <=> GLN 2127  - ASP 2136 )                          
1369: s001-Y 6hqa-A     9 -  21 <=>  674 - 686   (ILE   19  - GLY   31  <=> ASP  952  - LEU  964 )                          
1369: s001-Y 6hqa-A    22 -  25 <=>  688 - 691   (THR   32  - PRO   35  <=> GLN  966  - ASP  969 )                          
1369: s001-Y 6hqa-A    27 -  30 <=>  694 - 697   (PRO   37  - ASN   40  <=> ASN  972  - PHE  975 )                          
1369: s001-Y 6hqa-A    34 -  56 <=>  698 - 720   (LEU  151  - LYS  173  <=> ASN  976  - VAL  998 )                          
1369: s001-Y 6hqa-A    63 -  74 <=>  727 - 738   (SER  180  - ILE  191  <=> ASN 1024  - ASN 1035 )                          
1369: s001-Y 6hqa-A    80 -  85 <=>  778 - 783   (GLN  197  - THR  202  <=> LEU 1075  - GLN 1080 )                          
1370: s001-Y 2odu-A     1 -  23 <=>  112 - 134   (VAL   11  - PHE   33  <=> PHE  415  - GLU  437 )                          
1370: s001-Y 2odu-A    24 -  27 <=>  137 - 140   (ILE   34  - PRO   37  <=> ASN  440  - ASP  443 )                          
1370: s001-Y 2odu-A    28 -  31 <=>  143 - 146   (SER   38  - THR  148  <=> LEU  446  - ASP  449 )                          
1370: s001-Y 2odu-A    32 -  56 <=>  159 - 183   (TYR  149  - LYS  173  <=> ALA  462  - LEU  486 )                          
1370: s001-Y 2odu-A    59 -  67 <=>  192 - 200   (GLY  176  - PHE  184  <=> GLU  495  - ARG  503 )                          
1371: s001-Y 2x3b-A     1 -  27 <=>  142 - 168   (VAL   11  - PRO   37  <=> SER  187  - ASP  213 )                          
1371: s001-Y 2x3b-A    36 -  55 <=>  178 - 197   (ALA  153  - ALA  172  <=> ALA  223  - ALA  242 )                          
1371: s001-Y 2x3b-A    57 -  60 <=>  198 - 201   (GLY  174  - ASN  177  <=> ILE  243  - LYS  246 )                          
1371: s001-Y 2x3b-A    74 -  77 <=>  265 - 268   (ILE  191  - ILE  194  <=> GLY  310  - ASN  313 )                          
1372: s001-Y 6ayi-A     3 -  13 <=>   69 -  79   (ASP   13  - LEU   23  <=> GLU   79  - GLU   89 )                          
1372: s001-Y 6ayi-A    22 -  25 <=>   95 -  98   (THR   32  - PRO   35  <=> VAL  105  - ILE  108 )                          
1372: s001-Y 6ayi-A    34 -  56 <=>  104 - 126   (LEU  151  - LYS  173  <=> ARG  114  - ARG  136 )                          
1372: s001-Y 6ayi-A    60 -  72 <=>  145 - 157   (ASN  177  - SER  189  <=> THR  155  - LEU  167 )                          
1372: s001-Y 6ayi-A    73 -  81 <=>  159 - 167   (GLY  190  - ILE  198  <=> ASP  169  - ARG  177 )                          
1373: s001-Y 5n9j-A     1 -  27 <=>   13 -  39   (VAL   11  - PRO   37  <=> TYR   14  - SER   40 )                          
1373: s001-Y 5n9j-A    35 -  56 <=>   41 -  62   (ILE  152  - LYS  173  <=> SER   42  - ARG   63 )                          
1374: s001-Y 2yqk-A     1 -   4 <=>    8 -  11   (VAL   11  - ILE   14  <=> ILE    8  - CYS   11 )                          
1374: s001-Y 2yqk-A     8 -  21 <=>   13 -  26   (ILE   18  - GLY   31  <=> THR   13  - GLN   26 )                          
1374: s001-Y 2yqk-A    45 -  51 <=>   30 -  36   (PHE  162  - GLU  168  <=> ASN   30  - LYS   36 )                          
1374: s001-Y 2yqk-A    52 -  55 <=>   38 -  41   (GLN  169  - ALA  172  <=> LEU   38  - ASN   41 )                          
1374: s001-Y 2yqk-A    60 -  77 <=>   42 -  59   (ASN  177  - ILE  194  <=> LYS   42  - GLY   59 )                          
1374: s001-Y 2yqk-A    80 -  83 <=>   60 -  63   (GLN  197  - ALA  200  <=> PRO   60  - GLY   63 )                          
1375: s001-Y 6e11-E     1 -  24 <=>   41 -  64   (VAL   11  - ILE   34  <=> LYS   67  - ARG   90 )                          
1375: s001-Y 6e11-E    25 -  29 <=>   67 -  71   (PRO   35  - VAL   39  <=> VAL   93  - THR   97 )                          
1375: s001-Y 6e11-E    51 -  55 <=>   97 - 101   (GLU  168  - ALA  172  <=> ASN  123  - SER  127 )                          
1375: s001-Y 6e11-E    60 -  73 <=>  102 - 115   (ASN  177  - GLY  190  <=> LYS  128  - ARG  141 )                          
1375: s001-Y 6e11-E    74 -  81 <=>  117 - 124   (ILE  191  - ILE  198  <=> ASN  143  - GLN  150 )                          
1376: s001-Y 2my1-A     3 -  10 <=>   14 -  21   (ASP   13  - PHE   20  <=> ALA   12  - ILE   19 )                          
1376: s001-Y 2my1-A    12 -  23 <=>   22 -  33   (LEU   22  - PHE   33  <=> LYS   20  - ARG   31 )                          
1376: s001-Y 2my1-A    24 -  27 <=>   36 -  39   (ILE   34  - PRO   37  <=> GLN   34  - LYS   37 )                          
1376: s001-Y 2my1-A    28 -  31 <=>   42 -  45   (SER   38  - THR  148  <=> LYS   40  - ALA   43 )                          
1376: s001-Y 2my1-A    34 -  56 <=>   46 -  68   (LEU  151  - LYS  173  <=> LYS   44  - LEU   66 )                          
1376: s001-Y 2my1-A    61 -  64 <=>   88 -  91   (GLY  178  - ILE  181  <=> TYR   86  - LYS   89 )                          
1377: s001-Y 6th1-R     1 -  25 <=>   84 - 108   (VAL   11  - PRO   35  <=> MET  116  - ALA  140 )                          
1377: s001-Y 6th1-R    26 -  30 <=>  111 - 115   (VAL   36  - ASN   40  <=> VAL  143  - LEU  147 )                          
1377: s001-Y 6th1-R    31 -  56 <=>  176 - 201   (THR  148  - LYS  173  <=> THR  208  - VAL  233 )                          
1377: s001-Y 6th1-R    60 -  67 <=>  266 - 273   (ASN  177  - PHE  184  <=> LEU  298  - SER  305 )                          
1378: s001-Y 7bgm-A     9 -  24 <=>  151 - 166   (ILE   19  - ILE   34  <=> LEU  202  - GLU  217 )                          
1378: s001-Y 7bgm-A    25 -  29 <=>  169 - 173   (PRO   35  - VAL   39  <=> GLU  220  - ASN  224 )                          
1378: s001-Y 7bgm-A    34 -  55 <=>  175 - 196   (LEU  151  - ALA  172  <=> GLU  226  - ALA  247 )                          
1378: s001-Y 7bgm-A    57 -  60 <=>  197 - 200   (GLY  174  - ASN  177  <=> LEU  248  - VAL  251 )                          
1379: s001-Y 7b93-p     1 -  24 <=>   80 - 103   (VAL   11  - ILE   34  <=> LEU   82  - ILE  105 )                          
1379: s001-Y 7b93-p    25 -  29 <=>  106 - 110   (PRO   35  - VAL   39  <=> ARG  108  - CYS  112 )                          
1379: s001-Y 7b93-p    31 -  51 <=>  121 - 141   (THR  148  - GLU  168  <=> ASN  123  - LEU  143 )                          
1379: s001-Y 7b93-p    55 -  60 <=>  147 - 152   (ALA  172  - ASN  177  <=> TYR  149  - CYS  154 )                          
1380: s001-Y 5yfp-B     1 -   4 <=>  304 - 307   (VAL   11  - ILE   14  <=> SER  348  - GLU  351 )                          
1380: s001-Y 5yfp-B     5 -   8 <=>  310 - 313   (ARG   15  - ILE   18  <=> ILE  354  - TRP  357 )                          
1380: s001-Y 5yfp-B     9 -  24 <=>  315 - 330   (ILE   19  - ILE   34  <=> SER  359  - GLY  374 )                          
1380: s001-Y 5yfp-B    25 -  30 <=>  334 - 339   (PRO   35  - ASN   40  <=> SER  378  - SER  383 )                          
1380: s001-Y 5yfp-B    31 -  35 <=>  418 - 422   (THR  148  - ILE  152  <=> ILE  462  - LEU  466 )                          
1380: s001-Y 5yfp-B    36 -  56 <=>  424 - 444   (ALA  153  - LYS  173  <=> ILE  468  - HIS  488 )                          
1380: s001-Y 5yfp-B    63 -  72 <=>  494 - 503   (SER  180  - SER  189  <=> LYS  538  - SER  547 )                          
1380: s001-Y 5yfp-B    75 -  78 <=>  521 - 524   (PRO  192  - LEU  195  <=> LEU  565  - SER  568 )                          
1380: s001-Y 5yfp-B    81 -  84 <=>  525 - 528   (ILE  198  - GLN  201  <=> THR  569  - ILE  572 )                          
1381: s001-Y 4ich-B     4 -  24 <=>   45 -  65   (ILE   14  - ILE   34  <=> PRO  138  - ARG  158 )                          
1381: s001-Y 4ich-B    35 -  56 <=>   90 - 111   (ILE  152  - LYS  173  <=> THR  183  - ASN  204 )                          
1381: s001-Y 4ich-B    60 -  72 <=>  113 - 125   (ASN  177  - SER  189  <=> LYS  206  - TRP  218 )                          
1381: s001-Y 4ich-B    73 -  85 <=>  127 - 139   (GLY  190  - THR  202  <=> GLN  220  - GLN  232 )                          
1382: s001-Y 6nbx-F     1 -   4 <=>  218 - 221   (VAL   11  - ILE   14  <=> THR  218  - LEU  221 )                          
1382: s001-Y 6nbx-F     6 -  24 <=>  222 - 240   (ASN   16  - ILE   34  <=> SER  222  - LYS  240 )                          
1382: s001-Y 6nbx-F    27 -  30 <=>  249 - 252   (PRO   37  - ASN   40  <=> TRP  249  - ASP  252 )                          
1382: s001-Y 6nbx-F    31 -  38 <=>  261 - 268   (THR  148  - VAL  155  <=> SER  261  - THR  268 )                          
1382: s001-Y 6nbx-F    39 -  55 <=>  270 - 286   (LEU  156  - ALA  172  <=> VAL  270  - GLN  286 )                          
1382: s001-Y 6nbx-F    64 -  74 <=>  289 - 299   (ILE  181  - ILE  191  <=> GLN  289  - ALA  299 )                          
1382: s001-Y 6nbx-F    75 -  83 <=>  431 - 439   (PRO  192  - ALA  200  <=> MET  431  - ALA  439 )                          
1383: s001-Y 6ta5-D     1 -  20 <=>   77 -  96   (VAL   11  - ILE   30  <=> GLU   77  - ARG   96 )                          
1383: s001-Y 6ta5-D    21 -  27 <=>   98 - 104   (GLY   31  - PRO   37  <=> LYS   98  - GLN  104 )                          
1383: s001-Y 6ta5-D    38 -  54 <=>  107 - 123   (VAL  155  - THR  171  <=> SER  107  - ALA  123 )                          
1383: s001-Y 6ta5-D    56 -  59 <=>  124 - 127   (LYS  173  - GLY  176  <=> ALA  124  - GLN  127 )                          
1384: s001-Y 6znl-n     1 -  20 <=>   75 -  94   (VAL   11  - ILE   30  <=> GLU   99  - GLU  118 )                          
1384: s001-Y 6znl-n    21 -  24 <=>   96 -  99   (GLY   31  - ILE   34  <=> GLU  120  - LYS  123 )                          
1384: s001-Y 6znl-n    25 -  28 <=>  102 - 105   (PRO   35  - SER   38  <=> VAL  126  - SER  129 )                          
1384: s001-Y 6znl-n    34 -  37 <=>  107 - 110   (LEU  151  - VAL  154  <=> THR  131  - LYS  134 )                          
1384: s001-Y 6znl-n    40 -  56 <=>  111 - 127   (THR  157  - LYS  173  <=> LEU  135  - LEU  151 )                          
1385: s001-Y 5iqc-A     2 -  13 <=>  156 - 167   (SER   12  - LEU   23  <=> LEU  334  - ASP  345 )                          
1385: s001-Y 5iqc-A    14 -  24 <=>  169 - 179   (MET   24  - ILE   34  <=> GLU  347  - ARG  357 )                          
1385: s001-Y 5iqc-A    25 -  30 <=>  182 - 187   (PRO   35  - ASN   40  <=> ALA  360  - GLU  365 )                          
1385: s001-Y 5iqc-A    31 -  56 <=>  254 - 279   (THR  148  - LYS  173  <=> ILE  432  - ILE  457 )                          
1385: s001-Y 5iqc-A    59 -  71 <=>  288 - 300   (GLY  176  - VAL  188  <=> GLU  466  - LYS  478 )                          
1386: s001-Y 4jx2-A     1 -  20 <=>  106 - 125   (VAL   11  - ILE   30  <=> ALA  159  - ILE  178 )                          
1386: s001-Y 4jx2-A    21 -  25 <=>  127 - 131   (GLY   31  - PRO   35  <=> ALA  180  - ASN  184 )                          
1386: s001-Y 4jx2-A    26 -  29 <=>  135 - 138   (VAL   36  - VAL   39  <=> GLU  188  - ASN  191 )                          
1386: s001-Y 4jx2-A    32 -  57 <=>  140 - 165   (TYR  149  - GLY  174  <=> PRO  193  - SER  218 )                          
1386: s001-Y 4jx2-A    62 -  65 <=>  397 - 400   (ILE  179  - ILE  182  <=> ASN  450  - ILE  453 )                          
1387: s001-Y 6csv-A     1 -  23 <=>   15 -  37   (VAL   11  - PHE   33  <=> HIS  513  - ARG  535 )                          
1387: s001-Y 6csv-A    24 -  27 <=>   40 -  43   (ILE   34  - PRO   37  <=> THR  538  - LYS  541 )                          
1387: s001-Y 6csv-A    38 -  57 <=>   44 -  63   (VAL  155  - GLY  174  <=> GLY 1202  - ILE 1221 )                          
1388: s001-Y 1fxk-C     1 -  24 <=>   21 -  44   (VAL   11  - ILE   34  <=> GLN   25  - ILE   48 )                          
1388: s001-Y 1fxk-C    25 -  30 <=>   46 -  51   (PRO   35  - ASN   40  <=> GLY   50  - GLU   55 )                          
1388: s001-Y 1fxk-C    36 -  39 <=>   68 -  71   (ALA  153  - LEU  156  <=> ASP   72  - GLU   75 )                          
1388: s001-Y 1fxk-C    41 -  56 <=>   85 - 100   (ALA  158  - LYS  173  <=> ASN   89  - LEU  104 )                          
1388: s001-Y 1fxk-C    58 -  61 <=>  101 - 104   (VAL  175  - GLY  178  <=> GLU  105  - LEU  108 )                          
1389: s001-Y 3p2c-A     1 -  24 <=>  165 - 188   (VAL   11  - ILE   34  <=> SER  207  - LYS  230 )                          
1389: s001-Y 3p2c-A    26 -  29 <=>  212 - 215   (VAL   36  - VAL   39  <=> LEU  254  - PRO  257 )                          
1389: s001-Y 3p2c-A    32 -  35 <=>  232 - 235   (TYR  149  - ILE  152  <=> ALA  274  - LEU  277 )                          
1389: s001-Y 3p2c-A    38 -  56 <=>  237 - 255   (VAL  155  - LYS  173  <=> PHE  279  - ILE  297 )                          
1389: s001-Y 3p2c-A    59 -  67 <=>  267 - 275   (GLY  176  - PHE  184  <=> LYS  309  - GLU  317 )                          
1389: s001-Y 3p2c-A    81 -  85 <=>  440 - 444   (ILE  198  - THR  202  <=> LEU  482  - ILE  486 )                          
1390: s001-Y 3u9j-A     1 -   4 <=>    4 -   7   (VAL   11  - ILE   14  <=> GLU    7  - VAL   10 )                          
1390: s001-Y 3u9j-A     7 -  24 <=>    8 -  25   (LYS   17  - ILE   34  <=> PHE   11  - LYS   28 )                          
1390: s001-Y 3u9j-A    25 -  29 <=>   28 -  32   (PRO   35  - VAL   39  <=> LYS   31  - SER   35 )                          
1390: s001-Y 3u9j-A    32 -  56 <=>   33 -  57   (TYR  149  - LYS  173  <=> ASN   36  - ILE   60 )                          
1390: s001-Y 3u9j-A    66 -  72 <=>  114 - 120   (ILE  183  - SER  189  <=> GLU  117  - PHE  123 )                          
1391: s001-Y 3gzi-A     4 -  20 <=>    4 -  20   (ILE   14  - ILE   30  <=> PRO   11  - ASN   27 )                          
1391: s001-Y 3gzi-A    21 -  24 <=>   22 -  25   (GLY   31  - ILE   34  <=> PHE   29  - ARG   32 )                          
1391: s001-Y 3gzi-A    39 -  42 <=>   27 -  30   (LEU  156  - GLY  159  <=> TYR   34  - VAL   37 )                          
1391: s001-Y 3gzi-A    45 -  49 <=>   31 -  35   (PHE  162  - LEU  166  <=> SER   38  - ILE   42 )                          
1391: s001-Y 3gzi-A    51 -  55 <=>   44 -  48   (GLU  168  - ALA  172  <=> GLY   51  - TYR   55 )                          
1391: s001-Y 3gzi-A    59 -  85 <=>   51 -  77   (GLY  176  - THR  202  <=> GLY   58  - ARG   84 )                          
1392: s001-Y 7bqq-A     3 -   6 <=>   58 -  61   (ASP   13  - ASN   16  <=> GLY   58  - PRO   61 )                          
1392: s001-Y 7bqq-A     8 -  23 <=>   62 -  77   (ILE   18  - PHE   33  <=> SER   62  - GLU   77 )                          
1392: s001-Y 7bqq-A    24 -  27 <=>   79 -  82   (ILE   34  - PRO   37  <=> ALA   79  - GLY   82 )                          
1392: s001-Y 7bqq-A    38 -  54 <=>   83 -  99   (VAL  155  - THR  171  <=> ASP   83  - GLY   99 )                          
1392: s001-Y 7bqq-A    60 -  73 <=>  100 - 113   (ASN  177  - GLY  190  <=> ILE  100  - ARG  113 )                          
1392: s001-Y 7bqq-A    74 -  81 <=>  115 - 122   (ILE  191  - ILE  198  <=> VAL  115  - SER  122 )                          
1393: s001-Y 1f51-B    31 -  72 <=>   10 -  51   (THR  148  - SER  189  <=> GLU  220  - ASP  261 )                          
1393: s001-Y 1f51-B    73 -  83 <=>   53 -  63   (GLY  190  - ALA  200  <=> LYS  263  - THR  273 )                          
1394: s001-Y 5z2i-B     1 -  27 <=>    1 -  27   (VAL   11  - PRO   37  <=> HIS   27  - ARG   53 )                          
1394: s001-Y 5z2i-B    40 -  50 <=>   33 -  43   (THR  157  - GLY  167  <=> ASN   59  - GLY   69 )                          
1394: s001-Y 5z2i-B    61 -  74 <=>   45 -  58   (GLY  178  - ILE  191  <=> GLU   71  - GLN   84 )                          
1394: s001-Y 5z2i-B    79 -  85 <=>   85 -  91   (ASN  196  - THR  202  <=> TYR  111  - ILE  117 )                          
1395: s001-Y 4ucy-A     1 -  22 <=>  321 - 342   (VAL   11  - THR   32  <=> LYS 1934  - ILE 1955 )                          
1395: s001-Y 4ucy-A    23 -  27 <=>  344 - 348   (PHE   33  - PRO   37  <=> ASN 1957  - GLY 1961 )                          
1395: s001-Y 4ucy-A    37 -  44 <=>  353 - 360   (VAL  154  - ALA  161  <=> ASP 1966  - ASN 1973 )                          
1395: s001-Y 4ucy-A    46 -  53 <=>  365 - 372   (LEU  163  - ILE  170  <=> MET 1978  - LEU 1985 )                          
1395: s001-Y 4ucy-A    61 -  74 <=>  373 - 386   (GLY  178  - ILE  191  <=> GLY 1986  - TYR 1999 )                          
1396: s001-Y 5tgz-A     1 -  20 <=>   90 - 109   (VAL   11  - ILE   30  <=> SER  185  - VAL  204 )                          
1396: s001-Y 5tgz-A    21 -  25 <=>  111 - 115   (GLY   31  - PRO   35  <=> SER  206  - ALA  210 )                          
1396: s001-Y 5tgz-A    26 -  30 <=>  118 - 122   (VAL   36  - ASN   40  <=> ASP  213  - SER  217 )                          
1396: s001-Y 5tgz-A    31 -  58 <=>  130 - 157   (THR  148  - VAL  175  <=> LYS  225  - LEU  252 )                          
1396: s001-Y 5tgz-A    70 -  74 <=>  415 - 419   (ILE  187  - ILE  191  <=> LEU  388  - VAL  392 )                          
1396: s001-Y 5tgz-A    75 -  82 <=>  421 - 428   (PRO  192  - TYR  199  <=> PRO  394  - SER  401 )                          
1397: s001-Y 6sih-A     1 -  24 <=>   36 -  59   (VAL   11  - ILE   34  <=> TYR   36  - SER   59 )                          
1397: s001-Y 6sih-A    25 -  29 <=>   62 -  66   (PRO   35  - VAL   39  <=> THR   62  - SER   66 )                          
1397: s001-Y 6sih-A    31 -  50 <=>  307 - 326   (THR  148  - GLY  167  <=> ALA  307  - THR  326 )                          
1397: s001-Y 6sih-A    51 -  54 <=>  336 - 339   (GLU  168  - THR  171  <=> GLY  336  - GLN  339 )                          
1397: s001-Y 6sih-A    62 -  67 <=>  341 - 346   (ILE  179  - PHE  184  <=> ILE  341  - SER  346 )                          
1397: s001-Y 6sih-A    71 -  75 <=>  421 - 425   (VAL  188  - PRO  192  <=> MET  571  - ASP  575 )                          
1398: s001-Y 3qz0-B     2 -   5 <=>    1 -   4   (SER   12  - ARG   15  <=> LYS   23  - LYS   26 )                          
1398: s001-Y 3qz0-B     8 -  19 <=>    6 -  17   (ILE   18  - ARG   29  <=> ASN   28  - ILE   39 )                          
1398: s001-Y 3qz0-B    20 -  23 <=>   19 -  22   (ILE   30  - PHE   33  <=> ALA   41  - ASN   44 )                          
1398: s001-Y 3qz0-B    24 -  27 <=>   24 -  27   (ILE   34  - PRO   37  <=> LEU   46  - ARG   49 )                          
1398: s001-Y 3qz0-B    38 -  54 <=>   30 -  46   (VAL  155  - THR  171  <=> PRO   52  - LEU   68 )                          
1398: s001-Y 3qz0-B    56 -  59 <=>   47 -  50   (LYS  173  - GLY  176  <=> ALA   69  - TYR   72 )                          
1398: s001-Y 3qz0-B    64 -  67 <=>   51 -  54   (ILE  181  - PHE  184  <=> GLN   73  - ASP   76 )                          
1398: s001-Y 3qz0-B    69 -  72 <=>   70 -  73   (GLY  186  - SER  189  <=> LEU   92  - ARG   95 )                          
1399: s001-Y 5zwo-6     1 -  22 <=>   27 -  48   (VAL   11  - THR   32  <=> THR   27  - ALA   48 )                          
1399: s001-Y 5zwo-6    38 -  55 <=>   58 -  75   (VAL  155  - ALA  172  <=> GLY   58  - PRO   75 )                          
1400: s001-Y 6lar-A    31 -  55 <=>   23 -  47   (THR  148  - ALA  172  <=> GLY   31  - HIS   55 )                          
1400: s001-Y 6lar-A    62 -  72 <=>   53 -  63   (ILE  179  - SER  189  <=> VAL   61  - VAL   71 )                          
1400: s001-Y 6lar-A    73 -  85 <=>   65 -  77   (GLY  190  - THR  202  <=> THR   73  - CYS   85 )                          
1401: s001-Y 6weo-Q     1 -  19 <=>   46 -  64   (VAL   11  - ARG   29  <=> VAL   83  - GLU  101 )                          
1401: s001-Y 6weo-Q    20 -  24 <=>   66 -  70   (ILE   30  - ILE   34  <=> VAL  103  - GLN  107 )                          
1401: s001-Y 6weo-Q    38 -  55 <=>   74 -  91   (VAL  155  - ALA  172  <=> PHE  111  - LYS  128 )                          
1401: s001-Y 6weo-Q    71 -  76 <=>  114 - 119   (VAL  188  - THR  193  <=> THR  151  - GLY  156 )                          
1402: s001-Y 6wej-A     1 -  21 <=>   96 - 116   (VAL   11  - GLY   31  <=> MET  202  - ASN  222 )                          
1402: s001-Y 6wej-A    24 -  30 <=>  119 - 125   (ILE   34  - ASN   40  <=> MET  225  - GLY  231 )                          
1402: s001-Y 6wej-A    31 -  40 <=>  130 - 139   (THR  148  - THR  157  <=> GLU  236  - TRP  245 )                          
1402: s001-Y 6wej-A    41 -  50 <=>  141 - 150   (ALA  158  - GLY  167  <=> SER  247  - SER  256 )                          
1402: s001-Y 6wej-A    52 -  56 <=>  151 - 155   (GLN  169  - LYS  173  <=> LEU  257  - ASP  261 )                          
1402: s001-Y 6wej-A    59 -  63 <=>  174 - 178   (GLY  176  - SER  180  <=> ARG  280  - LEU  284 )                          
1402: s001-Y 6wej-A    65 -  73 <=>  179 - 187   (ILE  182  - GLY  190  <=> ILE  285  - CYS  293 )                          
1402: s001-Y 6wej-A    74 -  85 <=>  189 - 200   (ILE  191  - THR  202  <=> GLU  295  - ALA  306 )                          
1403: s001-Y 1yoz-B     1 -   4 <=>   21 -  24   (VAL   11  - ILE   14  <=> LYS   29  - GLU   32 )                          
1403: s001-Y 1yoz-B     6 -  12 <=>   25 -  31   (ASN   16  - LEU   22  <=> GLU   33  - ASP   39 )                          
1403: s001-Y 1yoz-B    13 -  25 <=>   34 -  46   (LEU   23  - PRO   35  <=> ASN   42  - ILE   54 )                          
1403: s001-Y 1yoz-B    27 -  30 <=>   49 -  52   (PRO   37  - ASN   40  <=> LEU   57  - SER   60 )                          
1403: s001-Y 1yoz-B    31 -  46 <=>   56 -  71   (THR  148  - LEU  163  <=> GLU   64  - VAL   79 )                          
1403: s001-Y 1yoz-B    47 -  56 <=>   73 -  82   (MET  164  - LYS  173  <=> SER   81  - LEU   90 )                          
1403: s001-Y 1yoz-B    59 -  70 <=>   96 - 107   (GLY  176  - ILE  187  <=> LYS  104  - LEU  115 )                          
1404: s001-Y 2v0o-A     1 -  24 <=>   25 -  48   (VAL   11  - ILE   34  <=> LYS   26  - TYR   49 )                          
1404: s001-Y 2v0o-A    25 -  29 <=>   51 -  55   (PRO   35  - VAL   39  <=> SER   52  - LEU   56 )                          
1404: s001-Y 2v0o-A    31 -  57 <=>   75 - 101   (THR  148  - GLY  174  <=> PHE   76  - GLN  102 )                          
1404: s001-Y 2v0o-A    63 -  67 <=>  217 - 221   (SER  180  - PHE  184  <=> GLY  218  - ASN  222 )                          
1405: s001-Y 5cwo-A     1 -  20 <=>   52 -  71   (VAL   11  - ILE   30  <=> LYS   54  - GLU   73 )                          
1405: s001-Y 5cwo-A    21 -  25 <=>   73 -  77   (GLY   31  - PRO   35  <=> ILE   75  - ILE   79 )                          
1405: s001-Y 5cwo-A    26 -  29 <=>   80 -  83   (VAL   36  - VAL   39  <=> GLU   82  - GLY   85 )                          
1405: s001-Y 5cwo-A    35 -  56 <=>   84 - 105   (ILE  152  - LYS  173  <=> ASN   86  - ALA  107 )                          
1405: s001-Y 5cwo-A    58 -  61 <=>  111 - 114   (VAL  175  - GLY  178  <=> PRO  113  - VAL  116 )                          
1405: s001-Y 5cwo-A    63 -  67 <=>  116 - 120   (SER  180  - PHE  184  <=> TRP  118  - ALA  122 )                          
1405: s001-Y 5cwo-A    73 -  85 <=>  179 - 191   (GLY  190  - THR  202  <=> ALA  181  - LYS  193 )                          
1406: s001-Y 3kfw-X     1 -  21 <=>  157 - 177   (VAL   11  - GLY   31  <=> LEU  159  - ALA  179 )                          
1406: s001-Y 3kfw-X    39 -  56 <=>  179 - 196   (LEU  156  - LYS  173  <=> ASP  181  - THR  198 )                          
1406: s001-Y 3kfw-X    63 -  71 <=>  212 - 220   (SER  180  - VAL  188  <=> ALA  214  - ASP  222 )                          
1407: s001-Y 4qmh-A     1 -   7 <=>  124 - 130   (VAL   11  - LYS   17  <=> GLY  972  - PHE  978 )                          
1407: s001-Y 4qmh-A     9 -  23 <=>  166 - 180   (ILE   19  - PHE   33  <=> VAL 1014  - ALA 1028 )                          
1407: s001-Y 4qmh-A    24 -  27 <=>  182 - 185   (ILE   34  - PRO   37  <=> ILE 1030  - ARG 1033 )                          
1407: s001-Y 4qmh-A    35 -  53 <=>  186 - 204   (ILE  152  - ILE  170  <=> ASN 1034  - LEU 1052 )                          
1407: s001-Y 4qmh-A    61 -  73 <=>  205 - 217   (GLY  178  - GLY  190  <=> GLY 1053  - LYS 1065 )                          
1408: s001-Y 3lxz-A     3 -  20 <=>   81 -  98   (ASP   13  - ILE   30  <=> ALA   81  - LEU   98 )                          
1408: s001-Y 3lxz-A    21 -  25 <=>  101 - 105   (GLY   31  - PRO   35  <=> GLU  101  - ARG  105 )                          
1408: s001-Y 3lxz-A    26 -  29 <=>  107 - 110   (VAL   36  - VAL   39  <=> CYS  107  - GLU  110 )                          
1408: s001-Y 3lxz-A    32 -  55 <=>  118 - 141   (TYR  149  - ALA  172  <=> GLU  118  - ARG  141 )                          
1408: s001-Y 3lxz-A    66 -  71 <=>  155 - 160   (ILE  183  - VAL  188  <=> ASP  155  - PHE  160 )                          
1408: s001-Y 3lxz-A    74 -  85 <=>  197 - 208   (ILE  191  - THR  202  <=> UNK  197  - UNK  208 )                          
1409: s001-Y 2pgc-A     4 -  25 <=>   15 -  36   (ILE   14  - PRO   35  <=> ASP   15  - ASN   36 )                          
1409: s001-Y 2pgc-A    32 -  46 <=>   64 -  78   (TYR  149  - LEU  163  <=> ASP   64  - SER   78 )                          
1409: s001-Y 2pgc-A    48 -  60 <=>   79 -  91   (TRP  165  - ASN  177  <=> SER   79  - ASN   91 )                          
1409: s001-Y 2pgc-A    74 -  77 <=>  110 - 113   (ILE  191  - ILE  194  <=> GLU  110  - LYS  113 )                          
1410: s001-Y 4ie6-A     3 -  21 <=>  304 - 322   (ASP   13  - GLY   31  <=> GLU  360  - TRP  378 )                          
1410: s001-Y 4ie6-A    22 -  25 <=>  324 - 327   (THR   32  - PRO   35  <=> ARG  380  - TRP  383 )                          
1410: s001-Y 4ie6-A    28 -  32 <=>  334 - 338   (SER   38  - TYR  149  <=> ARG  390  - ASP  394 )                          
1410: s001-Y 4ie6-A    34 -  56 <=>  339 - 361   (LEU  151  - LYS  173  <=> TRP  395  - VAL  417 )                          
1410: s001-Y 4ie6-A    63 -  74 <=>  387 - 398   (SER  180  - ILE  191  <=> THR  443  - ALA  454 )                          
1410: s001-Y 4ie6-A    75 -  83 <=>  400 - 408   (PRO  192  - ALA  200  <=> CYS  456  - LEU  464 )                          
1411: s001-Y 2m64-A     1 -   5 <=>    1 -   5   (VAL   11  - ARG   15  <=> PRO   55  - ALA   59 )                          
1411: s001-Y 2m64-A     8 -  24 <=>    6 -  22   (ILE   18  - ILE   34  <=> THR   60  - ALA   76 )                          
1411: s001-Y 2m64-A    25 -  29 <=>   25 -  29   (PRO   35  - VAL   39  <=> ALA   79  - GLY   83 )                          
1411: s001-Y 2m64-A    31 -  39 <=>   31 -  39   (THR  148  - LEU  156  <=> GLN   85  - PHE   93 )                          
1411: s001-Y 2m64-A    40 -  55 <=>   41 -  56   (THR  157  - ALA  172  <=> ALA   95  - SER  110 )                          
1411: s001-Y 2m64-A    63 -  70 <=>   70 -  77   (SER  180  - ILE  187  <=> ALA  124  - ALA  131 )                          
1411: s001-Y 2m64-A    71 -  74 <=>  105 - 108   (VAL  188  - ILE  191  <=> ALA  159  - ILE  162 )                          
1412: s001-Y 5mx5-L     1 -  24 <=>   83 - 106   (VAL   11  - ILE   34  <=> VAL  111  - TRP  134 )                          
1412: s001-Y 5mx5-L    25 -  30 <=>  109 - 114   (PRO   35  - ASN   40  <=> LEU  137  - ILE  142 )                          
1412: s001-Y 5mx5-L    31 -  56 <=>  118 - 143   (THR  148  - LYS  173  <=> ASN  146  - HIS  171 )                          
1412: s001-Y 5mx5-L    63 -  67 <=>  192 - 196   (SER  180  - PHE  184  <=> ARG  220  - ALA  224 )                          
1413: s001-Y 1a91-A     1 -  17 <=>   11 -  27   (VAL   11  - VAL   27  <=> MET   11  - GLY   27 )                          
1413: s001-Y 1a91-A    18 -  23 <=>   29 -  34   (PHE   28  - PHE   33  <=> GLY   29  - LYS   34 )                          
1413: s001-Y 1a91-A    24 -  28 <=>   37 -  41   (ILE   34  - SER   38  <=> GLU   37  - ARG   41 )                          
1413: s001-Y 1a91-A    34 -  54 <=>   43 -  63   (LEU  151  - THR  171  <=> PRO   43  - ILE   63 )                          
1413: s001-Y 1a91-A    56 -  59 <=>   64 -  67   (LYS  173  - GLY  176  <=> PRO   64  - ALA   67 )                          
1414: s001-Y 7mca-F     3 -   6 <=>    9 -  12   (ASP   13  - ASN   16  <=> LYS  275  - CYS  278 )                          
1414: s001-Y 7mca-F     8 -  22 <=>   49 -  63   (ILE   18  - THR   32  <=> CYS  315  - PHE  329 )                          
1414: s001-Y 7mca-F    23 -  26 <=>   65 -  68   (PHE   33  - VAL   36  <=> VAL  331  - GLU  334 )                          
1414: s001-Y 7mca-F    35 -  38 <=>   71 -  74   (ILE  152  - VAL  155  <=> ARG  337  - PRO  340 )                          
1414: s001-Y 7mca-F    40 -  55 <=>   75 -  90   (THR  157  - ALA  172  <=> ARG  341  - THR  356 )                          
1414: s001-Y 7mca-F    62 -  71 <=>   93 - 102   (ILE  179  - VAL  188  <=> VAL  359  - LEU  368 )                          
1414: s001-Y 7mca-F    72 -  78 <=>  104 - 110   (SER  189  - LEU  195  <=> LYS  370  - GLU  376 )                          
1415: s001-Y 6g2d-C     9 -  24 <=>  723 - 738   (ILE   19  - ILE   34  <=> LYS  848  - VAL  863 )                          
1415: s001-Y 6g2d-C    25 -  28 <=>  742 - 745   (PRO   35  - SER   38  <=> TYR  867  - PRO  870 )                          
1415: s001-Y 6g2d-C    35 -  55 <=>  746 - 766   (ILE  152  - ALA  172  <=> ASP  871  - ASP  891 )                          
1415: s001-Y 6g2d-C    56 -  59 <=>  768 - 771   (LYS  173  - GLY  176  <=> SER  893  - LEU  896 )                          
1415: s001-Y 6g2d-C    67 -  74 <=>  860 - 867   (PHE  184  - ILE  191  <=> ALA  985  - ARG  992 )                          
1415: s001-Y 6g2d-C    75 -  81 <=>  870 - 876   (PRO  192  - ILE  198  <=> LEU  995  - PHE 1001 )                          
1416: s001-Y 3wcc-C     3 -  25 <=>   25 -  47   (ASP   13  - PRO   35  <=> GLU   51  - VAL   73 )                          
1416: s001-Y 3wcc-C    26 -  30 <=>   50 -  54   (VAL   36  - ASN   40  <=> ASP   76  - PRO   80 )                          
1416: s001-Y 3wcc-C    42 -  54 <=>   90 - 102   (GLY  159  - THR  171  <=> ARG  116  - GLY  128 )                          
1416: s001-Y 3wcc-C    59 -  72 <=>  103 - 116   (GLY  176  - SER  189  <=> LYS  129  - MET  142 )                          
1416: s001-Y 3wcc-C    73 -  78 <=>  118 - 123   (GLY  190  - LEU  195  <=> ASN  144  - PHE  149 )                          
1416: s001-Y 3wcc-C    82 -  85 <=>  127 - 130   (TYR  199  - THR  202  <=> LYS  153  - THR  156 )                          
1417: s001-Y 6mvu-A     1 -  20 <=>  538 - 557   (VAL   11  - ILE   30  <=> GLY  552  - ASN  571 )                          
1417: s001-Y 6mvu-A    21 -  25 <=>  559 - 563   (GLY   31  - PRO   35  <=> SER  573  - ASP  577 )                          
1417: s001-Y 6mvu-A    26 -  29 <=>  566 - 569   (VAL   36  - VAL   39  <=> ALA  580  - ILE  583 )                          
1417: s001-Y 6mvu-A    32 -  35 <=>  573 - 576   (TYR  149  - ILE  152  <=> THR  587  - ASP  590 )                          
1417: s001-Y 6mvu-A    38 -  54 <=>  577 - 593   (VAL  155  - THR  171  <=> GLY  591  - ALA  607 )                          
1417: s001-Y 6mvu-A    56 -  59 <=>  594 - 597   (LYS  173  - GLY  176  <=> TRP  608  - LYS  611 )                          
1417: s001-Y 6mvu-A    69 -  72 <=>  666 - 669   (GLY  186  - SER  189  <=> VAL  680  - THR  683 )                          
1417: s001-Y 6mvu-A    79 -  85 <=>  684 - 690   (ASN  196  - THR  202  <=> HIS  698  - PRO  704 )                          
1418: s001-Y 5hdt-A     1 -  25 <=>  473 - 497   (VAL   11  - PRO   35  <=> LEU  492  - PRO  516 )                          
1418: s001-Y 5hdt-A    39 -  56 <=>  499 - 516   (LEU  156  - LYS  173  <=> THR  518  - ASN  535 )                          
1418: s001-Y 5hdt-A    63 -  70 <=>  526 - 533   (SER  180  - ILE  187  <=> PHE  545  - VAL  552 )                          
1418: s001-Y 5hdt-A    72 -  76 <=>  536 - 540   (SER  189  - THR  193  <=> ASP  555  - ILE  559 )                          
1419: s001-Y 5ujj-A     3 -  25 <=>    1 -  23   (ASP   13  - PRO   35  <=> SER    8  - ASN   30 )                          
1419: s001-Y 5ujj-A    38 -  56 <=>   25 -  43   (VAL  155  - LYS  173  <=> SER   32  - TYR   50 )                          
1419: s001-Y 5ujj-A    70 -  76 <=>  333 - 339   (ILE  187  - THR  193  <=> SER  357  - ASP  363 )                          
1419: s001-Y 5ujj-A    78 -  85 <=>  418 - 425   (LEU  195  - THR  202  <=> ILE  442  - ARG  449 )                          
1420: s001-Y 5azb-A     4 -   8 <=>   45 -  49   (ILE   14  - ILE   18  <=> ARG   47  - GLY   51 )                          
1420: s001-Y 5azb-A    10 -  21 <=>   50 -  61   (PHE   20  - GLY   31  <=> TRP   52  - ALA   63 )                          
1420: s001-Y 5azb-A    26 -  29 <=>   70 -  73   (VAL   36  - VAL   39  <=> GLY   72  - GLY   75 )                          
1420: s001-Y 5azb-A    32 -  54 <=>   97 - 119   (TYR  149  - THR  171  <=> GLY   99  - LYS  121 )                          
1420: s001-Y 5azb-A    63 -  69 <=>  123 - 129   (SER  180  - GLY  186  <=> PHE  125  - ILE  131 )                          
1420: s001-Y 5azb-A    70 -  74 <=>  131 - 135   (ILE  187  - ILE  191  <=> PRO  133  - PHE  137 )                          
1420: s001-Y 5azb-A    76 -  79 <=>  204 - 207   (THR  193  - ASN  196  <=> GLU  206  - VAL  209 )                          
1421: s001-Y 1fr0-A     1 -  24 <=>   23 -  46   (VAL   11  - ILE   34  <=> LEU  676  - VAL  699 )                          
1421: s001-Y 1fr0-A    25 -  29 <=>   49 -  53   (PRO   35  - VAL   39  <=> SER  702  - ALA  706 )                          
1421: s001-Y 1fr0-A    35 -  53 <=>   55 -  73   (ILE  152  - ILE  170  <=> ASP  708  - VAL  726 )                          
1421: s001-Y 1fr0-A    60 -  63 <=>   74 -  77   (ASN  177  - SER  180  <=> GLY  727  - HIS  730 )                          
1421: s001-Y 1fr0-A    67 -  70 <=>  107 - 110   (PHE  184  - ILE  187  <=> GLU  760  - HIS  763 )                          
1422: s001-Y 2nwb-A     1 -  22 <=>   37 -  58   (VAL   11  - THR   32  <=> GLU   41  - LEU   62 )                          
1422: s001-Y 2nwb-A    23 -  27 <=>   60 -  64   (PHE   33  - PRO   37  <=> GLU   64  - ASP   68 )                          
1422: s001-Y 2nwb-A    35 -  60 <=>   66 -  91   (ILE  152  - ASN  177  <=> GLY   70  - GLU   95 )                          
1422: s001-Y 2nwb-A    63 -  66 <=>   98 - 101   (SER  180  - ILE  183  <=> SER  102  - LEU  105 )                          
1423: s001-Y 1w6j-A     1 -   6 <=>  467 - 472   (VAL   11  - ASN   16  <=> PRO  472  - HIS  477 )                          
1423: s001-Y 1w6j-A     9 -  26 <=>  473 - 490   (ILE   19  - VAL   36  <=> ILE  478  - ASN  495 )                          
1423: s001-Y 1w6j-A    27 -  30 <=>  499 - 502   (PRO   37  - ASN   40  <=> GLU  504  - ARG  507 )                          
1423: s001-Y 1w6j-A    35 -  52 <=>  525 - 542   (ILE  152  - GLN  169  <=> TYR  530  - ARG  547 )                          
1423: s001-Y 1w6j-A    61 -  67 <=>  543 - 549   (GLY  178  - PHE  184  <=> PHE  548  - ALA  554 )                          
1424: s001-Y 3waq-A     1 -  21 <=>   37 -  57   (VAL   11  - GLY   31  <=> ARG   39  - HIS   59 )                          
1424: s001-Y 3waq-A    22 -  25 <=>   59 -  62   (THR   32  - PRO   35  <=> GLY   61  - GLU   64 )                          
1424: s001-Y 3waq-A    26 -  30 <=>   65 -  69   (VAL   36  - ASN   40  <=> PHE   67  - ALA   71 )                          
1424: s001-Y 3waq-A    34 -  56 <=>   72 -  94   (LEU  151  - LYS  173  <=> GLU   74  - LEU   96 )                          
1424: s001-Y 3waq-A    63 -  66 <=>  107 - 110   (SER  180  - ILE  183  <=> ARG  109  - VAL  112 )                          
1425: s001-Y 4m57-A     6 -  25 <=>  363 - 382   (ASN   16  - PRO   35  <=> GLY  431  - GLY  450 )                          
1425: s001-Y 4m57-A    42 -  55 <=>  386 - 399   (GLY  159  - ALA  172  <=> SER  454  - ARG  467 )                          
1425: s001-Y 4m57-A    57 -  60 <=>  400 - 403   (GLY  174  - ASN  177  <=> CYS  468  - ARG  471 )                          
1425: s001-Y 4m57-A    62 -  67 <=>  406 - 411   (ILE  179  - PHE  184  <=> ALA  474  - ASN  479 )                          
1426: s001-Y 3esl-B     1 -  24 <=>    2 -  25   (VAL   11  - ILE   34  <=> LYS   30  - ASP   53 )                          
1426: s001-Y 3esl-B    41 -  56 <=>   28 -  43   (ALA  158  - LYS  173  <=> ASP   56  - SER   71 )                          
1426: s001-Y 3esl-B    62 -  69 <=>   56 -  63   (ILE  179  - GLY  186  <=> LEU   84  - CYS   91 )                          
1426: s001-Y 3esl-B    74 -  78 <=>  198 - 202   (ILE  191  - LEU  195  <=> PHE  226  - SER  230 )                          
1427: s001-Y 1q0d-A     1 -   4 <=>    7 -  10   (VAL   11  - ILE   14  <=> GLY    7  - ASP   10 )                          
1427: s001-Y 1q0d-A     8 -  23 <=>   11 -  26   (ILE   18  - PHE   33  <=> PRO   11  - GLU   26 )                          
1427: s001-Y 1q0d-A    24 -  27 <=>   29 -  32   (ILE   34  - PRO   37  <=> ALA   29  - ASP   32 )                          
1427: s001-Y 1q0d-A    35 -  54 <=>   33 -  52   (ILE  152  - THR  171  <=> ASP   33  - LYS   52 )                          
1427: s001-Y 1q0d-A    56 -  59 <=>   53 -  56   (LYS  173  - GLY  176  <=> HIS   53  - ASP   56 )                          
1427: s001-Y 1q0d-A    62 -  68 <=>   82 -  88   (ILE  179  - ALA  185  <=> VAL   82  - ALA   88 )                          
1428: s001-Y 6vq6-A     8 -  26 <=>  485 - 503   (ILE   18  - VAL   36  <=> LEU  501  - PHE  519 )                          
1428: s001-Y 6vq6-A    31 -  56 <=>  517 - 542   (THR  148  - LYS  173  <=> PRO  533  - THR  558 )                          
1428: s001-Y 6vq6-A    63 -  70 <=>  553 - 560   (SER  180  - ILE  187  <=> ILE  569  - GLU  576 )                          
1429: s001-Y 4ycz-B     2 -  24 <=>   42 -  64   (SER   12  - ILE   34  <=> LYS  364  - GLU  386 )                          
1429: s001-Y 4ycz-B    40 -  56 <=>   65 -  81   (THR  157  - LYS  173  <=> THR  405  - HIS  421 )                          
1429: s001-Y 4ycz-B    77 -  85 <=>  102 - 110   (ILE  194  - THR  202  <=> VAL  455  - PRO  463 )                          
1430: s001-Y 4mnd-A     8 -  24 <=>  263 - 279   (ILE   18  - ILE   34  <=> PHE  340  - LEU  356 )                          
1430: s001-Y 4mnd-A    25 -  30 <=>  281 - 286   (PRO   35  - ASN   40  <=> GLY  358  - ILE  363 )                          
1430: s001-Y 4mnd-A    31 -  56 <=>  294 - 319   (THR  148  - LYS  173  <=> SER  371  - LEU  396 )                          
1430: s001-Y 4mnd-A    65 -  70 <=>  366 - 371   (ILE  182  - ILE  187  <=> ILE  447  - ILE  452 )                          
1431: s001-Y 4u8u-G     1 -   4 <=>  103 - 106   (VAL   11  - ILE   14  <=> ARG  103  - VAL  106 )                          
1431: s001-Y 4u8u-G     6 -  22 <=>  107 - 123   (ASN   16  - THR   32  <=> LYS  107  - GLN  123 )                          
1431: s001-Y 4u8u-G    23 -  26 <=>  125 - 128   (PHE   33  - VAL   36  <=> VAL  125  - ASP  128 )                          
1431: s001-Y 4u8u-G    41 -  57 <=>  130 - 146   (ALA  158  - GLY  174  <=> ASN  130  - ALA  146 )                          
1432: s001-Y 5izo-A     1 -   4 <=>  144 - 147   (VAL   11  - ILE   14  <=> GLY  138  - LEU  141 )                          
1432: s001-Y 5izo-A     6 -  21 <=>  148 - 163   (ASN   16  - GLY   31  <=> ASN  142  - THR  157 )                          
1432: s001-Y 5izo-A    22 -  25 <=>  166 - 169   (THR   32  - PRO   35  <=> PHE  160  - PRO  163 )                          
1432: s001-Y 5izo-A    43 -  56 <=>  172 - 185   (THR  160  - LYS  173  <=> THR  166  - TYR  179 )                          
1432: s001-Y 5izo-A    64 -  75 <=>  188 - 199   (ILE  181  - PRO  192  <=> SER  182  - THR  193 )                          
1432: s001-Y 5izo-A    78 -  85 <=>  200 - 207   (LEU  195  - THR  202  <=> LYS  194  - ASN  201 )                          
1433: s001-Y 3fhn-A     9 -  24 <=>  427 - 442   (ILE   19  - ILE   34  <=> THR  449  - VAL  464 )                          
1433: s001-Y 3fhn-A    25 -  29 <=>  445 - 449   (PRO   35  - VAL   39  <=> VAL  467  - ILE  471 )                          
1433: s001-Y 3fhn-A    31 -  43 <=>  476 - 488   (THR  148  - THR  160  <=> LEU  498  - UNK  510 )                          
1433: s001-Y 3fhn-A    44 -  58 <=>  490 - 504   (ALA  161  - VAL  175  <=> THR  512  - LEU  526 )                          
1433: s001-Y 3fhn-A    64 -  72 <=>  541 - 549   (ILE  181  - SER  189  <=> ARG  569  - UNK  577 )                          
1433: s001-Y 3fhn-A    79 -  82 <=>  603 - 606   (ASN  196  - TYR  199  <=> PRO  631  - ALA  634 )                          
1434: s001-Y 6vda-A     1 -  22 <=>    2 -  23   (VAL   11  - THR   32  <=> LYS  210  - HIS  231 )                          
1434: s001-Y 6vda-A    23 -  27 <=>   44 -  48   (PHE   33  - PRO   37  <=> GLU  252  - LYS  256 )                          
1434: s001-Y 6vda-A    38 -  56 <=>   50 -  68   (VAL  155  - LYS  173  <=> SER  258  - ARG  276 )                          
1434: s001-Y 6vda-A    59 -  63 <=>   72 -  76   (GLY  176  - SER  180  <=> ILE  280  - THR  284 )                          
1435: s001-Y 2lf4-A     1 -   4 <=>   10 -  13   (VAL   11  - ILE   14  <=> GLN    9  - HIS   12 )                          
1435: s001-Y 2lf4-A     9 -  25 <=>   15 -  31   (ILE   19  - PRO   35  <=> ALA   14  - LYS   30 )                          
1435: s001-Y 2lf4-A    39 -  51 <=>   34 -  46   (LEU  156  - GLU  168  <=> SER   33  - GLU   45 )                          
1435: s001-Y 2lf4-A    58 -  69 <=>   49 -  60   (VAL  175  - GLY  186  <=> THR   48  - VAL   59 )                          
1435: s001-Y 2lf4-A    72 -  75 <=>   62 -  65   (SER  189  - PRO  192  <=> GLY   61  - ALA   64 )                          
1436: s001-Y 4a9a-A     5 -  22 <=>    1 -  18   (ARG   15  - THR   32  <=> SER    2  - GLN   19 )                          
1436: s001-Y 4a9a-A    39 -  56 <=>   20 -  37   (LEU  156  - LYS  173  <=> ASN   21  - LEU   38 )                          
1436: s001-Y 4a9a-A    76 -  79 <=>  143 - 146   (THR  193  - ASN  196  <=> LEU  156  - LYS  159 )                          
1437: s001-Y 4hm9-A     1 -   6 <=>  222 - 227   (VAL   11  - ASN   16  <=> ASP  274  - LEU  279 )                          
1437: s001-Y 4hm9-A     9 -  15 <=>  273 - 279   (ILE   19  - LEU   25  <=> SER  325  - LEU  331 )                          
1437: s001-Y 4hm9-A    16 -  23 <=>  282 - 289   (ILE   26  - PHE   33  <=> GLU  334  - LEU  341 )                          
1437: s001-Y 4hm9-A    24 -  27 <=>  292 - 295   (ILE   34  - PRO   37  <=> ARG  344  - LYS  347 )                          
1437: s001-Y 4hm9-A    38 -  51 <=>  297 - 310   (VAL  155  - GLU  168  <=> SER  349  - ILE  362 )                          
1437: s001-Y 4hm9-A    60 -  73 <=>  312 - 325   (ASN  177  - GLY  190  <=> PRO  364  - LEU  377 )                          
1437: s001-Y 4hm9-A    75 -  80 <=>  373 - 378   (PRO  192  - GLN  197  <=> ARG  425  - PHE  430 )                          
1437: s001-Y 4hm9-A    82 -  85 <=>  379 - 382   (TYR  199  - THR  202  <=> THR  431  - ASP  434 )                          
1438: s001-Y 2be4-A     1 -  23 <=>  186 - 208   (VAL   11  - PHE   33  <=> ALA  188  - THR  210 )                          
1438: s001-Y 2be4-A    42 -  56 <=>  212 - 226   (GLY  159  - LYS  173  <=> GLU  214  - LEU  228 )                          
1438: s001-Y 2be4-A    66 -  70 <=>  255 - 259   (ILE  183  - ILE  187  <=> ILE  257  - GLU  261 )                          
1439: s001-Y 4p3g-A     3 -  24 <=>  151 - 172   (ASP   13  - ILE   34  <=> GLU  149  - LEU  170 )                          
1439: s001-Y 4p3g-A    38 -  46 <=>  177 - 185   (VAL  155  - LEU  163  <=> LYS  175  - LEU  183 )                          
1439: s001-Y 4p3g-A    47 -  54 <=>  187 - 194   (MET  164  - THR  171  <=> ASP  185  - ARG  192 )                          
1439: s001-Y 4p3g-A    56 -  59 <=>  195 - 198   (LYS  173  - GLY  176  <=> PHE  193  - TYR  196 )                          
1440: s001-Y 2wbm-A     1 -  25 <=>   92 - 116   (VAL   11  - PRO   35  <=> ALA   90  - ASN  114 )                          
1440: s001-Y 2wbm-A    57 -  60 <=>  141 - 144   (GLY  174  - ASN  177  <=> PRO  139  - THR  142 )                          
1440: s001-Y 2wbm-A    62 -  76 <=>  146 - 160   (ILE  179  - THR  193  <=> ASP  144  - ILE  158 )                          
1441: s001-Y 4p1w-A     1 -   4 <=>    1 -   4   (VAL   11  - ILE   14  <=> MET    1  - GLU    4 )                          
1441: s001-Y 4p1w-A     7 -  21 <=>   27 -  41   (LYS   17  - GLY   31  <=> ASP   29  - LEU   43 )                          
1441: s001-Y 4p1w-A    45 -  54 <=>   42 -  51   (PHE  162  - THR  171  <=> UNK   52  - UNK   61 )                          
1441: s001-Y 4p1w-A    60 -  72 <=>   52 -  64   (ASN  177  - SER  189  <=> UNK   62  - UNK   74 )                          
1441: s001-Y 4p1w-A    73 -  79 <=>   66 -  72   (GLY  190  - ASN  196  <=> UNK   76  - UNK   82 )                          
1442: s001-Y 3vwa-A     1 -  20 <=>  279 - 298   (VAL   11  - ILE   30  <=> LEU  283  - LEU  302 )                          
1442: s001-Y 3vwa-A    21 -  27 <=>  300 - 306   (GLY   31  - PRO   37  <=> UNK  304  - SER  310 )                          
1442: s001-Y 3vwa-A    42 -  59 <=>  308 - 325   (GLY  159  - GLY  176  <=> ALA  321  - GLU  338 )                          
1442: s001-Y 3vwa-A    65 -  70 <=>  333 - 338   (ILE  182  - ILE  187  <=> PHE  346  - THR  351 )                          
1442: s001-Y 3vwa-A    73 -  80 <=>  372 - 379   (GLY  190  - GLN  197  <=> ILE  385  - GLY  392 )                          
1442: s001-Y 3vwa-A    82 -  85 <=>  380 - 383   (TYR  199  - THR  202  <=> LEU  393  - SER  396 )                          
1443: s001-Y 6orb-A     3 -  15 <=>  121 - 133   (ASP   13  - LEU   25  <=> SER  137  - LEU  149 )                          
1443: s001-Y 6orb-A    16 -  24 <=> 2226 -2234   (ILE   26  - ILE   34  <=> SER 2860  - TYR 2868 )                          
1443: s001-Y 6orb-A    26 -  29 <=> 2239 -2242   (VAL   36  - VAL   39  <=> ARG 2873  - TYR 2876 )                          
1443: s001-Y 6orb-A    31 -  54 <=> 2245 -2268   (THR  148  - THR  171  <=> PHE 2879  - PHE 2902 )                          
1443: s001-Y 6orb-A    56 -  59 <=> 2269 -2272   (LYS  173  - GLY  176  <=> GLU 2903  - ARG 2906 )                          
1443: s001-Y 6orb-A    82 -  85 <=> 3306 -3309   (TYR  199  - THR  202  <=> TYR 4666  - LYS 4669 )                          
1444: s001-Y 4pi0-A     1 -   4 <=>  150 - 153   (VAL   11  - ILE   14  <=> HIS  178  - ILE  181 )                          
1444: s001-Y 4pi0-A     6 -  21 <=>  154 - 169   (ASN   16  - GLY   31  <=> SER  182  - ALA  197 )                          
1444: s001-Y 4pi0-A    22 -  25 <=>  171 - 174   (THR   32  - PRO   35  <=> ILE  199  - TRP  202 )                          
1444: s001-Y 4pi0-A    32 -  56 <=>  197 - 221   (TYR  149  - LYS  173  <=> GLY  225  - VAL  249 )                          
1445: s001-Y 3eps-A     4 -  27 <=>   68 -  91   (ILE   14  - PRO   37  <=> THR   69  - ASP   92 )                          
1445: s001-Y 3eps-A    35 -  53 <=>   92 - 110   (ILE  152  - ILE  170  <=> TYR   93  - PHE  111 )                          
1445: s001-Y 3eps-A    60 -  63 <=>  111 - 114   (ASN  177  - SER  180  <=> ASP  112  - SER  115 )                          
1445: s001-Y 3eps-A    66 -  69 <=>  115 - 118   (ILE  183  - GLY  186  <=> LEU  116  - GLU  119 )                          
1445: s001-Y 3eps-A    80 -  83 <=>  306 - 309   (GLN  197  - ALA  200  <=> GLY  307  - GLU  310 )                          
1446: s001-Y 2ipc-A     9 -  26 <=>  777 - 794   (ILE   19  - VAL   36  <=> LYS  777  - ALA  794 )                          
1446: s001-Y 2ipc-A    27 -  30 <=>  797 - 800   (PRO   37  - ASN   40  <=> ALA  797  - PHE  800 )                          
1446: s001-Y 2ipc-A    31 -  52 <=>  839 - 860   (THR  148  - GLN  169  <=> ALA  839  - GLU  860 )                          
1446: s001-Y 2ipc-A    60 -  72 <=>  862 - 874   (ASN  177  - SER  189  <=> SER  862  - ILE  874 )                          
1446: s001-Y 2ipc-A    73 -  85 <=>  876 - 888   (GLY  190  - THR  202  <=> ASN  876  - ASN  888 )                          
1447: s001-Y 6so5-E    12 -  20 <=>    2 -  10   (LEU   22  - ILE   30  <=> ILE  190  - LEU  198 )                          
1447: s001-Y 6so5-E    21 -  25 <=>   12 -  16   (GLY   31  - PRO   35  <=> ALA  200  - ARG  204 )                          
1447: s001-Y 6so5-E    26 -  29 <=>   19 -  22   (VAL   36  - VAL   39  <=> VAL  207  - TYR  210 )                          
1447: s001-Y 6so5-E    35 -  58 <=>   24 -  47   (ILE  152  - VAL  175  <=> SER  212  - GLU  235 )                          
1447: s001-Y 6so5-E    66 -  71 <=>   79 -  84   (ILE  183  - VAL  188  <=> MET  267  - THR  272 )                          
1448: s001-Y 2o7t-A     3 -  26 <=>    1 -  24   (ASP   13  - VAL   36  <=> UNK    1  - HIS   24 )                          
1448: s001-Y 2o7t-A    40 -  43 <=>   26 -  29   (THR  157  - THR  160  <=> ASP   26  - THR   29 )                          
1448: s001-Y 2o7t-A    44 -  48 <=>   31 -  35   (ALA  161  - TRP  165  <=> GLU   31  - GLU   35 )                          
1448: s001-Y 2o7t-A    51 -  56 <=>   42 -  47   (GLU  168  - LYS  173  <=> ALA   42  - ASN   47 )                          
1448: s001-Y 2o7t-A    60 -  71 <=>   49 -  60   (ASN  177  - VAL  188  <=> PRO   49  - GLN   60 )                          
1448: s001-Y 2o7t-A    72 -  77 <=>   62 -  67   (SER  189  - ILE  194  <=> LEU   62  - ILE   67 )                          
1448: s001-Y 2o7t-A    78 -  85 <=>  122 - 129   (LEU  195  - THR  202  <=> THR  122  - THR  129 )                          
1449: s001-Y 4gwp-C     1 -  27 <=>   11 -  37   (VAL   11  - PRO   37  <=> LEU   33  - LEU   59 )                          
1449: s001-Y 4gwp-C    39 -  58 <=>   40 -  59   (LEU  156  - VAL  175  <=> TRP   62  - SER   81 )                          
1449: s001-Y 4gwp-C    78 -  84 <=>  103 - 109   (LEU  195  - GLN  201  <=> TRP  125  - GLU  131 )                          
1450: s001-Y 2mp8-A     3 -  18 <=>    7 -  22   (ASP   13  - PHE   28  <=> ILE    7  - GLY   22 )                          
1450: s001-Y 2mp8-A    45 -  57 <=>   24 -  36   (PHE  162  - GLY  174  <=> ALA   24  - VAL   36 )                          
1450: s001-Y 2mp8-A    59 -  68 <=>   40 -  49   (GLY  176  - ALA  185  <=> LEU   40  - ALA   49 )                          
1450: s001-Y 2mp8-A    69 -  74 <=>   51 -  56   (GLY  186  - ILE  191  <=> SER   51  - TYR   56 )                          
1451: s001-Y 4hw5-A    11 -  28 <=>    1 -  18   (THR   21  - SER   38  <=> SER  672  - GLU  689 )                          
1451: s001-Y 4hw5-A    31 -  57 <=>   45 -  71   (THR  148  - GLY  174  <=> LEU  716  - SER  742 )                          
1452: s001-Y 3bqz-A     5 -  22 <=>   72 -  89   (ARG   15  - THR   32  <=> LYS   73  - GLN   90 )                          
1452: s001-Y 3bqz-A    23 -  26 <=>   91 -  94   (PHE   33  - VAL   36  <=> TYR   92  - LEU   95 )                          
1452: s001-Y 3bqz-A    40 -  57 <=>  113 - 130   (THR  157  - GLY  174  <=> GLU  114  - PHE  131 )                          
1452: s001-Y 3bqz-A    60 -  72 <=>  147 - 159   (ASN  177  - SER  189  <=> VAL  148  - VAL  160 )                          
1452: s001-Y 3bqz-A    73 -  76 <=>  161 - 164   (GLY  190  - THR  193  <=> PHE  162  - GLU  165 )                          
1453: s001-Y 6dql-A    31 -  61 <=>    5 -  35   (THR  148  - GLY  178  <=> PHE   60  - GLY   90 )                          
1453: s001-Y 6dql-A    63 -  74 <=>   36 -  47   (SER  180  - ILE  191  <=> LEU   91  - LYS  102 )                          
1454: s001-Y 1s12-A     3 -  21 <=>   18 -  36   (ASP   13  - GLY   31  <=> PRO   18  - PHE   36 )                          
1454: s001-Y 1s12-A    22 -  26 <=>   38 -  42   (THR   32  - VAL   36  <=> LYS   38  - LYS   42 )                          
1454: s001-Y 1s12-A    38 -  56 <=>   59 -  77   (VAL  155  - LYS  173  <=> LEU   59  - LEU   77 )                          
1454: s001-Y 1s12-A    59 -  63 <=>   85 -  89   (GLY  176  - SER  180  <=> ILE   85  - VAL   89 )                          
1455: s001-Y 3icq-T     1 -   5 <=>  593 - 597   (VAL   11  - ARG   15  <=> VAL  599  - ASN  603 )                          
1455: s001-Y 3icq-T    10 -  23 <=>  704 - 717   (PHE   20  - PHE   33  <=> ASN  712  - ARG  725 )                          
1455: s001-Y 3icq-T    24 -  27 <=>  720 - 723   (ILE   34  - PRO   37  <=> ASN  728  - GLY  731 )                          
1455: s001-Y 3icq-T    38 -  54 <=>  726 - 742   (VAL  155  - THR  171  <=> MET  734  - ASP  750 )                          
1455: s001-Y 3icq-T    60 -  70 <=>  744 - 754   (ASN  177  - ILE  187  <=> ASN  752  - SER  762 )                          
1455: s001-Y 3icq-T    74 -  77 <=>  809 - 812   (ILE  191  - ILE  194  <=> GLN  817  - ASN  820 )                          
1455: s001-Y 3icq-T    81 -  85 <=>  855 - 859   (ILE  198  - THR  202  <=> LYS  865  - LEU  869 )                          
1456: s001-Y 6mrr-A     8 -  22 <=>    3 -  17   (ILE   18  - THR   32  <=> SER    3  - LEU   17 )                          
1456: s001-Y 6mrr-A    23 -  27 <=>   19 -  23   (PHE   33  - PRO   37  <=> LYS   19  - THR   23 )                          
1456: s001-Y 6mrr-A    36 -  56 <=>   39 -  59   (ALA  153  - LYS  173  <=> GLU   39  - LYS   59 )                          
1456: s001-Y 6mrr-A    59 -  62 <=>   61 -  64   (GLY  176  - ILE  179  <=> TYR   61  - ASP   64 )                          
1457: s001-Y 6nf1-A     1 -  20 <=>  178 - 197   (VAL   11  - ILE   30  <=> THR  190  - TYR  209 )                          
1457: s001-Y 6nf1-A    21 -  26 <=>  199 - 204   (GLY   31  - VAL   36  <=> ASP  211  - ILE  216 )                          
1457: s001-Y 6nf1-A    27 -  30 <=>  208 - 211   (PRO   37  - ASN   40  <=> PHE  220  - PRO  223 )                          
1457: s001-Y 6nf1-A    34 -  55 <=>  227 - 248   (LEU  151  - ALA  172  <=> ASN  239  - THR  260 )                          
1457: s001-Y 6nf1-A    69 -  72 <=>  320 - 323   (GLY  186  - SER  189  <=> ARG  332  - LYS  335 )                          
1457: s001-Y 6nf1-A    73 -  85 <=>  354 - 366   (GLY  190  - THR  202  <=> LEU  366  - GLU  378 )                          
1458: s001-Y 3mq0-B     5 -   8 <=>    1 -   4   (ARG   15  - ILE   18  <=> SER   23  - VAL   26 )                          
1458: s001-Y 3mq0-B    10 -  22 <=>    5 -  17   (PHE   20  - THR   32  <=> PRO   27  - VAL   39 )                          
1458: s001-Y 3mq0-B    23 -  26 <=>   19 -  22   (PHE   33  - VAL   36  <=> GLY   41  - ARG   44 )                          
1458: s001-Y 3mq0-B    44 -  48 <=>   27 -  31   (ALA  161  - TRP  165  <=> ALA   49  - ARG   53 )                          
1458: s001-Y 3mq0-B    51 -  54 <=>   33 -  36   (GLU  168  - THR  171  <=> LEU   55  - PRO   58 )                          
1458: s001-Y 3mq0-B    60 -  72 <=>   39 -  51   (ASN  177  - SER  189  <=> SER   61  - ASP   73 )                          
1458: s001-Y 3mq0-B    73 -  85 <=>   64 -  76   (GLY  190  - THR  202  <=> GLY   86  - SER   98 )                          
1459: s001-Y 2zoz-B     1 -  25 <=>   46 -  70   (VAL   11  - PRO   35  <=> PRO   46  - ILE   70 )                          
1459: s001-Y 2zoz-B    38 -  41 <=>   87 -  90   (VAL  155  - ALA  158  <=> THR   87  - GLU   90 )                          
1459: s001-Y 2zoz-B    44 -  56 <=>   91 - 103   (ALA  161  - LYS  173  <=> ASN   91  - ALA  103 )                          
1459: s001-Y 2zoz-B    65 -  75 <=>  113 - 123   (ILE  182  - PRO  192  <=> TRP  113  - ASP  123 )                          
1459: s001-Y 2zoz-B    78 -  85 <=>  124 - 131   (LEU  195  - THR  202  <=> THR  124  - ALA  131 )                          
1460: s001-Y 2uui-A     1 -  24 <=>   49 -  72   (VAL   11  - ILE   34  <=> PRO   43  - THR   66 )                          
1460: s001-Y 2uui-A    25 -  29 <=>   76 -  80   (PRO   35  - VAL   39  <=> ALA   70  - PHE   74 )                          
1460: s001-Y 2uui-A    34 -  56 <=>   81 - 103   (LEU  151  - LYS  173  <=> HIS   75  - TYR   97 )                          
1460: s001-Y 2uui-A    59 -  63 <=>  111 - 115   (GLY  176  - SER  180  <=> LEU  105  - TYR  109 )                          
1461: s001-Y 3mzo-B     7 -  13 <=>    2 -   8   (LYS   17  - LEU   23  <=> GLY    2  - GLN    8 )                          
1461: s001-Y 3mzo-B    19 -  22 <=>   68 -  71   (ARG   29  - THR   32  <=> ASP   68  - GLU   71 )                          
1461: s001-Y 3mzo-B    25 -  30 <=>   75 -  80   (PRO   35  - ASN   40  <=> GLY   75  - PRO   80 )                          
1461: s001-Y 3mzo-B    31 -  55 <=>   85 - 109   (THR  148  - ALA  172  <=> THR   85  - PRO  109 )                          
1461: s001-Y 3mzo-B    60 -  69 <=>  112 - 121   (ASN  177  - GLY  186  <=> PHE  112  - LYS  121 )                          
1461: s001-Y 3mzo-B    74 -  77 <=>  129 - 132   (ILE  191  - ILE  194  <=> GLU  129  - ILE  132 )                          
1461: s001-Y 3mzo-B    80 -  85 <=>  175 - 180   (GLN  197  - THR  202  <=> UNK  175  - TYR  180 )                          
1462: s001-Y 3pxp-A     4 -  22 <=>  164 - 182   (ILE   14  - THR   32  <=> ARG  163  - ARG  181 )                          
1462: s001-Y 3pxp-A    23 -  27 <=>  184 - 188   (PHE   33  - PRO   37  <=> ILE  183  - VAL  187 )                          
1462: s001-Y 3pxp-A    34 -  50 <=>  190 - 206   (LEU  151  - GLY  167  <=> ALA  189  - GLU  205 )                          
1462: s001-Y 3pxp-A    63 -  69 <=>  209 - 215   (SER  180  - GLY  186  <=> ARG  208  - HIS  214 )                          
1462: s001-Y 3pxp-A    71 -  74 <=>  216 - 219   (VAL  188  - ILE  191  <=> LEU  215  - GLU  218 )                          
1463: s001-Y 2ota-B    20 -  25 <=>    7 -  12   (ILE   30  - PRO   35  <=> ILE   15  - LEU   20 )                          
1463: s001-Y 2ota-B    26 -  29 <=>   15 -  18   (VAL   36  - VAL   39  <=> LEU   23  - GLU   26 )                          
1463: s001-Y 2ota-B    34 -  52 <=>   21 -  39   (LEU  151  - GLN  169  <=> THR   29  - GLN   47 )                          
1463: s001-Y 2ota-B    55 -  59 <=>   40 -  44   (ALA  172  - GLY  176  <=> VAL   48  - LYS   52 )                          
1463: s001-Y 2ota-B    60 -  74 <=>   47 -  61   (ASN  177  - ILE  191  <=> ALA   55  - LEU   69 )                          
1464: s001-Y 2m8e-A     1 -   4 <=>    4 -   7   (VAL   11  - ILE   14  <=> GLY    4  - LYS    7 )                          
1464: s001-Y 2m8e-A     9 -  26 <=>    8 -  25   (ILE   19  - VAL   36  <=> GLU    8  - SER   25 )                          
1464: s001-Y 2m8e-A    42 -  46 <=>   27 -  31   (GLY  159  - LEU  163  <=> LEU   27  - SER   31 )                          
1464: s001-Y 2m8e-A    47 -  50 <=>   33 -  36   (MET  164  - GLY  167  <=> ARG   33  - VAL   36 )                          
1464: s001-Y 2m8e-A    61 -  72 <=>   37 -  48   (GLY  178  - SER  189  <=> PRO   37  - TYR   48 )                          
1464: s001-Y 2m8e-A    73 -  79 <=>   50 -  56   (GLY  190  - ASN  196  <=> HIS   50  - HIS   56 )                          
1465: s001-Y 2j9w-A     1 -  20 <=>    4 -  23   (VAL   11  - ILE   30  <=> GLY  123  - LYS  142 )                          
1465: s001-Y 2j9w-A    21 -  26 <=>   25 -  30   (GLY   31  - VAL   36  <=> ARG  144  - ALA  149 )                          
1465: s001-Y 2j9w-A    27 -  30 <=>   71 -  74   (PRO   37  - ASN   40  <=> MET  190  - SER  193 )                          
1465: s001-Y 2j9w-A    38 -  56 <=>   78 -  96   (VAL  155  - LYS  173  <=> ASP  197  - PHE  215 )                          
1466: s001-Y 3t57-A     1 -  24 <=>  221 - 244   (VAL   11  - ILE   34  <=> ASN  260  - THR  283 )                          
1466: s001-Y 3t57-A    41 -  52 <=>  248 - 259   (ALA  158  - GLN  169  <=> SER  287  - ASP  298 )                          
1466: s001-Y 3t57-A    53 -  56 <=>  262 - 265   (ILE  170  - LYS  173  <=> LEU  301  - VAL  304 )                          
1466: s001-Y 3t57-A    62 -  71 <=>  269 - 278   (ILE  179  - VAL  188  <=> SER  308  - SER  317 )                          
1467: s001-Y 3iqt-A     2 -  24 <=>   26 -  48   (SER   12  - ILE   34  <=> GLY  821  - LYS  843 )                          
1467: s001-Y 3iqt-A    25 -  29 <=>   51 -  55   (PRO   35  - VAL   39  <=> GLU  846  - GLY  850 )                          
1467: s001-Y 3iqt-A    34 -  37 <=>   57 -  60   (LEU  151  - VAL  154  <=> ASN  852  - GLY  855 )                          
1467: s001-Y 3iqt-A    39 -  54 <=>   61 -  76   (LEU  156  - THR  171  <=> LEU  856  - GLY  871 )                          
1467: s001-Y 3iqt-A    61 -  66 <=>   77 -  82   (GLY  178  - ILE  183  <=> VAL  872  - ASN  877 )                          
1467: s001-Y 3iqt-A    68 -  71 <=>  110 - 113   (ALA  185  - VAL  188  <=> GLU  905  - ASN  908 )                          
1468: s001-Y 5j6f-A     1 -  25 <=>   12 -  36   (VAL   11  - PRO   35  <=> ASP   14  - LYS   38 )                          
1468: s001-Y 5j6f-A    42 -  49 <=>   45 -  52   (GLY  159  - LEU  166  <=> ASP   47  - MET   54 )                          
1468: s001-Y 5j6f-A    60 -  72 <=>   72 -  84   (ASN  177  - SER  189  <=> ILE   74  - GLN   86 )                          
1468: s001-Y 5j6f-A    73 -  79 <=>   86 -  92   (GLY  190  - ASN  196  <=> ASP   88  - LEU   94 )                          
1468: s001-Y 5j6f-A    80 -  85 <=>   96 - 101   (GLN  197  - THR  202  <=> ARG   98  - GLU  103 )                          
1469: s001-Y 3tul-A     1 -  13 <=>    6 -  18   (VAL   11  - LEU   23  <=> LEU   87  - VAL   99 )                          
1469: s001-Y 3tul-A    14 -  25 <=>   20 -  31   (MET   24  - PRO   35  <=> LEU  101  - GLN  112 )                          
1469: s001-Y 3tul-A    26 -  30 <=>   34 -  38   (VAL   36  - ASN   40  <=> ILE  115  - LYS  119 )                          
1469: s001-Y 3tul-A    32 -  56 <=>   43 -  67   (TYR  149  - LYS  173  <=> SER  126  - THR  150 )                          
1469: s001-Y 3tul-A    60 -  66 <=>  118 - 124   (ASN  177  - ILE  183  <=> ALA  208  - THR  214 )                          
1470: s001-Y 2mmv-A    24 -  27 <=>   23 -  26   (ILE   34  - PRO   37  <=> ILE   23  - ALA   26 )                          
1470: s001-Y 2mmv-A    35 -  58 <=>   27 -  50   (ILE  152  - VAL  175  <=> GLU   27  - GLN   50 )                          
1470: s001-Y 2mmv-A    60 -  85 <=>   61 -  86   (ASN  177  - THR  202  <=> LEU   61  - LYS   86 )                          
1471: s001-Y 7nvr-3     1 -  17 <=>   64 -  80   (VAL   11  - VAL   27  <=> GLU   64  - LYS   80 )                          
1471: s001-Y 7nvr-3    19 -  22 <=>   81 -  84   (ARG   29  - THR   32  <=> ILE   81  - LYS   84 )                          
1471: s001-Y 7nvr-3    24 -  27 <=>   85 -  88   (ILE   34  - PRO   37  <=> ARG   85  - ASP   88 )                          
1471: s001-Y 7nvr-3    34 -  55 <=>   90 - 111   (LEU  151  - ALA  172  <=> PRO   90  - ASN  111 )                          
1471: s001-Y 7nvr-3    63 -  74 <=>  116 - 127   (SER  180  - ILE  191  <=> ASP  116  - LYS  127 )                          
1472: s001-Y 7en0-A     1 -  24 <=>  220 - 243   (VAL   11  - ILE   34  <=> GLY  419  - ARG  442 )                          
1472: s001-Y 7en0-A    25 -  29 <=>  246 - 250   (PRO   35  - VAL   39  <=> PHE  445  - PHE  449 )                          
1472: s001-Y 7en0-A    34 -  38 <=>  252 - 256   (LEU  151  - VAL  155  <=> PHE  451  - TRP  455 )                          
1472: s001-Y 7en0-A    40 -  56 <=>  257 - 273   (THR  157  - LYS  173  <=> TRP  456  - TYR  472 )                          
1472: s001-Y 7en0-A    62 -  67 <=>  286 - 291   (ILE  179  - PHE  184  <=> ALA  485  - LEU  490 )                          
1473: s001-Y 2yjn-A     2 -  21 <=>   60 -  79   (SER   12  - GLY   31  <=> ASP   78  - LEU   97 )                          
1473: s001-Y 2yjn-A    24 -  27 <=>   80 -  83   (ILE   34  - PRO   37  <=> ASP   98  - GLU  101 )                          
1473: s001-Y 2yjn-A    34 -  52 <=>   85 - 103   (LEU  151  - GLN  169  <=> ASP  103  - PRO  121 )                          
1473: s001-Y 2yjn-A    53 -  56 <=>  105 - 108   (ILE  170  - LYS  173  <=> PHE  123  - LEU  126 )                          
1473: s001-Y 2yjn-A    75 -  79 <=>  257 - 261   (PRO  192  - ASN  196  <=> GLN  285  - GLU  289 )                          
1473: s001-Y 2yjn-A    81 -  85 <=>  262 - 266   (ILE  198  - THR  202  <=> GLU  290  - ALA  294 )                          
1474: s001-Y 4k82-A     4 -   7 <=>   12 -  15   (ILE   14  - LYS   17  <=> LYS   24  - GLY   27 )                          
1474: s001-Y 4k82-A    10 -  21 <=>   16 -  27   (PHE   20  - GLY   31  <=> ASP   28  - ALA   39 )                          
1474: s001-Y 4k82-A    22 -  26 <=>   29 -  33   (THR   32  - VAL   36  <=> GLN   41  - ASP   45 )                          
1474: s001-Y 4k82-A    38 -  56 <=>   35 -  53   (VAL  155  - LYS  173  <=> GLN   47  - ALA   65 )                          
1474: s001-Y 4k82-A    59 -  63 <=>   54 -  58   (GLY  176  - SER  180  <=> GLY   66  - ASP   70 )                          
1474: s001-Y 4k82-A    67 -  74 <=>   83 -  90   (PHE  184  - ILE  191  <=> GLY   95  - GLU  102 )                          
1474: s001-Y 4k82-A    80 -  85 <=>  163 - 168   (GLN  197  - THR  202  <=> LEU  175  - LYS  180 )                          
1475: s001-Y 4ui2-C     8 -  20 <=>   20 -  32   (ILE   18  - ILE   30  <=> SER   79  - CYS   91 )                          
1475: s001-Y 4ui2-C    21 -  26 <=>   34 -  39   (GLY   31  - VAL   36  <=> GLN   93  - ALA   98 )                          
1475: s001-Y 4ui2-C    38 -  59 <=>   42 -  63   (VAL  155  - GLY  176  <=> GLY  101  - SER  122 )                          
1475: s001-Y 4ui2-C    82 -  85 <=>   64 -  67   (TYR  199  - THR  202  <=> ASP  137  - ASN  140 )                          
1476: s001-Y 6acx-A     1 -  22 <=>  571 - 592   (VAL   11  - THR   32  <=> GLY  589  - LEU  610 )                          
1476: s001-Y 6acx-A    31 -  44 <=>  968 - 981   (THR  148  - ALA  161  <=> ALA  986  - ASN  999 )                          
1476: s001-Y 6acx-A    45 -  48 <=>  984 - 987   (PHE  162  - TRP  165  <=> GLY 1002  - GLN 1005 )                          
1476: s001-Y 6acx-A    51 -  57 <=>  988 - 994   (GLU  168  - GLY  174  <=> SER 1006  - VAL 1012 )                          
1476: s001-Y 6acx-A    63 -  78 <=> 1001 -1016   (SER  180  - LEU  195  <=> ARG 1019  - GLY 1034 )                          
1477: s001-Y 6v93-A     1 -   4 <=>  791 - 794   (VAL   11  - ILE   14  <=> TYR  987  - CYS  990 )                          
1477: s001-Y 6v93-A     5 -  20 <=>  848 - 863   (ARG   15  - ILE   30  <=> SER 1044  - MET 1059 )                          
1477: s001-Y 6v93-A    21 -  24 <=>  865 - 868   (GLY   31  - ILE   34  <=> LYS 1061  - MET 1064 )                          
1477: s001-Y 6v93-A    25 -  28 <=>  870 - 873   (PRO   35  - SER   38  <=> GLU 1066  - ASP 1069 )                          
1477: s001-Y 6v93-A    34 -  56 <=>  874 - 896   (LEU  151  - LYS  173  <=> ASP 1070  - THR 1092 )                          
1477: s001-Y 6v93-A    58 -  61 <=>  897 - 900   (VAL  175  - GLY  178  <=> TYR 1093  - THR 1096 )                          
1477: s001-Y 6v93-A    71 -  76 <=>  982 - 987   (VAL  188  - THR  193  <=> PHE 1178  - LYS 1183 )                          
1477: s001-Y 6v93-A    82 -  85 <=>  989 - 992   (TYR  199  - THR  202  <=> TYR 1185  - SER 1188 )                          
1478: s001-Y 5yud-A     3 -  18 <=>  636 - 651   (ASP   13  - PHE   28  <=> SER  801  - VAL  816 )                          
1478: s001-Y 5yud-A    20 -  25 <=>  652 - 657   (ILE   30  - PRO   35  <=> ASP  817  - LEU  822 )                          
1478: s001-Y 5yud-A    35 -  57 <=>  685 - 707   (ILE  152  - GLY  174  <=> LEU  850  - ALA  872 )                          
1478: s001-Y 5yud-A    63 -  70 <=>  718 - 725   (SER  180  - ILE  187  <=> PRO  883  - ARG  890 )                          
1478: s001-Y 5yud-A    82 -  85 <=> 1120 -1123   (TYR  199  - THR  202  <=> ALA 1285  - SER 1288 )                          
1479: s001-Y 6xlp-A     1 -  22 <=>    5 -  26   (VAL   11  - THR   32  <=> ARG    5  - ASN   26 )                          
1479: s001-Y 6xlp-A    23 -  26 <=>   28 -  31   (PHE   33  - VAL   36  <=> LEU   28  - LEU   31 )                          
1479: s001-Y 6xlp-A    27 -  30 <=>   34 -  37   (PRO   37  - ASN   40  <=> GLY   34  - TYR   37 )                          
1479: s001-Y 6xlp-A    31 -  59 <=>   54 -  82   (THR  148  - GLY  176  <=> TYR   54  - SER   82 )                          
1479: s001-Y 6xlp-A    60 -  67 <=>   85 -  92   (ASN  177  - PHE  184  <=> LEU   85  - ILE   92 )                          
1479: s001-Y 6xlp-A    69 -  72 <=>  149 - 152   (GLY  186  - SER  189  <=> GLU  149  - PHE  152 )                          
1479: s001-Y 6xlp-A    82 -  85 <=>  569 - 572   (TYR  199  - THR  202  <=> GLN  569  - LEU  572 )                          
1480: s001-Y 5ow5-A     2 -  24 <=>   89 - 111   (SER   12  - ILE   34  <=> LYS  573  - LEU  595 )                          
1480: s001-Y 5ow5-A    25 -  30 <=>  114 - 119   (PRO   35  - ASN   40  <=> ASP  598  - PRO  603 )                          
1480: s001-Y 5ow5-A    31 -  56 <=>  124 - 149   (THR  148  - LYS  173  <=> SER  611  - LYS  636 )                          
1480: s001-Y 5ow5-A    59 -  66 <=>  161 - 168   (GLY  176  - ILE  183  <=> ARG  648  - ALA  655 )                          
1481: s001-Y 4mud-D     1 -  22 <=>    9 -  30   (VAL   11  - THR   32  <=> GLU    9  - LEU   30 )                          
1481: s001-Y 4mud-D    25 -  29 <=>   35 -  39   (PRO   35  - VAL   39  <=> GLN   35  - TRP   39 )                          
1481: s001-Y 4mud-D    31 -  55 <=>   48 -  72   (THR  148  - ALA  172  <=> SER   48  - GLU   72 )                          
1481: s001-Y 4mud-D    57 -  60 <=>   73 -  76   (GLY  174  - ASN  177  <=> PHE   73  - LYS   76 )                          
1481: s001-Y 4mud-D    63 -  74 <=>   77 -  88   (SER  180  - ILE  191  <=> ASP   77  - GLY   88 )                          
1482: s001-Y 6rie-A     1 -  21 <=>  738 - 758   (VAL   11  - GLY   31  <=> ARG  739  - ILE  759 )                          
1482: s001-Y 6rie-A    22 -  26 <=>  760 - 764   (THR   32  - VAL   36  <=> LYS  761  - ASP  765 )                          
1482: s001-Y 6rie-A    27 -  30 <=>  774 - 777   (PRO   37  - ASN   40  <=> VAL  775  - ASN  778 )                          
1482: s001-Y 6rie-A    32 -  35 <=>  921 - 924   (TYR  149  - ILE  152  <=> GLY  922  - PRO  925 )                          
1482: s001-Y 6rie-A    37 -  56 <=>  925 - 944   (VAL  154  - LYS  173  <=> ILE  926  - SER  945 )                          
1482: s001-Y 6rie-A    63 -  72 <=>  961 - 970   (SER  180  - SER  189  <=> ASN  962  - SER  971 )                          
1482: s001-Y 6rie-A    75 -  84 <=> 1145 -1154   (PRO  192  - GLN  201  <=> GLY 1146  - GLY 1155 )                          
1483: s001-Y 6jo0-A     1 -  24 <=>    4 -  27   (VAL   11  - ILE   34  <=> PHE    5  - ALA   28 )                          
1483: s001-Y 6jo0-A    25 -  28 <=>   29 -  32   (PRO   35  - SER   38  <=> PHE   30  - VAL   33 )                          
1483: s001-Y 6jo0-A    31 -  34 <=>   33 -  36   (THR  148  - LEU  151  <=> PRO   34  - LYS   37 )                          
1483: s001-Y 6jo0-A    36 -  55 <=>   37 -  56   (ALA  153  - ALA  172  <=> TYR   38  - PHE   57 )                          
1483: s001-Y 6jo0-A    57 -  60 <=>   57 -  60   (GLY  174  - ASN  177  <=> TYR   58  - PHE   61 )                          
1484: s001-Y 2lor-A     1 -   4 <=>   12 -  15   (VAL   11  - ILE   14  <=> ALA   12  - ALA   15 )                          
1484: s001-Y 2lor-A     5 -  19 <=>   19 -  33   (ARG   15  - ARG   29  <=> GLY   19  - LYS   33 )                          
1484: s001-Y 2lor-A    20 -  25 <=>   35 -  40   (ILE   30  - PRO   35  <=> VAL   35  - THR   40 )                          
1484: s001-Y 2lor-A    27 -  30 <=>   44 -  47   (PRO   37  - ASN   40  <=> MET   44  - GLY   47 )                          
1484: s001-Y 2lor-A    31 -  36 <=>   63 -  68   (THR  148  - ALA  153  <=> SER   63  - VAL   68 )                          
1484: s001-Y 2lor-A    37 -  59 <=>   70 -  92   (VAL  154  - GLY  176  <=> ALA   70  - PHE   92 )                          
1485: s001-Y 3ezx-A     1 -   4 <=>   30 -  33   (VAL   11  - ILE   14  <=> ALA   31  - VAL   34 )                          
1485: s001-Y 3ezx-A     6 -  12 <=>   34 -  40   (ASN   16  - LEU   22  <=> PRO   35  - THR   41 )                          
1485: s001-Y 3ezx-A    13 -  23 <=>   42 -  52   (LEU   23  - PHE   33  <=> GLY   43  - ASP   53 )                          
1485: s001-Y 3ezx-A    24 -  27 <=>   55 -  58   (ILE   34  - PRO   37  <=> GLU   56  - GLU   59 )                          
1485: s001-Y 3ezx-A    38 -  56 <=>   60 -  78   (VAL  155  - LYS  173  <=> PHE   61  - LEU   79 )                          
1485: s001-Y 3ezx-A    64 -  67 <=>  103 - 106   (ILE  181  - PHE  184  <=> ASP  107  - HIS  110 )                          
1485: s001-Y 3ezx-A    71 -  74 <=>  181 - 184   (VAL  188  - ILE  191  <=> GLY  185  - VAL  188 )                          
1485: s001-Y 3ezx-A    77 -  85 <=>  185 - 193   (ILE  194  - THR  202  <=> SER  189  - GLY  197 )                          
1486: s001-Y 6o81-A    10 -  23 <=>  427 - 440   (PHE   20  - PHE   33  <=> ASP  549  - GLN  562 )                          
1486: s001-Y 6o81-A    24 -  27 <=>  443 - 446   (ILE   34  - PRO   37  <=> LYS  565  - ASN  568 )                          
1486: s001-Y 6o81-A    38 -  54 <=>  448 - 464   (VAL  155  - THR  171  <=> SER  570  - ASN  586 )                          
1486: s001-Y 6o81-A    60 -  71 <=>  465 - 476   (ASN  177  - VAL  188  <=> ILE  587  - HIS  598 )                          
1486: s001-Y 6o81-A    72 -  76 <=>  478 - 482   (SER  189  - THR  193  <=> VAL  600  - PRO  604 )                          
1486: s001-Y 6o81-A    81 -  84 <=>  536 - 539   (ILE  198  - GLN  201  <=> ALA  658  - ILE  661 )                          
1487: s001-Y 2rae-A     3 -   6 <=>   74 -  77   (ASP   13  - ASN   16  <=> PRO   84  - ILE   87 )                          
1487: s001-Y 2rae-A     9 -  23 <=>   78 -  92   (ILE   19  - PHE   33  <=> PRO   88  - ALA  102 )                          
1487: s001-Y 2rae-A    26 -  29 <=>  104 - 107   (VAL   36  - VAL   39  <=> ARG  114  - LEU  117 )                          
1487: s001-Y 2rae-A    31 -  56 <=>  111 - 136   (THR  148  - LYS  173  <=> VAL  121  - ARG  146 )                          
1487: s001-Y 2rae-A    60 -  67 <=>  145 - 152   (ASN  177  - PHE  184  <=> VAL  155  - LEU  162 )                          
1487: s001-Y 2rae-A    71 -  74 <=>  179 - 182   (VAL  188  - ILE  191  <=> GLY  189  - SER  192 )                          
1487: s001-Y 2rae-A    77 -  83 <=>  187 - 193   (ILE  194  - ALA  200  <=> LEU  197  - PRO  203 )                          
1488: s001-Y 7nce-C     1 -  16 <=>  105 - 120   (VAL   11  - ILE   26  <=> ASN  104  - THR  119 )                          
1488: s001-Y 7nce-C    17 -  23 <=>  122 - 128   (VAL   27  - PHE   33  <=> ALA  121  - LYS  127 )                          
1488: s001-Y 7nce-C    24 -  27 <=>  131 - 134   (ILE   34  - PRO   37  <=> LEU  130  - TYR  133 )                          
1488: s001-Y 7nce-C    28 -  31 <=>  136 - 139   (SER   38  - THR  148  <=> LEU  135  - GLU  138 )                          
1488: s001-Y 7nce-C    34 -  56 <=>  140 - 162   (LEU  151  - LYS  173  <=> LYS  139  - ARG  161 )                          
1488: s001-Y 7nce-C    65 -  70 <=>  184 - 189   (ILE  182  - ILE  187  <=> THR  183  - MET  188 )                          
1488: s001-Y 7nce-C    74 -  85 <=>  221 - 232   (ILE  191  - THR  202  <=> ARG  220  - GLY  231 )                          
1489: s001-Y 6ly5-B     1 -  20 <=>    5 -  24   (VAL   11  - ILE   30  <=> SER   64  - CYS   83 )                          
1489: s001-Y 6ly5-B    21 -  24 <=>   26 -  29   (GLY   31  - ILE   34  <=> THR   85  - ALA   88 )                          
1489: s001-Y 6ly5-B    25 -  28 <=>   33 -  36   (PRO   35  - SER   38  <=> GLY   92  - PRO   95 )                          
1489: s001-Y 6ly5-B    31 -  34 <=>   39 -  42   (THR  148  - LEU  151  <=> ASP   98  - LEU  101 )                          
1489: s001-Y 6ly5-B    36 -  53 <=>   60 -  77   (ALA  153  - ILE  170  <=> THR  119  - SER  136 )                          
1489: s001-Y 6ly5-B    70 -  80 <=>  111 - 121   (ILE  187  - GLN  197  <=> ILE  197  - GLN  207 )                          
1490: s001-Y 4v1a-h     1 -  22 <=>   89 - 110   (VAL   11  - THR   32  <=> LEU  119  - PHE  140 )                          
1490: s001-Y 4v1a-h    23 -  27 <=>  113 - 117   (PHE   33  - PRO   37  <=> ASP  143  - ASP  147 )                          
1490: s001-Y 4v1a-h    38 -  41 <=>  119 - 122   (VAL  155  - ALA  158  <=> PRO  149  - GLY  152 )                          
1490: s001-Y 4v1a-h    52 -  55 <=>  172 - 175   (GLN  169  - ALA  172  <=> LEU  202  - SER  205 )                          
1490: s001-Y 4v1a-h    59 -  71 <=>  176 - 188   (GLY  176  - VAL  188  <=> SER  206  - PHE  218 )                          
1490: s001-Y 4v1a-h    72 -  78 <=>  190 - 196   (SER  189  - LEU  195  <=> ILE  220  - LYS  226 )                          
1491: s001-Y 2wau-A     1 -  24 <=>  157 - 180   (VAL   11  - ILE   34  <=> HIS 2506  - ASN 2529 )                          
1491: s001-Y 2wau-A    25 -  30 <=>  183 - 188   (PRO   35  - ASN   40  <=> THR 2532  - ALA 2537 )                          
1491: s001-Y 2wau-A    31 -  56 <=>  191 - 216   (THR  148  - LYS  173  <=> ASP 2547  - LEU 2572 )                          
1491: s001-Y 2wau-A    64 -  71 <=>  247 - 254   (ILE  181  - VAL  188  <=> SER 2603  - LYS 2610 )                          
1492: s001-Y 2pl2-A     5 -   8 <=>   65 -  68   (ARG   15  - ILE   18  <=> ARG   92  - ARG   95 )                          
1492: s001-Y 2pl2-A    10 -  23 <=>   69 -  82   (PHE   20  - PHE   33  <=> TYR   96  - ALA  109 )                          
1492: s001-Y 2pl2-A    24 -  27 <=>   85 -  88   (ILE   34  - PRO   37  <=> ARG  112  - GLU  115 )                          
1492: s001-Y 2pl2-A    35 -  55 <=>   89 - 109   (ILE  152  - ALA  172  <=> ASP  116  - ARG  136 )                          
1492: s001-Y 2pl2-A    57 -  60 <=>  110 - 113   (GLY  174  - ASN  177  <=> VAL  137  - ARG  140 )                          
1492: s001-Y 2pl2-A    63 -  70 <=>  115 - 122   (SER  180  - ILE  187  <=> ALA  142  - GLY  149 )                          
1492: s001-Y 2pl2-A    73 -  76 <=>  153 - 156   (GLY  190  - THR  193  <=> ALA  180  - GLU  183 )                          
1492: s001-Y 2pl2-A    80 -  83 <=>  187 - 190   (GLN  197  - ALA  200  <=> ARG  214  - SER  217 )                          
1493: s001-Y 2ys9-A     1 -   4 <=>   11 -  14   (VAL   11  - ILE   14  <=> ILE   11  - PRO   14 )                          
1493: s001-Y 2ys9-A    10 -  22 <=>   16 -  28   (PHE   20  - THR   32  <=> PRO   16  - HIS   28 )                          
1493: s001-Y 2ys9-A    42 -  54 <=>   32 -  44   (GLY  159  - THR  171  <=> ARG   32  - ARG   44 )                          
1493: s001-Y 2ys9-A    60 -  73 <=>   45 -  58   (ASN  177  - GLY  190  <=> LEU   45  - LEU   58 )                          
1493: s001-Y 2ys9-A    75 -  78 <=>   59 -  62   (PRO  192  - LEU  195  <=> PRO   59  - ALA   62 )                          
1493: s001-Y 2ys9-A    81 -  84 <=>   63 -  66   (ILE  198  - GLN  201  <=> GLU   63  - GLY   66 )                          
1494: s001-Y 6rd4-6    32 -  56 <=>   45 -  69   (TYR  149  - LYS  173  <=> SER   72  - ALA   96 )                          
1494: s001-Y 6rd4-6    57 -  60 <=>   72 -  75   (GLY  174  - ASN  177  <=> TRP   99  - ASP  102 )                          
1494: s001-Y 6rd4-6    63 -  73 <=>   77 -  87   (SER  180  - GLY  190  <=> ASN  104  - ILE  114 )                          
1494: s001-Y 6rd4-6    74 -  78 <=>   89 -  93   (ILE  191  - LEU  195  <=> PHE  116  - ILE  120 )                          
1494: s001-Y 6rd4-6    81 -  85 <=>   94 -  98   (ILE  198  - THR  202  <=> PRO  121  - VAL  125 )                          
1495: s001-Y 6kn5-A     1 -  20 <=>   32 -  51   (VAL   11  - ILE   30  <=> SER  933  - CYS  952 )                          
1495: s001-Y 6kn5-A    21 -  29 <=>   53 -  61   (GLY   31  - VAL   39  <=> ASN  954  - GLU  962 )                          
1495: s001-Y 6kn5-A    41 -  56 <=>   64 -  79   (ALA  158  - LYS  173  <=> SER  965  - THR  980 )                          
1495: s001-Y 6kn5-A    60 -  67 <=>  100 - 107   (ASN  177  - PHE  184  <=> LEU 1001  - LEU 1008 )                          
1495: s001-Y 6kn5-A    69 -  72 <=>  206 - 209   (GLY  186  - SER  189  <=> MET 1141  - LEU 1144 )                          
1496: s001-Y 5lsk-N     3 -  27 <=>    8 -  32   (ASP   13  - PRO   37  <=> ARG   39  - ALA   63 )                          
1496: s001-Y 5lsk-N    34 -  56 <=>   34 -  56   (LEU  151  - LYS  173  <=> PRO   65  - ASN   87 )                          
1497: s001-Y 6rkw-A     1 -  24 <=>  353 - 376   (VAL   11  - ILE   34  <=> GLU  360  - LEU  383 )                          
1497: s001-Y 6rkw-A    25 -  30 <=>  379 - 384   (PRO   35  - ASN   40  <=> ALA  386  - ASP  391 )                          
1497: s001-Y 6rkw-A    31 -  56 <=>  450 - 475   (THR  148  - LYS  173  <=> LEU  463  - LEU  488 )                          
1498: s001-Y 6ikn-A     1 -  23 <=>   55 -  77   (VAL   11  - PHE   33  <=> GLN  225  - ILE  247 )                          
1498: s001-Y 6ikn-A    24 -  29 <=>   80 -  85   (ILE   34  - VAL   39  <=> GLU  250  - LEU  255 )                          
1498: s001-Y 6ikn-A    31 -  49 <=>  112 - 130   (THR  148  - LEU  166  <=> LEU  282  - VAL  300 )                          
1498: s001-Y 6ikn-A    50 -  55 <=>  132 - 137   (GLY  167  - ALA  172  <=> LYS  302  - PHE  307 )                          
1498: s001-Y 6ikn-A    59 -  62 <=>  139 - 142   (GLY  176  - ILE  179  <=> GLU  309  - LYS  312 )                          
1499: s001-Y 7jm7-B     1 -   4 <=>   90 -  93   (VAL   11  - ILE   14  <=> CYS  171  - CYS  174 )                          
1499: s001-Y 7jm7-B     5 -  21 <=>  102 - 118   (ARG   15  - GLY   31  <=> SER  183  - CYS  199 )                          
1499: s001-Y 7jm7-B    22 -  26 <=>  120 - 124   (THR   32  - VAL   36  <=> GLU  201  - GLN  205 )                          
1499: s001-Y 7jm7-B    36 -  45 <=>  125 - 134   (ALA  153  - PHE  162  <=> TYR  217  - GLU  226 )                          
1499: s001-Y 7jm7-B    46 -  56 <=>  136 - 146   (LEU  163  - LYS  173  <=> TYR  228  - MET  238 )                          
1499: s001-Y 7jm7-B    63 -  70 <=>  168 - 175   (SER  180  - ILE  187  <=> ASP  260  - LYS  267 )                          
1500: s001-Y 1iur-A     5 -   8 <=>   11 -  14   (ARG   15  - ILE   18  <=> ARG   11  - ILE   14 )                          
1500: s001-Y 1iur-A    11 -  23 <=>   15 -  27   (THR   21  - PHE   33  <=> LEU   15  - LYS   27 )                          
1500: s001-Y 1iur-A    38 -  54 <=>   29 -  45   (VAL  155  - THR  171  <=> PRO   29  - HIS   45 )                          
1500: s001-Y 1iur-A    58 -  61 <=>   57 -  60   (VAL  175  - GLY  178  <=> ASN   57  - PHE   60 )                          
1500: s001-Y 1iur-A    63 -  72 <=>   61 -  70   (SER  180  - SER  189  <=> LYS   61  - LEU   70 )                          
1500: s001-Y 1iur-A    73 -  76 <=>   73 -  76   (GLY  190  - THR  193  <=> GLN   73  - LEU   76 )                          
1500: s001-Y 1iur-A    79 -  83 <=>   77 -  81   (ASN  196  - ALA  200  <=> ASP   77  - ASP   81 )                          
1501: s001-Y 6h02-A     1 -  21 <=>  128 - 148   (VAL   11  - GLY   31  <=> GLY  128  - ILE  148 )                          
1501: s001-Y 6h02-A    23 -  26 <=>  149 - 152   (PHE   33  - VAL   36  <=> PRO  149  - VAL  152 )                          
1501: s001-Y 6h02-A    38 -  45 <=>  153 - 160   (VAL  155  - PHE  162  <=> SER  153  - LEU  160 )                          
1501: s001-Y 6h02-A    47 -  56 <=>  161 - 170   (MET  164  - LYS  173  <=> LEU  161  - ILE  170 )                          
1501: s001-Y 6h02-A    65 -  69 <=>  201 - 205   (ILE  182  - GLY  186  <=> LEU  201  - VAL  205 )                          
1501: s001-Y 6h02-A    75 -  78 <=>  256 - 259   (PRO  192  - LEU  195  <=> LEU  256  - ASP  259 )                          
1501: s001-Y 6h02-A    80 -  85 <=>  260 - 265   (GLN  197  - THR  202  <=> LYS  260  - PRO  265 )                          
1502: s001-Y 1nhy-A     1 -  15 <=>   89 - 103   (VAL   11  - LEU   25  <=> ASP   89  - ALA  103 )                          
1502: s001-Y 1nhy-A    16 -  23 <=>  105 - 112   (ILE   26  - PHE   33  <=> SER  105  - ALA  112 )                          
1502: s001-Y 1nhy-A    24 -  29 <=>  115 - 120   (ILE   34  - VAL   39  <=> ILE  115  - GLY  120 )                          
1502: s001-Y 1nhy-A    34 -  56 <=>  124 - 146   (LEU  151  - LYS  173  <=> TYR  124  - ARG  146 )                          
1502: s001-Y 1nhy-A    64 -  70 <=>  164 - 170   (ILE  181  - ILE  187  <=> VAL  164  - THR  170 )                          
1502: s001-Y 1nhy-A    75 -  78 <=>  204 - 207   (PRO  192  - LEU  195  <=> GLU  204  - ASP  207 )                          
1503: s001-Y 6eqo-A     3 -   7 <=>  236 - 240   (ASP   13  - LYS   17  <=> LEU  261  - ILE  265 )                          
1503: s001-Y 6eqo-A     8 -  23 <=>  278 - 293   (ILE   18  - PHE   33  <=> VAL  307  - ALA  322 )                          
1503: s001-Y 6eqo-A    24 -  27 <=>  295 - 298   (ILE   34  - PRO   37  <=> ALA  324  - GLU  327 )                          
1503: s001-Y 6eqo-A    38 -  56 <=>  305 - 323   (VAL  155  - LYS  173  <=> THR  334  - SER  352 )                          
1503: s001-Y 6eqo-A    60 -  66 <=> 1585 -1591   (ASN  177  - ILE  183  <=> ASP 1624  - LEU 1630 )                          
1503: s001-Y 6eqo-A    68 -  75 <=> 1594 -1601   (ALA  185  - PRO  192  <=> LEU 1633  - GLU 1640 )                          
1503: s001-Y 6eqo-A    79 -  85 <=> 1658 -1664   (ASN  196  - THR  202  <=> LEU 1697  - PRO 1703 )                          
1504: s001-Y 6wq2-A     4 -  21 <=>   79 -  96   (ILE   14  - GLY   31  <=> PRO   81  - ASN   98 )                          
1504: s001-Y 6wq2-A    22 -  25 <=>   98 - 101   (THR   32  - PRO   35  <=> ILE  100  - TYR  103 )                          
1504: s001-Y 6wq2-A    39 -  53 <=>  103 - 117   (LEU  156  - ILE  170  <=> GLY  105  - LEU  119 )                          
1504: s001-Y 6wq2-A    55 -  58 <=>  118 - 121   (ALA  172  - VAL  175  <=> MET  120  - PHE  134 )                          
1504: s001-Y 6wq2-A    60 -  72 <=>  136 - 148   (ASN  177  - SER  189  <=> ASP  149  - LEU  161 )                          
1504: s001-Y 6wq2-A    73 -  76 <=>  150 - 153   (GLY  190  - THR  193  <=> LYS  163  - LYS  166 )                          
1505: s001-Y 3fds-A     1 -  22 <=>   75 -  96   (VAL   11  - THR   32  <=> PRO   75  - SER   96 )                          
1505: s001-Y 3fds-A    23 -  27 <=>  109 - 113   (PHE   33  - PRO   37  <=> LEU  109  - ASP  113 )                          
1505: s001-Y 3fds-A    34 -  54 <=>  116 - 136   (LEU  151  - THR  171  <=> ARG  116  - GLU  136 )                          
1505: s001-Y 3fds-A    60 -  63 <=>  137 - 140   (ASN  177  - SER  180  <=> LYS  137  - VAL  140 )                          
1505: s001-Y 3fds-A    73 -  76 <=>  239 - 242   (GLY  190  - THR  193  <=> THR  239  - ARG  242 )                          
1505: s001-Y 3fds-A    79 -  82 <=>  243 - 246   (ASN  196  - TYR  199  <=> LYS  243  - GLY  246 )                          
1506: s001-Y 3k8p-D     1 -   4 <=>  344 - 347   (VAL   11  - ILE   14  <=> ARG  425  - TYR  428 )                          
1506: s001-Y 3k8p-D     6 -   9 <=>  348 - 351   (ASN   16  - ILE   19  <=> SER  429  - THR  432 )                          
1506: s001-Y 3k8p-D    10 -  20 <=>  353 - 363   (PHE   20  - ILE   30  <=> ILE  434  - HIS  444 )                          
1506: s001-Y 3k8p-D    21 -  26 <=>  365 - 370   (GLY   31  - VAL   36  <=> PHE  446  - ASN  451 )                          
1506: s001-Y 3k8p-D    38 -  41 <=>  372 - 375   (VAL  155  - ALA  158  <=> LEU  453  - GLU  456 )                          
1506: s001-Y 3k8p-D    42 -  59 <=>  377 - 394   (GLY  159  - GLY  176  <=> GLU  458  - GLN  475 )                          
1506: s001-Y 3k8p-D    63 -  68 <=>  398 - 403   (SER  180  - ALA  185  <=> THR  479  - LEU  484 )                          
1506: s001-Y 3k8p-D    71 -  74 <=>  466 - 469   (VAL  188  - ILE  191  <=> SER  556  - ILE  559 )                          
1506: s001-Y 3k8p-D    77 -  85 <=>  470 - 478   (ILE  194  - THR  202  <=> ASN  560  - VAL  568 )                          
1507: s001-Y 4jio-B     1 -  25 <=>   13 -  37   (VAL   11  - PRO   35  <=> GLU  380  - VAL  404 )                          
1507: s001-Y 4jio-B    26 -  29 <=>   42 -  45   (VAL   36  - VAL   39  <=> LEU  409  - LEU  412 )                          
1507: s001-Y 4jio-B    31 -  56 <=>  176 - 201   (THR  148  - LYS  173  <=> LYS  552  - LEU  577 )                          
1507: s001-Y 4jio-B    63 -  66 <=>  237 - 240   (SER  180  - ILE  183  <=> GLU  621  - ILE  624 )                          
1507: s001-Y 4jio-B    73 -  84 <=>  290 - 301   (GLY  190  - GLN  201  <=> LYS  674  - GLY  685 )                          
1508: s001-Y 4rib-B     3 -  28 <=>  242 - 267   (ASP   13  - SER   38  <=> ALA  620  - PRO  645 )                          
1508: s001-Y 4rib-B    35 -  38 <=>  270 - 273   (ILE  152  - VAL  155  <=> ARG  648  - GLU  651 )                          
1508: s001-Y 4rib-B    40 -  55 <=>  282 - 297   (THR  157  - ALA  172  <=> PHE  660  - GLU  675 )                          
1508: s001-Y 4rib-B    57 -  60 <=>  298 - 301   (GLY  174  - ASN  177  <=> ILE  676  - ARG  679 )                          
1509: s001-Y 2m8r-A    31 -  58 <=>   46 -  73   (THR  148  - VAL  175  <=> SER  225  - LYS  252 )                          
1509: s001-Y 2m8r-A    60 -  63 <=>   85 -  88   (ASN  177  - SER  180  <=> LYS  264  - MET  267 )                          
1509: s001-Y 2m8r-A    64 -  81 <=>   90 - 107   (ILE  181  - ILE  198  <=> ILE  269  - ILE  286 )                          
1510: s001-Y 4qn8-A     3 -  21 <=>   69 -  87   (ASP   13  - GLY   31  <=> PRO   69  - SER   87 )                          
1510: s001-Y 4qn8-A    23 -  26 <=>   88 -  91   (PHE   33  - VAL   36  <=> PRO   88  - ASP   91 )                          
1510: s001-Y 4qn8-A    40 -  43 <=>   97 - 100   (THR  157  - THR  160  <=> ARG   97  - SER  100 )                          
1510: s001-Y 4qn8-A    45 -  61 <=>  101 - 117   (PHE  162  - GLY  178  <=> LEU  101  - ALA  117 )                          
1510: s001-Y 4qn8-A    63 -  68 <=>  118 - 123   (SER  180  - ALA  185  <=> GLU  118  - SER  123 )                          
1510: s001-Y 4qn8-A    69 -  72 <=>  126 - 129   (GLY  186  - SER  189  <=> VAL  126  - GLU  129 )                          
1511: s001-Y 7c76-B     1 -  25 <=>    7 -  31   (VAL   11  - PRO   35  <=> ARG   51  - TYR   75 )                          
1511: s001-Y 7c76-B    31 -  35 <=>   71 -  75   (THR  148  - ILE  152  <=> ILE  115  - PRO  119 )                          
1511: s001-Y 7c76-B    38 -  58 <=>  127 - 147   (VAL  155  - VAL  175  <=> ALA  171  - HIS  191 )                          
1511: s001-Y 7c76-B    60 -  73 <=>  172 - 185   (ASN  177  - GLY  190  <=> TYR  216  - HIS  229 )                          
1511: s001-Y 7c76-B    75 -  78 <=>  338 - 341   (PRO  192  - LEU  195  <=> TYR  382  - GLY  385 )                          
1511: s001-Y 7c76-B    82 -  85 <=>  391 - 394   (TYR  199  - THR  202  <=> LEU  435  - ALA  438 )                          
1512: s001-Y 4cq4-A     1 -   7 <=>   40 -  46   (VAL   11  - LYS   17  <=> LEU  272  - SER  278 )                          
1512: s001-Y 4cq4-A     8 -  25 <=>   48 -  65   (ILE   18  - PRO   35  <=> ILE  280  - GLY  297 )                          
1512: s001-Y 4cq4-A    59 -  73 <=>   78 -  92   (GLY  176  - GLY  190  <=> ASP  310  - ARG  324 )                          
1512: s001-Y 4cq4-A    79 -  85 <=>  100 - 106   (ASN  196  - THR  202  <=> SER  332  - LYS  338 )                          
1513: s001-Y 6e5o-Y     9 -  26 <=>  301 - 318   (ILE   19  - VAL   36  <=> ASP  342  - ASP  359 )                          
1513: s001-Y 6e5o-Y    27 -  30 <=>  320 - 323   (PRO   37  - ASN   40  <=> GLY  361  - PHE  364 )                          
1513: s001-Y 6e5o-Y    31 -  56 <=>  371 - 396   (THR  148  - LYS  173  <=> TRP  422  - GLU  447 )                          
1513: s001-Y 6e5o-Y    62 -  67 <=>  407 - 412   (ILE  179  - PHE  184  <=> LYS  458  - ASP  463 )                          
1513: s001-Y 6e5o-Y    71 -  74 <=>  439 - 442   (VAL  188  - ILE  191  <=> GLN  490  - LYS  493 )                          
1514: s001-Y 1wer-A     8 -  14 <=>   89 -  95   (ILE   18  - MET   24  <=> ALA  806  - HIS  812 )                          
1514: s001-Y 1wer-A    15 -  22 <=>   97 - 104   (LEU   25  - THR   32  <=> LEU  814  - ILE  821 )                          
1514: s001-Y 1wer-A    23 -  27 <=>  106 - 110   (PHE   33  - PRO   37  <=> GLU  823  - SER  827 )                          
1514: s001-Y 1wer-A    31 -  53 <=>  123 - 145   (THR  148  - ILE  170  <=> ASP  840  - ALA  862 )                          
1514: s001-Y 1wer-A    55 -  58 <=>  146 - 149   (ALA  172  - VAL  175  <=> SER  863  - LEU  866 )                          
1514: s001-Y 1wer-A    64 -  72 <=>  187 - 195   (ILE  181  - SER  189  <=> LEU  904  - PRO  912 )                          
1514: s001-Y 1wer-A    73 -  76 <=>  201 - 204   (GLY  190  - THR  193  <=> ILE  918  - SER  921 )                          
1515: s001-Y 5nen-A     1 -  21 <=>   37 -  57   (VAL   11  - GLY   31  <=> GLN   77  - GLY   97 )                          
1515: s001-Y 5nen-A    22 -  25 <=>   59 -  62   (THR   32  - PRO   35  <=> LEU   99  - GLU  102 )                          
1515: s001-Y 5nen-A    46 -  55 <=>   72 -  81   (LEU  163  - ALA  172  <=> SER  112  - LYS  121 )                          
1515: s001-Y 5nen-A    59 -  73 <=>   82 -  96   (GLY  176  - GLY  190  <=> PRO  122  - ALA  136 )                          
1515: s001-Y 5nen-A    76 -  85 <=>  100 - 109   (THR  193  - THR  202  <=> GLN  140  - TYR  149 )                          
1516: s001-Y 7bv9-A     1 -   4 <=>   27 -  30   (VAL   11  - ILE   14  <=> ILE  348  - ILE  351 )                          
1516: s001-Y 7bv9-A     8 -  25 <=>   72 -  89   (ILE   18  - PRO   35  <=> THR  393  - ASN  410 )                          
1516: s001-Y 7bv9-A    30 -  33 <=>  104 - 107   (ASN   40  - LEU  150  <=> ASN  425  - ARG  428 )                          
1516: s001-Y 7bv9-A    36 -  39 <=>  108 - 111   (ALA  153  - LEU  156  <=> ARG  429  - LEU  432 )                          
1516: s001-Y 7bv9-A    42 -  75 <=>  112 - 145   (GLY  159  - PRO  192  <=> ASP  433  - ASN  466 )                          
1517: s001-Y 6g1l-A     1 -  19 <=>   15 -  33   (VAL   11  - ARG   29  <=> ARG  214  - PRO  232 )                          
1517: s001-Y 6g1l-A    41 -  45 <=>   36 -  40   (ALA  158  - PHE  162  <=> ASN  235  - MET  239 )                          
1517: s001-Y 6g1l-A    51 -  54 <=>   42 -  45   (GLU  168  - THR  171  <=> TRP  241  - GLY  244 )                          
1517: s001-Y 6g1l-A    60 -  85 <=>   46 -  71   (ASN  177  - THR  202  <=> THR  245  - ARG  270 )                          
1518: s001-Y 3qzc-B    13 -  16 <=>    5 -   8   (LEU   23  - ILE   26  <=> HIS   44  - ASP   47 )                          
1518: s001-Y 3qzc-B    24 -  30 <=>   29 -  35   (ILE   34  - ASN   40  <=> HIS   68  - ASN   74 )                          
1518: s001-Y 3qzc-B    31 -  53 <=>   63 -  85   (THR  148  - ILE  170  <=> MET  102  - LEU  124 )                          
1518: s001-Y 3qzc-B    57 -  61 <=>   86 -  90   (GLY  174  - GLY  178  <=> THR  125  - GLN  129 )                          
1518: s001-Y 3qzc-B    63 -  73 <=>   91 - 101   (SER  180  - GLY  190  <=> ALA  130  - MET  140 )                          
1518: s001-Y 3qzc-B    74 -  83 <=>  103 - 112   (ILE  191  - ALA  200  <=> GLN  142  - LYS  151 )                          
1519: s001-Y 4kxr-B     1 -  20 <=>   22 -  41   (VAL   11  - ILE   30  <=> ASP   22  - VAL   41 )                          
1519: s001-Y 4kxr-B    21 -  25 <=>   43 -  47   (GLY   31  - PRO   35  <=> ARG   43  - ARG   47 )                          
1519: s001-Y 4kxr-B    26 -  30 <=>   50 -  54   (VAL   36  - ASN   40  <=> LEU   50  - ASP   54 )                          
1519: s001-Y 4kxr-B    31 -  54 <=>   61 -  84   (THR  148  - THR  171  <=> VAL   61  - GLU   84 )                          
1519: s001-Y 4kxr-B    56 -  59 <=>   85 -  88   (LYS  173  - GLY  176  <=> VAL   85  - GLN   88 )                          
1520: s001-Y 4ymk-A     1 -  21 <=>   51 -  71   (VAL   11  - GLY   31  <=> PRO   90  - GLY  110 )                          
1520: s001-Y 4ymk-A    22 -  25 <=>   73 -  76   (THR   32  - PRO   35  <=> THR  112  - ALA  115 )                          
1520: s001-Y 4ymk-A    26 -  29 <=>  107 - 110   (VAL   36  - VAL   39  <=> VAL  146  - TRP  149 )                          
1520: s001-Y 4ymk-A    31 -  49 <=>  164 - 182   (THR  148  - LEU  166  <=> ALA  203  - MET  221 )                          
1520: s001-Y 4ymk-A    50 -  57 <=>  184 - 191   (GLY  167  - GLY  174  <=> PHE  223  - PRO  230 )                          
1520: s001-Y 4ymk-A    58 -  61 <=>  202 - 205   (VAL  175  - GLY  178  <=> SER  241  - VAL  244 )                          
1520: s001-Y 4ymk-A    62 -  72 <=>  207 - 217   (ILE  179  - SER  189  <=> THR  246  - ALA  256 )                          
1520: s001-Y 4ymk-A    73 -  85 <=>  219 - 231   (GLY  190  - THR  202  <=> TRP  258  - ARG  270 )                          
1521: s001-Y 2kmf-A     6 -  27 <=>   15 -  36   (ASN   16  - PRO   37  <=> ASN   10  - ASP   31 )                          
1521: s001-Y 2kmf-A    37 -  56 <=>   38 -  57   (VAL  154  - LYS  173  <=> PRO   33  - ARG   52 )                          
1521: s001-Y 2kmf-A    62 -  67 <=>   74 -  79   (ILE  179  - PHE  184  <=> GLN   69  - SER   74 )                          
1521: s001-Y 2kmf-A    69 -  72 <=>  100 - 103   (GLY  186  - SER  189  <=> LEU   95  - GLU   98 )                          
1522: s001-Y 4hqe-B     5 -  16 <=>    2 -  13   (ARG   15  - ILE   26  <=> VAL    4  - LEU   15 )                          
1522: s001-Y 4hqe-B    18 -  22 <=>   18 -  22   (PHE   28  - THR   32  <=> ASN   20  - ILE   24 )                          
1522: s001-Y 4hqe-B    25 -  28 <=>   38 -  41   (PRO   35  - SER   38  <=> MET   40  - ASP   43 )                          
1522: s001-Y 4hqe-B    35 -  50 <=>   46 -  61   (ILE  152  - GLY  167  <=> THR   48  - GLU   63 )                          
1522: s001-Y 4hqe-B    63 -  84 <=>   81 - 102   (SER  180  - GLN  201  <=> GLU   83  - ASP  104 )                          
1523: s001-Y 4pl0-B     1 -  20 <=>  160 - 179   (VAL   11  - ILE   30  <=> SER  163  - ILE  182 )                          
1523: s001-Y 4pl0-B    21 -  25 <=>  181 - 185   (GLY   31  - PRO   35  <=> ASN  184  - THR  188 )                          
1523: s001-Y 4pl0-B    26 -  29 <=>  188 - 191   (VAL   36  - VAL   39  <=> LEU  191  - LEU  194 )                          
1523: s001-Y 4pl0-B    31 -  57 <=>  239 - 265   (THR  148  - GLY  174  <=> ALA  242  - VAL  268 )                          
1523: s001-Y 4pl0-B    63 -  71 <=>  292 - 300   (SER  180  - VAL  188  <=> LEU  295  - ILE  303 )                          
1524: s001-Y 4exn-A     5 -  20 <=>   64 -  79   (ARG   15  - ILE   30  <=> SER   86  - ALA  101 )                          
1524: s001-Y 4exn-A    21 -  24 <=>   81 -  84   (GLY   31  - ILE   34  <=> GLU  103  - MET  106 )                          
1524: s001-Y 4exn-A    25 -  28 <=>   86 -  89   (PRO   35  - SER   38  <=> VAL  108  - GLU  111 )                          
1524: s001-Y 4exn-A    35 -  54 <=>   90 - 109   (ILE  152  - THR  171  <=> GLY  112  - ARG  131 )                          
1524: s001-Y 4exn-A    56 -  59 <=>  110 - 113   (LYS  173  - GLY  176  <=> SER  132  - ASP  135 )                          
1524: s001-Y 4exn-A    70 -  78 <=>  125 - 133   (ILE  187  - LEU  195  <=> SER  147  - SER  155 )                          
1525: s001-Y 6qgi-A     1 -  21 <=>   38 -  58   (VAL   11  - GLY   31  <=> ASP   38  - THR   58 )                          
1525: s001-Y 6qgi-A    22 -  25 <=>   61 -  64   (THR   32  - PRO   35  <=> ASP   61  - ASN   64 )                          
1525: s001-Y 6qgi-A    27 -  30 <=>   68 -  71   (PRO   37  - ASN   40  <=> GLY   68  - HIS   71 )                          
1525: s001-Y 6qgi-A    32 -  56 <=>  102 - 126   (TYR  149  - LYS  173  <=> VAL  102  - SER  126 )                          
1525: s001-Y 6qgi-A    64 -  69 <=>  222 - 227   (ILE  181  - GLY  186  <=> TYR  222  - ASN  227 )                          
1525: s001-Y 6qgi-A    76 -  79 <=>  336 - 339   (THR  193  - ASN  196  <=> PRO  336  - PHE  339 )                          
1526: s001-Y 4pu5-A     2 -  22 <=>  286 - 306   (SER   12  - THR   32  <=> LYS  281  - LEU  301 )                          
1526: s001-Y 4pu5-A    23 -  26 <=>  308 - 311   (PHE   33  - VAL   36  <=> GLY  303  - ASP  306 )                          
1526: s001-Y 4pu5-A    38 -  43 <=>  356 - 361   (VAL  155  - THR  160  <=> ASP  351  - TYR  356 )                          
1526: s001-Y 4pu5-A    44 -  54 <=>  363 - 373   (ALA  161  - THR  171  <=> TYR  358  - GLY  368 )                          
1526: s001-Y 4pu5-A    60 -  72 <=>  374 - 386   (ASN  177  - SER  189  <=> LEU  369  - ILE  381 )                          
1526: s001-Y 4pu5-A    73 -  85 <=>  388 - 400   (GLY  190  - THR  202  <=> ARG  383  - MET  395 )                          
1527: s001-Y 1rw2-A     9 -  23 <=>   50 -  64   (ILE   19  - PHE   33  <=> SER   50  - GLN   64 )                          
1527: s001-Y 1rw2-A    24 -  27 <=>   67 -  70   (ILE   34  - PRO   37  <=> ASP   67  - GLU   70 )                          
1527: s001-Y 1rw2-A    36 -  72 <=>   71 - 107   (ALA  153  - SER  189  <=> THR   71  - LYS  107 )                          
1527: s001-Y 1rw2-A    73 -  76 <=>  109 - 112   (GLY  190  - THR  193  <=> GLU  109  - GLN  112 )                          
1528: s001-Y 7bst-C     3 -  24 <=>  743 - 764   (ASP   13  - ILE   34  <=> SER  771  - LEU  792 )                          
1528: s001-Y 7bst-C    25 -  28 <=>  770 - 773   (PRO   35  - SER   38  <=> PHE  798  - LEU  801 )                          
1528: s001-Y 7bst-C    34 -  37 <=>  775 - 778   (LEU  151  - VAL  154  <=> ALA  803  - GLN  806 )                          
1528: s001-Y 7bst-C    40 -  56 <=>  809 - 825   (THR  157  - LYS  173  <=> LEU  837  - ILE  853 )                          
1528: s001-Y 7bst-C    64 -  71 <=>  840 - 847   (ILE  181  - VAL  188  <=> PHE  878  - SER  885 )                          
1528: s001-Y 7bst-C    82 -  85 <=>  943 - 946   (TYR  199  - THR  202  <=> SER  986  - ARG  989 )                          
1529: s001-Y 7mca-C     1 -  20 <=>   34 -  53   (VAL   11  - ILE   30  <=> LYS   48  - HIS   67 )                          
1529: s001-Y 7mca-C    21 -  25 <=>   55 -  59   (GLY   31  - PRO   35  <=> HIS   69  - ASP   73 )                          
1529: s001-Y 7mca-C    26 -  30 <=>   62 -  66   (VAL   36  - ASN   40  <=> ILE   76  - GLU   80 )                          
1529: s001-Y 7mca-C    31 -  34 <=>  236 - 239   (THR  148  - LEU  151  <=> VAL  268  - ASN  271 )                          
1529: s001-Y 7mca-C    36 -  56 <=>  280 - 300   (ALA  153  - LYS  173  <=> HIS  312  - ASN  332 )                          
1529: s001-Y 7mca-C    73 -  80 <=>  369 - 376   (GLY  190  - GLN  197  <=> PRO  401  - PHE  408 )                          
1530: s001-Y 6c70-A     1 -  24 <=>  259 - 282   (VAL   11  - ILE   34  <=> ASP  345  - GLN  368 )                          
1530: s001-Y 6c70-A    25 -  28 <=>  285 - 288   (PRO   35  - SER   38  <=> LYS  371  - GLY  374 )                          
1530: s001-Y 6c70-A    35 -  56 <=>  289 - 310   (ILE  152  - LYS  173  <=> VAL  375  - PHE  396 )                          
1530: s001-Y 6c70-A    60 -  72 <=>  369 - 381   (ASN  177  - SER  189  <=> LEU  455  - PHE  467 )                          
1530: s001-Y 6c70-A    73 -  78 <=>  383 - 388   (GLY  190  - LEU  195  <=> VAL  469  - LYS  474 )                          
1531: s001-Y 6zka-K     1 -   4 <=>   22 -  25   (VAL   11  - ILE   14  <=> TYR   22  - HIS   25 )                          
1531: s001-Y 6zka-K     6 -  24 <=>   26 -  44   (ASN   16  - ILE   34  <=> LEU   26  - ALA   44 )                          
1531: s001-Y 6zka-K    25 -  29 <=>   47 -  51   (PRO   35  - VAL   39  <=> MET   47  - SER   51 )                          
1531: s001-Y 6zka-K    35 -  56 <=>   53 -  74   (ILE  152  - LYS  173  <=> PHE   53  - GLY   74 )                          
1532: s001-Y 6qp6-A     1 -  25 <=>  380 - 404   (VAL   11  - PRO   35  <=> THR  504  - TYR  528 )                          
1532: s001-Y 6qp6-A    26 -  29 <=>  408 - 411   (VAL   36  - VAL   39  <=> ALA  532  - ILE  535 )                          
1532: s001-Y 6qp6-A    31 -  45 <=>  423 - 437   (THR  148  - PHE  162  <=> TYR  547  - VAL  561 )                          
1532: s001-Y 6qp6-A    46 -  54 <=>  439 - 447   (LEU  163  - THR  171  <=> TYR  563  - ALA  571 )                          
1532: s001-Y 6qp6-A    57 -  60 <=>  476 - 479   (GLY  174  - ASN  177  <=> LEU  603  - THR  606 )                          
1532: s001-Y 6qp6-A    62 -  72 <=>  482 - 492   (ILE  179  - SER  189  <=> LEU  609  - TRP  619 )                          
1532: s001-Y 6qp6-A    73 -  85 <=>  494 - 506   (GLY  190  - THR  202  <=> ASN  621  - LEU  633 )                          
1533: s001-Y 5v2c-c     1 -  20 <=>   30 -  49   (VAL   11  - ILE   30  <=> LEU   45  - ALA   64 )                          
1533: s001-Y 5v2c-c    21 -  24 <=>   51 -  54   (GLY   31  - ILE   34  <=> ALA   66  - LEU   69 )                          
1533: s001-Y 5v2c-c    25 -  29 <=>   76 -  80   (PRO   35  - VAL   39  <=> HIS   91  - LEU   95 )                          
1533: s001-Y 5v2c-c    30 -  33 <=>   89 -  92   (ASN   40  - LEU  150  <=> GLU  104  - ASP  107 )                          
1533: s001-Y 5v2c-c    35 -  54 <=>   93 - 112   (ILE  152  - THR  171  <=> THR  108  - PHE  127 )                          
1533: s001-Y 5v2c-c    56 -  59 <=>  113 - 116   (LYS  173  - GLY  176  <=> GLY  128  - TYR  131 )                          
1533: s001-Y 5v2c-c    73 -  82 <=>  412 - 421   (GLY  190  - TYR  199  <=> ALA  427  - PHE  436 )                          
1534: s001-Y 5gn1-D     2 -  21 <=>   12 -  31   (SER   12  - GLY   31  <=> GLU  821  - HIS  840 )                          
1534: s001-Y 5gn1-D    23 -  28 <=>   39 -  44   (PHE   33  - SER   38  <=> GLU  848  - ALA  853 )                          
1534: s001-Y 5gn1-D    42 -  54 <=>   51 -  63   (GLY  159  - THR  171  <=> GLN  860  - ARG  872 )                          
1534: s001-Y 5gn1-D    56 -  59 <=>   64 -  67   (LYS  173  - GLY  176  <=> LYS  873  - LEU  876 )                          
1534: s001-Y 5gn1-D    63 -  75 <=>  297 - 309   (SER  180  - PRO  192  <=> MET 1114  - HIS 1126 )                          
1535: s001-Y 3h0g-A     4 -  24 <=>  677 - 697   (ILE   14  - ILE   34  <=> ASP  678  - GLU  698 )                          
1535: s001-Y 3h0g-A    25 -  30 <=>  700 - 705   (PRO   35  - ASN   40  <=> GLN  701  - ASN  706 )                          
1535: s001-Y 3h0g-A    32 -  57 <=>  713 - 738   (TYR  149  - GLY  174  <=> MET  714  - ALA  739 )                          
1535: s001-Y 3h0g-A    59 -  63 <=>  767 - 771   (GLY  176  - SER  180  <=> SER  768  - GLY  772 )                          
1535: s001-Y 3h0g-A    66 -  69 <=>  804 - 807   (ILE  183  - GLY  186  <=> PHE  805  - ASN  808 )                          
1535: s001-Y 3h0g-A    81 -  85 <=>  834 - 838   (ILE  198  - THR  202  <=> VAL  835  - GLU  839 )                          
1536: s001-Y 4egw-A     1 -  24 <=>  134 - 157   (VAL   11  - ILE   34  <=> PHE  134  - GLU  157 )                          
1536: s001-Y 4egw-A    25 -  29 <=>  160 - 164   (PRO   35  - VAL   39  <=> GLU  160  - LYS  164 )                          
1536: s001-Y 4egw-A    31 -  56 <=>  169 - 194   (THR  148  - LYS  173  <=> TYR  169  - ASN  194 )                          
1536: s001-Y 4egw-A    63 -  68 <=>  225 - 230   (SER  180  - ALA  185  <=> LEU  225  - MET  230 )                          
1537: s001-Y 5aqd-M     1 -  23 <=>   26 -  48   (VAL   11  - PHE   33  <=> LYS   26  - CYS   48 )                          
1537: s001-Y 5aqd-M    24 -  27 <=>   52 -  55   (ILE   34  - PRO   37  <=> ASP   52  - ALA   55 )                          
1537: s001-Y 5aqd-M    31 -  55 <=>   74 -  98   (THR  148  - ALA  172  <=> ASN   74  - GLY   98 )                          
1537: s001-Y 5aqd-M    65 -  68 <=>  136 - 139   (ILE  182  - ALA  185  <=> ALA  136  - HIS  139 )                          
1537: s001-Y 5aqd-M    71 -  76 <=>  143 - 148   (VAL  188  - THR  193  <=> THR  143  - ARG  148 )                          
1538: s001-Y 3mx2-B     1 -   4 <=>   16 -  19   (VAL   11  - ILE   14  <=> TYR   23  - ASN   26 )                          
1538: s001-Y 3mx2-B     7 -  20 <=>   20 -  33   (LYS   17  - ILE   30  <=> ILE   27  - HIS   40 )                          
1538: s001-Y 3mx2-B    21 -  24 <=>   36 -  39   (GLY   31  - ILE   34  <=> ASP   43  - GLU   46 )                          
1538: s001-Y 3mx2-B    26 -  30 <=>   46 -  50   (VAL   36  - ASN   40  <=> LEU   53  - GLU   57 )                          
1538: s001-Y 3mx2-B    31 -  50 <=>   52 -  71   (THR  148  - GLY  167  <=> ARG   59  - VAL   78 )                          
1538: s001-Y 3mx2-B    52 -  55 <=>   72 -  75   (GLN  169  - ALA  172  <=> GLU   79  - SER   82 )                          
1538: s001-Y 3mx2-B    62 -  71 <=>  164 - 173   (ILE  179  - VAL  188  <=> MET  179  - THR  188 )                          
1538: s001-Y 3mx2-B    72 -  75 <=>  175 - 178   (SER  189  - PRO  192  <=> GLN  190  - VAL  193 )                          
1538: s001-Y 3mx2-B    80 -  83 <=>  207 - 210   (GLN  197  - ALA  200  <=> LEU  222  - SER  225 )                          
1539: s001-Y 5xzw-B     3 -  25 <=>  230 - 252   (ASP   13  - PRO   35  <=> GLY  292  - GLY  314 )                          
1539: s001-Y 5xzw-B    39 -  56 <=>  296 - 313   (LEU  156  - LYS  173  <=> GLU  384  - ILE  401 )                          
1539: s001-Y 5xzw-B    60 -  63 <=>  354 - 357   (ASN  177  - SER  180  <=> PHE  442  - SER  445 )                          
1539: s001-Y 5xzw-B    67 -  70 <=>  371 - 374   (PHE  184  - ILE  187  <=> LYS  459  - ASN  462 )                          
1540: s001-Y 3vep-C     1 -  18 <=>    2 -  19   (VAL   11  - PHE   28  <=> PRO   13  - ARG   30 )                          
1540: s001-Y 3vep-C    49 -  52 <=>   21 -  24   (LEU  166  - GLN  169  <=> GLU   32  - PHE   35 )                          
1540: s001-Y 3vep-C    60 -  72 <=>   28 -  40   (ASN  177  - SER  189  <=> ARG   39  - ARG   51 )                          
1540: s001-Y 3vep-C    73 -  78 <=>   42 -  47   (GLY  190  - LEU  195  <=> ASP   53  - PRO   58 )                          
1541: s001-Y 4epz-A     5 -  26 <=>   46 -  67   (ARG   15  - VAL   36  <=> SER   53  - TYR   74 )                          
1541: s001-Y 4epz-A    38 -  56 <=>   68 -  86   (VAL  155  - LYS  173  <=> ASP   75  - ILE   93 )                          
1541: s001-Y 4epz-A    63 -  71 <=>   97 - 105   (SER  180  - VAL  188  <=> UNK  104  - SER  112 )                          
1541: s001-Y 4epz-A    73 -  78 <=>  142 - 147   (GLY  190  - LEU  195  <=> PHE  149  - TYR  154 )                          
1541: s001-Y 4epz-A    80 -  85 <=>  148 - 153   (GLN  197  - THR  202  <=> PRO  155  - GLN  160 )                          
1542: s001-Y 6khj-E     4 -  23 <=>   25 -  44   (ILE   14  - PHE   33  <=> ARG   25  - ASN   44 )                          
1542: s001-Y 6khj-E    24 -  29 <=>   47 -  52   (ILE   34  - VAL   39  <=> GLY   47  - LEU   52 )                          
1542: s001-Y 6khj-E    32 -  35 <=>   54 -  57   (TYR  149  - ILE  152  <=> GLY   54  - ILE   57 )                          
1542: s001-Y 6khj-E    37 -  56 <=>   58 -  77   (VAL  154  - LYS  173  <=> LYS   58  - GLY   77 )                          
1543: s001-Y 2c9k-A     1 -   4 <=>   61 -  64   (VAL   11  - ILE   14  <=> GLU  128  - SER  131 )                          
1543: s001-Y 2c9k-A     6 -  24 <=>   65 -  83   (ASN   16  - ILE   34  <=> THR  132  - THR  150 )                          
1543: s001-Y 2c9k-A    25 -  29 <=>   86 -  90   (PRO   35  - VAL   39  <=> ASN  153  - THR  157 )                          
1543: s001-Y 2c9k-A    31 -  56 <=>   99 - 124   (THR  148  - LYS  173  <=> ASN  166  - SER  191 )                          
1543: s001-Y 2c9k-A    63 -  70 <=>  141 - 148   (SER  180  - ILE  187  <=> SER  208  - ASN  215 )                          
1543: s001-Y 2c9k-A    77 -  81 <=>  402 - 406   (ILE  194  - ILE  198  <=> LEU  479  - GLU  483 )                          
1544: s001-Y 3k7d-A     6 -   9 <=>  158 - 161   (ASN   16  - ILE   19  <=> PRO  606  - ASP  609 )                          
1544: s001-Y 3k7d-A    11 -  21 <=>  162 - 172   (THR   21  - GLY   31  <=> GLU  610  - PHE  620 )                          
1544: s001-Y 3k7d-A    22 -  25 <=>  174 - 177   (THR   32  - PRO   35  <=> GLN  622  - LEU  625 )                          
1544: s001-Y 3k7d-A    26 -  29 <=>  180 - 183   (VAL   36  - VAL   39  <=> ILE  628  - ALA  631 )                          
1544: s001-Y 3k7d-A    31 -  57 <=>  190 - 216   (THR  148  - GLY  174  <=> PRO  638  - GLN  664 )                          
1544: s001-Y 3k7d-A    60 -  67 <=>  286 - 293   (ASN  177  - PHE  184  <=> ARG  734  - THR  741 )                          
1544: s001-Y 3k7d-A    70 -  73 <=>  294 - 297   (ILE  187  - GLY  190  <=> ARG  742  - SER  745 )                          
1544: s001-Y 3k7d-A    82 -  85 <=>  383 - 386   (TYR  199  - THR  202  <=> MET  831  - HIS  834 )                          
1545: s001-Y 3dt5-A     3 -  13 <=>    1 -  11   (ASP   13  - LEU   23  <=> ARG   77  - LYS   87 )                          
1545: s001-Y 3dt5-A    14 -  23 <=>   13 -  22   (MET   24  - PHE   33  <=> TYR   89  - SER   98 )                          
1545: s001-Y 3dt5-A    25 -  29 <=>   68 -  72   (PRO   35  - VAL   39  <=> ASN  144  - TYR  148 )                          
1545: s001-Y 3dt5-A    31 -  56 <=>   73 -  98   (THR  148  - LYS  173  <=> ALA  149  - TYR  174 )                          
1545: s001-Y 3dt5-A    63 -  66 <=>  107 - 110   (SER  180  - ILE  183  <=> SER  183  - GLU  186 )                          
1546: s001-Y 2pfx-A     4 -  23 <=>  119 - 138   (ILE   14  - PHE   33  <=> LEU  118  - ALA  137 )                          
1546: s001-Y 2pfx-A    45 -  59 <=>  140 - 154   (PHE  162  - GLY  176  <=> ILE  139  - ASN  153 )                          
1546: s001-Y 2pfx-A    60 -  84 <=>  157 - 181   (ASN  177  - GLN  201  <=> ASP  156  - UNK  180 )                          
1547: s001-Y 6lpn-B     3 -  17 <=>  235 - 249   (ASP   13  - VAL   27  <=> PRO  287  - GLY  301 )                          
1547: s001-Y 6lpn-B    18 -  22 <=>  251 - 255   (PHE   28  - THR   32  <=> LEU  303  - LEU  307 )                          
1547: s001-Y 6lpn-B    23 -  26 <=>  290 - 293   (PHE   33  - VAL   36  <=> THR  342  - SER  345 )                          
1547: s001-Y 6lpn-B    38 -  56 <=>  294 - 312   (VAL  155  - LYS  173  <=> ASN  346  - SER  364 )                          
1547: s001-Y 6lpn-B    57 -  60 <=>  314 - 317   (GLY  174  - ASN  177  <=> LEU  366  - ASP  369 )                          
1547: s001-Y 6lpn-B    71 -  85 <=>  329 - 343   (VAL  188  - THR  202  <=> MET  381  - ARG  395 )                          
1548: s001-Y 6q6b-A     1 -  27 <=>   51 -  77   (VAL   11  - PRO   37  <=> LEU   54  - GLY   80 )                          
1548: s001-Y 6q6b-A    38 -  59 <=>   78 -  99   (VAL  155  - GLY  176  <=> TYR   81  - ASP  102 )                          
1548: s001-Y 6q6b-A    63 -  67 <=>  120 - 124   (SER  180  - PHE  184  <=> SER  123  - ALA  127 )                          
1549: s001-Y 5oqq-B     2 -  19 <=>  415 - 432   (SER   12  - ARG   29  <=> SER  435  - ALA  452 )                          
1549: s001-Y 5oqq-B    21 -  24 <=>  433 - 436   (GLY   31  - ILE   34  <=> LEU  453  - LEU  456 )                          
1549: s001-Y 5oqq-B    39 -  55 <=>  437 - 453   (LEU  156  - ALA  172  <=> SER  457  - ILE  473 )                          
1549: s001-Y 5oqq-B    60 -  82 <=>  457 - 479   (ASN  177  - TYR  199  <=> ASP  477  - SER  499 )                          
1550: s001-Y 7kgv-B     1 -  21 <=>   85 - 105   (VAL   11  - GLY   31  <=> PHE  184  - TYR  204 )                          
1550: s001-Y 7kgv-B    22 -  25 <=>  107 - 110   (THR   32  - PRO   35  <=> VAL  206  - SER  209 )                          
1550: s001-Y 7kgv-B    27 -  30 <=>  115 - 118   (PRO   37  - ASN   40  <=> ASN  214  - LYS  217 )                          
1550: s001-Y 7kgv-B    31 -  57 <=>  286 - 312   (THR  148  - GLY  174  <=> VAL  428  - LEU  454 )                          
1550: s001-Y 7kgv-B    61 -  72 <=>  329 - 340   (GLY  178  - SER  189  <=> LEU  472  - MET  483 )                          
1550: s001-Y 7kgv-B    73 -  76 <=>  342 - 345   (GLY  190  - THR  193  <=> ARG  485  - PRO  488 )                          
1551: s001-Y 4k0d-B     1 -  20 <=>    8 -  27   (VAL   11  - ILE   30  <=> GLN   44  - LEU   63 )                          
1551: s001-Y 4k0d-B    21 -  24 <=>   29 -  32   (GLY   31  - ILE   34  <=> VAL   65  - THR   68 )                          
1551: s001-Y 4k0d-B    25 -  29 <=>   34 -  38   (PRO   35  - VAL   39  <=> ARG   70  - LEU   74 )                          
1551: s001-Y 4k0d-B    32 -  56 <=>   41 -  65   (TYR  149  - LYS  173  <=> GLU   77  - LEU  101 )                          
1551: s001-Y 4k0d-B    63 -  67 <=>   77 -  81   (SER  180  - PHE  184  <=> ARG  113  - ALA  117 )                          
1551: s001-Y 4k0d-B    69 -  72 <=>  116 - 119   (GLY  186  - SER  189  <=> ARG  152  - LEU  155 )                          
1552: s001-Y 2kjg-A     9 -  13 <=>    1 -   5   (ILE   19  - LEU   23  <=> MET    1  - GLU    5 )                          
1552: s001-Y 2kjg-A    15 -  22 <=>    9 -  16   (LEU   25  - THR   32  <=> PHE    9  - LYS   16 )                          
1552: s001-Y 2kjg-A    32 -  42 <=>   51 -  61   (TYR  149  - GLY  159  <=> SER   51  - GLU   61 )                          
1552: s001-Y 2kjg-A    43 -  59 <=>   63 -  79   (THR  160  - GLY  176  <=> TYR   63  - ILE   79 )                          
1552: s001-Y 2kjg-A    60 -  69 <=>   81 -  90   (ASN  177  - GLY  186  <=> ASN   81  - ILE   90 )                          
1552: s001-Y 2kjg-A    71 -  74 <=>   91 -  94   (VAL  188  - ILE  191  <=> LYS   91  - HIS   94 )                          
1552: s001-Y 2kjg-A    76 -  80 <=>   95 -  99   (THR  193  - GLN  197  <=> HIS   95  - HIS   99 )                          
1553: s001-Y 4iqr-E     6 -   9 <=>  203 - 206   (ASN   16  - ILE   19  <=> GLN  268  - GLN  271 )                          
1553: s001-Y 4iqr-E    11 -  21 <=>  207 - 217   (THR   21  - GLY   31  <=> ILE  272  - ALA  282 )                          
1553: s001-Y 4iqr-E    22 -  25 <=>  219 - 222   (THR   32  - PRO   35  <=> ILE  284  - ASP  287 )                          
1553: s001-Y 4iqr-E    26 -  29 <=>  224 - 227   (VAL   36  - VAL   39  <=> ASP  289  - GLY  292 )                          
1553: s001-Y 4iqr-E    33 -  56 <=>  229 - 252   (LEU  150  - LYS  173  <=> SER  294  - ARG  317 )                          
1553: s001-Y 4iqr-E    58 -  85 <=>  256 - 283   (VAL  175  - THR  202  <=> SER  321  - PHE  348 )                          
1554: s001-Y 4mlb-B     1 -  26 <=>   54 -  79   (VAL   11  - VAL   36  <=> VAL   56  - ILE   81 )                          
1554: s001-Y 4mlb-B    27 -  30 <=>   82 -  85   (PRO   37  - ASN   40  <=> ARG   84  - ALA   87 )                          
1554: s001-Y 4mlb-B    32 -  56 <=>   88 - 112   (TYR  149  - LYS  173  <=> LYS   90  - THR  114 )                          
1554: s001-Y 4mlb-B    58 -  68 <=>  142 - 152   (VAL  175  - ALA  185  <=> LEU  144  - ASN  154 )                          
1554: s001-Y 4mlb-B    71 -  74 <=>  170 - 173   (VAL  188  - ILE  191  <=> ALA  172  - LEU  175 )                          
1554: s001-Y 4mlb-B    79 -  85 <=>  324 - 330   (ASN  196  - THR  202  <=> ILE  326  - LEU  332 )                          
1555: s001-Y 6teq-A     1 -  22 <=>  293 - 314   (VAL   11  - THR   32  <=> ASP  293  - VAL  314 )                          
1555: s001-Y 6teq-A    23 -  26 <=>  316 - 319   (PHE   33  - VAL   36  <=> ALA  316  - GLN  319 )                          
1555: s001-Y 6teq-A    39 -  60 <=>  321 - 342   (LEU  156  - ASN  177  <=> ASP  321  - VAL  342 )                          
1555: s001-Y 6teq-A    77 -  81 <=>  409 - 413   (ILE  194  - ILE  198  <=> ALA  409  - SER  413 )                          
1556: s001-Y 6m3q-F     1 -  25 <=>  103 - 127   (VAL   11  - PRO   35  <=> GLN 1689  - ALA 1713 )                          
1556: s001-Y 6m3q-F    31 -  56 <=>  142 - 167   (THR  148  - LYS  173  <=> LEU 1728  - MET 1753 )                          
1556: s001-Y 6m3q-F    63 -  71 <=>  187 - 195   (SER  180  - VAL  188  <=> ASP 1773  - GLU 1781 )                          
1557: s001-Y 6c96-A     1 -  24 <=>  486 - 509   (VAL   11  - ILE   34  <=> LYS  551  - THR  574 )                          
1557: s001-Y 6c96-A    25 -  29 <=>  512 - 516   (PRO   35  - VAL   39  <=> THR  577  - SER  581 )                          
1557: s001-Y 6c96-A    31 -  56 <=>  603 - 628   (THR  148  - LYS  173  <=> TYR  668  - PHE  693 )                          
1557: s001-Y 6c96-A    80 -  85 <=>  708 - 713   (GLN  197  - THR  202  <=> GLU  780  - HIS  785 )                          
1558: s001-Y 5z9o-A     1 -   4 <=>  295 - 298   (VAL   11  - ILE   14  <=> VAL  313  - LEU  316 )                          
1558: s001-Y 5z9o-A     7 -  20 <=>  299 - 312   (LYS   17  - ILE   30  <=> ARG  317  - ASN  330 )                          
1558: s001-Y 5z9o-A    21 -  26 <=>  314 - 319   (GLY   31  - VAL   36  <=> ASN  332  - GLU  337 )                          
1558: s001-Y 5z9o-A    35 -  54 <=>  322 - 341   (ILE  152  - THR  171  <=> LYS  340  - ALA  359 )                          
1558: s001-Y 5z9o-A    56 -  59 <=>  342 - 345   (LYS  173  - GLY  176  <=> SER  360  - SER  363 )                          
1559: s001-Y 6igx-D     6 -  24 <=>  606 - 624   (ASN   16  - ILE   34  <=> ALA  762  - THR  780 )                          
1559: s001-Y 6igx-D    25 -  29 <=>  627 - 631   (PRO   35  - VAL   39  <=> ASN  783  - SER  787 )                          
1559: s001-Y 6igx-D    34 -  38 <=>  633 - 637   (LEU  151  - VAL  155  <=> PRO  789  - ILE  793 )                          
1559: s001-Y 6igx-D    41 -  56 <=>  638 - 653   (ALA  158  - LYS  173  <=> ASP  794  - SER  809 )                          
1559: s001-Y 6igx-D    60 -  73 <=>  660 - 673   (ASN  177  - GLY  190  <=> THR  825  - ILE  838 )                          
1559: s001-Y 6igx-D    74 -  77 <=>  675 - 678   (ILE  191  - ILE  194  <=> THR  840  - CYS  843 )                          
1559: s001-Y 6igx-D    78 -  81 <=>  712 - 715   (LEU  195  - ILE  198  <=> GLN  877  - ASP  880 )                          
1560: s001-Y 4kpp-A     1 -  20 <=>   28 -  47   (VAL   11  - ILE   30  <=> HIS   29  - PHE   48 )                          
1560: s001-Y 4kpp-A    21 -  24 <=>   49 -  52   (GLY   31  - ILE   34  <=> ILE   50  - ALA   53 )                          
1560: s001-Y 4kpp-A    26 -  29 <=>  196 - 199   (VAL   36  - VAL   39  <=> LEU  197  - LEU  200 )                          
1560: s001-Y 4kpp-A    31 -  54 <=>  200 - 223   (THR  148  - THR  171  <=> LYS  201  - VAL  224 )                          
1560: s001-Y 4kpp-A    56 -  59 <=>  224 - 227   (LYS  173  - GLY  176  <=> GLU  225  - SER  228 )                          
1560: s001-Y 4kpp-A    66 -  72 <=>  251 - 257   (ILE  183  - SER  189  <=> LEU  252  - GLU  258 )                          
1560: s001-Y 4kpp-A    73 -  83 <=>  259 - 269   (GLY  190  - ALA  200  <=> ILE  260  - ARG  270 )                          
1561: s001-Y 6thk-A     1 -  20 <=>  166 - 185   (VAL   11  - ILE   30  <=> ARG  205  - GLN  224 )                          
1561: s001-Y 6thk-A    21 -  29 <=>  187 - 195   (GLY   31  - VAL   39  <=> GLY  226  - SER  234 )                          
1561: s001-Y 6thk-A    34 -  55 <=>  197 - 218   (LEU  151  - ALA  172  <=> THR  236  - GLN  257 )                          
1561: s001-Y 6thk-A    59 -  68 <=>  247 - 256   (GLY  176  - ALA  185  <=> VAL  286  - ARG  295 )                          
1562: s001-Y 2yb5-F     6 -  24 <=>    6 -  24   (ASN   16  - ILE   34  <=> LYS    3  - LYS   21 )                          
1562: s001-Y 2yb5-F    25 -  28 <=>   27 -  30   (PRO   35  - SER   38  <=> ARG   24  - ASP   27 )                          
1562: s001-Y 2yb5-F    35 -  56 <=>   31 -  52   (ILE  152  - LYS  173  <=> MET   28  - LYS   49 )                          
1562: s001-Y 2yb5-F    63 -  67 <=>   58 -  62   (SER  180  - PHE  184  <=> ASP   55  - SER   59 )                          
1562: s001-Y 2yb5-F    70 -  73 <=>   72 -  75   (ILE  187  - GLY  190  <=> LYS   69  - HIS   72 )                          
1563: s001-Y 6q6e-A     1 -  25 <=>   66 -  90   (VAL   11  - PRO   35  <=> ASP   66  - LEU   90 )                          
1563: s001-Y 6q6e-A    31 -  56 <=>  118 - 143   (THR  148  - LYS  173  <=> LYS  118  - ASP  143 )                          
1563: s001-Y 6q6e-A    63 -  71 <=>  191 - 199   (SER  180  - VAL  188  <=> GLU  191  - GLU  199 )                          
1564: s001-Y 6iya-F    23 -  26 <=>    5 -   8   (PHE   33  - VAL   36  <=> VAL    7  - LYS   10 )                          
1564: s001-Y 6iya-F    39 -  54 <=>   10 -  25   (LEU  156  - THR  171  <=> ASP   12  - LYS   27 )                          
1564: s001-Y 6iya-F    60 -  73 <=>   26 -  39   (ASN  177  - GLY  190  <=> ARG   28  - TYR   41 )                          
1564: s001-Y 6iya-F    74 -  82 <=>   41 -  49   (ILE  191  - TYR  199  <=> GLU   43  - LEU   51 )                          
1565: s001-Y 1v9v-A     3 -  23 <=>   33 -  53   (ASP   13  - PHE   33  <=> LEU   33  - LEU   53 )                          
1565: s001-Y 1v9v-A    24 -  27 <=>   55 -  58   (ILE   34  - PRO   37  <=> LYS   55  - GLU   58 )                          
1565: s001-Y 1v9v-A    38 -  53 <=>   62 -  77   (VAL  155  - ILE  170  <=> THR   62  - LEU   77 )                          
1565: s001-Y 1v9v-A    56 -  59 <=>   78 -  81   (LYS  173  - GLY  176  <=> GLN   78  - HIS   81 )                          
1565: s001-Y 1v9v-A    62 -  71 <=>   93 - 102   (ILE  179  - VAL  188  <=> VAL   93  - ILE  102 )                          
1565: s001-Y 1v9v-A    77 -  81 <=>  108 - 112   (ILE  194  - ILE  198  <=> ARG  108  - SER  112 )                          
1566: s001-Y 3peu-B     2 -  27 <=>   30 -  55   (SER   12  - PRO   37  <=> LYS  273  - ASN  298 )                          
1566: s001-Y 3peu-B    35 -  55 <=>   56 -  76   (ILE  152  - ALA  172  <=> SER  299  - GLY  319 )                          
1566: s001-Y 3peu-B    59 -  72 <=>   78 -  91   (GLY  176  - SER  189  <=> SER  321  - ALA  334 )                          
1566: s001-Y 3peu-B    74 -  79 <=>  131 - 136   (ILE  191  - ASN  196  <=> ARG  374  - CYS  379 )                          
1566: s001-Y 3peu-B    81 -  84 <=>  156 - 159   (ILE  198  - GLN  201  <=> GLY  399  - ARG  402 )                          
1567: s001-Y 3nl9-A    27 -  30 <=>   18 -  21   (PRO   37  - ASN   40  <=> HIS   19  - ALA   22 )                          
1567: s001-Y 3nl9-A    31 -  45 <=>   28 -  42   (THR  148  - PHE  162  <=> PRO   29  - GLU   43 )                          
1567: s001-Y 3nl9-A    46 -  54 <=>   44 -  52   (LEU  163  - THR  171  <=> VAL   45  - SER   53 )                          
1567: s001-Y 3nl9-A    56 -  60 <=>   53 -  57   (LYS  173  - ASN  177  <=> GLN   54  - GLU   58 )                          
1567: s001-Y 3nl9-A    63 -  72 <=>   59 -  68   (SER  180  - SER  189  <=> LEU   60  - GLY   69 )                          
1567: s001-Y 3nl9-A    73 -  80 <=>   70 -  77   (GLY  190  - GLN  197  <=> ASP   71  - LEU   78 )                          
1568: s001-Y 6s6b-B     3 -  26 <=>    1 -  24   (ASP   13  - VAL   36  <=> LEU    2  - GLY   25 )                          
1568: s001-Y 6s6b-B    37 -  56 <=>   79 -  98   (VAL  154  - LYS  173  <=> GLY   80  - ILE   99 )                          
1568: s001-Y 6s6b-B    63 -  76 <=>  141 - 154   (SER  180  - THR  193  <=> LEU  142  - ARG  155 )                          
1569: s001-Y 6ois-B     1 -  20 <=>    1 -  20   (VAL   11  - ILE   30  <=> ALA   39  - VAL   58 )                          
1569: s001-Y 6ois-B    22 -  25 <=>   21 -  24   (THR   32  - PRO   35  <=> PRO   59  - THR   62 )                          
1569: s001-Y 6ois-B    27 -  30 <=>   26 -  29   (PRO   37  - ASN   40  <=> ARG   64  - LEU   67 )                          
1569: s001-Y 6ois-B    31 -  49 <=>   81 -  99   (THR  148  - LEU  166  <=> PRO  119  - PRO  137 )                          
1569: s001-Y 6ois-B    52 -  59 <=>  100 - 107   (GLN  169  - GLY  176  <=> SER  138  - LEU  145 )                          
1569: s001-Y 6ois-B    69 -  75 <=>  119 - 125   (GLY  186  - PRO  192  <=> ASP  157  - LYS  163 )                          
1570: s001-Y 7dl9-A     3 -  22 <=>  206 - 225   (ASP   13  - THR   32  <=> LYS  206  - GLN  225 )                          
1570: s001-Y 7dl9-A    23 -  26 <=>  291 - 294   (PHE   33  - VAL   36  <=> TRP  291  - ARG  294 )                          
1570: s001-Y 7dl9-A    27 -  30 <=>  297 - 300   (PRO   37  - ASN   40  <=> LEU  297  - TYR  300 )                          
1570: s001-Y 7dl9-A    31 -  56 <=>  310 - 335   (THR  148  - LYS  173  <=> LEU  310  - LYS  335 )                          
1570: s001-Y 7dl9-A    59 -  65 <=>  347 - 353   (GLY  176  - ILE  182  <=> GLY  347  - THR  353 )                          
1570: s001-Y 7dl9-A    66 -  72 <=>  355 - 361   (ILE  183  - SER  189  <=> GLY  355  - GLY  361 )                          
1570: s001-Y 7dl9-A    73 -  84 <=>  363 - 374   (GLY  190  - GLN  201  <=> ILE  363  - GLN  374 )                          
1571: s001-Y 2yev-A     1 -  24 <=>  673 - 696   (VAL   11  - ILE   34  <=> GLY  684  - GLN  707 )                          
1571: s001-Y 2yev-A    25 -  29 <=>  699 - 703   (PRO   35  - VAL   39  <=> GLU  710  - PHE  714 )                          
1571: s001-Y 2yev-A    31 -  56 <=>  715 - 740   (THR  148  - LYS  173  <=> THR  726  - TYR  751 )                          
1571: s001-Y 2yev-A    60 -  63 <=>  758 - 761   (ASN  177  - SER  180  <=> ALA  769  - MET  772 )                          
1572: s001-Y 3c98-B     1 -  24 <=>   12 -  35   (VAL   11  - ILE   34  <=> MET   30  - GLU   53 )                          
1572: s001-Y 3c98-B    25 -  29 <=>   38 -  42   (PRO   35  - VAL   39  <=> ARG   56  - ALA   60 )                          
1572: s001-Y 3c98-B    31 -  56 <=>   49 -  74   (THR  148  - LYS  173  <=> PRO   67  - LYS   92 )                          
1572: s001-Y 3c98-B    58 -  61 <=>   75 -  78   (VAL  175  - GLY  178  <=> LEU   93  - ILE   96 )                          
1572: s001-Y 3c98-B    63 -  70 <=>  107 - 114   (SER  180  - ILE  187  <=> ARG  125  - SER  132 )                          
1572: s001-Y 3c98-B    82 -  85 <=>  144 - 147   (TYR  199  - THR  202  <=> SER  162  - LEU  165 )                          
1573: s001-Y 3s4w-A     1 -   4 <=> 1025 -1028   (VAL   11  - ILE   14  <=> ARG 1074  - ALA 1077 )                          
1573: s001-Y 3s4w-A     5 -  24 <=> 1030 -1049   (ARG   15  - ILE   34  <=> THR 1079  - LEU 1098 )                          
1573: s001-Y 3s4w-A    25 -  30 <=> 1052 -1057   (PRO   35  - ASN   40  <=> LYS 1101  - ALA 1106 )                          
1573: s001-Y 3s4w-A    34 -  56 <=> 1058 -1080   (LEU  151  - LYS  173  <=> PRO 1127  - LEU 1149 )                          
1573: s001-Y 3s4w-A    63 -  71 <=> 1095 -1103   (SER  180  - VAL  188  <=> LEU 1164  - SER 1172 )                          
1573: s001-Y 3s4w-A    73 -  79 <=> 1165 -1171   (GLY  190  - ASN  196  <=> TYR 1259  - GLN 1265 )                          
1574: s001-Y 4nqf-B     2 -  24 <=>    1 -  23   (SER   12  - ILE   34  <=> LEU  151  - ASP  173 )                          
1574: s001-Y 4nqf-B    25 -  29 <=>   26 -  30   (PRO   35  - VAL   39  <=> ASP  176  - TYR  180 )                          
1574: s001-Y 4nqf-B    31 -  56 <=>   36 -  61   (THR  148  - LYS  173  <=> ASN  186  - ASN  211 )                          
1574: s001-Y 4nqf-B    62 -  67 <=>  136 - 141   (ILE  179  - PHE  184  <=> GLU  286  - GLU  291 )                          
1575: s001-Y 3soh-A     1 -  20 <=>    4 -  23   (VAL   11  - ILE   30  <=> LYS   49  - THR   68 )                          
1575: s001-Y 3soh-A    21 -  25 <=>   25 -  29   (GLY   31  - PRO   35  <=> LEU   70  - LEU   74 )                          
1575: s001-Y 3soh-A    27 -  30 <=>   85 -  88   (PRO   37  - ASN   40  <=> ILE  130  - GLY  133 )                          
1575: s001-Y 3soh-A    32 -  56 <=>   99 - 123   (TYR  149  - LYS  173  <=> THR  144  - ASP  168 )                          
1575: s001-Y 3soh-A    67 -  70 <=>  154 - 157   (PHE  184  - ILE  187  <=> THR  199  - VAL  202 )                          
1575: s001-Y 3soh-A    72 -  76 <=>  158 - 162   (SER  189  - THR  193  <=> SER  203  - PHE  207 )                          
1576: s001-Y 5ew5-A     1 -  24 <=>  231 - 254   (VAL   11  - ILE   34  <=> GLU  321  - ARG  344 )                          
1576: s001-Y 5ew5-A    25 -  29 <=>  257 - 261   (PRO   35  - VAL   39  <=> LYS  347  - VAL  351 )                          
1576: s001-Y 5ew5-A    31 -  54 <=>  321 - 344   (THR  148  - THR  171  <=> ALA  411  - LYS  434 )                          
1576: s001-Y 5ew5-A    56 -  59 <=>  345 - 348   (LYS  173  - GLY  176  <=> GLN  435  - ASN  438 )                          
1577: s001-Y 3bes-R     5 -  24 <=>  203 - 222   (ARG   15  - ILE   34  <=> ARG  219  - LYS  238 )                          
1577: s001-Y 3bes-R    38 -  57 <=>  224 - 243   (VAL  155  - GLY  174  <=> ASN  240  - THR  259 )                          
1578: s001-Y 6v3f-A     1 -  30 <=>  662 - 691   (VAL   11  - ASN   40  <=> GLN  700  - GLY  729 )                          
1578: s001-Y 6v3f-A    34 -  55 <=>  693 - 714   (LEU  151  - ALA  172  <=> GLN  731  - LEU  752 )                          
1578: s001-Y 6v3f-A    59 -  72 <=>  744 - 757   (GLY  176  - SER  189  <=> LEU  782  - LEU  795 )                          
1578: s001-Y 6v3f-A    77 -  80 <=>  770 - 773   (ILE  194  - GLN  197  <=> ASP  808  - CYS  811 )                          
1579: s001-Y 6nd4-P     2 -   5 <=>  194 - 197   (SER   12  - ARG   15  <=> LYS  195  - ASN  198 )                          
1579: s001-Y 6nd4-P     8 -  26 <=>  207 - 225   (ILE   18  - VAL   36  <=> ALA  264  - GLY  282 )                          
1579: s001-Y 6nd4-P    27 -  30 <=>  228 - 231   (PRO   37  - ASN   40  <=> TYR  285  - LYS  288 )                          
1579: s001-Y 6nd4-P    31 -  52 <=>  242 - 263   (THR  148  - GLN  169  <=> LEU  304  - GLU  325 )                          
1579: s001-Y 6nd4-P    55 -  58 <=>  265 - 268   (ALA  172  - VAL  175  <=> UNK  327  - UNK  330 )                          
1579: s001-Y 6nd4-P    59 -  67 <=>  271 - 279   (GLY  176  - PHE  184  <=> UNK  333  - UNK  341 )                          
1580: s001-Y 7jzm-A    13 -  24 <=>    1 -  12   (LEU   23  - ILE   34  <=> ASN    1  - LEU   12 )                          
1580: s001-Y 7jzm-A    25 -  29 <=>   15 -  19   (PRO   35  - VAL   39  <=> GLU   15  - PHE   19 )                          
1580: s001-Y 7jzm-A    31 -  53 <=>   22 -  44   (THR  148  - ILE  170  <=> ASP   22  - ASP   44 )                          
1581: s001-Y 4ad8-A     1 -  19 <=>  160 - 178   (VAL   11  - ARG   29  <=> ARG  199  - SER  217 )                          
1581: s001-Y 4ad8-A    25 -  29 <=>  190 - 194   (PRO   35  - VAL   39  <=> GLU  229  - LEU  233 )                          
1581: s001-Y 4ad8-A    33 -  54 <=>  199 - 220   (LEU  150  - THR  171  <=> PRO  310  - GLY  331 )                          
1581: s001-Y 4ad8-A    60 -  64 <=>  225 - 229   (ASN  177  - ILE  181  <=> ASP  336  - PHE  340 )                          
1582: s001-Y 6ch2-E     1 -  25 <=>    7 -  31   (VAL   11  - PRO   35  <=> VAL   10  - LEU   34 )                          
1582: s001-Y 6ch2-E    31 -  56 <=>   42 -  67   (THR  148  - LYS  173  <=> SER   60  - GLY   85 )                          
1582: s001-Y 6ch2-E    58 -  61 <=>   69 -  72   (VAL  175  - GLY  178  <=> TRP   87  - LEU   90 )                          
1582: s001-Y 6ch2-E    63 -  66 <=>   74 -  77   (SER  180  - ILE  183  <=> GLN   92  - VAL   95 )                          
1583: s001-Y 6db1-A     1 -  21 <=>    2 -  22   (VAL   11  - GLY   31  <=> ILE   44  - ARG   64 )                          
1583: s001-Y 6db1-A    22 -  25 <=>   24 -  27   (THR   32  - PRO   35  <=> VAL   66  - LEU   69 )                          
1583: s001-Y 6db1-A    26 -  30 <=>   30 -  34   (VAL   36  - ASN   40  <=> ALA   72  - LYS   76 )                          
1583: s001-Y 6db1-A    35 -  56 <=>   41 -  62   (ILE  152  - LYS  173  <=> ASP   83  - LEU  104 )                          
1583: s001-Y 6db1-A    62 -  69 <=>   76 -  83   (ILE  179  - GLY  186  <=> LEU  118  - LEU  125 )                          
1583: s001-Y 6db1-A    71 -  74 <=>  113 - 116   (VAL  188  - ILE  191  <=> LEU  155  - ALA  158 )                          
1584: s001-Y 4zzl-A    13 -  16 <=>   40 -  43   (LEU   23  - ILE   26  <=> LEU   33  - THR   36 )                          
1584: s001-Y 4zzl-A    18 -  22 <=>   46 -  50   (PHE   28  - THR   32  <=> ASP   39  - LEU   43 )                          
1584: s001-Y 4zzl-A    25 -  28 <=>   64 -  67   (PRO   35  - SER   38  <=> LEU   57  - GLN   60 )                          
1584: s001-Y 4zzl-A    35 -  50 <=>   71 -  86   (ILE  152  - GLY  167  <=> ASP   64  - ASN   79 )                          
1584: s001-Y 4zzl-A    63 -  85 <=>  106 - 128   (SER  180  - THR  202  <=> ASP   99  - ALA  121 )                          
1585: s001-Y 6snr-A     1 -   4 <=>  231 - 234   (VAL   11  - ILE   14  <=> VAL  231  - ASP  234 )                          
1585: s001-Y 6snr-A     7 -  24 <=>  235 - 252   (LYS   17  - ILE   34  <=> PRO  235  - GLU  252 )                          
1585: s001-Y 6snr-A    25 -  29 <=>  255 - 259   (PRO   35  - VAL   39  <=> LYS  255  - LYS  259 )                          
1585: s001-Y 6snr-A    31 -  54 <=>  266 - 289   (THR  148  - THR  171  <=> GLN  266  - ARG  289 )                          
1585: s001-Y 6snr-A    56 -  59 <=>  290 - 293   (LYS  173  - GLY  176  <=> ASP  290  - ALA  293 )                          
1585: s001-Y 6snr-A    82 -  85 <=>  345 - 348   (TYR  199  - THR  202  <=> ARG  345  - GLY  348 )                          
1586: s001-Y 5d06-A     1 -   6 <=>  766 - 771   (VAL   11  - ASN   16  <=> THR  768  - GLY  773 )                          
1586: s001-Y 5d06-A     7 -  17 <=>  868 - 878   (LYS   17  - VAL   27  <=> ILE  870  - SER  880 )                          
1586: s001-Y 5d06-A    19 -  22 <=>  879 - 882   (ARG   29  - THR   32  <=> GLY  881  - LYS  884 )                          
1586: s001-Y 5d06-A    24 -  29 <=>  885 - 890   (ILE   34  - VAL   39  <=> GLU  887  - GLU  892 )                          
1586: s001-Y 5d06-A    35 -  56 <=>  970 - 991   (ILE  152  - LYS  173  <=> ASP  972  - LEU  993 )                          
1586: s001-Y 5d06-A    59 -  71 <=>  997 -1009   (GLY  176  - VAL  188  <=> PRO  999  - GLY 1011 )                          
1586: s001-Y 5d06-A    78 -  84 <=> 1027 -1033   (LEU  195  - GLN  201  <=> THR 1029  - LEU 1035 )                          
1587: s001-Y 3oto-O     1 -  20 <=>   18 -  37   (VAL   11  - ILE   30  <=> PRO   19  - ARG   38 )                          
1587: s001-Y 3oto-O    21 -  26 <=>   39 -  44   (GLY   31  - VAL   36  <=> SER   40  - VAL   45 )                          
1587: s001-Y 3oto-O    38 -  56 <=>   47 -  65   (VAL  155  - LYS  173  <=> LYS   48  - LEU   66 )                          
1587: s001-Y 3oto-O    67 -  70 <=>   85 -  88   (PHE  184  - ILE  187  <=> GLY   86  - GLY   89 )                          
1588: s001-Y 2dgj-A     1 -  24 <=>  113 - 136   (VAL   11  - ILE   34  <=> LYS  119  - THR  142 )                          
1588: s001-Y 2dgj-A    25 -  28 <=>  141 - 144   (PRO   35  - SER   38  <=> ASN  147  - ASP  150 )                          
1588: s001-Y 2dgj-A    35 -  55 <=>  146 - 166   (ILE  152  - ALA  172  <=> ASP  152  - LYS  172 )                          
1589: s001-Y 6ry0-A     3 -   6 <=>  187 - 190   (ASP   13  - ASN   16  <=> TYR  218  - ASN  221 )                          
1589: s001-Y 6ry0-A     8 -  25 <=>  191 - 208   (ILE   18  - PRO   35  <=> ASN  222  - GLY  239 )                          
1589: s001-Y 6ry0-A    35 -  38 <=>  232 - 235   (ILE  152  - VAL  155  <=> ARG  263  - PHE  266 )                          
1589: s001-Y 6ry0-A    40 -  55 <=>  236 - 251   (THR  157  - ALA  172  <=> SER  267  - ASN  282 )                          
1589: s001-Y 6ry0-A    57 -  60 <=>  252 - 255   (GLY  174  - ASN  177  <=> TYR  283  - ASP  286 )                          
1589: s001-Y 6ry0-A    62 -  65 <=>  258 - 261   (ILE  179  - ILE  182  <=> TRP  289  - ARG  292 )                          
1589: s001-Y 6ry0-A    77 -  81 <=>  406 - 410   (ILE  194  - ILE  198  <=> ALA  437  - PHE  441 )                          
1590: s001-Y 2gta-A     3 -  24 <=>   26 -  47   (ASP   13  - ILE   34  <=> SER   26  - HIS   47 )                          
1590: s001-Y 2gta-A    25 -  28 <=>   53 -  56   (PRO   35  - SER   38  <=> PRO   53  - ALA   56 )                          
1590: s001-Y 2gta-A    34 -  37 <=>   57 -  60   (LEU  151  - VAL  154  <=> THR   57  - ASP   60 )                          
1590: s001-Y 2gta-A    40 -  56 <=>   61 -  77   (THR  157  - LYS  173  <=> LYS   61  - LEU   77 )                          
1590: s001-Y 2gta-A    79 -  82 <=>   95 -  98   (ASN  196  - TYR  199  <=> LYS   95  - THR   98 )                          
1591: s001-Y 3p3o-A    10 -  13 <=>  167 - 170   (PHE   20  - LEU   23  <=> GLY  157  - LEU  160 )                          
1591: s001-Y 3p3o-A    16 -  21 <=>  174 - 179   (ILE   26  - GLY   31  <=> ASP  164  - LEU  169 )                          
1591: s001-Y 3p3o-A    25 -  28 <=>  186 - 189   (PRO   35  - SER   38  <=> GLY  176  - LEU  179 )                          
1591: s001-Y 3p3o-A    31 -  56 <=>  191 - 216   (THR  148  - LYS  173  <=> ASN  181  - LYS  206 )                          
1591: s001-Y 3p3o-A    60 -  72 <=>  243 - 255   (ASN  177  - SER  189  <=> LEU  233  - TYR  245 )                          
1591: s001-Y 3p3o-A    73 -  84 <=>  257 - 268   (GLY  190  - GLN  201  <=> THR  247  - ASP  258 )                          
1592: s001-Y 1gax-A     1 -   4 <=>  601 - 604   (VAL   11  - ILE   14  <=> ASP  601  - THR  604 )                          
1592: s001-Y 1gax-A     6 -  24 <=>  605 - 623   (ASN   16  - ILE   34  <=> LEU  605  - ALA  623 )                          
1592: s001-Y 1gax-A    25 -  28 <=>  626 - 629   (PRO   35  - SER   38  <=> GLU  626  - ASP  629 )                          
1592: s001-Y 1gax-A    39 -  52 <=>  630 - 643   (LEU  156  - GLN  169  <=> LEU  630  - SER  643 )                          
1592: s001-Y 1gax-A    53 -  59 <=>  645 - 651   (ILE  170  - GLY  176  <=> PHE  645  - GLU  651 )                          
1592: s001-Y 1gax-A    66 -  71 <=>  672 - 677   (ILE  183  - VAL  188  <=> LEU  672  - LYS  677 )                          
1592: s001-Y 1gax-A    74 -  77 <=>  700 - 703   (ILE  191  - ILE  194  <=> LEU  700  - GLU  703 )                          
1593: s001-Y 4evv-A     4 -  22 <=>   35 -  53   (ILE   14  - THR   32  <=> SER  444  - ALA  462 )                          
1593: s001-Y 4evv-A    45 -  55 <=>   60 -  70   (PHE  162  - ALA  172  <=> ASP  469  - PRO  479 )                          
1593: s001-Y 4evv-A    58 -  72 <=>   71 -  85   (VAL  175  - SER  189  <=> LEU  480  - SER  494 )                          
1593: s001-Y 4evv-A    73 -  80 <=>   87 -  94   (GLY  190  - GLN  197  <=> GLU  496  - ARG  503 )                          
1594: s001-Y 1zp2-A     8 -  25 <=>   69 -  86   (ILE   18  - PRO   35  <=> SER   74  - GLU   91 )                          
1594: s001-Y 1zp2-A    45 -  56 <=>   90 - 101   (PHE  162  - LYS  173  <=> HIS   95  - LEU  106 )                          
1594: s001-Y 1zp2-A    58 -  72 <=>  106 - 120   (VAL  175  - SER  189  <=> VAL  111  - ILE  125 )                          
1594: s001-Y 1zp2-A    73 -  76 <=>  122 - 125   (GLY  190  - THR  193  <=> SER  127  - ASP  130 )                          
1595: s001-Y 1td6-A     2 -  25 <=>   31 -  54   (SER   12  - PRO   35  <=> HIS   35  - LYS   58 )                          
1595: s001-Y 1td6-A    43 -  52 <=>   60 -  69   (THR  160  - GLN  169  <=> GLN   64  - ALA   73 )                          
1595: s001-Y 1td6-A    55 -  72 <=>   70 -  87   (ALA  172  - SER  189  <=> PRO   74  - VAL   91 )                          
1595: s001-Y 1td6-A    79 -  85 <=>   99 - 105   (ASN  196  - THR  202  <=> LEU  103  - ALA  109 )                          
1596: s001-Y 7a23-d     1 -  21 <=>   24 -  44   (VAL   11  - GLY   31  <=> ALA   35  - ASN   55 )                          
1596: s001-Y 7a23-d    23 -  26 <=>   45 -  48   (PHE   33  - VAL   36  <=> GLN   56  - GLU   59 )                          
1596: s001-Y 7a23-d    35 -  52 <=>   49 -  66   (ILE  152  - GLN  169  <=> ASP   60  - LYS   77 )                          
1597: s001-Y 2jkr-A     6 -  24 <=>  396 - 414   (ASN   16  - ILE   34  <=> ASP  398  - ALA  416 )                          
1597: s001-Y 2jkr-A    39 -  60 <=>  416 - 437   (LEU  156  - ASN  177  <=> TYR  418  - TYR  439 )                          
1597: s001-Y 2jkr-A    61 -  70 <=>  440 - 449   (GLY  178  - ILE  187  <=> TYR  442  - ARG  451 )                          
1597: s001-Y 2jkr-A    73 -  77 <=>  484 - 488   (GLY  190  - ILE  194  <=> ALA  486  - PRO  490 )                          
1597: s001-Y 2jkr-A    79 -  85 <=>  523 - 529   (ASN  196  - THR  202  <=> LEU  525  - HIS  531 )                          
1598: s001-Y 1fou-A     1 -   4 <=>  116 - 119   (VAL   11  - ILE   14  <=> MET  126  - PRO  129 )                          
1598: s001-Y 1fou-A     7 -  23 <=>  120 - 136   (LYS   17  - PHE   33  <=> THR  130  - GLU  146 )                          
1598: s001-Y 1fou-A    24 -  27 <=>  139 - 142   (ILE   34  - PRO   37  <=> SER  149  - GLN  152 )                          
1598: s001-Y 1fou-A    28 -  31 <=>  145 - 148   (SER   38  - THR  148  <=> GLN  155  - PRO  158 )                          
1598: s001-Y 1fou-A    32 -  35 <=>  192 - 195   (TYR  149  - ILE  152  <=> ASP  202  - TYR  205 )                          
1598: s001-Y 1fou-A    38 -  56 <=>  196 - 214   (VAL  155  - LYS  173  <=> VAL  206  - PHE  224 )                          
1599: s001-Y 5da0-A     1 -  24 <=>  110 - 133   (VAL   11  - ILE   34  <=> VAL  123  - GLN  146 )                          
1599: s001-Y 5da0-A    25 -  28 <=>  135 - 138   (PRO   35  - SER   38  <=> VAL  148  - ASN  151 )                          
1599: s001-Y 5da0-A    33 -  41 <=>  140 - 148   (LEU  150  - ALA  158  <=> GLN  153  - GLY  161 )                          
1599: s001-Y 5da0-A    42 -  55 <=>  316 - 329   (GLY  159  - ALA  172  <=> VAL  329  - TRP  342 )                          
1599: s001-Y 5da0-A    69 -  72 <=>  350 - 353   (GLY  186  - SER  189  <=> VAL  367  - HIS  370 )                          
1599: s001-Y 5da0-A    81 -  84 <=>  464 - 467   (ILE  198  - GLN  201  <=> VAL  481  - LEU  484 )                          
1600: s001-Y 5ed8-A     1 -  22 <=>    8 -  29   (VAL   11  - THR   32  <=> ASP  461  - GLN  482 )                          
1600: s001-Y 5ed8-A    42 -  55 <=>   32 -  45   (GLY  159  - ALA  172  <=> SER  485  - GLN  498 )                          
1600: s001-Y 5ed8-A    60 -  75 <=>   56 -  71   (ASN  177  - PRO  192  <=> GLN  509  - ASP  524 )                          
1600: s001-Y 5ed8-A    78 -  82 <=>  201 - 205   (LEU  195  - TYR  199  <=> GLU  654  - THR  658 )                          
1601: s001-Y 3no7-A    23 -  26 <=>    3 -   6   (PHE   33  - VAL   36  <=> MET   71  - THR   74 )                          
1601: s001-Y 3no7-A    39 -  58 <=>    8 -  27   (LEU  156  - VAL  175  <=> GLY   76  - GLY   95 )                          
1601: s001-Y 3no7-A    59 -  73 <=>   29 -  43   (GLY  176  - GLY  190  <=> ARG   97  - VAL  111 )                          
1601: s001-Y 3no7-A    74 -  81 <=>   45 -  52   (ILE  191  - ILE  198  <=> ARG  113  - GLU  120 )                          
1602: s001-Y 4uqi-B     4 -  24 <=>  472 - 492   (ILE   14  - ILE   34  <=> ASP  475  - LYS  495 )                          
1602: s001-Y 4uqi-B    41 -  56 <=>  495 - 510   (ALA  158  - LYS  173  <=> GLU  498  - ASP  513 )                          
1602: s001-Y 4uqi-B    58 -  68 <=>  516 - 526   (VAL  175  - ALA  185  <=> LEU  519  - LEU  529 )                          
1602: s001-Y 4uqi-B    72 -  75 <=>  539 - 542   (SER  189  - PRO  192  <=> LEU  542  - LYS  545 )                          
1602: s001-Y 4uqi-B    78 -  81 <=>  543 - 546   (LEU  195  - ILE  198  <=> PRO  546  - SER  549 )                          
1603: s001-Y 5w0k-A     4 -   7 <=>  368 - 371   (ILE   14  - LYS   17  <=> GLY  387  - SER  390 )                          
1603: s001-Y 5w0k-A     9 -  26 <=>  372 - 389   (ILE   19  - VAL   36  <=> GLY  391  - PRO  408 )                          
1603: s001-Y 5w0k-A    39 -  56 <=>  395 - 412   (LEU  156  - LYS  173  <=> HIS  414  - GLU  431 )                          
1603: s001-Y 5w0k-A    64 -  71 <=>  426 - 433   (ILE  181  - VAL  188  <=> LEU  445  - ALA  452 )                          
1603: s001-Y 5w0k-A    73 -  77 <=>  597 - 601   (GLY  190  - ILE  194  <=> GLY  616  - LEU  620 )                          
1603: s001-Y 5w0k-A    81 -  85 <=>  648 - 652   (ILE  198  - THR  202  <=> VAL  667  - ALA  671 )                          
1604: s001-Y 1jwy-A     2 -   5 <=>  317 - 320   (SER   12  - ARG   15  <=> GLN  340  - ASP  343 )                          
1604: s001-Y 1jwy-A     6 -  24 <=>  323 - 341   (ASN   16  - ILE   34  <=> GLY  346  - HIS  364 )                          
1604: s001-Y 1jwy-A    25 -  28 <=>  344 - 347   (PRO   35  - SER   38  <=> ASN  367  - PHE  370 )                          
1604: s001-Y 1jwy-A    31 -  56 <=>  399 - 424   (THR  148  - LYS  173  <=> VAL  422  - LYS  447 )                          
1604: s001-Y 1jwy-A    63 -  67 <=>  594 - 598   (SER  180  - PHE  184  <=> ASN  617  - LYS  621 )                          
1604: s001-Y 1jwy-A    81 -  85 <=>  647 - 651   (ILE  198  - THR  202  <=> ASN  670  - LEU  674 )                          
1605: s001-Y 3if8-B     1 -  26 <=>  119 - 144   (VAL   11  - VAL   36  <=> ILE  457  - LYS  482 )                          
1605: s001-Y 3if8-B    38 -  56 <=>  146 - 164   (VAL  155  - LYS  173  <=> GLN  484  - ASN  502 )                          
1605: s001-Y 3if8-B    76 -  79 <=>  189 - 192   (THR  193  - ASN  196  <=> LYS  527  - LYS  530 )                          
1605: s001-Y 3if8-B    82 -  85 <=>  211 - 214   (TYR  199  - THR  202  <=> SER  549  - SER  552 )                          
1606: s001-Y 1ut9-A     1 -  22 <=>  310 - 331   (VAL   11  - THR   32  <=> THR  517  - ASP  538 )                          
1606: s001-Y 1ut9-A    24 -  30 <=>  332 - 338   (ILE   34  - ASN   40  <=> ILE  539  - PRO  545 )                          
1606: s001-Y 1ut9-A    32 -  35 <=>  345 - 348   (TYR  149  - ILE  152  <=> GLY  552  - TYR  555 )                          
1606: s001-Y 1ut9-A    41 -  56 <=>  352 - 367   (ALA  158  - LYS  173  <=> TYR  559  - THR  574 )                          
1606: s001-Y 1ut9-A    60 -  64 <=>  372 - 376   (ASN  177  - ILE  181  <=> GLU  579  - TYR  583 )                          
1606: s001-Y 1ut9-A    82 -  85 <=>  542 - 545   (TYR  199  - THR  202  <=> PRO  753  - ILE  756 )                          
1607: s001-Y 2k73-A    12 -  24 <=>   41 -  53   (LEU   22  - ILE   34  <=> CYS   41  - GLY   53 )                          
1607: s001-Y 2k73-A    25 -  29 <=>   56 -  60   (PRO   35  - VAL   39  <=> GLY   56  - ILE   60 )                          
1607: s001-Y 2k73-A    31 -  58 <=>   69 -  96   (THR  148  - VAL  175  <=> LEU   69  - LEU   96 )                          
1607: s001-Y 2k73-A    63 -  68 <=>  141 - 146   (SER  180  - ALA  185  <=> GLU  141  - LEU  146 )                          
1608: s001-Y 2oy9-A     3 -  24 <=>    8 -  29   (ASP   13  - ILE   34  <=> TRP   13  - GLN   34 )                          
1608: s001-Y 2oy9-A    42 -  56 <=>   32 -  46   (GLY  159  - LYS  173  <=> ALA   37  - ILE   51 )                          
1608: s001-Y 2oy9-A    63 -  73 <=>   55 -  65   (SER  180  - GLY  190  <=> GLN   60  - ASP   70 )                          
1609: s001-Y 7cju-A     3 -   6 <=>    1 -   4   (ASP   13  - ASN   16  <=> ALA   49  - MET   52 )                          
1609: s001-Y 7cju-A     9 -  28 <=>   92 - 111   (ILE   19  - SER   38  <=> ASN  140  - GLN  159 )                          
1609: s001-Y 7cju-A    38 -  59 <=>  132 - 153   (VAL  155  - GLY  176  <=> SER  180  - SER  201 )                          
1609: s001-Y 7cju-A    60 -  67 <=>  158 - 165   (ASN  177  - PHE  184  <=> ASN  206  - ASP  213 )                          
1609: s001-Y 7cju-A    81 -  85 <=>  353 - 357   (ILE  198  - THR  202  <=> GLY  401  - MET  405 )                          
1610: s001-Y 2yum-A     4 -  18 <=>   12 -  26   (ILE   14  - PHE   28  <=> THR   12  - TYR   26 )                          
1610: s001-Y 2yum-A    42 -  45 <=>   29 -  32   (GLY  159  - PHE  162  <=> GLU   29  - GLU   32 )                          
1610: s001-Y 2yum-A    47 -  57 <=>   33 -  43   (MET  164  - GLY  174  <=> SER   33  - LEU   43 )                          
1610: s001-Y 2yum-A    59 -  70 <=>   46 -  57   (GLY  176  - ILE  187  <=> ARG   46  - LYS   57 )                          
1610: s001-Y 2yum-A    71 -  78 <=>   59 -  66   (VAL  188  - LEU  195  <=> PHE   59  - GLY   66 )                          
1611: s001-Y 5chh-A     1 -   4 <=>  255 - 258   (VAL   11  - ILE   14  <=> GLU  269  - ASN  272 )                          
1611: s001-Y 5chh-A     6 -  26 <=>  259 - 279   (ASN   16  - VAL   36  <=> TYR  273  - ARG  293 )                          
1611: s001-Y 5chh-A    42 -  52 <=>  281 - 291   (GLY  159  - GLN  169  <=> ARG  295  - TYR  305 )                          
1611: s001-Y 5chh-A    60 -  71 <=>  296 - 307   (ASN  177  - VAL  188  <=> SER  310  - GLN  321 )                          
1612: s001-Y 3rko-F     9 -  24 <=>   24 -  39   (ILE   19  - ILE   34  <=> ASN   24  - ILE   39 )                          
1612: s001-Y 3rko-F    25 -  29 <=>   42 -  46   (PRO   35  - VAL   39  <=> VAL   42  - LEU   46 )                          
1612: s001-Y 3rko-F    34 -  45 <=>   48 -  59   (LEU  151  - PHE  162  <=> ALA   48  - TYR   59 )                          
1612: s001-Y 3rko-F    46 -  57 <=>   61 -  72   (LEU  163  - GLY  174  <=> GLY   61  - MET   72 )                          
1612: s001-Y 3rko-F    76 -  85 <=>   94 - 103   (THR  193  - THR  202  <=> ILE   94  - MET  103 )                          
1613: s001-Y 6ahc-B     1 -  24 <=>  638 - 661   (VAL   11  - ILE   34  <=> LEU  638  - ALA  661 )                          
1613: s001-Y 6ahc-B    25 -  28 <=>  663 - 666   (PRO   35  - SER   38  <=> VAL  663  - LEU  666 )                          
1613: s001-Y 6ahc-B    35 -  57 <=>  668 - 690   (ILE  152  - GLY  174  <=> SER  668  - TYR  690 )                          
1613: s001-Y 6ahc-B    69 -  74 <=>  742 - 747   (GLY  186  - ILE  191  <=> ALA  742  - ASN  747 )                          
1613: s001-Y 6ahc-B    77 -  80 <=>  866 - 869   (ILE  194  - GLN  197  <=> ASP  866  - GLU  869 )                          
1614: s001-Y 4bjt-A     2 -   5 <=>   90 -  93   (SER   12  - ARG   15  <=> PHE  765  - TYR  768 )                          
1614: s001-Y 4bjt-A    10 -  13 <=>  111 - 114   (PHE   20  - LEU   23  <=> ILE  786  - HIS  789 )                          
1614: s001-Y 4bjt-A    14 -  21 <=>  116 - 123   (MET   24  - GLY   31  <=> ASP  791  - ASN  798 )                          
1614: s001-Y 4bjt-A    42 -  53 <=>  124 - 135   (GLY  159  - ILE  170  <=> ASP  799  - HIS  810 )                          
1614: s001-Y 4bjt-A    61 -  75 <=>  136 - 150   (GLY  178  - PRO  192  <=> GLY  811  - ASP  825 )                          
1615: s001-Y 4hg6-A     1 -  23 <=>  506 - 528   (VAL   11  - PHE   33  <=> SER  518  - VAL  540 )                          
1615: s001-Y 4hg6-A    24 -  27 <=>  531 - 534   (ILE   34  - PRO   37  <=> VAL  543  - PRO  546 )                          
1615: s001-Y 4hg6-A    38 -  59 <=>  536 - 557   (VAL  155  - GLY  176  <=> ASP  548  - ALA  569 )                          
1616: s001-Y 2ebf-X     5 -  24 <=>   51 -  70   (ARG   15  - ILE   34  <=> ASN  625  - TYR  644 )                          
1616: s001-Y 2ebf-X    25 -  28 <=>   73 -  76   (PRO   35  - SER   38  <=> SER  647  - SER  650 )                          
1616: s001-Y 2ebf-X    37 -  55 <=>   78 -  96   (VAL  154  - ALA  172  <=> GLU  652  - LEU  670 )                          
1616: s001-Y 2ebf-X    63 -  67 <=>  102 - 106   (SER  180  - PHE  184  <=> LEU  676  - ILE  680 )                          
1616: s001-Y 2ebf-X    69 -  72 <=>  107 - 110   (GLY  186  - SER  189  <=> LEU  681  - PRO  684 )                          
1616: s001-Y 2ebf-X    73 -  77 <=>  149 - 153   (GLY  190  - ILE  194  <=> ILE  723  - PHE  727 )                          
1616: s001-Y 2ebf-X    79 -  83 <=>  271 - 275   (ASN  196  - ALA  200  <=> GLU  845  - ALA  849 )                          
1617: s001-Y 1e7p-A     1 -   5 <=>  451 - 455   (VAL   11  - ARG   15  <=> MET  451  - VAL  455 )                          
1617: s001-Y 1e7p-A    10 -  23 <=>  462 - 475   (PHE   20  - PHE   33  <=> ASP  462  - ASP  475 )                          
1617: s001-Y 1e7p-A    24 -  27 <=>  478 - 481   (ILE   34  - PRO   37  <=> VAL  478  - PHE  481 )                          
1617: s001-Y 1e7p-A    35 -  53 <=>  483 - 501   (ILE  152  - ILE  170  <=> ASP  483  - SER  501 )                          
1617: s001-Y 1e7p-A    55 -  58 <=>  502 - 505   (ALA  172  - VAL  175  <=> LYS  502  - GLY  505 )                          
1617: s001-Y 1e7p-A    62 -  67 <=>  524 - 529   (ILE  179  - PHE  184  <=> PRO  524  - VAL  529 )                          
1617: s001-Y 1e7p-A    82 -  85 <=>  582 - 585   (TYR  199  - THR  202  <=> ALA  582  - VAL  585 )                          
1618: s001-Y 3o10-A     1 -  28 <=>    3 -  30   (VAL   11  - SER   38  <=> VAL 4441  - ASN 4468 )                          
1618: s001-Y 3o10-A    31 -  56 <=>  112 - 137   (THR  148  - LYS  173  <=> ASP 4550  - UNK 4575 )                          
1619: s001-Y 5udb-7     6 -   9 <=>  669 - 672   (ASN   16  - ILE   19  <=> SER  734  - ASP  737 )                          
1619: s001-Y 5udb-7    12 -  24 <=>  673 - 685   (LEU   22  - ILE   34  <=> GLU  738  - LYS  750 )                          
1619: s001-Y 5udb-7    25 -  29 <=>  688 - 692   (PRO   35  - VAL   39  <=> GLN  753  - LYS  757 )                          
1619: s001-Y 5udb-7    40 -  50 <=>  698 - 708   (THR  157  - GLY  167  <=> GLU  763  - GLY  773 )                          
1619: s001-Y 5udb-7    61 -  76 <=>  710 - 725   (GLY  178  - THR  193  <=> THR  775  - ASN  790 )                          
1620: s001-Y 3fp3-A     2 -  23 <=>   10 -  31   (SER   12  - PHE   33  <=> LEU  118  - THR  139 )                          
1620: s001-Y 3fp3-A    51 -  54 <=>   37 -  40   (GLU  168  - THR  171  <=> GLN  151  - ILE  154 )                          
1620: s001-Y 3fp3-A    56 -  61 <=>   41 -  46   (LYS  173  - GLY  178  <=> GLU  155  - GLU  160 )                          
1620: s001-Y 3fp3-A    63 -  74 <=>   47 -  58   (SER  180  - ILE  191  <=> PRO  161  - ILE  172 )                          
1620: s001-Y 3fp3-A    77 -  85 <=>   87 -  95   (ILE  194  - THR  202  <=> ARG  201  - GLY  209 )                          
1621: s001-Y 4gyi-A     3 -   6 <=>  198 - 201   (ASP   13  - ASN   16  <=> SER  201  - PRO  204 )                          
1621: s001-Y 4gyi-A     9 -  23 <=>  202 - 216   (ILE   19  - PHE   33  <=> ASP  205  - ARG  219 )                          
1621: s001-Y 4gyi-A    24 -  27 <=>  218 - 221   (ILE   34  - PRO   37  <=> ALA  221  - GLY  224 )                          
1621: s001-Y 4gyi-A    34 -  60 <=>  262 - 288   (LEU  151  - ASN  177  <=> ASP  265  - VAL  291 )                          
1621: s001-Y 4gyi-A    64 -  67 <=>  289 - 292   (ILE  181  - PHE  184  <=> SER  292  - PRO  295 )                          
1622: s001-Y 4x2c-A     3 -  23 <=>   98 - 118   (ASP   13  - PHE   33  <=> GLN  126  - GLU  146 )                          
1622: s001-Y 4x2c-A    42 -  58 <=>  120 - 136   (GLY  159  - VAL  175  <=> SER  148  - PRO  164 )                          
1622: s001-Y 4x2c-A    63 -  66 <=>  144 - 147   (SER  180  - ILE  183  <=> ILE  172  - PHE  175 )                          
1622: s001-Y 4x2c-A    81 -  85 <=>  202 - 206   (ILE  198  - THR  202  <=> MET  230  - LEU  234 )                          
1623: s001-Y 6lgy-A     1 -  21 <=>   66 -  86   (VAL   11  - GLY   31  <=> PRO   61  - ILE   81 )                          
1623: s001-Y 6lgy-A    22 -  26 <=>   88 -  92   (THR   32  - VAL   36  <=> ALA   83  - ARG   87 )                          
1623: s001-Y 6lgy-A    33 -  57 <=>  218 - 242   (LEU  150  - GLY  174  <=> ALA  213  - GLY  237 )                          
1623: s001-Y 6lgy-A    64 -  67 <=>  261 - 264   (ILE  181  - PHE  184  <=> GLY  256  - ASN  259 )                          
1623: s001-Y 6lgy-A    69 -  72 <=>  265 - 268   (GLY  186  - SER  189  <=> SER  260  - ALA  263 )                          
1623: s001-Y 6lgy-A    73 -  79 <=>  270 - 276   (GLY  190  - ASN  196  <=> THR  265  - PHE  271 )                          
1624: s001-Y 5xj5-A     8 -  26 <=>    1 -  19   (ILE   18  - VAL   36  <=> UNK    0  - PHE   18 )                          
1624: s001-Y 5xj5-A    27 -  30 <=>   22 -  25   (PRO   37  - ASN   40  <=> VAL   21  - LYS   24 )                          
1624: s001-Y 5xj5-A    31 -  55 <=>   52 -  76   (THR  148  - ALA  172  <=> TYR   51  - GLY   75 )                          
1624: s001-Y 5xj5-A    63 -  67 <=>   80 -  84   (SER  180  - PHE  184  <=> TRP   79  - PHE   83 )                          
1624: s001-Y 5xj5-A    72 -  85 <=>  170 - 183   (SER  189  - THR  202  <=> ILE  169  - ASN  182 )                          
1625: s001-Y 3va9-A     7 -  25 <=>    1 -  19   (LYS   17  - PRO   35  <=> THR   49  - GLU   67 )                          
1625: s001-Y 3va9-A    26 -  30 <=>   79 -  83   (VAL   36  - ASN   40  <=> LEU  127  - VAL  131 )                          
1625: s001-Y 3va9-A    31 -  38 <=>   96 - 103   (THR  148  - VAL  155  <=> ILE  144  - ASP  151 )                          
1625: s001-Y 3va9-A    40 -  56 <=>  104 - 120   (THR  157  - LYS  173  <=> ARG  152  - GLU  168 )                          
1626: s001-Y 1lqs-L     2 -  18 <=>   44 -  60   (SER   12  - PHE   28  <=> LYS   57  - LEU   73 )                          
1626: s001-Y 1lqs-L    19 -  23 <=>   62 -  66   (ARG   29  - PHE   33  <=> ILE   75  - ALA   79 )                          
1626: s001-Y 1lqs-L    24 -  27 <=>   69 -  72   (ILE   34  - PRO   37  <=> HIS   82  - PRO   85 )                          
1626: s001-Y 1lqs-L    38 -  56 <=>   74 -  92   (VAL  155  - LYS  173  <=> LEU   87  - MET  105 )                          
1627: s001-Y 4q86-B     2 -  26 <=>  493 - 517   (SER   12  - VAL   36  <=> SER  494  - ASP  518 )                          
1627: s001-Y 4q86-B    41 -  54 <=>  519 - 532   (ALA  158  - THR  171  <=> GLN  520  - GLY  533 )                          
1627: s001-Y 4q86-B    62 -  72 <=>  536 - 546   (ILE  179  - SER  189  <=> VAL  537  - GLU  547 )                          
1627: s001-Y 4q86-B    81 -  85 <=>  555 - 559   (ILE  198  - THR  202  <=> VAL  556  - LEU  560 )                          
1628: s001-Y 7a5p-s     2 -  25 <=>    1 -  24   (SER   12  - PRO   35  <=> LYS   41  - GLY   64 )                          
1628: s001-Y 7a5p-s    38 -  56 <=>   26 -  44   (VAL  155  - LYS  173  <=> GLY   66  - LYS   84 )                          
1629: s001-Y 7bss-A     1 -  21 <=>  260 - 280   (VAL   11  - GLY   31  <=> LYS  286  - CYS  306 )                          
1629: s001-Y 7bss-A    22 -  25 <=>  282 - 285   (THR   32  - PRO   35  <=> THR  308  - TYR  311 )                          
1629: s001-Y 7bss-A    26 -  30 <=>  288 - 292   (VAL   36  - ASN   40  <=> GLN  314  - TYR  318 )                          
1629: s001-Y 7bss-A    38 -  46 <=>  313 - 321   (VAL  155  - LEU  163  <=> LYS  339  - PHE  347 )                          
1629: s001-Y 7bss-A    47 -  50 <=>  323 - 326   (MET  164  - GLY  167  <=> VAL  349  - ASN  352 )                          
1629: s001-Y 7bss-A    52 -  55 <=>  327 - 330   (GLN  169  - ALA  172  <=> PHE  353  - PRO  356 )                          
1629: s001-Y 7bss-A    63 -  69 <=>  609 - 615   (SER  180  - GLY  186  <=> PHE  884  - LEU  890 )                          
1629: s001-Y 7bss-A    74 -  80 <=>  697 - 703   (ILE  191  - GLN  197  <=> PHE  972  - PHE  978 )                          
1629: s001-Y 7bss-A    82 -  85 <=>  704 - 707   (TYR  199  - THR  202  <=> GLN  979  - SER  982 )                          
1630: s001-Y 5efr-A     3 -   6 <=>  334 - 337   (ASP   13  - ASN   16  <=> TYR 1197  - THR 1200 )                          
1630: s001-Y 5efr-A     9 -  23 <=>  339 - 353   (ILE   19  - PHE   33  <=> TRP 1202  - ALA 1216 )                          
1630: s001-Y 5efr-A    24 -  27 <=>  356 - 359   (ILE   34  - PRO   37  <=> GLU 1219  - VAL 1222 )                          
1630: s001-Y 5efr-A    36 -  59 <=>  360 - 383   (ALA  153  - GLY  176  <=> ARG 1223  - ASP 1246 )                          
1630: s001-Y 5efr-A    62 -  70 <=>  387 - 395   (ILE  179  - ILE  187  <=> LEU 1250  - THR 1258 )                          
1631: s001-Y 3g7r-B     5 -  20 <=>   91 - 106   (ARG   15  - ILE   30  <=> PRO   85  - ASP  100 )                          
1631: s001-Y 3g7r-B    25 -  29 <=>  120 - 124   (PRO   35  - VAL   39  <=> ASN  114  - GLU  118 )                          
1631: s001-Y 3g7r-B    32 -  56 <=>  129 - 153   (TYR  149  - LYS  173  <=> ALA  123  - GLN  147 )                          
1631: s001-Y 3g7r-B    60 -  72 <=>  162 - 174   (ASN  177  - SER  189  <=> ALA  156  - UNK  168 )                          
1631: s001-Y 3g7r-B    73 -  78 <=>  176 - 181   (GLY  190  - LEU  195  <=> ALA  170  - ASP  175 )                          
1632: s001-Y 4me9-A     4 -  17 <=>   74 -  87   (ILE   14  - VAL   27  <=> GLU   74  - ARG   87 )                          
1632: s001-Y 4me9-A    22 -  25 <=>   99 - 102   (THR   32  - PRO   35  <=> PHE   99  - THR  102 )                          
1632: s001-Y 4me9-A    33 -  56 <=>  109 - 132   (LEU  150  - LYS  173  <=> TYR  109  - ASP  132 )                          
1632: s001-Y 4me9-A    60 -  72 <=>  143 - 155   (ASN  177  - SER  189  <=> PRO  143  - LEU  155 )                          
1632: s001-Y 4me9-A    73 -  82 <=>  157 - 166   (GLY  190  - TYR  199  <=> LYS  157  - GLN  166 )                          
1633: s001-Y 5xyf-A     1 -  24 <=>    2 -  25   (VAL   11  - ILE   34  <=> VAL    6  - GLU   29 )                          
1633: s001-Y 5xyf-A    27 -  30 <=>   66 -  69   (PRO   37  - ASN   40  <=> ILE   70  - GLY   73 )                          
1633: s001-Y 5xyf-A    31 -  39 <=>  125 - 133   (THR  148  - LEU  156  <=> LEU  132  - GLY  140 )                          
1633: s001-Y 5xyf-A    40 -  56 <=>  135 - 151   (THR  157  - LYS  173  <=> PRO  142  - LEU  158 )                          
1634: s001-Y 5ndd-A     1 -  27 <=>  401 - 427   (VAL   11  - PRO   37  <=> ALA 2023  - ASP 2049 )                          
1634: s001-Y 5ndd-A    38 -  56 <=>  431 - 449   (VAL  155  - LYS  173  <=> ASP 2053  - ILE 2071 )                          
1634: s001-Y 5ndd-A    69 -  85 <=>  484 - 500   (GLY  186  - THR  202  <=> GLU  276  - VAL  292 )                          
1635: s001-Y 5ejr-A     4 -  23 <=>   57 -  76   (ILE   14  - PHE   33  <=> GLU 1907  - GLY 1926 )                          
1635: s001-Y 5ejr-A    36 -  39 <=>   81 -  84   (ALA  153  - LEU  156  <=> PRO 1931  - GLN 1934 )                          
1635: s001-Y 5ejr-A    41 -  56 <=>   85 - 100   (ALA  158  - LYS  173  <=> THR 1935  - ASN 1950 )                          
1635: s001-Y 5ejr-A    58 -  61 <=>  101 - 104   (VAL  175  - GLY  178  <=> HIS 1951  - ARG 1954 )                          
1635: s001-Y 5ejr-A    63 -  75 <=>  105 - 117   (SER  180  - PRO  192  <=> ASP 1955  - LYS 1967 )                          
1635: s001-Y 5ejr-A    79 -  85 <=>  156 - 162   (ASN  196  - THR  202  <=> ASN 2006  - SER 2012 )                          
1636: s001-Y 3no6-A     1 -   4 <=>   37 -  40   (VAL   11  - ILE   14  <=> ALA   29  - LEU   32 )                          
1636: s001-Y 3no6-A     6 -  24 <=>   41 -  59   (ASN   16  - ILE   34  <=> SER   33  - PHE   51 )                          
1636: s001-Y 3no6-A    25 -  29 <=>   62 -  66   (PRO   35  - VAL   39  <=> ILE   54  - LEU   58 )                          
1636: s001-Y 3no6-A    31 -  65 <=>   75 - 109   (THR  148  - ILE  182  <=> ASP   67  - VAL  101 )                          
1636: s001-Y 3no6-A    68 -  72 <=>  110 - 114   (ALA  185  - SER  189  <=> LYS  102  - TRP  106 )                          
1636: s001-Y 3no6-A    76 -  79 <=>  228 - 231   (THR  193  - ASN  196  <=> LYS  220  - TYR  223 )                          
1636: s001-Y 3no6-A    82 -  85 <=>  232 - 235   (TYR  199  - THR  202  <=> GLY  224  - ASN  227 )                          
1637: s001-Y 2qko-B     1 -  21 <=>   42 -  62   (VAL   11  - GLY   31  <=> SER   44  - ARG   64 )                          
1637: s001-Y 2qko-B    31 -  56 <=>   74 -  99   (THR  148  - LYS  173  <=> GLY   91  - ARG  116 )                          
1637: s001-Y 2qko-B    62 -  72 <=>  103 - 113   (ILE  179  - SER  189  <=> ARG  120  - ASN  130 )                          
1637: s001-Y 2qko-B    73 -  85 <=>  115 - 127   (GLY  190  - THR  202  <=> LYS  132  - PRO  144 )                          
1638: s001-Y 2fzf-A     1 -  25 <=>    9 -  33   (VAL   11  - PRO   35  <=> ASP   18  - LEU   42 )                          
1638: s001-Y 2fzf-A    28 -  56 <=>   90 - 118   (SER   38  - LYS  173  <=> GLU   99  - LEU  127 )                          
1638: s001-Y 2fzf-A    61 -  65 <=>  134 - 138   (GLY  178  - ILE  182  <=> LEU  143  - GLU  147 )                          
1639: s001-Y 3kwo-A     1 -  23 <=>    3 -  25   (VAL   11  - PHE   33  <=> UNK    1  - ASN   23 )                          
1639: s001-Y 3kwo-A    24 -  28 <=>   28 -  32   (ILE   34  - SER   38  <=> TRP   26  - GLY   30 )                          
1639: s001-Y 3kwo-A    34 -  55 <=>   34 -  55   (LEU  151  - ALA  172  <=> GLN   32  - SER   53 )                          
1639: s001-Y 3kwo-A    57 -  60 <=>   56 -  59   (GLY  174  - ASN  177  <=> CYS   54  - ARG   57 )                          
1639: s001-Y 3kwo-A    70 -  73 <=>   81 -  84   (ILE  187  - GLY  190  <=> PRO   79  - ALA   82 )                          
1640: s001-Y 6of3-A     1 -   4 <=>   52 -  55   (VAL   11  - ILE   14  <=> ARG   63  - CYS   66 )                          
1640: s001-Y 6of3-A     6 -  27 <=>   56 -  77   (ASN   16  - PRO   37  <=> PRO   67  - SER   88 )                          
1640: s001-Y 6of3-A    38 -  56 <=>   81 -  99   (VAL  155  - LYS  173  <=> GLY   92  - GLY  110 )                          
1640: s001-Y 6of3-A    63 -  70 <=>  146 - 153   (SER  180  - ILE  187  <=> SER  157  - GLU  164 )                          
1640: s001-Y 6of3-A    79 -  82 <=>  165 - 168   (ASN  196  - TYR  199  <=> PRO  176  - GLN  344 )                          
1641: s001-Y 3f51-A     7 -  10 <=>   19 -  22   (LYS   17  - PHE   20  <=> ASP   39  - VAL   42 )                          
1641: s001-Y 3f51-A    20 -  25 <=>   41 -  46   (ILE   30  - PRO   35  <=> LEU   61  - LYS   66 )                          
1641: s001-Y 3f51-A    42 -  54 <=>   49 -  61   (GLY  159  - THR  171  <=> SER   69  - GLY   81 )                          
1641: s001-Y 3f51-A    60 -  73 <=>   62 -  75   (ASN  177  - GLY  190  <=> ALA   82  - MET   95 )                          
1641: s001-Y 3f51-A    74 -  85 <=>   77 -  88   (ILE  191  - THR  202  <=> LEU   97  - LEU  108 )                          
1642: s001-Y 4k1p-B     4 -   7 <=>  158 - 161   (ILE   14  - LYS   17  <=> LYS  164  - GLN  167 )                          
1642: s001-Y 4k1p-B     9 -  24 <=>  162 - 177   (ILE   19  - ILE   34  <=> GLY  171  - GLU  186 )                          
1642: s001-Y 4k1p-B    25 -  29 <=>  180 - 184   (PRO   35  - VAL   39  <=> ALA  189  - THR  193 )                          
1642: s001-Y 4k1p-B    31 -  56 <=>  230 - 255   (THR  148  - LYS  173  <=> GLN  244  - THR  269 )                          
1642: s001-Y 4k1p-B    58 -  72 <=>  256 - 270   (VAL  175  - SER  189  <=> GLU  270  - SER  284 )                          
1642: s001-Y 4k1p-B    73 -  85 <=>  272 - 284   (GLY  190  - THR  202  <=> PHE  286  - GLU  298 )                          
1643: s001-Y 6xf9-D     1 -   5 <=>  369 - 373   (VAL   11  - ARG   15  <=> ASN  410  - ASP  414 )                          
1643: s001-Y 6xf9-D     8 -  25 <=>  374 - 391   (ILE   18  - PRO   35  <=> CYS  415  - ARG  432 )                          
1643: s001-Y 6xf9-D    38 -  60 <=>  393 - 415   (VAL  155  - ASN  177  <=> GLY  434  - LEU  456 )                          
1643: s001-Y 6xf9-D    63 -  73 <=>  416 - 426   (SER  180  - GLY  190  <=> ALA  457  - ALA  467 )                          
1644: s001-Y 1gh6-A     1 -   4 <=>   19 -  22   (VAL   11  - ILE   14  <=> SER   22  - GLY   25 )                          
1644: s001-Y 1gh6-A     6 -  21 <=>   23 -  38   (ASN   16  - GLY   31  <=> ASN   26  - PHE   41 )                          
1644: s001-Y 1gh6-A    23 -  26 <=>   39 -  42   (PHE   33  - VAL   36  <=> HIS   42  - LYS   45 )                          
1644: s001-Y 1gh6-A    41 -  57 <=>   44 -  60   (ALA  158  - GLY  174  <=> GLY   47  - GLU   63 )                          
1644: s001-Y 1gh6-A    62 -  65 <=>   80 -  83   (ILE  179  - ILE  182  <=> ILE   83  - TYR   86 )                          
1644: s001-Y 1gh6-A    68 -  72 <=>   91 -  95   (ALA  185  - SER  189  <=> TRP   94  - PHE   98 )                          
1644: s001-Y 1gh6-A    73 -  77 <=>   97 - 101   (GLY  190  - ILE  194  <=> GLU  100  - PHE  104 )                          
1644: s001-Y 1gh6-A    80 -  83 <=>  102 - 105   (GLN  197  - ALA  200  <=> CYS  105  - GLU  108 )                          
1645: s001-Y 6j3g-A     1 -  17 <=>  118 - 134   (VAL   11  - VAL   27  <=> PRO  109  - ASP  125 )                          
1645: s001-Y 6j3g-A    18 -  25 <=>  136 - 143   (PHE   28  - PRO   35  <=> ILE  127  - PHE  134 )                          
1645: s001-Y 6j3g-A    27 -  30 <=>  172 - 175   (PRO   37  - ASN   40  <=> LEU  163  - LYS  166 )                          
1645: s001-Y 6j3g-A    32 -  55 <=>  183 - 206   (TYR  149  - ALA  172  <=> GLY  174  - ALA  197 )                          
1645: s001-Y 6j3g-A    63 -  74 <=>  224 - 235   (SER  180  - ILE  191  <=> ILE  215  - LYS  226 )                          
1645: s001-Y 6j3g-A    76 -  79 <=>  238 - 241   (THR  193  - ASN  196  <=> GLY  229  - HIS  232 )                          
1646: s001-Y 6tm5-I     1 -  21 <=>  253 - 273   (VAL   11  - GLY   31  <=> ILE  258  - GLU  278 )                          
1646: s001-Y 6tm5-I    22 -  25 <=>  275 - 278   (THR   32  - PRO   35  <=> LEU  280  - MET  283 )                          
1646: s001-Y 6tm5-I    26 -  30 <=>  281 - 285   (VAL   36  - ASN   40  <=> ARG  286  - PHE  290 )                          
1646: s001-Y 6tm5-I    31 -  59 <=>  321 - 349   (THR  148  - GLY  176  <=> THR  326  - SER  354 )                          
1646: s001-Y 6tm5-I    62 -  66 <=>  399 - 403   (ILE  179  - ILE  183  <=> LEU  404  - ASP  408 )                          
1646: s001-Y 6tm5-I    69 -  72 <=>  454 - 457   (GLY  186  - SER  189  <=> VAL  475  - TYR  478 )                          
1646: s001-Y 6tm5-I    74 -  77 <=>  465 - 468   (ILE  191  - ILE  194  <=> LEU  486  - PRO  489 )                          
1646: s001-Y 6tm5-I    81 -  84 <=>  470 - 473   (ILE  198  - GLN  201  <=> ASN  491  - GLY  494 )                          
1647: s001-Y 1qbk-B     2 -  23 <=>  583 - 604   (SER   12  - PHE   33  <=> VAL  593  - ASN  614 )                          
1647: s001-Y 1qbk-B    24 -  27 <=>  607 - 610   (ILE   34  - PRO   37  <=> GLN  617  - LEU  620 )                          
1647: s001-Y 1qbk-B    28 -  31 <=>  613 - 616   (SER   38  - THR  148  <=> ALA  623  - ASN  626 )                          
1647: s001-Y 1qbk-B    34 -  54 <=>  626 - 646   (LEU  151  - THR  171  <=> PRO  636  - GLY  656 )                          
1647: s001-Y 1qbk-B    59 -  63 <=>  647 - 651   (GLY  176  - SER  180  <=> GLY  657  - GLN  661 )                          
1647: s001-Y 1qbk-B    65 -  70 <=>  652 - 657   (ILE  182  - ILE  187  <=> LEU  662  - ASN  667 )                          
1647: s001-Y 1qbk-B    81 -  84 <=>  735 - 738   (ILE  198  - GLN  201  <=> PRO  745  - PRO  748 )                          
1648: s001-Y 6zca-H     1 -  23 <=>    6 -  28   (VAL   11  - PHE   33  <=> LYS    9  - THR   31 )                          
1648: s001-Y 6zca-H    24 -  29 <=>   31 -  36   (ILE   34  - VAL   39  <=> GLY   34  - ASP   39 )                          
1648: s001-Y 6zca-H    31 -  56 <=>   71 -  96   (THR  148  - LYS  173  <=> LEU   74  - PRO   99 )                          
1649: s001-Y 6t9i-D    12 -  24 <=>   72 -  84   (LEU   22  - ILE   34  <=> GLU  150  - TRP  162 )                          
1649: s001-Y 6t9i-D    25 -  29 <=>   86 -  90   (PRO   35  - VAL   39  <=> ASP  164  - GLU  168 )                          
1649: s001-Y 6t9i-D    34 -  56 <=>   92 - 114   (LEU  151  - LYS  173  <=> TYR  170  - LYS  192 )                          
1649: s001-Y 6t9i-D    58 -  70 <=>  115 - 127   (VAL  175  - ILE  187  <=> ASN  193  - SER  205 )                          
1649: s001-Y 6t9i-D    79 -  84 <=>  309 - 314   (ASN  196  - GLN  201  <=> PRO  535  - LEU  540 )                          
1650: s001-Y 6v1x-A     1 -  30 <=>   39 -  68   (VAL   11  - ASN   40  <=> LYS   88  - SER  117 )                          
1650: s001-Y 6v1x-A    31 -  50 <=>   76 -  95   (THR  148  - GLY  167  <=> SER  125  - SER  144 )                          
1650: s001-Y 6v1x-A    53 -  56 <=>   97 - 100   (ILE  170  - LYS  173  <=> ALA  146  - GLN  149 )                          
1650: s001-Y 6v1x-A    59 -  62 <=>  116 - 119   (GLY  176  - ILE  179  <=> SER  168  - ARG  171 )                          
1650: s001-Y 6v1x-A    64 -  67 <=>  120 - 123   (ILE  181  - PHE  184  <=> LEU  172  - LEU  175 )                          
1650: s001-Y 6v1x-A    69 -  72 <=>  124 - 127   (GLY  186  - SER  189  <=> ARG  176  - SER  179 )                          
1650: s001-Y 6v1x-A    73 -  80 <=>  129 - 136   (GLY  190  - GLN  197  <=> LEU  181  - ASP  188 )                          
1650: s001-Y 6v1x-A    82 -  85 <=>  137 - 140   (TYR  199  - THR  202  <=> ILE  189  - ASN  192 )                          
1651: s001-Y 5uac-C     1 -  26 <=>  958 - 983   (VAL   11  - VAL   36  <=> LYS  958  - GLY  983 )                          
1651: s001-Y 5uac-C    38 -  56 <=> 1003 -1021   (VAL  155  - LYS  173  <=> THR 1003  - LEU 1021 )                          
1651: s001-Y 5uac-C    58 -  61 <=> 1022 -1025   (VAL  175  - GLY  178  <=> LYS 1022  - PHE 1025 )                          
1651: s001-Y 5uac-C    81 -  85 <=> 1167 -1171   (ILE  198  - THR  202  <=> GLU 1167  - ARG 1171 )                          
1652: s001-Y 2kg7-A     1 -   4 <=>   14 -  17   (VAL   11  - ILE   14  <=> SER   14  - ALA   17 )                          
1652: s001-Y 2kg7-A     6 -  25 <=>   18 -  37   (ASN   16  - PRO   35  <=> PHE   18  - MET   37 )                          
1652: s001-Y 2kg7-A    28 -  56 <=>   44 -  72   (SER   38  - LYS  173  <=> GLN   44  - ALA   72 )                          
1653: s001-Y 5bun-C     1 -  23 <=>   94 - 116   (VAL   11  - PHE   33  <=> GLN   94  - VAL  116 )                          
1653: s001-Y 5bun-C    24 -  27 <=>  119 - 122   (ILE   34  - PRO   37  <=> ALA  119  - VAL  122 )                          
1653: s001-Y 5bun-C    28 -  31 <=>  125 - 128   (SER   38  - THR  148  <=> TYR  125  - ALA  128 )                          
1653: s001-Y 5bun-C    34 -  56 <=>  380 - 402   (LEU  151  - LYS  173  <=> LYS  380  - GLY  402 )                          
1653: s001-Y 5bun-C    63 -  70 <=>  407 - 414   (SER  180  - ILE  187  <=> GLN  407  - SER  414 )                          
1654: s001-Y 5k2a-A     1 -  25 <=>   80 - 104   (VAL   11  - PRO   35  <=> CYS   77  - ASP  101 )                          
1654: s001-Y 5k2a-A    26 -  29 <=>  107 - 110   (VAL   36  - VAL   39  <=> ILE  104  - ARG  107 )                          
1654: s001-Y 5k2a-A    31 -  58 <=>  113 - 140   (THR  148  - VAL  175  <=> LEU  110  - LEU  137 )                          
1654: s001-Y 5k2a-A    70 -  78 <=>  372 - 380   (ILE  187  - LEU  195  <=> VAL  282  - TYR  290 )                          
1654: s001-Y 5k2a-A    79 -  83 <=>  385 - 389   (ASN  196  - ALA  200  <=> PHE  295  - PHE  299 )                          
1655: s001-Y 5ayk-A     6 -  20 <=>   10 -  24   (ASN   16  - ILE   30  <=> SER   43  - LYS   57 )                          
1655: s001-Y 5ayk-A    21 -  24 <=>   26 -  29   (GLY   31  - ILE   34  <=> ALA   59  - LEU   62 )                          
1655: s001-Y 5ayk-A    25 -  28 <=>   33 -  36   (PRO   35  - SER   38  <=> LYS   66  - ASN   69 )                          
1655: s001-Y 5ayk-A    35 -  55 <=>   37 -  57   (ILE  152  - ALA  172  <=> ASN   70  - GLU   90 )                          
1655: s001-Y 5ayk-A    69 -  72 <=>   85 -  88   (GLY  186  - SER  189  <=> TYR  118  - ASP  121 )                          
1655: s001-Y 5ayk-A    74 -  77 <=>  122 - 125   (ILE  191  - ILE  194  <=> SER  155  - SER  158 )                          
1655: s001-Y 5ayk-A    79 -  84 <=>  126 - 131   (ASN  196  - GLN  201  <=> SER  159  - LEU  164 )                          
1656: s001-Y 3k2j-A     1 -  21 <=>    3 -  23   (VAL   11  - GLY   31  <=> ASP  344  - CYS  364 )                          
1656: s001-Y 3k2j-A    22 -  25 <=>   32 -  35   (THR   32  - PRO   35  <=> ALA  373  - PHE  376 )                          
1656: s001-Y 3k2j-A    26 -  29 <=>   86 -  89   (VAL   36  - VAL   39  <=> ALA  427  - TYR  430 )                          
1656: s001-Y 3k2j-A    31 -  60 <=>   92 - 121   (THR  148  - ASN  177  <=> PRO  433  - GLU  462 )                          
1657: s001-Y 1t33-A     2 -  22 <=>   90 - 110   (SER   12  - THR   32  <=> PRO   90  - LEU  110 )                          
1657: s001-Y 1t33-A    31 -  41 <=>  128 - 138   (THR  148  - ALA  158  <=> SER  128  - GLU  138 )                          
1657: s001-Y 1t33-A    42 -  56 <=>  140 - 154   (GLY  159  - LYS  173  <=> VAL  140  - ALA  154 )                          
1657: s001-Y 1t33-A    63 -  73 <=>  168 - 178   (SER  180  - GLY  190  <=> HIS  168  - ALA  178 )                          
1657: s001-Y 1t33-A    74 -  83 <=>  182 - 191   (ILE  191  - ALA  200  <=> GLY  182  - GLY  191 )                          
1658: s001-Y 4rgp-A     4 -  24 <=>   74 -  94   (ILE   14  - ILE   34  <=> ALA   73  - ASP   93 )                          
1658: s001-Y 4rgp-A    25 -  28 <=>  206 - 209   (PRO   35  - SER   38  <=> ASP  205  - GLU  208 )                          
1658: s001-Y 4rgp-A    34 -  37 <=>  212 - 215   (LEU  151  - VAL  154  <=> ARG  211  - GLY  214 )                          
1658: s001-Y 4rgp-A    40 -  54 <=>  216 - 230   (THR  157  - THR  171  <=> PHE  215  - VAL  229 )                          
1658: s001-Y 4rgp-A    55 -  58 <=>  232 - 235   (ALA  172  - VAL  175  <=> SER  231  - HIS  234 )                          
1658: s001-Y 4rgp-A    64 -  67 <=>  237 - 240   (ILE  181  - PHE  184  <=> ASP  236  - LYS  239 )                          
1658: s001-Y 4rgp-A    69 -  72 <=>  241 - 244   (GLY  186  - SER  189  <=> PHE  240  - ASP  243 )                          
1658: s001-Y 4rgp-A    73 -  82 <=>  246 - 255   (GLY  190  - TYR  199  <=> VAL  245  - GLN  254 )                          
1659: s001-Y 6g2j-K     1 -   4 <=>   22 -  25   (VAL   11  - ILE   14  <=> PHE   22  - HIS   25 )                          
1659: s001-Y 6g2j-K     6 -  24 <=>   26 -  44   (ASN   16  - ILE   34  <=> LEU   26  - THR   44 )                          
1659: s001-Y 6g2j-K    25 -  29 <=>   47 -  51   (PRO   35  - VAL   39  <=> THR   47  - SER   51 )                          
1659: s001-Y 6g2j-K    34 -  38 <=>   53 -  57   (LEU  151  - VAL  155  <=> SER   53  - MET   57 )                          
1659: s001-Y 6g2j-K    40 -  56 <=>   58 -  74   (THR  157  - LYS  173  <=> PRO   58  - GLY   74 )                          
1660: s001-Y 6t8h-B     1 -  21 <=> 1064 -1084   (VAL   11  - GLY   31  <=> ASP 1092  - ASN 1112 )                          
1660: s001-Y 6t8h-B    22 -  25 <=> 1086 -1089   (THR   32  - PRO   35  <=> ARG 1114  - THR 1117 )                          
1660: s001-Y 6t8h-B    26 -  29 <=> 1091 -1094   (VAL   36  - VAL   39  <=> GLN 1119  - ARG 1122 )                          
1660: s001-Y 6t8h-B    32 -  35 <=> 1117 -1120   (TYR  149  - ILE  152  <=> LYS 1145  - LEU 1148 )                          
1660: s001-Y 6t8h-B    41 -  47 <=> 1123 -1129   (ALA  158  - MET  164  <=> SER 1151  - LYS 1157 )                          
1660: s001-Y 6t8h-B    49 -  56 <=> 1130 -1137   (LEU  166  - LYS  173  <=> TYR 1158  - LEU 1165 )                          
1660: s001-Y 6t8h-B    63 -  71 <=> 1149 -1157   (SER  180  - VAL  188  <=> GLN 1177  - ASP 1185 )                          
1661: s001-Y 5xda-B     2 -  25 <=>  141 - 164   (SER   12  - PRO   35  <=> ARG  151  - THR  174 )                          
1661: s001-Y 5xda-B    26 -  30 <=>  176 - 180   (VAL   36  - ASN   40  <=> GLU  186  - GLU  190 )                          
1661: s001-Y 5xda-B    33 -  57 <=>  231 - 255   (LEU  150  - GLY  174  <=> SER  263  - VAL  287 )                          
1661: s001-Y 5xda-B    81 -  85 <=>  330 - 334   (ILE  198  - THR  202  <=> THR  362  - LEU  366 )                          
1662: s001-Y 2rdp-A    16 -  20 <=>   32 -  36   (ILE   26  - ILE   30  <=> TYR   35  - PRO   39 )                          
1662: s001-Y 2rdp-A    21 -  24 <=>   38 -  41   (GLY   31  - ILE   34  <=> GLN   41  - ALA   44 )                          
1662: s001-Y 2rdp-A    26 -  29 <=>   56 -  59   (VAL   36  - VAL   39  <=> LEU   59  - LYS   62 )                          
1662: s001-Y 2rdp-A    34 -  50 <=>   62 -  78   (LEU  151  - GLY  167  <=> LEU   65  - GLY   81 )                          
1662: s001-Y 2rdp-A    63 -  85 <=>   95 - 117   (SER  180  - THR  202  <=> GLU  101  - GLU  123 )                          
1663: s001-Y 5lkd-A     1 -  17 <=>  181 - 197   (VAL   11  - VAL   27  <=> PRO  201  - ASP  217 )                          
1663: s001-Y 5lkd-A    18 -  23 <=>  199 - 204   (PHE   28  - PHE   33  <=> ILE  219  - TYR  224 )                          
1663: s001-Y 5lkd-A    24 -  27 <=>  207 - 210   (ILE   34  - PRO   37  <=> GLY  227  - GLU  230 )                          
1663: s001-Y 5lkd-A    35 -  55 <=>  211 - 231   (ILE  152  - ALA  172  <=> LYS  231  - LYS  251 )                          
1663: s001-Y 5lkd-A    66 -  71 <=>  271 - 276   (ILE  183  - VAL  188  <=> TYR  291  - ARG  296 )                          
1663: s001-Y 5lkd-A    75 -  79 <=>  317 - 321   (PRO  192  - ASN  196  <=> THR  337  - HIS  341 )                          
1664: s001-Y 5xbn-A     1 -  25 <=>   17 -  41   (VAL   11  - PRO   35  <=> SER   37  - GLU   61 )                          
1664: s001-Y 5xbn-A    58 -  81 <=>   83 - 106   (VAL  175  - ILE  198  <=> PHE  103  - ASP  126 )                          
1665: s001-Y 4kvq-A     3 -  19 <=>    9 -  25   (ASP   13  - ARG   29  <=> SER   27  - GLU   43 )                          
1665: s001-Y 4kvq-A    20 -  23 <=>   27 -  30   (ILE   30  - PHE   33  <=> GLU   45  - ALA   48 )                          
1665: s001-Y 4kvq-A    24 -  27 <=>   32 -  35   (ILE   34  - PRO   37  <=> ASP   50  - ILE   53 )                          
1665: s001-Y 4kvq-A    28 -  31 <=>   38 -  41   (SER   38  - THR  148  <=> GLY   56  - LEU   59 )                          
1665: s001-Y 4kvq-A    32 -  59 <=>   45 -  72   (TYR  149  - GLY  176  <=> VAL   63  - GLU   90 )                          
1665: s001-Y 4kvq-A    67 -  74 <=>   77 -  84   (PHE  184  - ILE  191  <=> PHE   95  - PRO  102 )                          
1665: s001-Y 4kvq-A    75 -  78 <=>  171 - 174   (PRO  192  - LEU  195  <=> LEU  189  - ARG  192 )                          
1665: s001-Y 4kvq-A    82 -  85 <=>  218 - 221   (TYR  199  - THR  202  <=> MET  236  - ALA  239 )                          
1666: s001-Y 4ywz-A     1 -  24 <=>    4 -  27   (VAL   11  - ILE   34  <=> LYS    9  - LYS   32 )                          
1666: s001-Y 4ywz-A    25 -  28 <=>   30 -  33   (PRO   35  - SER   38  <=> ASP   35  - GLY   38 )                          
1666: s001-Y 4ywz-A    35 -  52 <=>   34 -  51   (ILE  152  - GLN  169  <=> SER   39  - UNK   56 )                          
1666: s001-Y 4ywz-A    59 -  63 <=>   53 -  57   (GLY  176  - SER  180  <=> GLU   58  - ILE   62 )                          
1666: s001-Y 4ywz-A    71 -  74 <=>   86 -  89   (VAL  188  - ILE  191  <=> SER   91  - LYS   94 )                          
1666: s001-Y 4ywz-A    75 -  78 <=>   91 -  94   (PRO  192  - LEU  195  <=> LEU   96  - GLY   99 )                          
1667: s001-Y 6nq8-A     1 -   4 <=>  112 - 115   (VAL   11  - ILE   14  <=> MET  118  - ASP  121 )                          
1667: s001-Y 6nq8-A     7 -  24 <=>  116 - 133   (LYS   17  - ILE   34  <=> LEU  122  - VAL  139 )                          
1667: s001-Y 6nq8-A    25 -  29 <=>  136 - 140   (PRO   35  - VAL   39  <=> PHE  142  - SER  146 )                          
1667: s001-Y 6nq8-A    35 -  57 <=>  143 - 165   (ILE  152  - GLY  174  <=> ASN  149  - GLU  171 )                          
1667: s001-Y 6nq8-A    63 -  66 <=>  188 - 191   (SER  180  - ILE  183  <=> LEU  194  - ILE  197 )                          
1668: s001-Y 5j4i-A     1 -  24 <=>   80 - 103   (VAL   11  - ILE   34  <=> PHE   84  - ILE  107 )                          
1668: s001-Y 5j4i-A    26 -  29 <=>  108 - 111   (VAL   36  - VAL   39  <=> LEU  112  - PHE  115 )                          
1668: s001-Y 5j4i-A    31 -  57 <=>  271 - 297   (THR  148  - GLY  174  <=> GLY  275  - ALA  301 )                          
1668: s001-Y 5j4i-A    60 -  79 <=>  322 - 341   (ASN  177  - ASN  196  <=> GLY  326  - ASN  345 )                          
1669: s001-Y 3h2z-A     1 -  15 <=>  196 - 210   (VAL   11  - LEU   25  <=> LEU  201  - THR  215 )                          
1669: s001-Y 3h2z-A    16 -  25 <=>  212 - 221   (ILE   26  - PRO   35  <=> ASN  217  - LEU  226 )                          
1669: s001-Y 3h2z-A    26 -  29 <=>  224 - 227   (VAL   36  - VAL   39  <=> LEU  229  - HIS  232 )                          
1669: s001-Y 3h2z-A    36 -  42 <=>  236 - 242   (ALA  153  - GLY  159  <=> ASP  241  - VAL  247 )                          
1669: s001-Y 3h2z-A    43 -  59 <=>  244 - 260   (THR  160  - GLY  176  <=> LYS  249  - PHE  265 )                          
1669: s001-Y 3h2z-A    60 -  78 <=>  264 - 282   (ASN  177  - LEU  195  <=> LYS  269  - LYS  287 )                          
1670: s001-Y 6al9-B     1 -  25 <=>   13 -  37   (VAL   11  - PRO   35  <=> ASP   17  - LYS   41 )                          
1670: s001-Y 6al9-B    42 -  46 <=>   44 -  48   (GLY  159  - LEU  163  <=> CYS   48  - GLU   52 )                          
1670: s001-Y 6al9-B    60 -  72 <=>   74 -  86   (ASN  177  - SER  189  <=> GLU   78  - ALA   90 )                          
1670: s001-Y 6al9-B    73 -  76 <=>   88 -  91   (GLY  190  - THR  193  <=> LYS   92  - LYS   95 )                          
1671: s001-Y 2vsg-A     1 -  24 <=>   21 -  44   (VAL   11  - ILE   34  <=> ARG   21  - THR   44 )                          
1671: s001-Y 2vsg-A    25 -  29 <=>   47 -  51   (PRO   35  - VAL   39  <=> LYS   47  - PHE   51 )                          
1671: s001-Y 2vsg-A    31 -  55 <=>   60 -  84   (THR  148  - ALA  172  <=> GLU   60  - ASN   84 )                          
1671: s001-Y 2vsg-A    57 -  61 <=>   85 -  89   (GLY  174  - GLY  178  <=> GLY   85  - ALA   89 )                          
1671: s001-Y 2vsg-A    79 -  83 <=>  329 - 333   (ASN  196  - ALA  200  <=> ASP  329  - PRO  333 )                          
1672: s001-Y 6rjw-A     1 -  24 <=>   61 -  84   (VAL   11  - ILE   34  <=> LYS   81  - TYR  104 )                          
1672: s001-Y 6rjw-A    25 -  29 <=>   87 -  91   (PRO   35  - VAL   39  <=> ASP  107  - ASN  111 )                          
1672: s001-Y 6rjw-A    31 -  34 <=>   94 -  97   (THR  148  - LEU  151  <=> TYR  114  - ILE  117 )                          
1672: s001-Y 6rjw-A    36 -  56 <=>   98 - 118   (ALA  153  - LYS  173  <=> PRO  118  - TYR  138 )                          
1672: s001-Y 6rjw-A    58 -  61 <=>  120 - 123   (VAL  175  - GLY  178  <=> LEU  140  - ALA  143 )                          
1673: s001-Y 4a25-B     6 -  21 <=>   21 -  36   (ASN   16  - GLY   31  <=> ALA   22  - LEU   37 )                          
1673: s001-Y 4a25-B    25 -  29 <=>   42 -  46   (PRO   35  - VAL   39  <=> GLN   43  - ALA   47 )                          
1673: s001-Y 4a25-B    31 -  56 <=>   58 -  83   (THR  148  - LYS  173  <=> LEU   59  - VAL   84 )                          
1673: s001-Y 4a25-B    63 -  66 <=>   86 -  89   (SER  180  - ILE  183  <=> VAL   87  - ALA   90 )                          
1673: s001-Y 4a25-B    69 -  72 <=>   90 -  93   (GLY  186  - SER  189  <=> ARG   91  - THR   94 )                          
1674: s001-Y 6en8-A     1 -  24 <=>   50 -  73   (VAL   11  - ILE   34  <=> LYS   55  - THR   78 )                          
1674: s001-Y 6en8-A    25 -  28 <=>   76 -  79   (PRO   35  - SER   38  <=> GLN   81  - ASP   84 )                          
1674: s001-Y 6en8-A    37 -  47 <=>   86 -  96   (VAL  154  - MET  164  <=> LYS   91  - UNK  101 )                          
1674: s001-Y 6en8-A    50 -  56 <=>  103 - 109   (GLY  167  - LYS  173  <=> TYR  108  - THR  114 )                          
1674: s001-Y 6en8-A    63 -  72 <=>  118 - 127   (SER  180  - SER  189  <=> LYS  123  - ARG  132 )                          
1674: s001-Y 6en8-A    73 -  83 <=>  129 - 139   (GLY  190  - ALA  200  <=> THR  134  - GLY  144 )                          
1675: s001-Y 6vdq-A     1 -  24 <=>  161 - 184   (VAL   11  - ILE   34  <=> PRO  177  - GLY  200 )                          
1675: s001-Y 6vdq-A    25 -  29 <=>  187 - 191   (PRO   35  - VAL   39  <=> LEU  203  - CYS  207 )                          
1675: s001-Y 6vdq-A    31 -  54 <=>  203 - 226   (THR  148  - THR  171  <=> GLY  219  - GLY  242 )                          
1675: s001-Y 6vdq-A    56 -  59 <=>  227 - 230   (LYS  173  - GLY  176  <=> ASP  243  - ARG  246 )                          
1675: s001-Y 6vdq-A    60 -  63 <=>  299 - 302   (ASN  177  - SER  180  <=> GLY  315  - GLY  318 )                          
1676: s001-Y 6nd4-T     1 -  22 <=>  728 - 749   (VAL   11  - THR   32  <=> PHE  855  - LYS  876 )                          
1676: s001-Y 6nd4-T    45 -  54 <=>  753 - 762   (PHE  162  - THR  171  <=> LEU  880  - PHE  889 )                          
1676: s001-Y 6nd4-T    63 -  70 <=>  783 - 790   (SER  180  - ILE  187  <=> GLN  910  - LYS  917 )                          
1676: s001-Y 6nd4-T    72 -  85 <=>  791 - 804   (SER  189  - THR  202  <=> LYS  918  - GLY  931 )                          
1677: s001-Y 3ucs-B    31 -  35 <=>    3 -   7   (THR  148  - ILE  152  <=> VAL    4  - PHE    8 )                          
1677: s001-Y 3ucs-B    36 -  55 <=>   44 -  63   (ALA  153  - ALA  172  <=> PHE   45  - GLU   64 )                          
1677: s001-Y 3ucs-B    60 -  85 <=>   68 -  93   (ASN  177  - THR  202  <=> GLY   69  - LEU   94 )                          
1678: s001-Y 6m33-B    32 -  72 <=>    1 -  41   (TYR  149  - SER  189  <=> ALA   11  - CYS   51 )                          
1678: s001-Y 6m33-B    73 -  76 <=>   43 -  46   (GLY  190  - THR  193  <=> GLN   53  - ASN   56 )                          
1679: s001-Y 5mmj-c     1 -  25 <=>   25 -  49   (VAL   11  - PRO   35  <=> PRO   26  - ASN   50 )                          
1679: s001-Y 5mmj-c    26 -  29 <=>   52 -  55   (VAL   36  - VAL   39  <=> THR   53  - GLY   56 )                          
1679: s001-Y 5mmj-c    37 -  48 <=>   85 -  96   (VAL  154  - TRP  165  <=> GLU   86  - ILE   97 )                          
1679: s001-Y 5mmj-c    49 -  55 <=>   98 - 104   (LEU  166  - ALA  172  <=> VAL   99  - CYS  105 )                          
1679: s001-Y 5mmj-c    59 -  62 <=>  107 - 110   (GLY  176  - ILE  179  <=> ARG  108  - ASN  111 )                          
1679: s001-Y 5mmj-c    73 -  78 <=>  122 - 127   (GLY  190  - LEU  195  <=> ASP  123  - ALA  128 )                          
1679: s001-Y 5mmj-c    82 -  85 <=>  161 - 164   (TYR  199  - THR  202  <=> ILE  162  - ALA  165 )                          
1680: s001-Y 4zsv-A     1 -  23 <=>  189 - 211   (VAL   11  - PHE   33  <=> ARG  191  - ALA  213 )                          
1680: s001-Y 4zsv-A    24 -  27 <=>  214 - 217   (ILE   34  - PRO   37  <=> ARG  216  - ALA  219 )                          
1680: s001-Y 4zsv-A    28 -  31 <=>  219 - 222   (SER   38  - THR  148  <=> CYS  221  - SER  224 )                          
1680: s001-Y 4zsv-A    32 -  56 <=>  224 - 248   (TYR  149  - LYS  173  <=> ARG  226  - SER  250 )                          
1681: s001-Y 5lst-A     1 -   4 <=>  329 - 332   (VAL   11  - ILE   14  <=> LEU  789  - PRO  792 )                          
1681: s001-Y 5lst-A     5 -  18 <=>  363 - 376   (ARG   15  - PHE   28  <=> GLU  823  - SER  836 )                          
1681: s001-Y 5lst-A    20 -  24 <=>  377 - 381   (ILE   30  - ILE   34  <=> THR  837  - ALA  841 )                          
1681: s001-Y 5lst-A    25 -  30 <=>  384 - 389   (PRO   35  - ASN   40  <=> ARG  844  - VAL  849 )                          
1681: s001-Y 5lst-A    31 -  56 <=>  551 - 576   (THR  148  - LYS  173  <=> ALA 1045  - LEU 1070 )                          
1682: s001-Y 2kz6-A     1 -  26 <=>   38 -  63   (VAL   11  - VAL   36  <=> ALA   38  - VAL   63 )                          
1682: s001-Y 2kz6-A    38 -  55 <=>   66 -  83   (VAL  155  - ALA  172  <=> THR   66  - LEU   83 )                          
1682: s001-Y 2kz6-A    59 -  63 <=>   93 -  97   (GLY  176  - SER  180  <=> ILE   93  - GLN   97 )                          
1683: s001-Y 2gb7-B     3 -  24 <=>    3 -  24   (ASP   13  - ILE   34  <=> SER    5  - ALA   26 )                          
1683: s001-Y 2gb7-B    25 -  29 <=>   27 -  31   (PRO   35  - VAL   39  <=> TYR   29  - CYS   33 )                          
1683: s001-Y 2gb7-B    31 -  56 <=>   51 -  76   (THR  148  - LYS  173  <=> ILE   53  - TYR   78 )                          
1683: s001-Y 2gb7-B    59 -  71 <=>  104 - 116   (GLY  176  - VAL  188  <=> TYR  106  - SER  118 )                          
1683: s001-Y 2gb7-B    81 -  85 <=>  181 - 185   (ILE  198  - THR  202  <=> GLU  191  - GLU  195 )                          
1684: s001-Y 5xt2-B     1 -  17 <=>  126 - 142   (VAL   11  - VAL   27  <=> ALA  126  - SER  142 )                          
1684: s001-Y 5xt2-B    20 -  23 <=>  143 - 146   (ILE   30  - PHE   33  <=> LEU  143  - ARG  146 )                          
1684: s001-Y 5xt2-B    26 -  29 <=>  163 - 166   (VAL   36  - VAL   39  <=> ILE  163  - GLU  166 )                          
1684: s001-Y 5xt2-B    35 -  52 <=>  170 - 187   (ILE  152  - GLN  169  <=> SER  170  - ALA  187 )                          
1684: s001-Y 5xt2-B    60 -  66 <=>  192 - 198   (ASN  177  - ILE  183  <=> GLU  192  - MET  198 )                          
1684: s001-Y 5xt2-B    68 -  71 <=>  201 - 204   (ALA  185  - VAL  188  <=> GLY  201  - ASN  204 )                          
1685: s001-Y 3llw-D     1 -  23 <=>   66 -  88   (VAL   11  - PHE   33  <=> TYR   67  - LEU   89 )                          
1685: s001-Y 3llw-D    24 -  29 <=>   91 -  96   (ILE   34  - VAL   39  <=> ASP   92  - MET   97 )                          
1685: s001-Y 3llw-D    31 -  56 <=>  110 - 135   (THR  148  - LYS  173  <=> ALA  111  - ALA  136 )                          
1685: s001-Y 3llw-D    58 -  70 <=>  142 - 154   (VAL  175  - ILE  187  <=> ILE  143  - GLY  155 )                          
1685: s001-Y 3llw-D    71 -  74 <=>  188 - 191   (VAL  188  - ILE  191  <=> LYS  189  - SER  192 )                          
1685: s001-Y 3llw-D    75 -  82 <=>  219 - 226   (PRO  192  - TYR  199  <=> MET  220  - LEU  227 )                          
1686: s001-Y 3c07-A     3 -  23 <=>   74 -  94   (ASP   13  - PHE   33  <=> ARG   88  - THR  108 )                          
1686: s001-Y 3c07-A    32 -  35 <=>  111 - 114   (TYR  149  - ILE  152  <=> ASP  125  - LEU  128 )                          
1686: s001-Y 3c07-A    36 -  56 <=>  118 - 138   (ALA  153  - LYS  173  <=> SER  132  - GLY  152 )                          
1686: s001-Y 3c07-A    60 -  72 <=>  151 - 163   (ASN  177  - SER  189  <=> LEU  165  - VAL  177 )                          
1686: s001-Y 3c07-A    73 -  79 <=>  165 - 171   (GLY  190  - ASN  196  <=> TYR  179  - THR  185 )                          
1687: s001-Y 7c0q-A     1 -   8 <=>   92 -  99   (VAL   11  - ILE   18  <=> ARG   88  - TYR   95 )                          
1687: s001-Y 7c0q-A    10 -  23 <=>  129 - 142   (PHE   20  - PHE   33  <=> CYS  125  - GLY  138 )                          
1687: s001-Y 7c0q-A    24 -  27 <=>  145 - 148   (ILE   34  - PRO   37  <=> LYS  141  - THR  144 )                          
1687: s001-Y 7c0q-A    35 -  56 <=>  149 - 170   (ILE  152  - LYS  173  <=> LYS  145  - HIS  166 )                          
1687: s001-Y 7c0q-A    62 -  67 <=>  175 - 180   (ILE  179  - PHE  184  <=> CYS  171  - ASN  176 )                          
1687: s001-Y 7c0q-A    70 -  77 <=>  234 - 241   (ILE  187  - ILE  194  <=> THR  230  - ASN  237 )                          
1688: s001-Y 4jhj-A    10 -  24 <=>   24 -  38   (PHE   20  - ILE   34  <=> GLY   30  - GLN   44 )                          
1688: s001-Y 4jhj-A    35 -  55 <=>   42 -  62   (ILE  152  - ALA  172  <=> ASP   48  - LYS   68 )                          
1688: s001-Y 4jhj-A    57 -  60 <=>   63 -  66   (GLY  174  - ASN  177  <=> GLN   69  - GLY   72 )                          
1688: s001-Y 4jhj-A    63 -  72 <=>   67 -  76   (SER  180  - SER  189  <=> SER   73  - ARG   82 )                          
1688: s001-Y 4jhj-A    73 -  81 <=>   78 -  86   (GLY  190  - ILE  198  <=> GLN   84  - GLU   92 )                          
1689: s001-Y 4xi5-A     5 -  24 <=>  415 - 434   (ARG   15  - ILE   34  <=> GLN  472  - GLY  491 )                          
1689: s001-Y 4xi5-A    25 -  28 <=>  437 - 440   (PRO   35  - SER   38  <=> VAL  494  - ASN  497 )                          
1689: s001-Y 4xi5-A    38 -  56 <=>  441 - 459   (VAL  155  - LYS  173  <=> LEU  498  - PHE  516 )                          
1689: s001-Y 4xi5-A    58 -  71 <=>  462 - 475   (VAL  175  - VAL  188  <=> ARG  525  - SER  538 )                          
1689: s001-Y 4xi5-A    74 -  77 <=>  666 - 669   (ILE  191  - ILE  194  <=> SER  729  - LEU  732 )                          
1689: s001-Y 4xi5-A    81 -  85 <=>  724 - 728   (ILE  198  - THR  202  <=> VAL  787  - GLY  791 )                          
1690: s001-Y 6nsj-A    12 -  24 <=>   61 -  73   (LEU   22  - ILE   34  <=> SER   74  - PHE   86 )                          
1690: s001-Y 6nsj-A    25 -  30 <=>   75 -  80   (PRO   35  - ASN   40  <=> TYR   88  - ILE   93 )                          
1690: s001-Y 6nsj-A    31 -  56 <=>   87 - 112   (THR  148  - LYS  173  <=> ASP  100  - SER  125 )                          
1690: s001-Y 6nsj-A    58 -  65 <=>  126 - 133   (VAL  175  - ILE  182  <=> GLY  139  - TRP  146 )                          
1690: s001-Y 6nsj-A    70 -  73 <=>  168 - 171   (ILE  187  - GLY  190  <=> THR  181  - ILE  184 )                          
1690: s001-Y 6nsj-A    74 -  77 <=>  173 - 176   (ILE  191  - ILE  194  <=> ALA  186  - LEU  189 )                          
1691: s001-Y 3b81-A     1 -   4 <=>   73 -  76   (VAL   11  - ILE   14  <=> GLU   78  - LEU   81 )                          
1691: s001-Y 3b81-A     6 -  17 <=>   77 -  88   (ASN   16  - VAL   27  <=> ASN   82  - ALA   93 )                          
1691: s001-Y 3b81-A    29 -  57 <=>   91 - 119   (VAL   39  - GLY  174  <=> ILE  107  - ILE  135 )                          
1691: s001-Y 3b81-A    60 -  68 <=>  136 - 144   (ASN  177  - ALA  185  <=> THR  152  - SER  160 )                          
1691: s001-Y 3b81-A    71 -  74 <=>  163 - 166   (VAL  188  - ILE  191  <=> LYS  179  - ALA  182 )                          
1692: s001-Y 5b7j-A     2 -  21 <=>    7 -  26   (SER   12  - GLY   31  <=> HIS   31  - GLU   50 )                          
1692: s001-Y 5b7j-A    38 -  57 <=>   28 -  47   (VAL  155  - GLY  174  <=> VAL   52  - GLU   71 )                          
1692: s001-Y 5b7j-A    58 -  62 <=>   49 -  53   (VAL  175  - ILE  179  <=> LEU   73  - THR   77 )                          
1692: s001-Y 5b7j-A    63 -  70 <=>   56 -  63   (SER  180  - ILE  187  <=> ALA   80  - SER   87 )                          
1692: s001-Y 5b7j-A    75 -  82 <=>   69 -  76   (PRO  192  - TYR  199  <=> GLU   93  - GLN  100 )                          
1693: s001-Y 3we9-A     1 -   7 <=>  116 - 122   (VAL   11  - LYS   17  <=> ARG  142  - LEU  148 )                          
1693: s001-Y 3we9-A     9 -  20 <=>  123 - 134   (ILE   19  - ILE   30  <=> LYS  149  - GLN  160 )                          
1693: s001-Y 3we9-A    21 -  24 <=>  136 - 139   (GLY   31  - ILE   34  <=> VAL  162  - LEU  165 )                          
1693: s001-Y 3we9-A    25 -  28 <=>  150 - 153   (PRO   35  - SER   38  <=> ARG  176  - ARG  179 )                          
1693: s001-Y 3we9-A    31 -  57 <=>  171 - 197   (THR  148  - GLY  174  <=> VAL  197  - LEU  223 )                          
1693: s001-Y 3we9-A    63 -  70 <=>  210 - 217   (SER  180  - ILE  187  <=> ALA  236  - ALA  243 )                          
1693: s001-Y 3we9-A    73 -  77 <=>  236 - 240   (GLY  190  - ILE  194  <=> LEU  262  - GLU  266 )                          
1694: s001-Y 6zkb-A     1 -  26 <=>   55 -  80   (VAL   11  - VAL   36  <=> PHE   55  - GLN   80 )                          
1694: s001-Y 6zkb-A    37 -  56 <=>   82 - 101   (VAL  154  - LYS  173  <=> THR   82  - SER  101 )                          
1695: s001-Y 2lkp-A     1 -  19 <=>   11 -  29   (VAL   11  - ARG   29  <=> SER   12  - LEU   30 )                          
1695: s001-Y 2lkp-A    21 -  24 <=>   30 -  33   (GLY   31  - ILE   34  <=> ALA   31  - SER   34 )                          
1695: s001-Y 2lkp-A    28 -  44 <=>   54 -  70   (SER   38  - ALA  161  <=> ALA   55  - ARG   71 )                          
1695: s001-Y 2lkp-A    45 -  48 <=>   73 -  76   (PHE  162  - TRP  165  <=> GLY   74  - VAL   77 )                          
1695: s001-Y 2lkp-A    62 -  73 <=>   90 - 101   (ILE  179  - GLY  190  <=> ASP   91  - ILE  102 )                          
1695: s001-Y 2lkp-A    74 -  81 <=>  103 - 110   (ILE  191  - ILE  198  <=> HIS  104  - GLY  111 )                          
1696: s001-Y 2gmy-A     1 -  23 <=>   77 -  99   (VAL   11  - PHE   33  <=> SER   78  - GLU  100 )                          
1696: s001-Y 2gmy-A    46 -  56 <=>  103 - 113   (LEU  163  - LYS  173  <=> PRO  104  - HIS  114 )                          
1696: s001-Y 2gmy-A    60 -  73 <=>  118 - 131   (ASN  177  - GLY  190  <=> GLU  119  - THR  132 )                          
1696: s001-Y 2gmy-A    74 -  83 <=>  133 - 142   (ILE  191  - ALA  200  <=> ASN  134  - GLN  143 )                          
1697: s001-Y 5yhf-A     1 -  21 <=>  323 - 343   (VAL   11  - GLY   31  <=> THR  324  - LEU  344 )                          
1697: s001-Y 5yhf-A    22 -  25 <=>  345 - 348   (THR   32  - PRO   35  <=> PHE  346  - ILE  349 )                          
1697: s001-Y 5yhf-A    26 -  30 <=>  351 - 355   (VAL   36  - ASN   40  <=> GLU  352  - GLY  356 )                          
1697: s001-Y 5yhf-A    40 -  55 <=>  367 - 382   (THR  157  - ALA  172  <=> ARG  368  - LEU  383 )                          
1697: s001-Y 5yhf-A    57 -  60 <=>  401 - 404   (GLY  174  - ASN  177  <=> ILE  402  - ILE  405 )                          
1697: s001-Y 5yhf-A    61 -  72 <=>  406 - 417   (GLY  178  - SER  189  <=> VAL  407  - SER  418 )                          
1697: s001-Y 5yhf-A    73 -  82 <=>  419 - 428   (GLY  190  - TYR  199  <=> HIS  420  - GLY  429 )                          
1698: s001-Y 5d2m-C     9 -  27 <=>   35 -  53   (ILE   19  - PRO   37  <=> SER  464  - ASP  482 )                          
1698: s001-Y 5d2m-C    35 -  55 <=>   54 -  74   (ILE  152  - ALA  172  <=> GLU  483  - ASN  503 )                          
1698: s001-Y 5d2m-C    56 -  59 <=>   77 -  80   (LYS  173  - GLY  176  <=> SER  506  - SER  509 )                          
1698: s001-Y 5d2m-C    66 -  71 <=>   84 -  89   (ILE  183  - VAL  188  <=> LEU  513  - VAL  518 )                          
1698: s001-Y 5d2m-C    72 -  75 <=>   91 -  94   (SER  189  - PRO  192  <=> MET  520  - LEU  523 )                          
1698: s001-Y 5d2m-C    77 -  80 <=>  136 - 139   (ILE  194  - GLN  197  <=> LYS  565  - SER  568 )                          
1699: s001-Y 1xfi-A     3 -  24 <=>   33 -  54   (ASP   13  - ILE   34  <=> ALA   38  - ARG   59 )                          
1699: s001-Y 1xfi-A    25 -  28 <=>   57 -  60   (PRO   35  - SER   38  <=> SER   62  - THR   65 )                          
1699: s001-Y 1xfi-A    35 -  57 <=>   61 -  83   (ILE  152  - GLY  174  <=> VAL   66  - LYS   88 )                          
1699: s001-Y 1xfi-A    63 -  67 <=>  100 - 104   (SER  180  - PHE  184  <=> ARG  105  - GLN  109 )                          
1699: s001-Y 1xfi-A    71 -  74 <=>  233 - 236   (VAL  188  - ILE  191  <=> SER  253  - ASP  256 )                          
1699: s001-Y 1xfi-A    76 -  85 <=>  237 - 246   (THR  193  - THR  202  <=> ILE  257  - LEU  266 )                          
1700: s001-Y 6kp3-B     2 -  18 <=>    1 -  17   (SER   12  - PHE   28  <=> HIS   92  - TYR  108 )                          
1700: s001-Y 6kp3-B    19 -  22 <=>   21 -  24   (ARG   29  - THR   32  <=> LEU  112  - GLU  115 )                          
1700: s001-Y 6kp3-B    27 -  30 <=>   34 -  37   (PRO   37  - ASN   40  <=> TRP  125  - GLU  128 )                          
1700: s001-Y 6kp3-B    36 -  58 <=>   48 -  70   (ALA  153  - VAL  175  <=> MET  139  - ARG  161 )                          
1701: s001-Y 6sn1-B     6 -  21 <=>  397 - 412   (ASN   16  - GLY   31  <=> ILE  407  - ASN  422 )                          
1701: s001-Y 6sn1-B    22 -  26 <=>  414 - 418   (THR   32  - VAL   36  <=> ARG  424  - GLU  428 )                          
1701: s001-Y 6sn1-B    39 -  56 <=>  420 - 437   (LEU  156  - LYS  173  <=> THR  430  - PHE  447 )                          
1701: s001-Y 6sn1-B    59 -  72 <=>  440 - 453   (GLY  176  - SER  189  <=> LEU  450  - GLU  463 )                          
1701: s001-Y 6sn1-B    73 -  76 <=>  455 - 458   (GLY  190  - THR  193  <=> THR  465  - PRO  468 )                          
1702: s001-Y 4di3-A     2 -  20 <=>   37 -  55   (SER   12  - ILE   30  <=> ALA   65  - ALA   83 )                          
1702: s001-Y 4di3-A    21 -  24 <=>   57 -  60   (GLY   31  - ILE   34  <=> VAL   85  - PRO   88 )                          
1702: s001-Y 4di3-A    25 -  28 <=>   63 -  66   (PRO   35  - SER   38  <=> TYR   91  - GLU   94 )                          
1702: s001-Y 4di3-A    34 -  54 <=>   67 -  87   (LEU  151  - THR  171  <=> ASP   95  - ALA  115 )                          
1702: s001-Y 4di3-A    56 -  59 <=>   88 -  91   (LYS  173  - GLY  176  <=> ARG  116  - LEU  119 )                          
1702: s001-Y 4di3-A    63 -  68 <=>  132 - 137   (SER  180  - ALA  185  <=> GLY  160  - ALA  165 )                          
1702: s001-Y 4di3-A    73 -  79 <=>  213 - 219   (GLY  190  - ASN  196  <=> ASP  241  - ALA  247 )                          
1702: s001-Y 4di3-A    81 -  84 <=>  231 - 234   (ILE  198  - GLN  201  <=> GLY  259  - GLU  262 )                          
1703: s001-Y 6twr-A     1 -  19 <=>   68 -  86   (VAL   11  - ARG   29  <=> ILE   68  - GLY   86 )                          
1703: s001-Y 6twr-A    34 -  56 <=>  117 - 139   (LEU  151  - LYS  173  <=> ALA  117  - MET  139 )                          
1703: s001-Y 6twr-A    64 -  73 <=>  159 - 168   (ILE  181  - GLY  190  <=> HIS  159  - LEU  168 )                          
1704: s001-Y 2v5d-A     1 -  24 <=>  502 - 525   (VAL   11  - ILE   34  <=> ALA  547  - ASP  570 )                          
1704: s001-Y 2v5d-A    25 -  29 <=>  528 - 532   (PRO   35  - VAL   39  <=> VAL  573  - ASN  577 )                          
1704: s001-Y 2v5d-A    35 -  59 <=>  534 - 558   (ILE  152  - GLY  176  <=> ASP  579  - VAL  603 )                          
1704: s001-Y 2v5d-A    64 -  68 <=>  560 - 564   (ILE  181  - ALA  185  <=> SER  605  - ALA  609 )                          
1704: s001-Y 2v5d-A    79 -  85 <=>  605 - 611   (ASN  196  - THR  202  <=> ASP  650  - PHE  656 )                          
1705: s001-Y 2mab-A     4 -   7 <=>    8 -  11   (ILE   14  - LYS   17  <=> ASN    8  - ASN   11 )                          
1705: s001-Y 2mab-A     8 -  21 <=>   15 -  28   (ILE   18  - GLY   31  <=> SER   15  - ALA   28 )                          
1705: s001-Y 2mab-A    22 -  27 <=>   30 -  35   (THR   32  - PRO   37  <=> SER   30  - ARG   35 )                          
1705: s001-Y 2mab-A    39 -  58 <=>   39 -  58   (LEU  156  - VAL  175  <=> ASP   39  - GLY   58 )                          
1705: s001-Y 2mab-A    60 -  74 <=>   67 -  81   (ASN  177  - ILE  191  <=> GLU   67  - SER   81 )                          
1705: s001-Y 2mab-A    75 -  78 <=>   83 -  86   (PRO  192  - LEU  195  <=> SER   83  - GLY   86 )                          
1706: s001-Y 2ptf-A     1 -   4 <=>   12 -  15   (VAL   11  - ILE   14  <=> LEU   26  - GLU   29 )                          
1706: s001-Y 2ptf-A     9 -  25 <=>  148 - 164   (ILE   19  - PRO   35  <=> ASN  164  - ALA  180 )                          
1706: s001-Y 2ptf-A    36 -  53 <=>  165 - 182   (ALA  153  - ILE  170  <=> PRO  185  - VAL  202 )                          
1706: s001-Y 2ptf-A    57 -  71 <=>  183 - 197   (GLY  174  - VAL  188  <=> GLY  203  - ALA  217 )                          
1707: s001-Y 6hua-B     1 -  16 <=>  107 - 122   (VAL   11  - ILE   26  <=> GLN  178  - LYS  193 )                          
1707: s001-Y 6hua-B    19 -  22 <=>  123 - 126   (ARG   29  - THR   32  <=> GLN  194  - PRO  197 )                          
1707: s001-Y 6hua-B    39 -  56 <=>  128 - 145   (LEU  156  - LYS  173  <=> ASP  199  - LEU  216 )                          
1707: s001-Y 6hua-B    63 -  70 <=>  156 - 163   (SER  180  - ILE  187  <=> LEU  227  - LEU  234 )                          
1708: s001-Y 2jok-A     1 -   4 <=>   29 -  32   (VAL   11  - ILE   14  <=> GLN  106  - GLU  109 )                          
1708: s001-Y 2jok-A     6 -  25 <=>   33 -  52   (ASN   16  - PRO   35  <=> PHE  110  - ARG  129 )                          
1708: s001-Y 2jok-A    27 -  30 <=>   56 -  59   (PRO   37  - ASN   40  <=> ASP  133  - THR  136 )                          
1708: s001-Y 2jok-A    31 -  34 <=>  117 - 120   (THR  148  - LEU  151  <=> ALA  194  - PRO  197 )                          
1708: s001-Y 2jok-A    36 -  40 <=>  121 - 125   (ALA  153  - THR  157  <=> GLU  198  - LEU  202 )                          
1708: s001-Y 2jok-A    42 -  55 <=>  126 - 139   (GLY  159  - ALA  172  <=> GLN  203  - ASN  216 )                          
1708: s001-Y 2jok-A    57 -  60 <=>  140 - 143   (GLY  174  - ASN  177  <=> ALA  217  - ALA  220 )                          
1708: s001-Y 2jok-A    63 -  72 <=>  147 - 156   (SER  180  - SER  189  <=> ASN  224  - VAL  233 )                          
1709: s001-Y 3kml-A     1 -  21 <=>    2 -  22   (VAL   11  - GLY   31  <=> ARG   14  - LEU   34 )                          
1709: s001-Y 3kml-A    22 -  30 <=>   25 -  33   (THR   32  - ASN   40  <=> GLY   37  - SER   45 )                          
1709: s001-Y 3kml-A    31 -  34 <=>   61 -  64   (THR  148  - LEU  151  <=> VAL   73  - SER   76 )                          
1709: s001-Y 3kml-A    36 -  39 <=>   65 -  68   (ALA  153  - LEU  156  <=> SER   77  - ALA   80 )                          
1709: s001-Y 3kml-A    41 -  56 <=>   69 -  84   (ALA  158  - LYS  173  <=> ASP   81  - GLN   96 )                          
1710: s001-Y 3df8-A     1 -   4 <=>    8 -  11   (VAL   11  - ILE   14  <=> GLY    5  - GLU    8 )                          
1710: s001-Y 3df8-A     7 -  10 <=>   12 -  15   (LYS   17  - PHE   20  <=> ILE    9  - ASP   12 )                          
1710: s001-Y 3df8-A    13 -  23 <=>   18 -  28   (LEU   23  - PHE   33  <=> GLU   15  - TYR   25 )                          
1710: s001-Y 3df8-A    26 -  29 <=>   48 -  51   (VAL   36  - VAL   39  <=> ILE   45  - SER   48 )                          
1710: s001-Y 3df8-A    35 -  50 <=>   56 -  71   (ILE  152  - GLY  167  <=> SER   53  - GLY   68 )                          
1710: s001-Y 3df8-A    63 -  85 <=>   87 - 109   (SER  180  - THR  202  <=> GLU   84  - ASN  106 )                          
1711: s001-Y 3mfn-B     1 -  25 <=>   33 -  57   (VAL   11  - PRO   35  <=> GLN   39  - PHE   63 )                          
1711: s001-Y 3mfn-B    36 -  52 <=>   75 -  91   (ALA  153  - GLN  169  <=> ALA   81  - GLN   97 )                          
1711: s001-Y 3mfn-B    53 -  58 <=>   93 -  98   (ILE  170  - VAL  175  <=> HIS   99  - TYR  104 )                          
1711: s001-Y 3mfn-B    63 -  66 <=>  109 - 112   (SER  180  - ILE  183  <=> LEU  115  - GLN  118 )                          
1712: s001-Y 2nsf-A     1 -  25 <=>    7 -  31   (VAL   11  - PRO   35  <=> LEU    7  - ASP   31 )                          
1712: s001-Y 2nsf-A    26 -  29 <=>   35 -  38   (VAL   36  - VAL   39  <=> PHE   35  - HIS   38 )                          
1712: s001-Y 2nsf-A    34 -  56 <=>   90 - 112   (LEU  151  - LYS  173  <=> SER   90  - TRP  112 )                          
1712: s001-Y 2nsf-A    74 -  77 <=>  220 - 223   (ILE  191  - ILE  194  <=> ALA  220  - GLY  223 )                          
1712: s001-Y 2nsf-A    80 -  85 <=>  224 - 229   (GLN  197  - THR  202  <=> SER  224  - SER  229 )                          
1713: s001-Y 3c18-A     1 -  24 <=>  113 - 136   (VAL   11  - ILE   34  <=> ASN  112  - ASP  135 )                          
1713: s001-Y 3c18-A    25 -  29 <=>  139 - 143   (PRO   35  - VAL   39  <=> ASN  138  - ARG  142 )                          
1713: s001-Y 3c18-A    35 -  57 <=>  145 - 167   (ILE  152  - GLY  174  <=> ASN  144  - GLU  166 )                          
1713: s001-Y 3c18-A    63 -  69 <=>  214 - 220   (SER  180  - GLY  186  <=> HIS  213  - VAL  219 )                          
1713: s001-Y 3c18-A    71 -  74 <=>  261 - 264   (VAL  188  - ILE  191  <=> ASP  260  - ILE  263 )                          
1713: s001-Y 3c18-A    75 -  78 <=>  267 - 270   (PRO  192  - LEU  195  <=> GLY  266  - ARG  269 )                          
1713: s001-Y 3c18-A    81 -  84 <=>  271 - 274   (ILE  198  - GLN  201  <=> ILE  270  - GLN  273 )                          
1714: s001-Y 5oc0-A     1 -  21 <=>    1 -  21   (VAL   11  - GLY   31  <=> GLU    2  - ALA   22 )                          
1714: s001-Y 5oc0-A    22 -  25 <=>   23 -  26   (THR   32  - PRO   35  <=> TYR   24  - UNK   27 )                          
1714: s001-Y 5oc0-A    26 -  29 <=>   28 -  31   (VAL   36  - VAL   39  <=> PHE   29  - PHE   32 )                          
1714: s001-Y 5oc0-A    31 -  46 <=>   33 -  48   (THR  148  - LEU  163  <=> PRO   34  - GLY   49 )                          
1714: s001-Y 5oc0-A    47 -  56 <=>   52 -  61   (MET  164  - LYS  173  <=> LEU   53  - LEU   62 )                          
1714: s001-Y 5oc0-A    68 -  74 <=>  143 - 149   (ALA  185  - ILE  191  <=> GLY  144  - LEU  150 )                          
1715: s001-Y 6dg6-A     1 -  24 <=>   25 -  48   (VAL   11  - ILE   34  <=> THR   25  - ILE   48 )                          
1715: s001-Y 6dg6-A    25 -  29 <=>   51 -  55   (PRO   35  - VAL   39  <=> LEU   51  - GLY   55 )                          
1715: s001-Y 6dg6-A    34 -  55 <=>   56 -  77   (LEU  151  - ALA  172  <=> ASP   56  - THR   77 )                          
1716: s001-Y 2ras-B     4 -  22 <=>   76 -  94   (ILE   14  - THR   32  <=> ASP   80  - UNK   98 )                          
1716: s001-Y 2ras-B    25 -  28 <=>  108 - 111   (PRO   35  - SER   38  <=> TYR  112  - VAL  115 )                          
1716: s001-Y 2ras-B    34 -  56 <=>  114 - 136   (LEU  151  - LYS  173  <=> ASP  118  - GLU  140 )                          
1716: s001-Y 2ras-B    60 -  70 <=>  151 - 161   (ASN  177  - ILE  187  <=> THR  155  - PRO  165 )                          
1716: s001-Y 2ras-B    74 -  77 <=>  171 - 174   (ILE  191  - ILE  194  <=> PHE  175  - ARG  178 )                          
1717: s001-Y 4l3u-A     1 -   4 <=>   57 -  60   (VAL   11  - ILE   14  <=> LYS   87  - PRO   90 )                          
1717: s001-Y 4l3u-A     6 -  21 <=>   61 -  76   (ASN   16  - GLY   31  <=> THR   91  - ILE  106 )                          
1717: s001-Y 4l3u-A    23 -  26 <=>   77 -  80   (PHE   33  - VAL   36  <=> ASP  107  - LYS  110 )                          
1717: s001-Y 4l3u-A    38 -  59 <=>   82 - 103   (VAL  155  - GLY  176  <=> ASP  112  - GLU  133 )                          
1717: s001-Y 4l3u-A    64 -  71 <=>  104 - 111   (ILE  181  - VAL  188  <=> SER  134  - LYS  141 )                          
1718: s001-Y 2ysr-A     1 -  21 <=>    4 -  24   (VAL   11  - GLY   31  <=> GLY    4  - GLY   24 )                          
1718: s001-Y 2ysr-A    23 -  27 <=>   25 -  29   (PHE   33  - PRO   37  <=> MET   25  - LYS   29 )                          
1718: s001-Y 2ysr-A    38 -  52 <=>   42 -  56   (VAL  155  - GLN  169  <=> THR   42  - ASN   56 )                          
1718: s001-Y 2ysr-A    61 -  66 <=>   72 -  77   (GLY  178  - ILE  183  <=> LEU   72  - LEU   77 )                          
1718: s001-Y 2ysr-A    67 -  70 <=>   80 -  83   (PHE  184  - ILE  187  <=> HIS   80  - GLU   83 )                          
1718: s001-Y 2ysr-A    71 -  74 <=>  102 - 105   (VAL  188  - ILE  191  <=> ARG  102  - ALA  105 )                          
1719: s001-Y 2af6-G     1 -  21 <=>  128 - 148   (VAL   11  - GLY   31  <=> HIS  130  - LEU  150 )                          
1719: s001-Y 2af6-G    22 -  26 <=>  150 - 154   (THR   32  - VAL   36  <=> ALA  152  - ASP  156 )                          
1719: s001-Y 2af6-G    37 -  55 <=>  156 - 174   (VAL  154  - ALA  172  <=> PRO  158  - PRO  176 )                          
1720: s001-Y 5unm-A     1 -  18 <=>  179 - 196   (VAL   11  - PHE   28  <=> THR  189  - LEU  206 )                          
1720: s001-Y 5unm-A    20 -  23 <=>  197 - 200   (ILE   30  - PHE   33  <=> GLY  207  - THR  210 )                          
1720: s001-Y 5unm-A    40 -  55 <=>  220 - 235   (THR  157  - ALA  172  <=> GLY  230  - SER  245 )                          
1720: s001-Y 5unm-A    57 -  60 <=>  236 - 239   (GLY  174  - ASN  177  <=> LEU  246  - ARG  249 )                          
1720: s001-Y 5unm-A    63 -  66 <=>  240 - 243   (SER  180  - ILE  183  <=> TYR  250  - LEU  253 )                          
1720: s001-Y 5unm-A    69 -  72 <=>  244 - 247   (GLY  186  - SER  189  <=> ASP  254  - GLY  257 )                          
1720: s001-Y 5unm-A    73 -  78 <=>  249 - 254   (GLY  190  - LEU  195  <=> ARG  259  - ASN  264 )                          
1720: s001-Y 5unm-A    81 -  84 <=>  255 - 258   (ILE  198  - GLN  201  <=> ASP  265  - THR  268 )                          
1721: s001-Y 2f4q-A     1 -  22 <=>  206 - 227   (VAL   11  - THR   32  <=> THR  234  - GLY  255 )                          
1721: s001-Y 2f4q-A    38 -  53 <=>  231 - 246   (VAL  155  - ILE  170  <=> SER  259  - VAL  274 )                          
1721: s001-Y 2f4q-A    54 -  57 <=>  258 - 261   (THR  171  - GLY  174  <=> ARG  286  - TYR  289 )                          
1721: s001-Y 2f4q-A    62 -  68 <=>  264 - 270   (ILE  179  - ALA  185  <=> PRO  292  - TYR  298 )                          
1721: s001-Y 2f4q-A    69 -  76 <=>  274 - 281   (GLY  186  - THR  193  <=> LYS  302  - PRO  309 )                          
1721: s001-Y 2f4q-A    79 -  82 <=>  282 - 285   (ASN  196  - TYR  199  <=> ARG  310  - ARG  313 )                          
1722: s001-Y 7dsq-B     1 -  18 <=>   81 -  98   (VAL   11  - PHE   28  <=> TYR  124  - ARG  141 )                          
1722: s001-Y 7dsq-B    19 -  23 <=>  100 - 104   (ARG   29  - PHE   33  <=> SER  143  - ILE  147 )                          
1722: s001-Y 7dsq-B    25 -  29 <=>  108 - 112   (PRO   35  - VAL   39  <=> VAL  151  - TYR  155 )                          
1722: s001-Y 7dsq-B    31 -  56 <=>  285 - 310   (THR  148  - LYS  173  <=> PRO  328  - GLY  353 )                          
1722: s001-Y 7dsq-B    60 -  76 <=>  332 - 348   (ASN  177  - THR  193  <=> PRO  375  - LYS  391 )                          
1723: s001-Y 7jhy-g     2 -   5 <=>   26 -  29   (SER   12  - ARG   15  <=> THR   27  - ALA   30 )                          
1723: s001-Y 7jhy-g     7 -  26 <=>   30 -  49   (LYS   17  - VAL   36  <=> THR   31  - ASP   50 )                          
1723: s001-Y 7jhy-g    27 -  30 <=>   51 -  54   (PRO   37  - ASN   40  <=> SER   54  - ALA   57 )                          
1723: s001-Y 7jhy-g    42 -  48 <=>   66 -  72   (GLY  159  - TRP  165  <=> LEU   70  - ARG   76 )                          
1723: s001-Y 7jhy-g    52 -  55 <=>  119 - 122   (GLN  169  - ALA  172  <=> VAL  123  - ASP  126 )                          
1723: s001-Y 7jhy-g    60 -  72 <=>  123 - 135   (ASN  177  - SER  189  <=> SER  127  - ALA  139 )                          
1723: s001-Y 7jhy-g    73 -  79 <=>  137 - 143   (GLY  190  - ASN  196  <=> ALA  141  - GLY  147 )                          
1724: s001-Y 2ypa-A     1 -  19 <=>   15 -  33   (VAL   11  - ARG   29  <=> GLU  196  - ILE  214 )                          
1724: s001-Y 2ypa-A    42 -  45 <=>   37 -  40   (GLY  159  - PHE  162  <=> PRO  218  - LYS  221 )                          
1724: s001-Y 2ypa-A    60 -  72 <=>   43 -  55   (ASN  177  - SER  189  <=> SER  224  - ILE  236 )                          
1724: s001-Y 2ypa-A    73 -  83 <=>   57 -  67   (GLY  190  - ALA  200  <=> PHE  238  - GLU  248 )                          
1725: s001-Y 7lep-E     1 -  21 <=>   16 -  36   (VAL   11  - GLY   31  <=> CYS   17  - ASP   37 )                          
1725: s001-Y 7lep-E    39 -  56 <=>   37 -  54   (LEU  156  - LYS  173  <=> ALA   50  - LEU   67 )                          
1725: s001-Y 7lep-E    59 -  62 <=>   98 - 101   (GLY  176  - ILE  179  <=> ASP  111  - GLU  114 )                          
1725: s001-Y 7lep-E    68 -  72 <=>  104 - 108   (ALA  185  - SER  189  <=> MET  123  - ILE  127 )                          
1726: s001-Y 3rx6-A     1 -  20 <=>    7 -  26   (VAL   11  - ILE   30  <=> PHE   10  - ALA   29 )                          
1726: s001-Y 3rx6-A    21 -  25 <=>   28 -  32   (GLY   31  - PRO   35  <=> GLU   31  - LEU   35 )                          
1726: s001-Y 3rx6-A    26 -  29 <=>   35 -  38   (VAL   36  - VAL   39  <=> LEU   38  - GLU   41 )                          
1726: s001-Y 3rx6-A    34 -  54 <=>   40 -  60   (LEU  151  - THR  171  <=> ARG   43  - ASN   63 )                          
1726: s001-Y 3rx6-A    56 -  59 <=>   61 -  64   (LYS  173  - GLY  176  <=> GLN   64  - GLY   67 )                          
1727: s001-Y 5yx5-B     1 -  20 <=>   23 -  42   (VAL   11  - ILE   30  <=> HIS   25  - THR   44 )                          
1727: s001-Y 5yx5-B    21 -  24 <=>   44 -  47   (GLY   31  - ILE   34  <=> ARG   46  - LEU   49 )                          
1727: s001-Y 5yx5-B    25 -  30 <=>   51 -  56   (PRO   35  - ASN   40  <=> PRO   53  - HIS   58 )                          
1727: s001-Y 5yx5-B    31 -  38 <=>  189 - 196   (THR  148  - VAL  155  <=> PHE  193  - VAL  200 )                          
1727: s001-Y 5yx5-B    39 -  57 <=>  198 - 216   (LEU  156  - GLY  174  <=> SER  202  - VAL  220 )                          
1727: s001-Y 5yx5-B    67 -  72 <=>  248 - 253   (PHE  184  - SER  189  <=> SER  258  - VAL  263 )                          
1728: s001-Y 4exj-B     2 -  19 <=>   89 - 106   (SER   12  - ARG   29  <=> LYS   88  - ALA  105 )                          
1728: s001-Y 4exj-B    20 -  23 <=>  108 - 111   (ILE   30  - PHE   33  <=> GLN  107  - SER  110 )                          
1728: s001-Y 4exj-B    24 -  27 <=>  114 - 117   (ILE   34  - PRO   37  <=> LEU  113  - ALA  116 )                          
1728: s001-Y 4exj-B    29 -  32 <=>  126 - 129   (VAL   39  - TYR  149  <=> ILE  125  - ASN  128 )                          
1728: s001-Y 4exj-B    33 -  51 <=>  132 - 150   (LEU  150  - GLU  168  <=> GLN  131  - SER  149 )                          
1728: s001-Y 4exj-B    57 -  60 <=>  156 - 159   (GLY  174  - ASN  177  <=> VAL  155  - LYS  158 )                          
1728: s001-Y 4exj-B    63 -  71 <=>  161 - 169   (SER  180  - VAL  188  <=> THR  160  - VAL  168 )                          
1728: s001-Y 4exj-B    75 -  80 <=>  210 - 215   (PRO  192  - GLN  197  <=> ILE  209  - ALA  214 )                          
1729: s001-Y 5vj4-A     1 -  24 <=>  181 - 204   (VAL   11  - ILE   34  <=> SER  342  - ALA  365 )                          
1729: s001-Y 5vj4-A    25 -  29 <=>  207 - 211   (PRO   35  - VAL   39  <=> ALA  368  - VAL  372 )                          
1729: s001-Y 5vj4-A    31 -  56 <=>  213 - 238   (THR  148  - LYS  173  <=> ASP  374  - THR  399 )                          
1729: s001-Y 5vj4-A    64 -  67 <=>  253 - 256   (ILE  181  - PHE  184  <=> ASP  414  - LYS  417 )                          
1730: s001-Y 1c02-A     1 -  24 <=>   21 -  44   (VAL   11  - ILE   34  <=> ASP   22  - GLN   45 )                          
1730: s001-Y 1c02-A    25 -  29 <=>   47 -  51   (PRO   35  - VAL   39  <=> ARG   48  - GLY   52 )                          
1730: s001-Y 1c02-A    35 -  53 <=>   54 -  72   (ILE  152  - ILE  170  <=> ASN   55  - LEU   73 )                          
1730: s001-Y 1c02-A    60 -  63 <=>   73 -  76   (ASN  177  - SER  180  <=> GLY   74  - ARG   77 )                          
1730: s001-Y 1c02-A    70 -  73 <=>  149 - 152   (ILE  187  - GLY  190  <=> LEU  150  - LYS  153 )                          
1731: s001-Y 2wjy-A     1 -  20 <=>  159 - 178   (VAL   11  - ILE   30  <=> GLU  297  - TYR  316 )                          
1731: s001-Y 2wjy-A    21 -  24 <=>  180 - 183   (GLY   31  - ILE   34  <=> LYS  318  - LYS  321 )                          
1731: s001-Y 2wjy-A    25 -  29 <=>  185 - 189   (PRO   35  - VAL   39  <=> SER  323  - ASP  327 )                          
1731: s001-Y 2wjy-A    33 -  36 <=>  236 - 239   (LEU  150  - ALA  153  <=> GLY  376  - HIS  379 )                          
1731: s001-Y 2wjy-A    40 -  43 <=>  273 - 276   (THR  157  - THR  160  <=> PHE  413  - LYS  416 )                          
1731: s001-Y 2wjy-A    46 -  56 <=>  277 - 287   (LEU  163  - LYS  173  <=> SER  417  - LEU  427 )                          
1731: s001-Y 2wjy-A    66 -  69 <=>  528 - 531   (ILE  183  - GLY  186  <=> PRO  668  - MET  671 )                          
1731: s001-Y 2wjy-A    76 -  82 <=>  710 - 716   (THR  193  - TYR  199  <=> ILE  850  - PRO  856 )                          
1732: s001-Y 5vkv-A     9 -  12 <=>    1 -   4   (ILE   19  - LEU   22  <=> MET    1  - SER    4 )                          
1732: s001-Y 5vkv-A    15 -  24 <=>    5 -  14   (LEU   25  - ILE   34  <=> LEU    5  - LEU   14 )                          
1732: s001-Y 5vkv-A    25 -  28 <=>   17 -  20   (PRO   35  - SER   38  <=> LEU   17  - CYS   20 )                          
1732: s001-Y 5vkv-A    31 -  34 <=>   77 -  80   (THR  148  - LEU  151  <=> ARG   77  - GLY   80 )                          
1732: s001-Y 5vkv-A    36 -  52 <=>  125 - 141   (ALA  153  - GLN  169  <=> THR  125  - VAL  141 )                          
1732: s001-Y 5vkv-A    61 -  72 <=>  143 - 154   (GLY  178  - SER  189  <=> GLY  143  - GLY  154 )                          
1732: s001-Y 5vkv-A    73 -  85 <=>  156 - 168   (GLY  190  - THR  202  <=> ALA  156  - ARG  168 )                          
1733: s001-Y 4txa-A     1 -  25 <=>  119 - 143   (VAL   11  - PRO   35  <=> GLU  149  - HIS  173 )                          
1733: s001-Y 4txa-A    35 -  40 <=>  312 - 317   (ILE  152  - THR  157  <=> THR  344  - ASN  349 )                          
1733: s001-Y 4txa-A    42 -  56 <=>  318 - 332   (GLY  159  - LYS  173  <=> LEU  350  - ASP  364 )                          
1734: s001-Y 3vr8-D     1 -  24 <=>   53 -  76   (VAL   11  - ILE   34  <=> HIS   80  - VAL  103 )                          
1734: s001-Y 3vr8-D    25 -  30 <=>   80 -  85   (PRO   35  - ASN   40  <=> TYR  107  - VAL  112 )                          
1734: s001-Y 3vr8-D    31 -  56 <=>   87 - 112   (THR  148  - LYS  173  <=> GLY  114  - PHE  139 )                          
1735: s001-Y 6cfw-C     8 -  21 <=>   27 -  40   (ILE   18  - GLY   31  <=> PRO   29  - THR   42 )                          
1735: s001-Y 6cfw-C    22 -  25 <=>   42 -  45   (THR   32  - PRO   35  <=> PHE   44  - ILE   47 )                          
1735: s001-Y 6cfw-C    26 -  29 <=>   48 -  51   (VAL   36  - VAL   39  <=> ALA   50  - VAL   53 )                          
1735: s001-Y 6cfw-C    31 -  56 <=>   71 -  96   (THR  148  - LYS  173  <=> ALA   73  - ALA   98 )                          
1736: s001-Y 3o0y-A     1 -   4 <=>  262 - 265   (VAL   11  - ILE   14  <=> VAL  286  - GLN  289 )                          
1736: s001-Y 3o0y-A     6 -  20 <=>  277 - 291   (ASN   16  - ILE   30  <=> SER  301  - ARG  315 )                          
1736: s001-Y 3o0y-A    21 -  25 <=>  293 - 297   (GLY   31  - PRO   35  <=> SER  317  - ASN  321 )                          
1736: s001-Y 3o0y-A    26 -  30 <=>  300 - 304   (VAL   36  - ASN   40  <=> LEU  324  - GLY  328 )                          
1736: s001-Y 3o0y-A    32 -  54 <=>  464 - 486   (TYR  149  - THR  171  <=> GLU  488  - VAL  510 )                          
1736: s001-Y 3o0y-A    56 -  59 <=>  487 - 490   (LYS  173  - GLY  176  <=> ASP  511  - LEU  514 )                          
1736: s001-Y 3o0y-A    63 -  67 <=>  502 - 506   (SER  180  - PHE  184  <=> SER  526  - GLU  530 )                          
1736: s001-Y 3o0y-A    73 -  85 <=>  541 - 553   (GLY  190  - THR  202  <=> SER  565  - LYS  577 )                          
1737: s001-Y 6jbn-A     3 -  21 <=>   46 -  64   (ASP   13  - GLY   31  <=> GLU   95  - PHE  113 )                          
1737: s001-Y 6jbn-A    22 -  25 <=>   66 -  69   (THR   32  - PRO   35  <=> THR  115  - GLY  118 )                          
1737: s001-Y 6jbn-A    37 -  54 <=>  147 - 164   (VAL  154  - THR  171  <=> ASN  196  - PRO  213 )                          
1737: s001-Y 6jbn-A    57 -  60 <=>  165 - 168   (GLY  174  - ASN  177  <=> ASP  214  - VAL  217 )                          
1737: s001-Y 6jbn-A    70 -  75 <=>  371 - 376   (ILE  187  - PRO  192  <=> LEU  420  - ARG  425 )                          
1738: s001-Y 2l6l-A     1 -  19 <=>   21 -  39   (VAL   11  - ARG   29  <=> SER   21  - HIS   39 )                          
1738: s001-Y 2l6l-A    22 -  28 <=>   40 -  46   (THR   32  - SER   38  <=> PRO   40  - ASP   46 )                          
1738: s001-Y 2l6l-A    35 -  56 <=>   48 -  69   (ILE  152  - LYS  173  <=> PRO   48  - LEU   69 )                          
1739: s001-Y 5gox-A     1 -  20 <=>   69 -  88   (VAL   11  - ILE   30  <=> SER  653  - GLN  672 )                          
1739: s001-Y 5gox-A    21 -  26 <=>   90 -  95   (GLY   31  - VAL   36  <=> THR  674  - SER  679 )                          
1739: s001-Y 5gox-A    37 -  56 <=>  105 - 124   (VAL  154  - LYS  173  <=> GLN  689  - ALA  708 )                          
1740: s001-Y 4hr1-B     1 -  24 <=>    2 -  25   (VAL   11  - ILE   34  <=> PHE    2  - TYR   25 )                          
1740: s001-Y 4hr1-B    25 -  28 <=>   27 -  30   (PRO   35  - SER   38  <=> GLU   27  - GLY   30 )                          
1740: s001-Y 4hr1-B    35 -  56 <=>   32 -  53   (ILE  152  - LYS  173  <=> THR   32  - VAL   53 )                          
1740: s001-Y 4hr1-B    63 -  66 <=>   86 -  89   (SER  180  - ILE  183  <=> ASP   86  - GLU   89 )                          
1740: s001-Y 4hr1-B    73 -  76 <=>  103 - 106   (GLY  190  - THR  193  <=> GLY  103  - GLY  106 )                          
1741: s001-Y 2a7o-A     1 -  19 <=>    3 -  21   (VAL   11  - ARG   29  <=> SER   12  - ILE   30 )                          
1741: s001-Y 2a7o-A    20 -  23 <=>   23 -  26   (ILE   30  - PHE   33  <=> GLN   32  - ASN   35 )                          
1741: s001-Y 2a7o-A    25 -  28 <=>   29 -  32   (PRO   35  - SER   38  <=> ARG   38  - ASP   41 )                          
1741: s001-Y 2a7o-A    55 -  58 <=>   67 -  70   (ALA  172  - VAL  175  <=> GLU   76  - GLU   79 )                          
1741: s001-Y 2a7o-A    61 -  72 <=>   72 -  83   (GLY  178  - SER  189  <=> ASN   81  - ILE   92 )                          
1741: s001-Y 2a7o-A    73 -  79 <=>   85 -  91   (GLY  190  - ASN  196  <=> LYS   94  - GLY  100 )                          
1742: s001-Y 5f3o-A     2 -  20 <=>    1 -  19   (SER   12  - ILE   30  <=> SER    2  - SER   20 )                          
1742: s001-Y 5f3o-A    21 -  25 <=>   21 -  25   (GLY   31  - PRO   35  <=> LEU   22  - LYS   26 )                          
1742: s001-Y 5f3o-A    26 -  30 <=>   30 -  34   (VAL   36  - ASN   40  <=> TYR   31  - GLN   35 )                          
1742: s001-Y 5f3o-A    31 -  34 <=>  129 - 132   (THR  148  - LEU  151  <=> GLN  130  - ASN  133 )                          
1742: s001-Y 5f3o-A    36 -  56 <=>  133 - 153   (ALA  153  - LYS  173  <=> ALA  134  - TYR  154 )                          
1743: s001-Y 6rql-A     3 -  24 <=>  751 - 772   (ASP   13  - ILE   34  <=> LEU  835  - GLU  856 )                          
1743: s001-Y 6rql-A    25 -  29 <=>  775 - 779   (PRO   35  - VAL   39  <=> ALA  859  - ASN  863 )                          
1743: s001-Y 6rql-A    31 -  58 <=>  801 - 828   (THR  148  - VAL  175  <=> ASP  885  - VAL  912 )                          
1743: s001-Y 6rql-A    59 -  63 <=>  860 - 864   (GLY  176  - SER  180  <=> MET  944  - GLY  948 )                          
1743: s001-Y 6rql-A    66 -  69 <=>  897 - 900   (ILE  183  - GLY  186  <=> TYR  981  - GLY  984 )                          
1743: s001-Y 6rql-A    72 -  75 <=>  906 - 909   (SER  189  - PRO  192  <=> ILE  990  - GLN  993 )                          
1744: s001-Y 6hu9-c     1 -  24 <=>  165 - 188   (VAL   11  - ILE   34  <=> ASN  165  - GLU  188 )                          
1744: s001-Y 6hu9-c    25 -  28 <=>  191 - 194   (PRO   35  - SER   38  <=> ASN  191  - PHE  194 )                          
1744: s001-Y 6hu9-c    31 -  59 <=>  198 - 226   (THR  148  - GLY  176  <=> ASP  198  - ASN  226 )                          
1745: s001-Y 6znl-O    30 -  33 <=>   27 -  30   (ASN   40  - LEU  150  <=> ARG   28  - ARG   31 )                          
1745: s001-Y 6znl-O    35 -  54 <=>   31 -  50   (ILE  152  - THR  171  <=> LYS   32  - ARG   51 )                          
1745: s001-Y 6znl-O    60 -  72 <=>   51 -  63   (ASN  177  - SER  189  <=> GLU   52  - LEU   64 )                          
1745: s001-Y 6znl-O    73 -  85 <=>   65 -  77   (GLY  190  - THR  202  <=> LYS   66  - ILE   78 )                          
1746: s001-Y 3cuz-A    13 -  21 <=>  409 - 417   (LEU   23  - GLY   31  <=> ARG  413  - ASN  421 )                          
1746: s001-Y 3cuz-A    27 -  30 <=>  433 - 436   (PRO   37  - ASN   40  <=> GLY  437  - PRO  440 )                          
1746: s001-Y 3cuz-A    35 -  54 <=>  443 - 462   (ILE  152  - THR  171  <=> ASP  447  - LYS  466 )                          
1746: s001-Y 3cuz-A    57 -  74 <=>  467 - 484   (GLY  174  - ILE  191  <=> GLY  471  - LYS  488 )                          
1746: s001-Y 3cuz-A    75 -  83 <=>  486 - 494   (PRO  192  - ALA  200  <=> ILE  490  - ARG  498 )                          
1747: s001-Y 5o1l-A     2 -   5 <=>   25 -  28   (SER   12  - ARG   15  <=> TYR   53  - ASP   56 )                          
1747: s001-Y 5o1l-A     6 -  18 <=>  195 - 207   (ASN   16  - PHE   28  <=> SER  223  - ALA  235 )                          
1747: s001-Y 5o1l-A    19 -  25 <=>  209 - 215   (ARG   29  - PRO   35  <=> PHE  237  - LYS  243 )                          
1747: s001-Y 5o1l-A    36 -  60 <=>  220 - 244   (ALA  153  - ASN  177  <=> ARG  248  - ASP  272 )                          
1747: s001-Y 5o1l-A    63 -  66 <=>  246 - 249   (SER  180  - ILE  183  <=> TYR  274  - ALA  277 )                          
1747: s001-Y 5o1l-A    67 -  74 <=>  253 - 260   (PHE  184  - ILE  191  <=> ALA  281  - GLN  288 )                          
1747: s001-Y 5o1l-A    82 -  85 <=>  316 - 319   (TYR  199  - THR  202  <=> GLN  344  - LEU  347 )                          
1748: s001-Y 3l0m-A     1 -   4 <=>  231 - 234   (VAL   11  - ILE   14  <=> HIS  543  - THR  546 )                          
1748: s001-Y 3l0m-A     6 -  26 <=>  251 - 271   (ASN   16  - VAL   36  <=> ARG  563  - THR  583 )                          
1748: s001-Y 3l0m-A    35 -  48 <=>  272 - 285   (ILE  152  - TRP  165  <=> ASP  584  - SER  597 )                          
1748: s001-Y 3l0m-A    49 -  55 <=>  288 - 294   (LEU  166  - ALA  172  <=> GLU  600  - LYS  606 )                          
1748: s001-Y 3l0m-A    60 -  71 <=>  308 - 319   (ASN  177  - VAL  188  <=> SER  620  - GLU  631 )                          
1749: s001-Y 6ut7-G     5 -  20 <=>  129 - 144   (ARG   15  - ILE   30  <=> LEU  141  - SER  156 )                          
1749: s001-Y 6ut7-G    21 -  24 <=>  146 - 149   (GLY   31  - ILE   34  <=> TRP  158  - VAL  161 )                          
1749: s001-Y 6ut7-G    25 -  29 <=>  153 - 157   (PRO   35  - VAL   39  <=> TYR  165  - TYR  169 )                          
1749: s001-Y 6ut7-G    34 -  53 <=>  196 - 215   (LEU  151  - ILE  170  <=> GLU  208  - THR  227 )                          
1749: s001-Y 6ut7-G    57 -  60 <=>  216 - 219   (GLY  174  - ASN  177  <=> THR  228  - LEU  231 )                          
1749: s001-Y 6ut7-G    62 -  67 <=>  221 - 226   (ILE  179  - PHE  184  <=> ARG  233  - GLU  238 )                          
1749: s001-Y 6ut7-G    77 -  85 <=>  281 - 289   (ILE  194  - THR  202  <=> PHE  302  - LEU  310 )                          
1750: s001-Y 6ys8-C     2 -  20 <=>    2 -  20   (SER   12  - ILE   30  <=> LEU    4  - VAL   22 )                          
1750: s001-Y 6ys8-C    21 -  24 <=>   22 -  25   (GLY   31  - ILE   34  <=> ALA   24  - LYS   27 )                          
1750: s001-Y 6ys8-C    25 -  28 <=>   28 -  31   (PRO   35  - SER   38  <=> HIS   30  - ILE   33 )                          
1750: s001-Y 6ys8-C    36 -  39 <=>   32 -  35   (ALA  153  - LEU  156  <=> GLY   34  - THR   37 )                          
1750: s001-Y 6ys8-C    41 -  56 <=>   38 -  53   (ALA  158  - LYS  173  <=> VAL   40  - LEU   55 )                          
1751: s001-Y 3rkg-A     1 -  23 <=>  133 - 155   (VAL   11  - PHE   33  <=> ILE  180  - ASN  202 )                          
1751: s001-Y 3rkg-A    24 -  27 <=>  158 - 161   (ILE   34  - PRO   37  <=> GLU  205  - VAL  208 )                          
1751: s001-Y 3rkg-A    36 -  56 <=>  162 - 182   (ALA  153  - LYS  173  <=> ASN  209  - LYS  229 )                          
1751: s001-Y 3rkg-A    63 -  70 <=>  234 - 241   (SER  180  - ILE  187  <=> GLN  281  - GLN  288 )                          
1752: s001-Y 2yb0-E     1 -   4 <=>   66 -  69   (VAL   11  - ILE   14  <=> ALA   66  - ASP   69 )                          
1752: s001-Y 2yb0-E     7 -  20 <=>   70 -  83   (LYS   17  - ILE   30  <=> LEU   70  - PHE   83 )                          
1752: s001-Y 2yb0-E    21 -  25 <=>   85 -  89   (GLY   31  - PRO   35  <=> LEU   85  - MET   89 )                          
1752: s001-Y 2yb0-E    26 -  30 <=>   92 -  96   (VAL   36  - ASN   40  <=> ARG   92  - ASP   96 )                          
1752: s001-Y 2yb0-E    32 -  35 <=>  100 - 103   (TYR  149  - ILE  152  <=> PRO  100  - SER  103 )                          
1752: s001-Y 2yb0-E    40 -  56 <=>  152 - 168   (THR  157  - LYS  173  <=> TYR  152  - LEU  168 )                          
1752: s001-Y 2yb0-E    59 -  73 <=>  170 - 184   (GLY  176  - GLY  190  <=> PHE  170  - CYS  184 )                          
1752: s001-Y 2yb0-E    74 -  83 <=>  186 - 195   (ILE  191  - ALA  200  <=> ARG  186  - SER  195 )                          
1753: s001-Y 4f52-E     7 -  24 <=>  106 - 123   (LYS   17  - ILE   34  <=> GLY  115  - VAL  132 )                          
1753: s001-Y 4f52-E    25 -  28 <=>  126 - 129   (PRO   35  - SER   38  <=> LYS  135  - ASN  138 )                          
1753: s001-Y 4f52-E    35 -  53 <=>  130 - 148   (ILE  152  - ILE  170  <=> LYS  139  - LEU  157 )                          
1753: s001-Y 4f52-E    58 -  61 <=>  157 - 160   (VAL  175  - GLY  178  <=> ASP  170  - LEU  173 )                          
1753: s001-Y 4f52-E    63 -  71 <=>  161 - 169   (SER  180  - VAL  188  <=> CYS  174  - GLU  182 )                          
1753: s001-Y 4f52-E    79 -  85 <=>  255 - 261   (ASN  196  - THR  202  <=> GLY  297  - LEU  303 )                          
1754: s001-Y 6lkg-D     1 -  19 <=>    7 -  25   (VAL   11  - ARG   29  <=> VAL   50  - SER   68 )                          
1754: s001-Y 6lkg-D    20 -  23 <=>   27 -  30   (ILE   30  - PHE   33  <=> GLN   70  - ASN   73 )                          
1754: s001-Y 6lkg-D    24 -  27 <=>   33 -  36   (ILE   34  - PRO   37  <=> GLN   76  - ASP   79 )                          
1754: s001-Y 6lkg-D    34 -  53 <=>   38 -  57   (LEU  151  - ILE  170  <=> THR   81  - GLN  100 )                          
1754: s001-Y 6lkg-D    58 -  63 <=>   58 -  63   (VAL  175  - SER  180  <=> PRO  101  - TYR  106 )                          
1754: s001-Y 6lkg-D    70 -  73 <=>   88 -  91   (ILE  187  - GLY  190  <=> SER  131  - GLN  134 )                          
1755: s001-Y 2p01-A     1 -  25 <=>  128 - 152   (VAL   11  - PRO   35  <=> GLY  128  - TYR  152 )                          
1755: s001-Y 2p01-A    27 -  30 <=>  156 - 159   (PRO   37  - ASN   40  <=> LEU  156  - LEU  159 )                          
1755: s001-Y 2p01-A    31 -  56 <=>  182 - 207   (THR  148  - LYS  173  <=> VAL  182  - VAL  207 )                          
1756: s001-Y 2l3l-A     1 -  24 <=>   27 -  50   (VAL   11  - ILE   34  <=> GLU   51  - LEU   74 )                          
1756: s001-Y 2l3l-A    25 -  28 <=>   52 -  55   (PRO   35  - SER   38  <=> GLU   76  - GLU   79 )                          
1756: s001-Y 2l3l-A    32 -  56 <=>   56 -  80   (TYR  149  - LYS  173  <=> SER   80  - PHE  104 )                          
1756: s001-Y 2l3l-A    60 -  71 <=>   84 -  95   (ASN  177  - VAL  188  <=> TYR  108  - ARG  119 )                          
1757: s001-Y 4me7-F    23 -  26 <=>    4 -   7   (PHE   33  - VAL   36  <=> UNK   10  - SER   13 )                          
1757: s001-Y 4me7-F    39 -  54 <=>    9 -  24   (LEU  156  - THR  171  <=> PRO   15  - LYS   30 )                          
1757: s001-Y 4me7-F    60 -  72 <=>   25 -  37   (ASN  177  - SER  189  <=> ARG   31  - ALA   43 )                          
1757: s001-Y 4me7-F    73 -  85 <=>   39 -  51   (GLY  190  - THR  202  <=> VAL   45  - UNK   57 )                          
1758: s001-Y 5v5t-A     9 -  23 <=>  239 - 253   (ILE   19  - PHE   33  <=> ASN  241  - GLU  255 )                          
1758: s001-Y 5v5t-A    24 -  27 <=>  256 - 259   (ILE   34  - PRO   37  <=> LEU  258  - GLU  261 )                          
1758: s001-Y 5v5t-A    38 -  52 <=>  261 - 275   (VAL  155  - GLN  169  <=> ILE  263  - SER  277 )                          
1758: s001-Y 5v5t-A    54 -  58 <=>  276 - 280   (THR  171  - VAL  175  <=> ILE  278  - LEU  282 )                          
1758: s001-Y 5v5t-A    63 -  70 <=>  287 - 294   (SER  180  - ILE  187  <=> PHE  289  - LYS  296 )                          
1759: s001-Y 4xyp-A    31 -  54 <=>   29 -  52   (THR  148  - THR  171  <=> ILE  336  - ASN  359 )                          
1759: s001-Y 4xyp-A    61 -  72 <=>   53 -  64   (GLY  178  - SER  189  <=> ILE  360  - LYS  371 )                          
1759: s001-Y 4xyp-A    73 -  77 <=>   66 -  70   (GLY  190  - ILE  194  <=> GLU  373  - MET  377 )                          
1760: s001-Y 6n7m-A     1 -   4 <=>    1 -   4   (VAL   11  - ILE   14  <=> GLY   57  - HIS   60 )                          
1760: s001-Y 6n7m-A     6 -  23 <=>    6 -  23   (ASN   16  - PHE   33  <=> THR   62  - ASP   79 )                          
1760: s001-Y 6n7m-A    24 -  27 <=>   26 -  29   (ILE   34  - PRO   37  <=> ALA   82  - ASP   85 )                          
1760: s001-Y 6n7m-A    38 -  56 <=>   31 -  49   (VAL  155  - LYS  173  <=> SER   87  - ILE  105 )                          
1761: s001-Y 2h8o-A     1 -  27 <=>    4 -  30   (VAL   11  - PRO   37  <=> MET   36  - ALA   62 )                          
1761: s001-Y 2h8o-A    34 -  39 <=>   32 -  37   (LEU  151  - LEU  156  <=> ALA   64  - ARG   69 )                          
1761: s001-Y 2h8o-A    58 -  61 <=>   59 -  62   (VAL  175  - GLY  178  <=> PHE   91  - ILE   94 )                          
1761: s001-Y 2h8o-A    62 -  80 <=>   77 -  95   (ILE  179  - GLN  197  <=> HIS  109  - LEU  127 )                          
1761: s001-Y 2h8o-A    81 -  84 <=>   98 - 101   (ILE  198  - GLN  201  <=> MET  130  - ASP  133 )                          
1762: s001-Y 6ifr-A     1 -   5 <=>  575 - 579   (VAL   11  - ARG   15  <=> ASN  639  - SER  643 )                          
1762: s001-Y 6ifr-A     7 -  15 <=>  590 - 598   (LYS   17  - LEU   25  <=> LYS  654  - VAL  662 )                          
1762: s001-Y 6ifr-A    16 -  20 <=>  600 - 604   (ILE   26  - ILE   30  <=> ASP  664  - GLU  668 )                          
1762: s001-Y 6ifr-A    21 -  24 <=>  606 - 609   (GLY   31  - ILE   34  <=> ILE  670  - PHE  673 )                          
1762: s001-Y 6ifr-A    25 -  28 <=>  612 - 615   (PRO   35  - SER   38  <=> HIS  676  - GLU  679 )                          
1762: s001-Y 6ifr-A    32 -  51 <=>  651 - 670   (TYR  149  - GLU  168  <=> ARG  715  - THR  734 )                          
1762: s001-Y 6ifr-A    59 -  72 <=>  674 - 687   (GLY  176  - SER  189  <=> ASP  738  - TYR  751 )                          
1762: s001-Y 6ifr-A    73 -  77 <=>  689 - 693   (GLY  190  - ILE  194  <=> TYR  753  - LYS  757 )                          
1763: s001-Y 6vwu-A     9 -  24 <=>   34 -  49   (ILE   19  - ILE   34  <=> THR   39  - ILE   54 )                          
1763: s001-Y 6vwu-A    25 -  29 <=>   52 -  56   (PRO   35  - VAL   39  <=> THR   57  - GLY   61 )                          
1763: s001-Y 6vwu-A    32 -  56 <=>   57 -  81   (TYR  149  - LYS  173  <=> SER   62  - ILE   86 )                          
1763: s001-Y 6vwu-A    58 -  61 <=>   82 -  85   (VAL  175  - GLY  178  <=> ASN   87  - LYS   90 )                          
1763: s001-Y 6vwu-A    69 -  72 <=>  112 - 115   (GLY  186  - SER  189  <=> LEU  117  - GLU  120 )                          
1763: s001-Y 6vwu-A    79 -  82 <=>  191 - 194   (ASN  196  - TYR  199  <=> GLN  198  - SER  201 )                          
1764: s001-Y 1kmi-Z     1 -  21 <=>   44 -  64   (VAL   11  - GLY   31  <=> ILE   48  - ARG   68 )                          
1764: s001-Y 1kmi-Z    22 -  25 <=>   66 -  69   (THR   32  - PRO   35  <=> LEU   70  - VAL   73 )                          
1764: s001-Y 1kmi-Z    26 -  29 <=>   72 -  75   (VAL   36  - VAL   39  <=> SER   76  - HIS   79 )                          
1764: s001-Y 1kmi-Z    31 -  46 <=>  120 - 135   (THR  148  - LEU  163  <=> HIS  124  - GLN  139 )                          
1764: s001-Y 1kmi-Z    48 -  56 <=>  136 - 144   (TRP  165  - LYS  173  <=> ASP  140  - VAL  148 )                          
1764: s001-Y 1kmi-Z    58 -  61 <=>  145 - 148   (VAL  175  - GLY  178  <=> ILE  149  - MET  152 )                          
1764: s001-Y 1kmi-Z    78 -  85 <=>  170 - 177   (LEU  195  - THR  202  <=> ASP  206  - GLY  213 )                          
1765: s001-Y 6zg3-D     4 -  27 <=>   13 -  36   (ILE   14  - PRO   37  <=> ARG   18  - TRP   41 )                          
1765: s001-Y 6zg3-D    31 -  56 <=>   99 - 124   (THR  148  - LYS  173  <=> GLU  104  - THR  129 )                          
1765: s001-Y 6zg3-D    67 -  74 <=>  246 - 253   (PHE  184  - ILE  191  <=> TYR  251  - LEU  258 )                          
1766: s001-Y 3o4x-E     1 -  24 <=>  147 - 170   (VAL   11  - ILE   34  <=> THR  912  - ASN  935 )                          
1766: s001-Y 3o4x-E    26 -  29 <=>  175 - 178   (VAL   36  - VAL   39  <=> ILE  940  - VAL  943 )                          
1766: s001-Y 3o4x-E    30 -  33 <=>  265 - 268   (ASN   40  - LEU  150  <=> ALA 1030  - VAL 1033 )                          
1766: s001-Y 3o4x-E    35 -  56 <=>  269 - 290   (ILE  152  - LYS  173  <=> SER 1034  - ASP 1055 )                          
1766: s001-Y 3o4x-E    60 -  70 <=>  310 - 320   (ASN  177  - ILE  187  <=> SER 1075  - ASN 1085 )                          
1767: s001-Y 6mni-A     1 -  25 <=>   19 -  43   (VAL   11  - PRO   35  <=> ARG   47  - PRO   71 )                          
1767: s001-Y 6mni-A    26 -  29 <=>   47 -  50   (VAL   36  - VAL   39  <=> GLY   75  - ASP   78 )                          
1767: s001-Y 6mni-A    31 -  51 <=>   62 -  82   (THR  148  - GLU  168  <=> ALA   90  - PRO  110 )                          
1767: s001-Y 6mni-A    60 -  63 <=>   83 -  86   (ASN  177  - SER  180  <=> ALA  111  - TYR  114 )                          
1767: s001-Y 6mni-A    70 -  73 <=>  115 - 118   (ILE  187  - GLY  190  <=> TRP  143  - THR  146 )                          
1767: s001-Y 6mni-A    74 -  77 <=>  120 - 123   (ILE  191  - ILE  194  <=> MET  148  - ALA  151 )                          
1768: s001-Y 2xwb-F     2 -  22 <=>  228 - 248   (SER   12  - THR   32  <=> SER  253  - GLU  273 )                          
1768: s001-Y 2xwb-F    23 -  27 <=>  250 - 254   (PHE   33  - PRO   37  <=> VAL  275  - GLY  279 )                          
1768: s001-Y 2xwb-F    37 -  52 <=>  277 - 292   (VAL  154  - GLN  169  <=> ALA  302  - ILE  317 )                          
1768: s001-Y 2xwb-F    56 -  59 <=>  293 - 296   (LYS  173  - GLY  176  <=> ASN  318  - ASP  321 )                          
1768: s001-Y 2xwb-F    70 -  73 <=>  412 - 415   (ILE  187  - GLY  190  <=> VAL  439  - GLN  442 )                          
1768: s001-Y 2xwb-F    79 -  83 <=>  558 - 562   (ASN  196  - ALA  200  <=> PRO  585  - THR  589 )                          
1769: s001-Y 4nqa-I     1 -  24 <=>  151 - 174   (VAL   11  - ILE   34  <=> GLU  225  - LYS  248 )                          
1769: s001-Y 4nqa-I    26 -  30 <=>  177 - 181   (VAL   36  - ASN   40  <=> PRO  251  - GLY  255 )                          
1769: s001-Y 4nqa-I    31 -  56 <=>  189 - 214   (THR  148  - LYS  173  <=> ALA  263  - GLN  288 )                          
1769: s001-Y 4nqa-I    62 -  70 <=>  238 - 246   (ILE  179  - ILE  187  <=> MET  312  - TYR  320 )                          
1769: s001-Y 4nqa-I    73 -  77 <=>  247 - 251   (GLY  190  - ILE  194  <=> ASN  321  - GLU  325 )                          
1770: s001-Y 7cfa-A     3 -   6 <=>   83 -  86   (ASP   13  - ASN   16  <=> LYS   85  - ILE   88 )                          
1770: s001-Y 7cfa-A     9 -  20 <=>   87 -  98   (ILE   19  - ILE   30  <=> ILE   89  - PHE  100 )                          
1770: s001-Y 7cfa-A    21 -  26 <=>  100 - 105   (GLY   31  - VAL   36  <=> GLU  102  - LEU  107 )                          
1770: s001-Y 7cfa-A    27 -  30 <=>  108 - 111   (PRO   37  - ASN   40  <=> ASP  110  - LYS  113 )                          
1770: s001-Y 7cfa-A    31 -  34 <=>  160 - 163   (THR  148  - LEU  151  <=> GLY  162  - GLY  165 )                          
1770: s001-Y 7cfa-A    38 -  55 <=>  217 - 234   (VAL  155  - ALA  172  <=> SER  219  - SER  236 )                          
1771: s001-Y 2uy1-A    16 -  24 <=>  245 - 253   (ILE   26  - ILE   34  <=> ALA  260  - LYS  268 )                          
1771: s001-Y 2uy1-A    38 -  57 <=>  256 - 275   (VAL  155  - GLY  174  <=> PHE  281  - ARG  300 )                          
1771: s001-Y 2uy1-A    58 -  61 <=>  277 - 280   (VAL  175  - GLY  178  <=> LEU  302  - PHE  305 )                          
1771: s001-Y 2uy1-A    63 -  71 <=>  282 - 290   (SER  180  - VAL  188  <=> LYS  307  - GLU  315 )                          
1772: s001-Y 3q5w-B     1 -  24 <=>   84 - 107   (VAL   11  - ILE   34  <=> ASP  101  - CYS  124 )                          
1772: s001-Y 3q5w-B    25 -  28 <=>  109 - 112   (PRO   35  - SER   38  <=> LEU  126  - TYR  129 )                          
1772: s001-Y 3q5w-B    35 -  55 <=>  115 - 135   (ILE  152  - ALA  172  <=> CYS  132  - GLU  152 )                          
1772: s001-Y 3q5w-B    62 -  70 <=>  145 - 153   (ILE  179  - ILE  187  <=> LYS  162  - THR  170 )                          
1773: s001-Y 6xm1-C     1 -   4 <=>  235 - 238   (VAL   11  - ILE   14  <=> MET  243  - THR  246 )                          
1773: s001-Y 6xm1-C     6 -  24 <=>  286 - 304   (ASN   16  - ILE   34  <=> ASN  294  - ARG  312 )                          
1773: s001-Y 6xm1-C    25 -  30 <=>  306 - 311   (PRO   35  - ASN   40  <=> LYS  314  - ILE  319 )                          
1773: s001-Y 6xm1-C    31 -  56 <=>  319 - 344   (THR  148  - LYS  173  <=> ARG  327  - LEU  352 )                          
1774: s001-Y 5uz5-E     5 -   8 <=>   75 -  78   (ARG   15  - ILE   18  <=> LYS  117  - ALA  120 )                          
1774: s001-Y 5uz5-E    10 -  21 <=>   79 -  90   (PHE   20  - GLY   31  <=> THR  121  - SER  132 )                          
1774: s001-Y 5uz5-E    39 -  59 <=>   94 - 114   (LEU  156  - GLY  176  <=> LEU  136  - VAL  156 )                          
1774: s001-Y 5uz5-E    62 -  69 <=>  122 - 129   (ILE  179  - GLY  186  <=> GLU  164  - ASN  171 )                          
1774: s001-Y 5uz5-E    75 -  78 <=>  162 - 165   (PRO  192  - LEU  195  <=> ASN  204  - ARG  207 )                          
1774: s001-Y 5uz5-E    81 -  85 <=>  167 - 171   (ILE  198  - THR  202  <=> TYR  209  - ILE  213 )                          
1775: s001-Y 1gvn-A     1 -  24 <=>    3 -  26   (VAL   11  - ILE   34  <=> TYR    5  - TYR   28 )                          
1775: s001-Y 1gvn-A    25 -  28 <=>   29 -  32   (PRO   35  - SER   38  <=> ASN   31  - LEU   34 )                          
1775: s001-Y 1gvn-A    36 -  50 <=>   38 -  52   (ALA  153  - GLY  167  <=> GLN   40  - LYS   54 )                          
1775: s001-Y 1gvn-A    53 -  56 <=>   53 -  56   (ILE  170  - LYS  173  <=> ARG   55  - LEU   58 )                          
1775: s001-Y 1gvn-A    64 -  70 <=>   70 -  76   (ILE  181  - ILE  187  <=> TYR   72  - ARG   78 )                          
1776: s001-Y 6ifn-C     1 -   4 <=>   31 -  34   (VAL   11  - ILE   14  <=> ALA   32  - LEU   35 )                          
1776: s001-Y 6ifn-C     7 -  23 <=>   35 -  51   (LYS   17  - PHE   33  <=> THR   36  - ASP   52 )                          
1776: s001-Y 6ifn-C    24 -  27 <=>   53 -  56   (ILE   34  - PRO   37  <=> SER   54  - LYS   57 )                          
1776: s001-Y 6ifn-C    35 -  56 <=>   57 -  78   (ILE  152  - LYS  173  <=> GLU   58  - ARG   79 )                          
1776: s001-Y 6ifn-C    66 -  74 <=>  109 - 117   (ILE  183  - ILE  191  <=> ARG  110  - TYR  118 )                          
1777: s001-Y 2ksf-A     1 -   4 <=>    1 -   4   (VAL   11  - ILE   14  <=> MET  396  - ILE  399 )                          
1777: s001-Y 2ksf-A     6 -  21 <=>    5 -  20   (ASN   16  - GLY   31  <=> GLN  400  - ILE  415 )                          
1777: s001-Y 2ksf-A    22 -  25 <=>   22 -  25   (THR   32  - PRO   35  <=> MET  417  - LEU  420 )                          
1777: s001-Y 2ksf-A    26 -  29 <=>   71 -  74   (VAL   36  - VAL   39  <=> PRO  466  - THR  469 )                          
1777: s001-Y 2ksf-A    31 -  34 <=>   75 -  78   (THR  148  - LEU  151  <=> LEU  470  - SER  473 )                          
1777: s001-Y 2ksf-A    37 -  58 <=>   79 - 100   (VAL  154  - VAL  175  <=> ASP  474  - THR  495 )                          
1778: s001-Y 2dmn-A     8 -  20 <=>   15 -  27   (ILE   18  - ILE   30  <=> PRO   15  - TYR   27 )                          
1778: s001-Y 2dmn-A    21 -  24 <=>   29 -  32   (GLY   31  - ILE   34  <=> HIS   29  - LYS   32 )                          
1778: s001-Y 2dmn-A    42 -  54 <=>   36 -  48   (GLY  159  - THR  171  <=> SER   36  - ASN   48 )                          
1778: s001-Y 2dmn-A    60 -  75 <=>   49 -  64   (ASN  177  - PRO  192  <=> LEU   49  - ARG   64 )                          
1778: s001-Y 2dmn-A    81 -  85 <=>   76 -  80   (ILE  198  - THR  202  <=> ASP   76  - PRO   80 )                          
1779: s001-Y 2gf4-A     2 -  25 <=>    1 -  24   (SER   12  - PRO   35  <=> UNK    1  - ASP   24 )                          
1779: s001-Y 2gf4-A    58 -  61 <=>   51 -  54   (VAL  175  - GLY  178  <=> HIS   51  - ALA   54 )                          
1779: s001-Y 2gf4-A    62 -  73 <=>   56 -  67   (ILE  179  - GLY  190  <=> PHE   56  - SER   67 )                          
1779: s001-Y 2gf4-A    74 -  85 <=>   69 -  80   (ILE  191  - THR  202  <=> ASP   69  - ARG   80 )                          
1780: s001-Y 2gpe-D    23 -  26 <=>    5 -   8   (PHE   33  - VAL   36  <=> MET    6  - LYS    9 )                          
1780: s001-Y 2gpe-D    39 -  54 <=>   10 -  25   (LEU  156  - THR  171  <=> ASP   11  - ASP   26 )                          
1780: s001-Y 2gpe-D    60 -  72 <=>   26 -  38   (ASN  177  - SER  189  <=> ARG   27  - SER   39 )                          
1780: s001-Y 2gpe-D    73 -  77 <=>   40 -  44   (GLY  190  - ILE  194  <=> LEU   41  - GLU   45 )                          
1780: s001-Y 2gpe-D    79 -  82 <=>   45 -  48   (ASN  196  - TYR  199  <=> ASN   46  - THR   49 )                          
1781: s001-Y 4ney-B     3 -  23 <=>   11 -  31   (ASP   13  - PHE   33  <=> ASP   11  - ALA   31 )                          
1781: s001-Y 4ney-B    39 -  57 <=>   51 -  69   (LEU  156  - GLY  174  <=> PRO   51  - PHE   69 )                          
1781: s001-Y 4ney-B    59 -  63 <=>   71 -  75   (GLY  176  - SER  180  <=> ILE   71  - TYR   75 )                          
1781: s001-Y 4ney-B    79 -  82 <=>   87 -  90   (ASN  196  - TYR  199  <=> GLU   87  - ILE   90 )                          
1782: s001-Y 3s1e-A     8 -  16 <=>  368 - 376   (ILE   18  - ILE   26  <=> PRO  403  - ASP  411 )                          
1782: s001-Y 3s1e-A    17 -  20 <=>  378 - 381   (VAL   27  - ILE   30  <=> GLY  413  - LYS  416 )                          
1782: s001-Y 3s1e-A    21 -  29 <=>  383 - 391   (GLY   31  - VAL   39  <=> ILE  418  - GLY  426 )                          
1782: s001-Y 3s1e-A    31 -  53 <=>  427 - 449   (THR  148  - ILE  170  <=> VAL  462  - ALA  484 )                          
1782: s001-Y 3s1e-A    61 -  64 <=>  450 - 453   (GLY  178  - ILE  181  <=> GLY  485  - TYR  488 )                          
1782: s001-Y 3s1e-A    81 -  85 <=>  482 - 486   (ILE  198  - THR  202  <=> LYS  517  - ASP  521 )                          
1783: s001-Y 2h1n-A     1 -  21 <=>   12 -  32   (VAL   11  - GLY   31  <=> ARG   10  - ALA   30 )                          
1783: s001-Y 2h1n-A    42 -  56 <=>   34 -  48   (GLY  159  - LYS  173  <=> SER   32  - LEU   46 )                          
1783: s001-Y 2h1n-A    63 -  72 <=>   91 - 100   (SER  180  - SER  189  <=> ASN   89  - SER   98 )                          
1783: s001-Y 2h1n-A    79 -  85 <=>  527 - 533   (ASN  196  - THR  202  <=> ARG  525  - VAL  531 )                          
1784: s001-Y 5dn7-A     6 -  10 <=>  152 - 156   (ASN   16  - PHE   20  <=> PRO  501  - PHE  505 )                          
1784: s001-Y 5dn7-A    13 -  23 <=>  157 - 167   (LEU   23  - PHE   33  <=> ASP  506  - PRO  516 )                          
1784: s001-Y 5dn7-A    25 -  28 <=>  170 - 173   (PRO   35  - SER   38  <=> VAL  519  - LYS  522 )                          
1784: s001-Y 5dn7-A    36 -  54 <=>  174 - 192   (ALA  153  - THR  171  <=> ARG  523  - GLY  541 )                          
1784: s001-Y 5dn7-A    63 -  70 <=>  194 - 201   (SER  180  - ILE  187  <=> GLY  543  - LYS  550 )                          
1785: s001-Y 6jly-G    12 -  22 <=>   38 -  48   (LEU   22  - THR   32  <=> HIS  142  - LEU  152 )                          
1785: s001-Y 6jly-G    23 -  26 <=>   50 -  53   (PHE   33  - VAL   36  <=> ASN  154  - ILE  157 )                          
1785: s001-Y 6jly-G    38 -  57 <=>   55 -  74   (VAL  155  - GLY  174  <=> GLY  159  - TYR  178 )                          
1785: s001-Y 6jly-G    62 -  71 <=>   90 -  99   (ILE  179  - VAL  188  <=> ILE  194  - SER  203 )                          
1785: s001-Y 6jly-G    81 -  85 <=>  313 - 317   (ILE  198  - THR  202  <=> ALA  417  - SER  421 )                          
1786: s001-Y 1kf6-D     2 -  21 <=>   60 -  79   (SER   12  - GLY   31  <=> GLN   59  - GLY   78 )                          
1786: s001-Y 1kf6-D    22 -  25 <=>   81 -  84   (THR   32  - PRO   35  <=> HIS   80  - HIS   83 )                          
1786: s001-Y 1kf6-D    26 -  30 <=>   87 -  91   (VAL   36  - ASN   40  <=> MET   86  - LYS   90 )                          
1786: s001-Y 1kf6-D    34 -  59 <=>   93 - 118   (LEU  151  - GLY  176  <=> HIS   92  - THR  117 )                          
1787: s001-Y 5da9-C    18 -  24 <=>   21 -  27   (PHE   28  - ILE   34  <=> PRO  458  - ASP  464 )                          
1787: s001-Y 5da9-C    25 -  29 <=>   30 -  34   (PRO   35  - VAL   39  <=> ASN  467  - SER  471 )                          
1787: s001-Y 5da9-C    35 -  57 <=>   37 -  59   (ILE  152  - GLY  174  <=> ASP  474  - LEU  496 )                          
1787: s001-Y 5da9-C    62 -  69 <=>   72 -  79   (ILE  179  - GLY  186  <=> ILE  509  - UNK  516 )                          
1787: s001-Y 5da9-C    70 -  74 <=>   81 -  85   (ILE  187  - ILE  191  <=> LYS  518  - SER  522 )                          
1788: s001-Y 5mps-R     4 -  21 <=>   51 -  68   (ILE   14  - GLY   31  <=> ALA   59  - GLN   76 )                          
1788: s001-Y 5mps-R    22 -  25 <=>   70 -  73   (THR   32  - PRO   35  <=> SER   78  - ARG   81 )                          
1788: s001-Y 5mps-R    26 -  30 <=>   76 -  80   (VAL   36  - ASN   40  <=> LEU   84  - GLU   88 )                          
1788: s001-Y 5mps-R    34 -  47 <=>   83 -  96   (LEU  151  - MET  164  <=> SER   91  - ALA  104 )                          
1788: s001-Y 5mps-R    65 -  70 <=>   99 - 104   (ILE  182  - ILE  187  <=> THR  107  - GLU  112 )                          
1789: s001-Y 4uis-B     3 -  23 <=>  158 - 178   (ASP   13  - PHE   33  <=> UNK  381  - UNK  401 )                          
1789: s001-Y 4uis-B    52 -  55 <=>  192 - 195   (GLN  169  - ALA  172  <=> LEU  415  - LEU  418 )                          
1789: s001-Y 4uis-B    59 -  72 <=>  213 - 226   (GLY  176  - SER  189  <=> UNK  437  - ASP  450 )                          
1789: s001-Y 4uis-B    73 -  85 <=>  228 - 240   (GLY  190  - THR  202  <=> LEU  452  - UNK  464 )                          
1790: s001-Y 3ls1-A     3 -  15 <=>   48 -  60   (ASP   13  - LEU   25  <=> ALA   64  - HIS   76 )                          
1790: s001-Y 3ls1-A    16 -  24 <=>   62 -  70   (ILE   26  - ILE   34  <=> PRO   78  - MET   86 )                          
1790: s001-Y 3ls1-A    25 -  28 <=>   73 -  76   (PRO   35  - SER   38  <=> LEU   89  - SER   92 )                          
1790: s001-Y 3ls1-A    31 -  56 <=>   78 - 103   (THR  148  - LYS  173  <=> LEU   94  - ALA  119 )                          
1791: s001-Y 1occ-E     9 -  26 <=>   24 -  41   (ILE   19  - VAL   36  <=> ILE   24  - LEU   41 )                          
1791: s001-Y 1occ-E    42 -  55 <=>   44 -  57   (GLY  159  - ALA  172  <=> GLU   44  - ARG   57 )                          
1791: s001-Y 1occ-E    57 -  60 <=>   58 -  61   (GLY  174  - ASN  177  <=> LEU   58  - PHE   61 )                          
1791: s001-Y 1occ-E    63 -  70 <=>   62 -  69   (SER  180  - ILE  187  <=> ALA   62  - GLU   69 )                          
1792: s001-Y 4boj-C     1 -   5 <=>    2 -   6   (VAL   11  - ARG   15  <=> LEU   33  - THR   37 )                          
1792: s001-Y 4boj-C     7 -  21 <=>    7 -  21   (LYS   17  - GLY   31  <=> ALA   38  - PHE   52 )                          
1792: s001-Y 4boj-C    22 -  27 <=>   32 -  37   (THR   32  - PRO   37  <=> ASP   63  - LYS   68 )                          
1792: s001-Y 4boj-C    38 -  57 <=>   39 -  58   (VAL  155  - GLY  174  <=> GLN   70  - THR   89 )                          
1792: s001-Y 4boj-C    59 -  65 <=>   64 -  70   (GLY  176  - ILE  182  <=> LYS   95  - GLN  101 )                          
1792: s001-Y 4boj-C    74 -  77 <=>  323 - 326   (ILE  191  - ILE  194  <=> GLN  354  - SER  357 )                          
1793: s001-Y 3nmz-A     1 -   8 <=>  130 - 137   (VAL   11  - ILE   18  <=> GLU  460  - ASN  467 )                          
1793: s001-Y 3nmz-A     9 -  21 <=>  140 - 152   (ILE   19  - GLY   31  <=> GLY  470  - ASP  482 )                          
1793: s001-Y 3nmz-A    22 -  25 <=>  154 - 157   (THR   32  - PRO   35  <=> GLU  484  - GLY  487 )                          
1793: s001-Y 3nmz-A    38 -  56 <=>  160 - 178   (VAL  155  - LYS  173  <=> ASN  490  - LEU  508 )                          
1793: s001-Y 3nmz-A    67 -  70 <=>  194 - 197   (PHE  184  - ILE  187  <=> GLY  524  - ARG  527 )                          
1793: s001-Y 3nmz-A    74 -  77 <=>  232 - 235   (ILE  191  - ILE  194  <=> THR  562  - GLU  565 )                          
1793: s001-Y 3nmz-A    81 -  84 <=>  271 - 274   (ILE  198  - GLN  201  <=> GLU  601  - ALA  604 )                          
1794: s001-Y 4fyg-A     1 -  21 <=>   94 - 114   (VAL   11  - GLY   31  <=> LYS   94  - SER  114 )                          
1794: s001-Y 4fyg-A    22 -  28 <=>  116 - 122   (THR   32  - SER   38  <=> SER  116  - ASP  122 )                          
1794: s001-Y 4fyg-A    31 -  57 <=>  136 - 162   (THR  148  - GLY  174  <=> ALA  136  - SER  162 )                          
1794: s001-Y 4fyg-A    81 -  85 <=>  372 - 376   (ILE  198  - THR  202  <=> GLN  372  - PHE  376 )                          
1795: s001-Y 1z9h-A     1 -  16 <=>  125 - 140   (VAL   11  - ILE   26  <=> GLY  224  - ASP  239 )                          
1795: s001-Y 1z9h-A    17 -  24 <=>  142 - 149   (VAL   27  - ILE   34  <=> TRP  241  - PRO  248 )                          
1795: s001-Y 1z9h-A    25 -  29 <=>  152 - 156   (PRO   35  - VAL   39  <=> TYR  251  - THR  255 )                          
1795: s001-Y 1z9h-A    37 -  55 <=>  202 - 220   (VAL  154  - ALA  172  <=> ASP  301  - GLY  319 )                          
1795: s001-Y 1z9h-A    63 -  73 <=>  236 - 246   (SER  180  - GLY  190  <=> LEU  335  - GLU  345 )                          
1796: s001-Y 1ni5-A    18 -  21 <=>  123 - 126   (PHE   28  - GLY   31  <=> GLU  122  - LEU  125 )                          
1796: s001-Y 1ni5-A    22 -  25 <=>  128 - 131   (THR   32  - PRO   35  <=> ALA  127  - ARG  130 )                          
1796: s001-Y 1ni5-A    36 -  43 <=>  185 - 192   (ALA  153  - THR  160  <=> SER  184  - ARG  191 )                          
1796: s001-Y 1ni5-A    44 -  52 <=>  194 - 202   (ALA  161  - GLN  169  <=> ARG  193  - ARG  201 )                          
1796: s001-Y 1ni5-A    61 -  85 <=>  203 - 227   (GLY  178  - THR  202  <=> TRP  202  - LEU  226 )                          
1797: s001-Y 1o57-A    10 -  22 <=>    3 -  15   (PHE   20  - THR   32  <=> ARG    4  - LEU   16 )                          
1797: s001-Y 1o57-A    23 -  26 <=>   17 -  20   (PHE   33  - VAL   36  <=> THR   18  - HIS   21 )                          
1797: s001-Y 1o57-A    41 -  52 <=>   23 -  34   (ALA  158  - GLN  169  <=> ILE   24  - SER   35 )                          
1797: s001-Y 1o57-A    59 -  76 <=>   37 -  54   (GLY  176  - THR  193  <=> SER   38  - GLY   55 )                          
1797: s001-Y 1o57-A    77 -  85 <=>   74 -  82   (ILE  194  - THR  202  <=> MET   75  - PHE   83 )                          
1798: s001-Y 1m12-A     5 -  20 <=>    2 -  17   (ARG   15  - ILE   30  <=> ASP    2  - LYS   17 )                          
1798: s001-Y 1m12-A    21 -  24 <=>   19 -  22   (GLY   31  - ILE   34  <=> ILE   19  - ASN   22 )                          
1798: s001-Y 1m12-A    42 -  48 <=>   24 -  30   (GLY  159  - TRP  165  <=> THR   24  - ASP   30 )                          
1798: s001-Y 1m12-A    52 -  55 <=>   50 -  53   (GLN  169  - ALA  172  <=> VAL   50  - THR   53 )                          
1798: s001-Y 1m12-A    60 -  73 <=>   54 -  67   (ASN  177  - GLY  190  <=> TYR   54  - SER   67 )                          
1799: s001-Y 2d2z-B     2 -  25 <=>  127 - 150   (SER   12  - PRO   35  <=> SER  132  - LEU  155 )                          
1799: s001-Y 2d2z-B    26 -  29 <=>  166 - 169   (VAL   36  - VAL   39  <=> LEU  179  - ASN  182 )                          
1799: s001-Y 2d2z-B    34 -  55 <=>  170 - 191   (LEU  151  - ALA  172  <=> GLU  183  - LYS  204 )                          
1799: s001-Y 2d2z-B    59 -  62 <=>  193 - 196   (GLY  176  - ILE  179  <=> ARG  206  - ASP  209 )                          
1799: s001-Y 2d2z-B    65 -  70 <=>  197 - 202   (ILE  182  - ILE  187  <=> ILE  210  - THR  215 )                          
1800: s001-Y 7kah-D     3 -  24 <=>  196 - 217   (ASP   13  - ILE   34  <=> SER  315  - LEU  336 )                          
1800: s001-Y 7kah-D    25 -  29 <=>  220 - 224   (PRO   35  - VAL   39  <=> ILE  339  - PHE  343 )                          
1800: s001-Y 7kah-D    35 -  52 <=>  226 - 243   (ILE  152  - GLN  169  <=> ASN  345  - ALA  362 )                          
1800: s001-Y 7kah-D    59 -  62 <=>  383 - 386   (GLY  176  - ILE  179  <=> ALA  502  - PHE  505 )                          
1800: s001-Y 7kah-D    67 -  70 <=>  389 - 392   (PHE  184  - ILE  187  <=> LYS  508  - GLY  511 )                          
1800: s001-Y 7kah-D    74 -  77 <=>  414 - 417   (ILE  191  - ILE  194  <=> GLU  533  - SER  536 )                          
1800: s001-Y 7kah-D    81 -  84 <=>  448 - 451   (ILE  198  - GLN  201  <=> GLU  567  - THR  570 )                          
1801: s001-Y 5v7o-A     4 -  18 <=>  104 - 118   (ILE   14  - PHE   28  <=> ASP  131  - GLU  145 )                          
1801: s001-Y 5v7o-A    20 -  23 <=>  119 - 122   (ILE   30  - PHE   33  <=> GLY  146  - ALA  149 )                          
1801: s001-Y 5v7o-A    24 -  27 <=>  127 - 130   (ILE   34  - PRO   37  <=> LEU  154  - GLU  157 )                          
1801: s001-Y 5v7o-A    35 -  56 <=>  133 - 154   (ILE  152  - LYS  173  <=> GLN  160  - PHE  181 )                          
1801: s001-Y 5v7o-A    73 -  85 <=>  207 - 219   (GLY  190  - THR  202  <=> HIS  234  - GLU  246 )                          
1802: s001-Y 1gqi-A     1 -   4 <=>  592 - 595   (VAL   11  - ILE   14  <=> LEU  596  - ASP  599 )                          
1802: s001-Y 1gqi-A     5 -  24 <=>  603 - 622   (ARG   15  - ILE   34  <=> ASN  607  - MET  626 )                          
1802: s001-Y 1gqi-A    25 -  30 <=>  624 - 629   (PRO   35  - ASN   40  <=> ARG  628  - GLN  633 )                          
1802: s001-Y 1gqi-A    31 -  56 <=>  638 - 663   (THR  148  - LYS  173  <=> PHE  642  - PHE  667 )                          
1802: s001-Y 1gqi-A    63 -  66 <=>  676 - 679   (SER  180  - ILE  183  <=> GLU  680  - GLU  683 )                          
1803: s001-Y 2ijq-A     1 -   4 <=>   71 -  74   (VAL   11  - ILE   14  <=> PHE   84  - GLU   87 )                          
1803: s001-Y 2ijq-A     6 -  25 <=>   75 -  94   (ASN   16  - PRO   35  <=> ASP   88  - PRO  107 )                          
1803: s001-Y 2ijq-A    35 -  38 <=>   97 - 100   (ILE  152  - VAL  155  <=> TYR  110  - VAL  113 )                          
1803: s001-Y 2ijq-A    41 -  56 <=>  101 - 116   (ALA  158  - LYS  173  <=> ASP  114  - PRO  129 )                          
1803: s001-Y 2ijq-A    77 -  84 <=>  137 - 144   (ILE  194  - GLN  201  <=> ASP  150  - LEU  157 )                          
1804: s001-Y 1jfi-B    24 -  29 <=>    3 -   8   (ILE   34  - VAL   39  <=> LEU  111  - ALA  116 )                          
1804: s001-Y 1jfi-B    31 -  59 <=>   27 -  55   (THR  148  - GLY  176  <=> ALA  135  - LYS  163 )                          
1804: s001-Y 1jfi-B    61 -  64 <=>   62 -  65   (GLY  178  - ILE  181  <=> HIS  170  - GLN  173 )                          
1804: s001-Y 1jfi-B    69 -  72 <=>   79 -  82   (GLY  186  - SER  189  <=> VAL  187  - VAL  190 )                          
1804: s001-Y 1jfi-B    73 -  85 <=>   84 -  96   (GLY  190  - THR  202  <=> GLN  192  - ALA  204 )                          
1805: s001-Y 2avu-B     1 -  26 <=>    3 -  28   (VAL   11  - VAL   36  <=> GLU    5  - ALA   30 )                          
1805: s001-Y 2avu-B    38 -  44 <=>   37 -  43   (VAL  155  - ALA  161  <=> ASN   39  - THR   45 )                          
1805: s001-Y 2avu-B    47 -  59 <=>   46 -  58   (MET  164  - GLY  176  <=> ALA   48  - THR   60 )                          
1805: s001-Y 2avu-B    77 -  85 <=>   67 -  75   (ILE  194  - THR  202  <=> PHE   69  - GLN   77 )                          
1806: s001-Y 4v3d-A     1 -  24 <=>   71 -  94   (VAL   11  - ILE   34  <=> THR  569  - GLU  592 )                          
1806: s001-Y 4v3d-A    25 -  29 <=>   97 - 101   (PRO   35  - VAL   39  <=> TYR  595  - ASN  599 )                          
1806: s001-Y 4v3d-A    31 -  56 <=>  106 - 131   (THR  148  - LYS  173  <=> ASP  604  - ILE  629 )                          
1806: s001-Y 4v3d-A    61 -  67 <=>  190 - 196   (GLY  178  - PHE  184  <=> ILE  696  - HIS  702 )                          
1807: s001-Y 1ax8-A     3 -  24 <=>    1 -  22   (ASP   13  - ILE   34  <=> ILE    3  - ILE   24 )                          
1807: s001-Y 1ax8-A    32 -  56 <=>  100 - 124   (TYR  149  - LYS  173  <=> ALA  116  - LEU  140 )                          
1808: s001-Y 1hhs-A     1 -   4 <=>   72 -  75   (VAL   11  - ILE   14  <=> TYR   72  - VAL   75 )                          
1808: s001-Y 1hhs-A     6 -  10 <=>   76 -  80   (ASN   16  - PHE   20  <=> TYR   76  - VAL   80 )                          
1808: s001-Y 1hhs-A    14 -  21 <=>  517 - 524   (MET   24  - GLY   31  <=> ASN  517  - ASN  524 )                          
1808: s001-Y 1hhs-A    22 -  30 <=>  526 - 534   (THR   32  - ASN   40  <=> PHE  526  - SER  534 )                          
1808: s001-Y 1hhs-A    31 -  34 <=>  539 - 542   (THR  148  - LEU  151  <=> ARG  539  - ARG  542 )                          
1808: s001-Y 1hhs-A    35 -  39 <=>  544 - 548   (ILE  152  - LEU  156  <=> ARG  544  - GLY  548 )                          
1808: s001-Y 1hhs-A    41 -  54 <=>  549 - 562   (ALA  158  - THR  171  <=> LEU  549  - PRO  562 )                          
1808: s001-Y 1hhs-A    62 -  73 <=>  564 - 575   (ILE  179  - GLY  190  <=> TYR  564  - TRP  575 )                          
1808: s001-Y 1hhs-A    74 -  77 <=>  577 - 580   (ILE  191  - ILE  194  <=> ASN  577  - GLY  580 )                          
1809: s001-Y 4f43-A     1 -   4 <=>   23 -  26   (VAL   11  - ILE   14  <=> ALA  124  - LYS  127 )                          
1809: s001-Y 4f43-A     8 -  25 <=>   27 -  44   (ILE   18  - PRO   35  <=> PRO  128  - ASP  145 )                          
1809: s001-Y 4f43-A    38 -  52 <=>   45 -  59   (VAL  155  - GLN  169  <=> ALA  146  - ILE  160 )                          
1809: s001-Y 4f43-A    59 -  73 <=>   69 -  83   (GLY  176  - GLY  190  <=> ILE  170  - PHE  184 )                          
1809: s001-Y 4f43-A    81 -  85 <=>  188 - 192   (ILE  198  - THR  202  <=> GLN  289  - THR  293 )                          
1810: s001-Y 2a1s-C     8 -  24 <=>  142 - 158   (ILE   18  - ILE   34  <=> PRO  174  - ASP  190 )                          
1810: s001-Y 2a1s-C    25 -  29 <=>  161 - 165   (PRO   35  - VAL   39  <=> GLN  193  - ASN  197 )                          
1810: s001-Y 2a1s-C    42 -  45 <=>  168 - 171   (GLY  159  - PHE  162  <=> LEU  200  - GLU  203 )                          
1810: s001-Y 2a1s-C    48 -  51 <=>  172 - 175   (TRP  165  - GLU  168  <=> PRO  204  - GLY  207 )                          
1810: s001-Y 2a1s-C    60 -  76 <=>  176 - 192   (ASN  177  - THR  193  <=> PHE  208  - GLY  224 )                          
1810: s001-Y 2a1s-C    80 -  84 <=>  217 - 221   (GLN  197  - GLN  201  <=> ARG  249  - GLU  253 )                          
1811: s001-Y 6eac-A     3 -   6 <=>  216 - 219   (ASP   13  - ASN   16  <=> GLN  215  - PRO  218 )                          
1811: s001-Y 6eac-A     8 -  24 <=>  220 - 236   (ILE   18  - ILE   34  <=> GLU  219  - LEU  235 )                          
1811: s001-Y 6eac-A    25 -  29 <=>  239 - 243   (PRO   35  - VAL   39  <=> LYS  238  - TYR  242 )                          
1811: s001-Y 6eac-A    30 -  33 <=>  274 - 277   (ASN   40  - LEU  150  <=> ASP  273  - PHE  276 )                          
1811: s001-Y 6eac-A    34 -  55 <=>  289 - 310   (LEU  151  - ALA  172  <=> SER  288  - PRO  309 )                          
1811: s001-Y 6eac-A    57 -  60 <=>  311 - 314   (GLY  174  - ASN  177  <=> PHE  310  - VAL  313 )                          
1811: s001-Y 6eac-A    61 -  66 <=>  317 - 322   (GLY  178  - ILE  183  <=> LEU  316  - GLY  321 )                          
1811: s001-Y 6eac-A    79 -  82 <=>  345 - 348   (ASN  196  - TYR  199  <=> ALA  344  - GLN  347 )                          
1812: s001-Y 4cgu-A     3 -  21 <=>    1 -  19   (ASP   13  - GLY   31  <=> LEU    0  - GLY   18 )                          
1812: s001-Y 4cgu-A    48 -  56 <=>   26 -  34   (TRP  165  - LYS  173  <=> HIS   25  - ALA   33 )                          
1812: s001-Y 4cgu-A    60 -  73 <=>   40 -  53   (ASN  177  - GLY  190  <=> VAL   39  - GLY   52 )                          
1812: s001-Y 4cgu-A    77 -  81 <=>   90 -  94   (ILE  194  - ILE  198  <=> GLY   89  - SER   93 )                          
1813: s001-Y 5ab0-A    10 -  25 <=>  748 - 763   (PHE   20  - PRO   35  <=> THR  801  - MET  816 )                          
1813: s001-Y 5ab0-A    39 -  53 <=>  764 - 778   (LEU  156  - ILE  170  <=> SER  817  - SER  831 )                          
1813: s001-Y 5ab0-A    57 -  73 <=>  779 - 795   (GLY  174  - GLY  190  <=> LYS  832  - LYS  848 )                          
1813: s001-Y 5ab0-A    81 -  85 <=>  868 - 872   (ILE  198  - THR  202  <=> LEU  921  - GLY  925 )                          
1814: s001-Y 3r2x-C     1 -  19 <=>   23 -  41   (VAL   11  - ARG   29  <=> LYS   28  - GLU   46 )                          
1814: s001-Y 3r2x-C    46 -  56 <=>   43 -  53   (LEU  163  - LYS  173  <=> ALA   48  - ILE   58 )                          
1814: s001-Y 3r2x-C    60 -  71 <=>   66 -  77   (ASN  177  - VAL  188  <=> HIS   71  - LEU   82 )                          
1814: s001-Y 3r2x-C    72 -  75 <=>   79 -  82   (SER  189  - PRO  192  <=> GLN   84  - SER   87 )                          
1815: s001-Y 5j67-C     1 -   4 <=>  413 - 416   (VAL   11  - ILE   14  <=> ALA 1138  - LEU 1141 )                          
1815: s001-Y 5j67-C     6 -  26 <=>  417 - 437   (ASN   16  - VAL   36  <=> VAL 1142  - THR 1162 )                          
1815: s001-Y 5j67-C    39 -  57 <=>  438 - 456   (LEU  156  - GLY  174  <=> SER 1163  - MET 1181 )                          
1815: s001-Y 5j67-C    68 -  75 <=>  464 - 471   (ALA  185  - PRO  192  <=> TYR 1189  - PHE 1196 )                          
1816: s001-Y 3few-X     7 -  23 <=>  282 - 298   (LYS   17  - PHE   33  <=> SER  350  - GLY  366 )                          
1816: s001-Y 3few-X    24 -  28 <=>  300 - 304   (ILE   34  - SER   38  <=> LYS  368  - ALA  372 )                          
1816: s001-Y 3few-X    36 -  56 <=>  395 - 415   (ALA  153  - LYS  173  <=> PRO  463  - ASP  483 )                          
1816: s001-Y 3few-X    63 -  70 <=>  417 - 424   (SER  180  - ILE  187  <=> LYS  485  - LYS  492 )                          
1817: s001-Y 2gxa-E     1 -   7 <=>    2 -   8   (VAL   11  - LYS   17  <=> SER  305  - PHE  311 )                          
1817: s001-Y 2gxa-E    10 -  22 <=>    9 -  21   (PHE   20  - THR   32  <=> ASP  312  - LYS  324 )                          
1817: s001-Y 2gxa-E    44 -  48 <=>   26 -  30   (ALA  161  - TRP  165  <=> SER  329  - TYR  333 )                          
1817: s001-Y 2gxa-E    53 -  56 <=>   45 -  48   (ILE  170  - LYS  173  <=> PHE  348  - THR  351 )                          
1817: s001-Y 2gxa-E    60 -  72 <=>   53 -  65   (ASN  177  - SER  189  <=> LYS  356  - TYR  368 )                          
1817: s001-Y 2gxa-E    73 -  79 <=>   67 -  73   (GLY  190  - ASN  196  <=> ARG  370  - LEU  376 )                          
1817: s001-Y 2gxa-E    82 -  85 <=>   74 -  77   (TYR  199  - THR  202  <=> SER  377  - ALA  380 )                          
1818: s001-Y 2vqg-B     3 -  19 <=>    8 -  24   (ASP   13  - ARG   29  <=> ASN   18  - VAL   34 )                          
1818: s001-Y 2vqg-B    21 -  27 <=>   40 -  46   (GLY   31  - PRO   37  <=> ALA   50  - TRP   56 )                          
1818: s001-Y 2vqg-B    35 -  55 <=>   50 -  70   (ILE  152  - ALA  172  <=> PHE   60  - THR   80 )                          
1818: s001-Y 2vqg-B    57 -  60 <=>   71 -  74   (GLY  174  - ASN  177  <=> CYS   81  - VAL   84 )                          
1819: s001-Y 2wb7-A     1 -  23 <=>  406 - 428   (VAL   11  - PHE   33  <=> LYS  551  - GLU  573 )                          
1819: s001-Y 2wb7-A    24 -  27 <=>  431 - 434   (ILE   34  - PRO   37  <=> GLN  576  - ALA  579 )                          
1819: s001-Y 2wb7-A    28 -  31 <=>  437 - 440   (SER   38  - THR  148  <=> LYS  582  - ASN  585 )                          
1819: s001-Y 2wb7-A    32 -  56 <=>  442 - 466   (TYR  149  - LYS  173  <=> GLU  587  - ALA  611 )                          
1820: s001-Y 2xhs-A     3 -   7 <=>    1 -   5   (ASP   13  - LYS   17  <=> GLY  783  - LEU  787 )                          
1820: s001-Y 2xhs-A    10 -  27 <=>  149 - 166   (PHE   20  - PRO   37  <=> GLY  931  - GLY  948 )                          
1820: s001-Y 2xhs-A    34 -  56 <=>  168 - 190   (LEU  151  - LYS  173  <=> VAL  950  - THR  972 )                          
1820: s001-Y 2xhs-A    59 -  85 <=>  197 - 223   (GLY  176  - THR  202  <=> ASP  979  - LYS 1005 )                          
1821: s001-Y 7ao3-A     1 -   8 <=>  182 - 189   (VAL   11  - ILE   18  <=> HIS  196  - ALA  203 )                          
1821: s001-Y 7ao3-A     9 -  20 <=>  192 - 203   (ILE   19  - ILE   30  <=> SER  206  - THR  217 )                          
1821: s001-Y 7ao3-A    21 -  24 <=>  205 - 208   (GLY   31  - ILE   34  <=> VAL  219  - PHE  222 )                          
1821: s001-Y 7ao3-A    25 -  56 <=>  225 - 256   (PRO   35  - LYS  173  <=> ARG  239  - PHE  270 )                          
1821: s001-Y 7ao3-A    58 -  72 <=>  261 - 275   (VAL  175  - SER  189  <=> GLN  275  - THR  289 )                          
1821: s001-Y 7ao3-A    73 -  76 <=>  277 - 280   (GLY  190  - THR  193  <=> SER  291  - ARG  294 )                          
1821: s001-Y 7ao3-A    79 -  83 <=>  288 - 292   (ASN  196  - ALA  200  <=> VAL  302  - ILE  306 )                          
1822: s001-Y 5ijn-E     1 -   4 <=>  692 - 695   (VAL   11  - ILE   14  <=> GLN  922  - PHE  925 )                          
1822: s001-Y 5ijn-E     7 -  20 <=>  696 - 709   (LYS   17  - ILE   30  <=> TYR  926  - LYS  939 )                          
1822: s001-Y 5ijn-E    21 -  25 <=>  711 - 715   (GLY   31  - PRO   35  <=> ASP  941  - LEU  945 )                          
1822: s001-Y 5ijn-E    32 -  36 <=>  724 - 728   (TYR  149  - ALA  153  <=> GLU  954  - ASP  958 )                          
1822: s001-Y 5ijn-E    38 -  56 <=>  729 - 747   (VAL  155  - LYS  173  <=> VAL  960  - THR  978 )                          
1822: s001-Y 5ijn-E    58 -  61 <=>  748 - 751   (VAL  175  - GLY  178  <=> LEU  979  - LEU  982 )                          
1822: s001-Y 5ijn-E    67 -  70 <=>  764 - 767   (PHE  184  - ILE  187  <=> LEU 1026  - ARG 1029 )                          
1822: s001-Y 5ijn-E    73 -  76 <=>  793 - 796   (GLY  190  - THR  193  <=> PHE 1059  - PRO 1062 )                          
1822: s001-Y 5ijn-E    81 -  84 <=>  811 - 814   (ILE  198  - GLN  201  <=> ARG 1083  - GLU 1086 )                          
1823: s001-Y 3l6a-A     3 -   9 <=>  222 - 228   (ASP   13  - ILE   19  <=> SER  222  - ASP  228 )                          
1823: s001-Y 3l6a-A    10 -  27 <=>  231 - 248   (PHE   20  - PRO   37  <=> PHE  231  - ASN  248 )                          
1823: s001-Y 3l6a-A    32 -  55 <=>  251 - 274   (TYR  149  - ALA  172  <=> SER  261  - HIS  284 )                          
1823: s001-Y 3l6a-A    62 -  72 <=>  280 - 290   (ILE  179  - SER  189  <=> GLN  290  - HIS  300 )                          
1823: s001-Y 3l6a-A    73 -  76 <=>  292 - 295   (GLY  190  - THR  193  <=> TYR  302  - ASN  305 )                          
1824: s001-Y 4ilo-A     1 -  24 <=>   18 -  41   (VAL   11  - ILE   34  <=> ASP   15  - LEU   38 )                          
1824: s001-Y 4ilo-A    25 -  29 <=>   44 -  48   (PRO   35  - VAL   39  <=> ASP   41  - LYS   45 )                          
1824: s001-Y 4ilo-A    31 -  56 <=>  131 - 156   (THR  148  - LYS  173  <=> LEU  128  - ILE  153 )                          
1825: s001-Y 3pt7-B     7 -  10 <=>   42 -  45   (LYS   17  - PHE   20  <=> LEU   42  - PHE   45 )                          
1825: s001-Y 3pt7-B    16 -  24 <=>   68 -  76   (ILE   26  - ILE   34  <=> LEU   68  - SER   76 )                          
1825: s001-Y 3pt7-B    25 -  28 <=>   79 -  82   (PRO   35  - SER   38  <=> ASP   79  - ASP   82 )                          
1825: s001-Y 3pt7-B    35 -  54 <=>   83 - 102   (ILE  152  - THR  171  <=> ASP   83  - GLY  102 )                          
1825: s001-Y 3pt7-B    60 -  80 <=>  103 - 123   (ASN  177  - GLN  197  <=> ILE  103  - CYS  123 )                          
1826: s001-Y 7apk-m    10 -  20 <=>  283 - 293   (PHE   20  - ILE   30  <=> THR  387  - PRO  397 )                          
1826: s001-Y 7apk-m    21 -  26 <=>  295 - 300   (GLY   31  - VAL   36  <=> SER  399  - LEU  404 )                          
1826: s001-Y 7apk-m    27 -  30 <=>  336 - 339   (PRO   37  - ASN   40  <=> LEU  442  - GLN  445 )                          
1826: s001-Y 7apk-m    31 -  58 <=>  353 - 380   (THR  148  - VAL  175  <=> HIS  471  - HIS  498 )                          
1826: s001-Y 7apk-m    71 -  79 <=>  407 - 415   (VAL  188  - ASN  196  <=> ILE  525  - LEU  533 )                          
1826: s001-Y 7apk-m    81 -  85 <=>  416 - 420   (ILE  198  - THR  202  <=> HIS  534  - ASP  538 )                          
1827: s001-Y 3mkt-A     3 -  25 <=>   43 -  65   (ASP   13  - PRO   35  <=> SER   44  - VAL   66 )                          
1827: s001-Y 3mkt-A    26 -  30 <=>   68 -  72   (VAL   36  - ASN   40  <=> LEU   69  - VAL   73 )                          
1827: s001-Y 3mkt-A    31 -  52 <=>   94 - 115   (THR  148  - GLN  169  <=> GLY   95  - ILE  116 )                          
1827: s001-Y 3mkt-A    55 -  60 <=>  119 - 124   (ALA  172  - ASN  177  <=> MET  120  - ALA  125 )                          
1827: s001-Y 3mkt-A    61 -  67 <=>  127 - 133   (GLY  178  - PHE  184  <=> THR  128  - MET  134 )                          
1827: s001-Y 3mkt-A    69 -  72 <=>  196 - 199   (GLY  186  - SER  189  <=> GLY  197  - THR  200 )                          
1827: s001-Y 3mkt-A    73 -  84 <=>  201 - 212   (GLY  190  - GLN  201  <=> ILE  202  - PHE  213 )                          
1828: s001-Y 6d2z-A     3 -   6 <=>    1 -   4   (ASP   13  - ASN   16  <=> MET   78  - TRP   81 )                          
1828: s001-Y 6d2z-A     7 -  20 <=>   53 -  66   (LYS   17  - ILE   30  <=> ARG  130  - ALA  143 )                          
1828: s001-Y 6d2z-A    21 -  28 <=>   68 -  75   (GLY   31  - SER   38  <=> MET  145  - PHE  152 )                          
1828: s001-Y 6d2z-A    31 -  54 <=>   97 - 120   (THR  148  - THR  171  <=> GLU  174  - ASN  197 )                          
1828: s001-Y 6d2z-A    61 -  64 <=>  121 - 124   (GLY  178  - ILE  181  <=> LEU  198  - PHE  201 )                          
1829: s001-Y 6ypc-W    24 -  27 <=>    9 -  12   (ILE   34  - PRO   37  <=> TYR    9  - ARG   12 )                          
1829: s001-Y 6ypc-W    31 -  58 <=>   18 -  45   (THR  148  - VAL  175  <=> GLN   38  - ALA   65 )                          
1829: s001-Y 6ypc-W    60 -  69 <=>   60 -  69   (ASN  177  - GLY  186  <=> ALA   80  - GLN   89 )                          
1830: s001-Y 6z7b-A     1 -  23 <=>   27 -  49   (VAL   11  - PHE   33  <=> GLU   56  - LEU   78 )                          
1830: s001-Y 6z7b-A    24 -  27 <=>   52 -  55   (ILE   34  - PRO   37  <=> ALA   81  - SER   84 )                          
1830: s001-Y 6z7b-A    35 -  57 <=>   56 -  78   (ILE  152  - GLY  174  <=> ASP   85  - GLU  107 )                          
1830: s001-Y 6z7b-A    65 -  68 <=>  282 - 285   (ILE  182  - ALA  185  <=> LEU  311  - LEU  314 )                          
1830: s001-Y 6z7b-A    72 -  75 <=>  366 - 369   (SER  189  - PRO  192  <=> SER  397  - ASN  400 )                          
1831: s001-Y 2mx9-B     5 -  21 <=>   30 -  46   (ARG   15  - GLY   31  <=> GLY   30  - SER   46 )                          
1831: s001-Y 2mx9-B    22 -  25 <=>   48 -  51   (THR   32  - PRO   35  <=> ASN   48  - MET   51 )                          
1831: s001-Y 2mx9-B    26 -  29 <=>   54 -  57   (VAL   36  - VAL   39  <=> MET   54  - ASN   57 )                          
1831: s001-Y 2mx9-B    35 -  56 <=>   59 -  80   (ILE  152  - LYS  173  <=> PRO   59  - THR   80 )                          
1831: s001-Y 2mx9-B    67 -  77 <=>   96 - 106   (PHE  184  - ILE  194  <=> CYS   96  - GLY  106 )                          
1832: s001-Y 6jcx-F     2 -  21 <=>    1 -  20   (SER   12  - GLY   31  <=> THR   21  - LEU   40 )                          
1832: s001-Y 6jcx-F    37 -  57 <=>   29 -  49   (VAL  154  - GLY  174  <=> ARG   49  - PHE   69 )                          
1832: s001-Y 6jcx-F    63 -  67 <=>   60 -  64   (SER  180  - PHE  184  <=> ALA   80  - ARG   84 )                          
1833: s001-Y 6tdm-A     1 -   4 <=>    5 -   8   (VAL   11  - ILE   14  <=> TYR    5  - ALA    8 )                          
1833: s001-Y 6tdm-A     6 -  21 <=>    9 -  24   (ASN   16  - GLY   31  <=> LEU    9  - ASP   24 )                          
1833: s001-Y 6tdm-A    60 -  72 <=>   36 -  48   (ASN  177  - SER  189  <=> ASP   36  - ILE   48 )                          
1833: s001-Y 6tdm-A    73 -  85 <=>   50 -  62   (GLY  190  - THR  202  <=> ARG   50  - ARG   62 )                          
1834: s001-Y 1ng6-A     1 -  23 <=>   45 -  67   (VAL   11  - PHE   33  <=> LEU   45  - GLU   67 )                          
1834: s001-Y 1ng6-A    24 -  27 <=>   69 -  72   (ILE   34  - PRO   37  <=> SER   69  - ASN   72 )                          
1834: s001-Y 1ng6-A    37 -  55 <=>   75 -  93   (VAL  154  - ALA  172  <=> ASP   75  - GLU   93 )                          
1834: s001-Y 1ng6-A    69 -  72 <=>   95 -  98   (GLY  186  - SER  189  <=> LEU   95  - GLU   98 )                          
1834: s001-Y 1ng6-A    76 -  83 <=>  141 - 148   (THR  193  - ALA  200  <=> LYS  141  - SER  148 )                          
1835: s001-Y 5ejq-A     3 -  27 <=>   50 -  74   (ASP   13  - PRO   37  <=> SER 1168  - LEU 1192 )                          
1835: s001-Y 5ejq-A    36 -  43 <=>   77 -  84   (ALA  153  - THR  160  <=> LYS 1195  - TYR 1202 )                          
1835: s001-Y 5ejq-A    45 -  56 <=>   85 -  96   (PHE  162  - LYS  173  <=> SER 1203  - ALA 1214 )                          
1835: s001-Y 5ejq-A    58 -  61 <=>   98 - 101   (VAL  175  - GLY  178  <=> GLU 1216  - ARG 1219 )                          
1835: s001-Y 5ejq-A    63 -  76 <=>  102 - 115   (SER  180  - THR  193  <=> ASP 1220  - ASN 1233 )                          
1835: s001-Y 5ejq-A    79 -  82 <=>  156 - 159   (ASN  196  - TYR  199  <=> SER 1274  - SER 1277 )                          
1836: s001-Y 6qd6-G     1 -  21 <=>  102 - 122   (VAL   11  - GLY   31  <=> LEU  120  - GLN  140 )                          
1836: s001-Y 6qd6-G    22 -  25 <=>  124 - 127   (THR   32  - PRO   35  <=> GLU  142  - LYS  145 )                          
1836: s001-Y 6qd6-G    26 -  30 <=>  130 - 134   (VAL   36  - ASN   40  <=> ASN  148  - SER  152 )                          
1836: s001-Y 6qd6-G    31 -  57 <=>  183 - 209   (THR  148  - GLY  174  <=> LEU  201  - ILE  227 )                          
1836: s001-Y 6qd6-G    63 -  66 <=>  229 - 232   (SER  180  - ILE  183  <=> GLN  278  - ASN  281 )                          
1836: s001-Y 6qd6-G    75 -  78 <=>  343 - 346   (PRO  192  - LEU  195  <=> ASN  406  - GLY  409 )                          
1836: s001-Y 6qd6-G    82 -  85 <=>  347 - 350   (TYR  199  - THR  202  <=> GLU  410  - GLU  413 )                          
1837: s001-Y 6odm-T     9 -  13 <=>  610 - 614   (ILE   19  - LEU   23  <=> ARG  615  - GLU  619 )                          
1837: s001-Y 6odm-T    22 -  25 <=>  623 - 626   (THR   32  - PRO   35  <=> TYR  628  - GLN  631 )                          
1837: s001-Y 6odm-T    26 -  29 <=>  629 - 632   (VAL   36  - VAL   39  <=> ILE  634  - SER  637 )                          
1837: s001-Y 6odm-T    32 -  54 <=>  633 - 655   (TYR  149  - THR  171  <=> GLU  638  - ARG  660 )                          
1837: s001-Y 6odm-T    62 -  85 <=>  678 - 701   (ILE  179  - THR  202  <=> PRO  683  - ASP  706 )                          
1838: s001-Y 4z7f-B     3 -  21 <=>    1 -  19   (ASP   13  - GLY   31  <=> PHE    6  - PHE   24 )                          
1838: s001-Y 4z7f-B    22 -  27 <=>   21 -  26   (THR   32  - PRO   37  <=> ARG   26  - GLU   31 )                          
1838: s001-Y 4z7f-B    36 -  39 <=>   29 -  32   (ALA  153  - LEU  156  <=> PHE   34  - ILE   37 )                          
1838: s001-Y 4z7f-B    42 -  55 <=>   34 -  47   (GLY  159  - ALA  172  <=> PHE   39  - GLY   52 )                          
1838: s001-Y 4z7f-B    59 -  71 <=>   49 -  61   (GLY  176  - VAL  188  <=> PHE   54  - VAL   66 )                          
1838: s001-Y 4z7f-B    72 -  77 <=>   63 -  68   (SER  189  - ILE  194  <=> MET   68  - LYS   73 )                          
1839: s001-Y 6o4o-A     1 -  23 <=>   58 -  80   (VAL   11  - PHE   33  <=> LEU   67  - TRP   89 )                          
1839: s001-Y 6o4o-A    24 -  29 <=>   83 -  88   (ILE   34  - VAL   39  <=> ARG   92  - SER   97 )                          
1839: s001-Y 6o4o-A    35 -  56 <=>   89 - 110   (ILE  152  - LYS  173  <=> LEU   98  - LEU  119 )                          
1839: s001-Y 6o4o-A    70 -  73 <=>  126 - 129   (ILE  187  - GLY  190  <=> PRO  135  - PRO  138 )                          
1840: s001-Y 7alm-A     1 -  18 <=>   88 - 105   (VAL   11  - PHE   28  <=> GLU  114  - LEU  131 )                          
1840: s001-Y 7alm-A    21 -  24 <=>  106 - 109   (GLY   31  - ILE   34  <=> PRO  132  - ALA  135 )                          
1840: s001-Y 7alm-A    25 -  29 <=>  112 - 116   (PRO   35  - VAL   39  <=> HIS  138  - LEU  142 )                          
1840: s001-Y 7alm-A    31 -  56 <=>  146 - 171   (THR  148  - LYS  173  <=> LEU  197  - GLU  222 )                          
1840: s001-Y 7alm-A    64 -  71 <=>  199 - 206   (ILE  181  - VAL  188  <=> SER  250  - ARG  257 )                          
1840: s001-Y 7alm-A    74 -  78 <=>  243 - 247   (ILE  191  - LEU  195  <=> GLY  294  - ASN  298 )                          
1840: s001-Y 7alm-A    80 -  83 <=>  248 - 251   (GLN  197  - ALA  200  <=> ILE  299  - SER  302 )                          
1841: s001-Y 5dx9-A     1 -   4 <=>  107 - 110   (VAL   11  - ILE   14  <=> LEU  106  - SER  109 )                          
1841: s001-Y 5dx9-A     7 -  24 <=>  111 - 128   (LYS   17  - ILE   34  <=> TRP  110  - GLY  127 )                          
1841: s001-Y 5dx9-A    38 -  58 <=>  146 - 166   (VAL  155  - VAL  175  <=> ASP  145  - ALA  165 )                          
1841: s001-Y 5dx9-A    63 -  66 <=>  173 - 176   (SER  180  - ILE  183  <=> VAL  172  - GLY  175 )                          
1841: s001-Y 5dx9-A    77 -  85 <=>  289 - 297   (ILE  194  - THR  202  <=> CYS  288  - PHE  296 )                          
1842: s001-Y 5ir0-B     6 -   9 <=>    1 -   4   (ASN   16  - ILE   19  <=> GLY    0  - THR    3 )                          
1842: s001-Y 5ir0-B    11 -  24 <=>   23 -  36   (THR   21  - ILE   34  <=> ASP   22  - THR   35 )                          
1842: s001-Y 5ir0-B    25 -  28 <=>   39 -  42   (PRO   35  - SER   38  <=> ALA   38  - HIS   67 )                          
1842: s001-Y 5ir0-B    38 -  54 <=>   43 -  59   (VAL  155  - THR  171  <=> LEU   68  - ILE   84 )                          
1842: s001-Y 5ir0-B    60 -  68 <=>   86 -  94   (ASN  177  - ALA  185  <=> LEU  111  - ASN  119 )                          
1842: s001-Y 5ir0-B    69 -  76 <=>   96 - 103   (GLY  186  - THR  193  <=> VAL  121  - LYS  128 )                          
1843: s001-Y 3u1d-A     1 -   5 <=>    7 -  11   (VAL   11  - ARG   15  <=> GLY    7  - ASN   11 )                          
1843: s001-Y 3u1d-A     7 -  20 <=>   12 -  25   (LYS   17  - ILE   30  <=> GLY   12  - HIS   25 )                          
1843: s001-Y 3u1d-A    21 -  24 <=>   28 -  31   (GLY   31  - ILE   34  <=> ARG   28  - VAL   31 )                          
1843: s001-Y 3u1d-A    26 -  29 <=>   48 -  51   (VAL   36  - VAL   39  <=> LEU   48  - ARG   51 )                          
1843: s001-Y 3u1d-A    34 -  50 <=>   55 -  71   (LEU  151  - GLY  167  <=> GLU   55  - GLY   71 )                          
1843: s001-Y 3u1d-A    63 -  70 <=>   96 - 103   (SER  180  - ILE  187  <=> GLY   96  - ARG  103 )                          
1843: s001-Y 3u1d-A    71 -  78 <=>  106 - 113   (VAL  188  - LEU  195  <=> SER  106  - VAL  113 )                          
1844: s001-Y 6zbj-B     1 -  25 <=>  321 - 345   (VAL   11  - PRO   35  <=> LYS 1360  - ARG 1384 )                          
1844: s001-Y 6zbj-B    27 -  30 <=>  349 - 352   (PRO   37  - ASN   40  <=> LEU 1388  - LEU 1391 )                          
1844: s001-Y 6zbj-B    31 -  56 <=>  387 - 412   (THR  148  - LYS  173  <=> SER 1426  - VAL 1451 )                          
1844: s001-Y 6zbj-B    58 -  70 <=>  457 - 469   (VAL  175  - ILE  187  <=> ILE 1514  - ASN 1526 )                          
1845: s001-Y 2owo-A     5 -  23 <=>    2 -  20   (ARG   15  - PHE   33  <=> GLU    2  - TYR   20 )                          
1845: s001-Y 2owo-A    24 -  27 <=>   23 -  26   (ILE   34  - PRO   37  <=> HIS   23  - ASP   26 )                          
1845: s001-Y 2owo-A    38 -  42 <=>   28 -  32   (VAL  155  - GLY  159  <=> PRO   28  - ASP   32 )                          
1845: s001-Y 2owo-A    44 -  56 <=>   33 -  45   (ALA  161  - LYS  173  <=> ALA   33  - LEU   45 )                          
1845: s001-Y 2owo-A    58 -  61 <=>   46 -  49   (VAL  175  - GLY  178  <=> GLU   46  - HIS   49 )                          
1845: s001-Y 2owo-A    64 -  67 <=>   57 -  60   (ILE  181  - PHE  184  <=> SER   57  - GLN   60 )                          
1845: s001-Y 2owo-A    70 -  73 <=>   61 -  64   (ILE  187  - GLY  190  <=> ARG   61  - ALA   64 )                          
1845: s001-Y 2owo-A    82 -  85 <=>  473 - 476   (TYR  199  - THR  202  <=> ASP  473  - LYS  476 )                          
1846: s001-Y 6wxv-A     1 -   4 <=>  644 - 647   (VAL   11  - ILE   14  <=> ASP 1077  - ARG 1080 )                          
1846: s001-Y 6wxv-A     6 -  21 <=>  648 - 663   (ASN   16  - GLY   31  <=> VAL 1081  - MET 1096 )                          
1846: s001-Y 6wxv-A    22 -  25 <=>  665 - 668   (THR   32  - PRO   35  <=> SER 1098  - LEU 1101 )                          
1846: s001-Y 6wxv-A    26 -  30 <=>  670 - 674   (VAL   36  - ASN   40  <=> THR 1103  - ASN 1107 )                          
1846: s001-Y 6wxv-A    31 -  54 <=>  689 - 712   (THR  148  - THR  171  <=> PRO 1122  - SER 1145 )                          
1846: s001-Y 6wxv-A    56 -  59 <=>  713 - 716   (LYS  173  - GLY  176  <=> ALA 1146  - VAL 1149 )                          
1846: s001-Y 6wxv-A    69 -  74 <=>  799 - 804   (GLY  186  - ILE  191  <=> TYR 1232  - ILE 1237 )                          
1847: s001-Y 2peg-B     2 -  17 <=>    3 -  18   (SER   12  - VAL   27  <=> TRP    3  - MET   18 )                          
1847: s001-Y 2peg-B    20 -  23 <=>   19 -  22   (ILE   30  - PHE   33  <=> ASP   19  - ASP   22 )                          
1847: s001-Y 2peg-B    28 -  31 <=>   45 -  48   (SER   38  - THR  148  <=> ASN   50  - ALA   53 )                          
1847: s001-Y 2peg-B    34 -  56 <=>   51 -  73   (LEU  151  - LYS  173  <=> GLY   56  - MET   78 )                          
1847: s001-Y 2peg-B    66 -  75 <=>  105 - 114   (ILE  183  - PRO  192  <=> THR  111  - HIS  120 )                          
1848: s001-Y 6l47-A     1 -  13 <=>  214 - 226   (VAL   11  - LEU   23  <=> PHE  331  - ARG  343 )                          
1848: s001-Y 6l47-A    14 -  20 <=>  228 - 234   (MET   24  - ILE   30  <=> CYS  345  - ASN  351 )                          
1848: s001-Y 6l47-A    22 -  26 <=>  235 - 239   (THR   32  - VAL   36  <=> ILE  352  - PRO  356 )                          
1848: s001-Y 6l47-A    39 -  57 <=>  241 - 259   (LEU  156  - GLY  174  <=> SER  358  - ILE  376 )                          
1848: s001-Y 6l47-A    60 -  76 <=>  390 - 406   (ASN  177  - THR  193  <=> LEU  515  - LYS  531 )                          
1849: s001-Y 5fjd-B     1 -  23 <=>   34 -  56   (VAL   11  - PHE   33  <=> ASP   45  - LYS   67 )                          
1849: s001-Y 5fjd-B    24 -  27 <=>   59 -  62   (ILE   34  - PRO   37  <=> GLY   70  - SER   73 )                          
1849: s001-Y 5fjd-B    38 -  56 <=>   64 -  82   (VAL  155  - LYS  173  <=> PHE   75  - GLU   93 )                          
1849: s001-Y 5fjd-B    63 -  67 <=>   97 - 101   (SER  180  - PHE  184  <=> GLU  108  - ALA  112 )                          
1850: s001-Y 4gou-A     5 -  23 <=>  188 - 206   (ARG   15  - PHE   33  <=> ILE  196  - GLU  214 )                          
1850: s001-Y 4gou-A    24 -  27 <=>  209 - 212   (ILE   34  - PRO   37  <=> THR  217  - GLN  220 )                          
1850: s001-Y 4gou-A    31 -  36 <=>  288 - 293   (THR  148  - ALA  153  <=> VAL  296  - TYR  301 )                          
1850: s001-Y 4gou-A    38 -  54 <=>  294 - 310   (VAL  155  - THR  171  <=> PRO  302  - LYS  318 )                          
1850: s001-Y 4gou-A    61 -  68 <=>  312 - 319   (GLY  178  - ALA  185  <=> SER  320  - TYR  327 )                          
1850: s001-Y 4gou-A    75 -  82 <=>  358 - 365   (PRO  192  - TYR  199  <=> PHE  366  - TYR  373 )                          
1851: s001-Y 7l48-A     1 -  21 <=>   96 - 116   (VAL   11  - GLY   31  <=> SER   99  - GLU  119 )                          
1851: s001-Y 7l48-A    22 -  25 <=>  118 - 121   (THR   32  - PRO   35  <=> TYR  121  - ILE  124 )                          
1851: s001-Y 7l48-A    26 -  29 <=>  125 - 128   (VAL   36  - VAL   39  <=> GLY  128  - ILE  131 )                          
1851: s001-Y 7l48-A    35 -  42 <=>  130 - 137   (ILE  152  - GLY  159  <=> ASN  133  - TYR  140 )                          
1851: s001-Y 7l48-A    43 -  55 <=>  139 - 151   (THR  160  - ALA  172  <=> SER  142  - LYS  154 )                          
1851: s001-Y 7l48-A    59 -  73 <=>  154 - 168   (GLY  176  - GLY  190  <=> ALA  157  - ARG  171 )                          
1851: s001-Y 7l48-A    82 -  85 <=>  420 - 423   (TYR  199  - THR  202  <=> ASN  423  - SER  426 )                          
1852: s001-Y 3bqy-A     9 -  24 <=>   70 -  85   (ILE   19  - ILE   34  <=> ASP   85  - ALA  100 )                          
1852: s001-Y 3bqy-A    34 -  37 <=>   98 - 101   (LEU  151  - VAL  154  <=> GLY  113  - ALA  116 )                          
1852: s001-Y 3bqy-A    39 -  59 <=>  102 - 122   (LEU  156  - GLY  176  <=> THR  117  - PHE  137 )                          
1852: s001-Y 3bqy-A    60 -  72 <=>  126 - 138   (ASN  177  - SER  189  <=> ASP  141  - THR  153 )                          
1852: s001-Y 3bqy-A    73 -  76 <=>  141 - 144   (GLY  190  - THR  193  <=> HIS  156  - GLU  159 )                          
1852: s001-Y 3bqy-A    81 -  84 <=>  180 - 183   (ILE  198  - GLN  201  <=> VAL  195  - SER  198 )                          
1853: s001-Y 5wql-C     1 -  25 <=>   90 - 114   (VAL   11  - PRO   35  <=> ASP  114  - MET  138 )                          
1853: s001-Y 5wql-C    27 -  30 <=>  115 - 118   (PRO   37  - ASN   40  <=> ASP  139  - GLY  142 )                          
1853: s001-Y 5wql-C    36 -  56 <=>  158 - 178   (ALA  153  - LYS  173  <=> LYS  182  - LEU  202 )                          
1853: s001-Y 5wql-C    58 -  61 <=>  179 - 182   (VAL  175  - GLY  178  <=> ALA  203  - ASN  206 )                          
1853: s001-Y 5wql-C    79 -  83 <=>  574 - 578   (ASN  196  - ALA  200  <=> MET  598  - ARG  602 )                          
1854: s001-Y 3gi7-A     1 -  26 <=>   10 -  35   (VAL   11  - VAL   36  <=> ALA   42  - ARG   67 )                          
1854: s001-Y 3gi7-A    35 -  53 <=>   41 -  59   (ILE  152  - ILE  170  <=> GLU   73  - ARG   91 )                          
1854: s001-Y 3gi7-A    57 -  60 <=>   85 -  88   (GLY  174  - ASN  177  <=> ILE  117  - ARG  120 )                          
1854: s001-Y 3gi7-A    64 -  71 <=>   91 -  98   (ILE  181  - VAL  188  <=> GLU  123  - SER  130 )                          
1855: s001-Y 1sh0-B     1 -   5 <=>  382 - 386   (VAL   11  - ARG   15  <=> ASN  386  - PHE  390 )                          
1855: s001-Y 1sh0-B    10 -  21 <=>  403 - 414   (PHE   20  - GLY   31  <=> GLU  407  - THR  418 )                          
1855: s001-Y 1sh0-B    23 -  26 <=>  424 - 427   (PHE   33  - VAL   36  <=> GLU  428  - ILE  431 )                          
1855: s001-Y 1sh0-B    38 -  56 <=>  428 - 446   (VAL  155  - LYS  173  <=> PRO  432  - HIS  450 )                          
1855: s001-Y 1sh0-B    59 -  71 <=>  448 - 460   (GLY  176  - VAL  188  <=> PRO  452  - ALA  464 )                          
1856: s001-Y 7a23-N     9 -  24 <=>   21 -  36   (ILE   19  - ILE   34  <=> ASN   22  - THR   37 )                          
1856: s001-Y 7a23-N    25 -  29 <=>   39 -  43   (PRO   35  - VAL   39  <=> LEU   40  - LEU   44 )                          
1856: s001-Y 7a23-N    35 -  45 <=>   46 -  56   (ILE  152  - PHE  162  <=> ASP   47  - TYR   57 )                          
1856: s001-Y 7a23-N    46 -  54 <=>   58 -  66   (LEU  163  - THR  171  <=> GLY   59  - PHE   67 )                          
1856: s001-Y 7a23-N    56 -  59 <=>   67 -  70   (LYS  173  - GLY  176  <=> VAL   68  - MET   71 )                          
1857: s001-Y 1lj2-B     1 -  25 <=>   24 -  48   (VAL   11  - PRO   35  <=> LYS  229  - GLU  253 )                          
1857: s001-Y 1lj2-B    38 -  51 <=>   50 -  63   (VAL  155  - GLU  168  <=> ASP  255  - SER  268 )                          
1857: s001-Y 1lj2-B    53 -  56 <=>   64 -  67   (ILE  170  - LYS  173  <=> ILE  269  - ILE  272 )                          
1857: s001-Y 1lj2-B    58 -  66 <=>   72 -  80   (VAL  175  - ILE  183  <=> ALA  277  - ILE  285 )                          
1857: s001-Y 1lj2-B    78 -  81 <=>  107 - 110   (LEU  195  - ILE  198  <=> PHE  312  - GLU  315 )                          
1858: s001-Y 5c8d-E     3 -  12 <=>  105 - 114   (ASP   13  - LEU   22  <=> ARG  108  - GLU  117 )                          
1858: s001-Y 5c8d-E    13 -  23 <=>  116 - 126   (LEU   23  - PHE   33  <=> LEU  119  - GLU  129 )                          
1858: s001-Y 5c8d-E    24 -  27 <=>  129 - 132   (ILE   34  - PRO   37  <=> HIS  132  - GLU  135 )                          
1858: s001-Y 5c8d-E    38 -  56 <=>  134 - 152   (VAL  155  - LYS  173  <=> GLY  137  - LEU  155 )                          
1858: s001-Y 5c8d-E    64 -  67 <=>  175 - 178   (ILE  181  - PHE  184  <=> GLU  178  - ALA  181 )                          
1858: s001-Y 5c8d-E    71 -  74 <=>  245 - 248   (VAL  188  - ILE  191  <=> GLY  248  - ALA  251 )                          
1858: s001-Y 5c8d-E    77 -  85 <=>  249 - 257   (ILE  194  - THR  202  <=> GLY  252  - GLY  260 )                          
1859: s001-Y 4ojz-A     1 -  17 <=>   25 -  41   (VAL   11  - VAL   27  <=> ALA   54  - GLU   70 )                          
1859: s001-Y 4ojz-A    19 -  22 <=>   42 -  45   (ARG   29  - THR   32  <=> GLY   71  - VAL   74 )                          
1859: s001-Y 4ojz-A    24 -  27 <=>   46 -  49   (ILE   34  - PRO   37  <=> PRO   75  - LYS   78 )                          
1859: s001-Y 4ojz-A    34 -  56 <=>   51 -  73   (LEU  151  - LYS  173  <=> ALA   80  - LEU  102 )                          
1859: s001-Y 4ojz-A    60 -  70 <=>   81 -  91   (ASN  177  - ILE  187  <=> LYS  110  - LEU  120 )                          
1859: s001-Y 4ojz-A    81 -  85 <=>  200 - 204   (ILE  198  - THR  202  <=> GLY  229  - THR  233 )                          
1860: s001-Y 7cun-A     2 -   6 <=>   36 -  40   (SER   12  - ASN   16  <=> SER 1424  - SER 1428 )                          
1860: s001-Y 7cun-A     8 -  22 <=>   41 -  55   (ILE   18  - THR   32  <=> HIS 1429  - GLN 1443 )                          
1860: s001-Y 7cun-A    23 -  26 <=>   57 -  60   (PHE   33  - VAL   36  <=> CYS 1445  - GLN 1448 )                          
1860: s001-Y 7cun-A    36 -  56 <=>   67 -  87   (ALA  153  - LYS  173  <=> LEU 1455  - GLY 1475 )                          
1860: s001-Y 7cun-A    62 -  71 <=>   94 - 103   (ILE  179  - VAL  188  <=> ARG 1482  - GLY 1491 )                          
1860: s001-Y 7cun-A    81 -  85 <=>  147 - 151   (ILE  198  - THR  202  <=> SER 1535  - ASP 1539 )                          
1861: s001-Y 3lxt-C     4 -  24 <=>   84 - 104   (ILE   14  - ILE   34  <=> THR   85  - GLU  105 )                          
1861: s001-Y 3lxt-C    25 -  29 <=>  107 - 111   (PRO   35  - VAL   39  <=> VAL  108  - TYR  112 )                          
1861: s001-Y 3lxt-C    31 -  47 <=>  122 - 138   (THR  148  - MET  164  <=> HIS  123  - GLY  139 )                          
1861: s001-Y 3lxt-C    62 -  66 <=>  141 - 145   (ILE  179  - ILE  183  <=> GLU  142  - GLN  146 )                          
1861: s001-Y 3lxt-C    69 -  73 <=>  185 - 189   (GLY  186  - GLY  190  <=> VAL  186  - ALA  190 )                          
1861: s001-Y 3lxt-C    74 -  78 <=>  191 - 195   (ILE  191  - LEU  195  <=> TYR  192  - LEU  196 )                          
1861: s001-Y 3lxt-C    79 -  84 <=>  197 - 202   (ASN  196  - GLN  201  <=> VAL  198  - PRO  203 )                          
1862: s001-Y 1yhn-B    31 -  55 <=>   11 -  35   (THR  148  - ALA  172  <=> GLU  254  - THR  278 )                          
1862: s001-Y 1yhn-B    56 -  60 <=>   37 -  41   (LYS  173  - ASN  177  <=> HIS  280  - SER  284 )                          
1862: s001-Y 1yhn-B    62 -  72 <=>   44 -  54   (ILE  179  - SER  189  <=> LEU  287  - GLN  297 )                          
1862: s001-Y 1yhn-B    73 -  77 <=>   56 -  60   (GLY  190  - ILE  194  <=> LYS  299  - ALA  303 )                          
1863: s001-Y 6wc9-A     1 -  15 <=>    6 -  20   (VAL   11  - LEU   25  <=> ARG   35  - THR   49 )                          
1863: s001-Y 6wc9-A    17 -  30 <=>   21 -  34   (VAL   27  - ASN   40  <=> VAL   50  - GLU   63 )                          
1863: s001-Y 6wc9-A    31 -  57 <=>   37 -  63   (THR  148  - GLY  174  <=> PHE   66  - TRP   92 )                          
1863: s001-Y 6wc9-A    67 -  72 <=>  161 - 166   (PHE  184  - SER  189  <=> ALA  270  - LEU  275 )                          
1863: s001-Y 6wc9-A    73 -  76 <=>  207 - 210   (GLY  190  - THR  193  <=> SER  316  - THR  319 )                          
1863: s001-Y 6wc9-A    79 -  85 <=>  342 - 348   (ASN  196  - THR  202  <=> MET  451  - CYS  457 )                          
1864: s001-Y 4u4t-A     1 -  24 <=>   15 -  38   (VAL   11  - ILE   34  <=> GLN   28  - VAL   51 )                          
1864: s001-Y 4u4t-A    26 -  30 <=>  103 - 107   (VAL   36  - ASN   40  <=> CYS  116  - GLY  120 )                          
1864: s001-Y 4u4t-A    31 -  39 <=>  120 - 128   (THR  148  - LEU  156  <=> PHE  133  - GLY  141 )                          
1864: s001-Y 4u4t-A    41 -  56 <=>  129 - 144   (ALA  158  - LYS  173  <=> PHE  142  - PHE  157 )                          
1864: s001-Y 4u4t-A    59 -  71 <=>  151 - 163   (GLY  176  - VAL  188  <=> GLY  164  - MET  176 )                          
1864: s001-Y 4u4t-A    73 -  76 <=>  278 - 281   (GLY  190  - THR  193  <=> PRO  298  - GLY  301 )                          
1864: s001-Y 4u4t-A    79 -  82 <=>  335 - 338   (ASN  196  - TYR  199  <=> PHE  355  - LEU  358 )                          
1865: s001-Y 6n9y-A     5 -  24 <=>  405 - 424   (ARG   15  - ILE   34  <=> TYR  405  - GLY  424 )                          
1865: s001-Y 6n9y-A    36 -  39 <=>  427 - 430   (ALA  153  - LEU  156  <=> ILE  427  - ASP  430 )                          
1865: s001-Y 6n9y-A    41 -  59 <=>  431 - 449   (ALA  158  - GLY  176  <=> GLU  431  - LEU  449 )                          
1865: s001-Y 6n9y-A    63 -  68 <=>  455 - 460   (SER  180  - ALA  185  <=> SER  455  - LEU  460 )                          
1865: s001-Y 6n9y-A    71 -  74 <=>  485 - 488   (VAL  188  - ILE  191  <=> PHE  485  - THR  488 )                          
1866: s001-Y 2lzs-A    29 -  32 <=>    1 -   4   (VAL   39  - TYR  149  <=> UNK    1  - ILE    4 )                          
1866: s001-Y 2lzs-A    34 -  50 <=>    5 -  21   (LEU  151  - GLY  167  <=> SER    5  - GLY   21 )                          
1866: s001-Y 2lzs-A    61 -  73 <=>   22 -  34   (GLY  178  - GLY  190  <=> THR   22  - ALA   34 )                          
1866: s001-Y 2lzs-A    74 -  85 <=>   36 -  47   (ILE  191  - THR  202  <=> ILE   36  - GLU   47 )                          
1867: s001-Y 1gak-A     1 -  24 <=>    8 -  31   (VAL   11  - ILE   34  <=> ARG    8  - LYS   31 )                          
1867: s001-Y 1gak-A    25 -  28 <=>   34 -  37   (PRO   35  - SER   38  <=> ARG   34  - ARG   37 )                          
1867: s001-Y 1gak-A    55 -  60 <=>   85 -  90   (ALA  172  - ASN  177  <=> LYS   85  - VAL   90 )                          
1867: s001-Y 1gak-A    62 -  80 <=>   92 - 110   (ILE  179  - GLN  197  <=> TYR   92  - GLN  110 )                          
1868: s001-Y 6s7t-A     5 -  20 <=>  158 - 173   (ARG   15  - ILE   30  <=> PHE  220  - TYR  235 )                          
1868: s001-Y 6s7t-A    21 -  24 <=>  175 - 178   (GLY   31  - ILE   34  <=> TRP  237  - SER  240 )                          
1868: s001-Y 6s7t-A    38 -  56 <=>  182 - 200   (VAL  155  - LYS  173  <=> GLY  244  - ALA  262 )                          
1868: s001-Y 6s7t-A    58 -  61 <=>  201 - 204   (VAL  175  - GLY  178  <=> TRP  263  - TYR  266 )                          
1868: s001-Y 6s7t-A    63 -  73 <=>  205 - 215   (SER  180  - GLY  190  <=> VAL  267  - VAL  277 )                          
1868: s001-Y 6s7t-A    79 -  85 <=>  414 - 420   (ASN  196  - THR  202  <=> PHE  476  - HIS  482 )                          
1869: s001-Y 6jdq-A     6 -  22 <=>  115 - 131   (ASN   16  - THR   32  <=> LEU  122  - ARG  138 )                          
1869: s001-Y 6jdq-A    24 -  27 <=>  132 - 135   (ILE   34  - PRO   37  <=> GLY  139  - SER  142 )                          
1869: s001-Y 6jdq-A    29 -  32 <=>  149 - 152   (VAL   39  - TYR  149  <=> LEU  158  - GLY  161 )                          
1869: s001-Y 6jdq-A    33 -  37 <=>  154 - 158   (LEU  150  - VAL  154  <=> ALA  163  - HIS  167 )                          
1869: s001-Y 6jdq-A    40 -  55 <=>  197 - 212   (THR  157  - ALA  172  <=> LYS  206  - GLU  221 )                          
1869: s001-Y 6jdq-A    56 -  60 <=>  214 - 218   (LYS  173  - ASN  177  <=> GLY  223  - VAL  227 )                          
1869: s001-Y 6jdq-A    63 -  71 <=>  221 - 229   (SER  180  - VAL  188  <=> GLY  230  - LEU  238 )                          
1869: s001-Y 6jdq-A    81 -  85 <=>  921 - 925   (ILE  198  - THR  202  <=> VAL  935  - ASN  939 )                          
1870: s001-Y 6xdc-A     1 -   4 <=>    2 -   5   (VAL   11  - ILE   14  <=> LEU   41  - GLY   44 )                          
1870: s001-Y 6xdc-A     6 -  27 <=>    6 -  27   (ASN   16  - PRO   37  <=> TRP   45  - LYS   66 )                          
1870: s001-Y 6xdc-A    35 -  55 <=>   28 -  48   (ILE  152  - ALA  172  <=> LYS   67  - PHE   87 )                          
1870: s001-Y 6xdc-A    57 -  60 <=>   49 -  52   (GLY  174  - ASN  177  <=> VAL   88  - TYR   91 )                          
1871: s001-Y 5oqj-1     1 -  24 <=>  393 - 416   (VAL   11  - ILE   34  <=> THR  541  - PHE  564 )                          
1871: s001-Y 5oqj-1    25 -  29 <=>  419 - 423   (PRO   35  - VAL   39  <=> HIS  567  - GLY  571 )                          
1871: s001-Y 5oqj-1    34 -  56 <=>  426 - 448   (LEU  151  - LYS  173  <=> LYS  574  - LEU  596 )                          
1871: s001-Y 5oqj-1    63 -  69 <=>  469 - 475   (SER  180  - GLY  186  <=> LYS  617  - ILE  623 )                          
1872: s001-Y 3bxj-B     1 -  22 <=>  126 - 147   (VAL   11  - THR   32  <=> LEU  485  - GLU  506 )                          
1872: s001-Y 3bxj-B    26 -  29 <=>  153 - 156   (VAL   36  - VAL   39  <=> ASP  512  - LYS  515 )                          
1872: s001-Y 3bxj-B    32 -  58 <=>  158 - 184   (TYR  149  - VAL  175  <=> THR  517  - HIS  543 )                          
1872: s001-Y 3bxj-B    63 -  68 <=>  226 - 231   (SER  180  - ALA  185  <=> PRO  585  - PRO  590 )                          
1872: s001-Y 3bxj-B    71 -  74 <=>  240 - 243   (VAL  188  - ILE  191  <=> TYR  599  - GLU  602 )                          
1873: s001-Y 6idf-A     1 -  16 <=>  358 - 373   (VAL   11  - ILE   26  <=> ARG  391  - ALA  406 )                          
1873: s001-Y 6idf-A    18 -  21 <=>  374 - 377   (PHE   28  - GLY   31  <=> GLY  407  - ALA  410 )                          
1873: s001-Y 6idf-A    25 -  29 <=>  430 - 434   (PRO   35  - VAL   39  <=> ILE  463  - TYR  467 )                          
1873: s001-Y 6idf-A    31 -  34 <=>  443 - 446   (THR  148  - LEU  151  <=> ASP  476  - PHE  479 )                          
1873: s001-Y 6idf-A    36 -  57 <=>  447 - 468   (ALA  153  - GLY  174  <=> VAL  480  - LEU  501 )                          
1873: s001-Y 6idf-A    63 -  66 <=>  474 - 477   (SER  180  - ILE  183  <=> PHE  507  - THR  510 )                          
1873: s001-Y 6idf-A    81 -  85 <=>  599 - 603   (ILE  198  - THR  202  <=> SER  632  - GLU  636 )                          
1874: s001-Y 4rh7-A     1 -  24 <=>  304 - 327   (VAL   11  - ILE   34  <=> HIS 1558  - SER 1581 )                          
1874: s001-Y 4rh7-A    25 -  28 <=>  329 - 332   (PRO   35  - SER   38  <=> ASP 1583  - ASN 1586 )                          
1874: s001-Y 4rh7-A    32 -  35 <=>  334 - 337   (TYR  149  - ILE  152  <=> GLU 1588  - ILE 1591 )                          
1874: s001-Y 4rh7-A    38 -  56 <=>  338 - 356   (VAL  155  - LYS  173  <=> LEU 1592  - VAL 1610 )                          
1874: s001-Y 4rh7-A    65 -  68 <=>  574 - 577   (ILE  182  - ALA  185  <=> VAL 1828  - TYR 1831 )                          
1874: s001-Y 4rh7-A    69 -  72 <=>  581 - 584   (GLY  186  - SER  189  <=> PHE 1835  - ALA 1838 )                          
1874: s001-Y 4rh7-A    75 -  78 <=>  636 - 639   (PRO  192  - LEU  195  <=> GLN 1890  - ASN 1893 )                          
1874: s001-Y 4rh7-A    82 -  85 <=>  674 - 677   (TYR  199  - THR  202  <=> GLY 1928  - LEU 1931 )                          
1875: s001-Y 5w1e-A     1 -   4 <=>   73 -  76   (VAL   11  - ILE   14  <=> ALA   84  - ALA   87 )                          
1875: s001-Y 5w1e-A     5 -  24 <=>   78 -  97   (ARG   15  - ILE   34  <=> LEU   89  - GLU  108 )                          
1875: s001-Y 5w1e-A    26 -  29 <=>  228 - 231   (VAL   36  - VAL   39  <=> SER  239  - SER  242 )                          
1875: s001-Y 5w1e-A    34 -  56 <=>  234 - 256   (LEU  151  - LYS  173  <=> THR  245  - ASP  267 )                          
1875: s001-Y 5w1e-A    80 -  85 <=>  388 - 393   (GLN  197  - THR  202  <=> LEU  399  - GLU  404 )                          
1876: s001-Y 4zp0-A     6 -  21 <=>  205 - 220   (ASN   16  - GLY   31  <=> LYS  213  - LEU  228 )                          
1876: s001-Y 4zp0-A    26 -  29 <=>  287 - 290   (VAL   36  - VAL   39  <=> ILE  295  - GLY  298 )                          
1876: s001-Y 4zp0-A    31 -  56 <=>  311 - 336   (THR  148  - LYS  173  <=> GLY  319  - MET  344 )                          
1876: s001-Y 4zp0-A    59 -  72 <=>  339 - 352   (GLY  176  - SER  189  <=> GLY  347  - ILE  360 )                          
1876: s001-Y 4zp0-A    73 -  85 <=>  354 - 366   (GLY  190  - THR  202  <=> THR  362  - ASN  374 )                          
1877: s001-Y 2f07-A     3 -  20 <=>   79 -  96   (ASP   13  - ILE   30  <=> GLY   76  - LEU   93 )                          
1877: s001-Y 2f07-A    25 -  29 <=>  107 - 111   (PRO   35  - VAL   39  <=> LEU  104  - GLY  108 )                          
1877: s001-Y 2f07-A    31 -  34 <=>  114 - 117   (THR  148  - LEU  151  <=> ILE  111  - SER  114 )                          
1877: s001-Y 2f07-A    36 -  56 <=>  118 - 138   (ALA  153  - LYS  173  <=> MET  115  - LYS  135 )                          
1877: s001-Y 2f07-A    60 -  75 <=>  154 - 169   (ASN  177  - PRO  192  <=> THR  151  - PHE  166 )                          
1877: s001-Y 2f07-A    76 -  80 <=>  173 - 177   (THR  193  - GLN  197  <=> PHE  170  - GLU  174 )                          
1878: s001-Y 3ihv-A     1 -  27 <=>   78 - 104   (VAL   11  - PRO   37  <=> GLN  100  - SER  126 )                          
1878: s001-Y 3ihv-A    35 -  57 <=>  106 - 128   (ILE  152  - GLY  174  <=> THR  128  - TYR  150 )                          
1878: s001-Y 3ihv-A    60 -  63 <=>  168 - 171   (ASN  177  - SER  180  <=> ASP  190  - LEU  193 )                          
1878: s001-Y 3ihv-A    82 -  85 <=>  377 - 380   (TYR  199  - THR  202  <=> VAL  399  - ASN  402 )                          
1879: s001-Y 4y7k-A    31 -  58 <=>   12 -  39   (THR  148  - VAL  175  <=> TYR   14  - ILE   41 )                          
1879: s001-Y 4y7k-A    60 -  72 <=>   74 -  86   (ASN  177  - SER  189  <=> VAL   76  - ILE   88 )                          
1879: s001-Y 4y7k-A    73 -  79 <=>   88 -  94   (GLY  190  - ASN  196  <=> LYS   90  - GLU   96 )                          
1879: s001-Y 4y7k-A    81 -  84 <=>   95 -  98   (ILE  198  - GLN  201  <=> LYS   97  - LYS  100 )                          
1880: s001-Y 6tc0-C     1 -   5 <=>  499 - 503   (VAL   11  - ARG   15  <=> THR  513  - LEU  517 )                          
1880: s001-Y 6tc0-C     7 -  25 <=>  544 - 562   (LYS   17  - PRO   35  <=> HIS  566  - ALA  584 )                          
1880: s001-Y 6tc0-C    26 -  29 <=>  567 - 570   (VAL   36  - VAL   39  <=> MET  589  - GLU  592 )                          
1880: s001-Y 6tc0-C    36 -  55 <=>  571 - 590   (ALA  153  - ALA  172  <=> SER  593  - GLN  612 )                          
1880: s001-Y 6tc0-C    58 -  73 <=>  591 - 606   (VAL  175  - GLY  190  <=> ASP  613  - LEU  628 )                          
1880: s001-Y 6tc0-C    74 -  80 <=>  661 - 667   (ILE  191  - GLN  197  <=> LEU  693  - PRO  699 )                          
1881: s001-Y 6y83-A     5 -   8 <=>   70 -  73   (ARG   15  - ILE   18  <=> ASP   84  - ALA   87 )                          
1881: s001-Y 6y83-A    12 -  24 <=>  102 - 114   (LEU   22  - ILE   34  <=> VAL  116  - CYS  128 )                          
1881: s001-Y 6y83-A    26 -  29 <=>  124 - 127   (VAL   36  - VAL   39  <=> ILE  138  - ASP  141 )                          
1881: s001-Y 6y83-A    31 -  55 <=>  196 - 220   (THR  148  - ALA  172  <=> PRO  215  - SER  239 )                          
1881: s001-Y 6y83-A    58 -  61 <=>  221 - 224   (VAL  175  - GLY  178  <=> CYS  240  - GLY  243 )                          
1881: s001-Y 6y83-A    63 -  71 <=>  225 - 233   (SER  180  - VAL  188  <=> ASP  244  - SER  252 )                          
1881: s001-Y 6y83-A    74 -  77 <=>  251 - 254   (ILE  191  - ILE  194  <=> THR  270  - ALA  273 )                          
1881: s001-Y 6y83-A    80 -  85 <=>  381 - 386   (GLN  197  - THR  202  <=> ILE  400  - VAL  405 )                          
1882: s001-Y 6ek4-A     1 -  24 <=>   95 - 118   (VAL   11  - ILE   34  <=> GLU  106  - GLU  129 )                          
1882: s001-Y 6ek4-A    25 -  29 <=>  121 - 125   (PRO   35  - VAL   39  <=> LEU  132  - ARG  136 )                          
1882: s001-Y 6ek4-A    31 -  57 <=>  287 - 313   (THR  148  - GLY  174  <=> LEU  298  - ILE  324 )                          
1882: s001-Y 6ek4-A    60 -  66 <=>  317 - 323   (ASN  177  - ILE  183  <=> ASP  328  - HIS  334 )                          
1883: s001-Y 6a6x-C    38 -  54 <=>    8 -  24   (VAL  155  - THR  171  <=> VAL    9  - GLY   25 )                          
1883: s001-Y 6a6x-C    60 -  72 <=>   25 -  37   (ASN  177  - SER  189  <=> ILE   26  - GLN   38 )                          
1883: s001-Y 6a6x-C    73 -  85 <=>   39 -  51   (GLY  190  - THR  202  <=> GLU   40  - SER   52 )                          
1884: s001-Y 1xmx-A     4 -  24 <=>  159 - 179   (ILE   14  - ILE   34  <=> SER  161  - GLU  181 )                          
1884: s001-Y 1xmx-A    34 -  55 <=>  205 - 226   (LEU  151  - ALA  172  <=> SER  207  - ILE  228 )                          
1884: s001-Y 1xmx-A    62 -  65 <=>  242 - 245   (ILE  179  - ILE  182  <=> ARG  244  - ALA  247 )                          
1884: s001-Y 1xmx-A    66 -  69 <=>  247 - 250   (ILE  183  - GLY  186  <=> GLY  249  - LEU  252 )                          
1884: s001-Y 1xmx-A    71 -  75 <=>  306 - 310   (VAL  188  - PRO  192  <=> LYS  308  - MET  312 )                          
1884: s001-Y 1xmx-A    78 -  85 <=>  315 - 322   (LEU  195  - THR  202  <=> ASP  318  - SER  325 )                          
1885: s001-Y 6bua-A     1 -   6 <=>  209 - 214   (VAL   11  - ASN   16  <=> PRO  226  - VAL  231 )                          
1885: s001-Y 6bua-A     8 -  24 <=>  215 - 231   (ILE   18  - ILE   34  <=> LEU  232  - SER  248 )                          
1885: s001-Y 6bua-A    31 -  56 <=>  260 - 285   (THR  148  - LYS  173  <=> VAL  277  - SER  302 )                          
1885: s001-Y 6bua-A    67 -  72 <=>  318 - 323   (PHE  184  - SER  189  <=> HIS  335  - LYS  340 )                          
1886: s001-Y 6n88-A     2 -  21 <=>  280 - 299   (SER   12  - GLY   31  <=> GLU  572  - VAL  591 )                          
1886: s001-Y 6n88-A    22 -  25 <=>  301 - 304   (THR   32  - PRO   35  <=> GLN  593  - PRO  596 )                          
1886: s001-Y 6n88-A    26 -  29 <=>  307 - 310   (VAL   36  - VAL   39  <=> GLU  599  - ASP  602 )                          
1886: s001-Y 6n88-A    38 -  55 <=>  311 - 328   (VAL  155  - ALA  172  <=> ASP  603  - SER  620 )                          
1886: s001-Y 6n88-A    63 -  72 <=>  338 - 347   (SER  180  - SER  189  <=> GLN  630  - VAL  639 )                          
1886: s001-Y 6n88-A    76 -  85 <=>  382 - 391   (THR  193  - THR  202  <=> LEU  674  - GLN  683 )                          
1887: s001-Y 3kzt-A     1 -  23 <=>   11 -  33   (VAL   11  - PHE   33  <=> SER   45  - UNK   67 )                          
1887: s001-Y 3kzt-A    38 -  55 <=>   35 -  52   (VAL  155  - ALA  172  <=> THR   69  - THR   86 )                          
1887: s001-Y 3kzt-A    66 -  71 <=>   69 -  74   (ILE  183  - VAL  188  <=> ASP  103  - ALA  108 )                          
1887: s001-Y 3kzt-A    74 -  77 <=>  100 - 103   (ILE  191  - ILE  194  <=> THR  134  - LYS  137 )                          
1887: s001-Y 3kzt-A    79 -  82 <=>  104 - 107   (ASN  196  - TYR  199  <=> GLY  138  - TYR  141 )                          
1888: s001-Y 5edl-A     2 -  20 <=>    1 -  19   (SER   12  - ILE   30  <=> SER    3  - VAL   21 )                          
1888: s001-Y 5edl-A    21 -  24 <=>   21 -  24   (GLY   31  - ILE   34  <=> TYR   23  - PHE   26 )                          
1888: s001-Y 5edl-A    25 -  28 <=>   27 -  30   (PRO   35  - SER   38  <=> PHE   29  - VAL   32 )                          
1888: s001-Y 5edl-A    29 -  35 <=>   33 -  39   (VAL   39  - ILE  152  <=> GLY   35  - ALA   41 )                          
1888: s001-Y 5edl-A    37 -  41 <=>   40 -  44   (VAL  154  - ALA  158  <=> TYR   42  - TYR   46 )                          
1888: s001-Y 5edl-A    43 -  46 <=>   45 -  48   (THR  160  - LEU  163  <=> GLY   47  - PHE   50 )                          
1888: s001-Y 5edl-A    48 -  57 <=>   49 -  58   (TRP  165  - GLY  174  <=> ILE   51  - ILE   60 )                          
1888: s001-Y 5edl-A    59 -  73 <=>   62 -  76   (GLY  176  - GLY  190  <=> GLY   64  - CYS   78 )                          
1889: s001-Y 6v8o-O     4 -  23 <=>   68 -  87   (ILE   14  - PHE   33  <=> GLU   86  - ILE  105 )                          
1889: s001-Y 6v8o-O    24 -  27 <=>   90 -  93   (ILE   34  - PRO   37  <=> HIS  108  - PRO  111 )                          
1889: s001-Y 6v8o-O    35 -  56 <=>   95 - 116   (ILE  152  - LYS  173  <=> GLY  113  - GLU  134 )                          
1890: s001-Y 1bhb-A     1 -  20 <=>    6 -  25   (VAL   11  - ILE   30  <=> ARG    7  - TYR   26 )                          
1890: s001-Y 1bhb-A    21 -  25 <=>   27 -  31   (GLY   31  - PRO   35  <=> LEU   28  - MET   32 )                          
1890: s001-Y 1bhb-A    36 -  55 <=>   34 -  53   (ALA  153  - ALA  172  <=> PRO   37  - MET   56 )                          
1890: s001-Y 1bhb-A    57 -  60 <=>   54 -  57   (GLY  174  - ASN  177  <=> TYR   57  - MET   60 )                          
1891: s001-Y 1nlw-A    31 -  49 <=>    8 -  26   (THR  148  - LEU  166  <=> MET    9  - LEU   27 )                          
1891: s001-Y 1nlw-A    53 -  56 <=>   29 -  32   (ILE  170  - LYS  173  <=> LEU   30  - ASP   33 )                          
1891: s001-Y 1nlw-A    60 -  72 <=>   40 -  52   (ASN  177  - SER  189  <=> SER   41  - LEU   53 )                          
1891: s001-Y 1nlw-A    73 -  85 <=>   54 -  66   (GLY  190  - THR  202  <=> ASP   55  - LEU   67 )                          
1892: s001-Y 6ffv-A     1 -  22 <=>   85 - 106   (VAL   11  - THR   32  <=> TYR   85  - HIS  106 )                          
1892: s001-Y 6ffv-A    39 -  57 <=>  109 - 127   (LEU  156  - GLY  174  <=> SER  109  - ALA  127 )                          
1892: s001-Y 6ffv-A    60 -  73 <=>  164 - 177   (ASN  177  - GLY  190  <=> THR  164  - VAL  177 )                          
1892: s001-Y 6ffv-A    74 -  80 <=>  179 - 185   (ILE  191  - GLN  197  <=> LEU  179  - ARG  185 )                          
1893: s001-Y 5ncl-A     1 -  24 <=>   26 -  49   (VAL   11  - ILE   34  <=> GLU  291  - GLU  314 )                          
1893: s001-Y 5ncl-A    25 -  28 <=>   51 -  54   (PRO   35  - SER   38  <=> THR  316  - ASN  319 )                          
1893: s001-Y 5ncl-A    35 -  55 <=>   56 -  76   (ILE  152  - ALA  172  <=> SER  321  - ARG  341 )                          
1893: s001-Y 5ncl-A    79 -  85 <=>  127 - 133   (ASN  196  - THR  202  <=> SER  407  - VAL  413 )                          
1894: s001-Y 7bst-A     1 -  25 <=>  161 - 185   (VAL   11  - PRO   35  <=> ALA  173  - LYS  197 )                          
1894: s001-Y 7bst-A    27 -  30 <=>  189 - 192   (PRO   37  - ASN   40  <=> VAL  201  - LYS  204 )                          
1894: s001-Y 7bst-A    35 -  55 <=>  338 - 358   (ILE  152  - ALA  172  <=> ASN  350  - SER  370 )                          
1895: s001-Y 2yvx-A     3 -   6 <=>  310 - 313   (ASP   13  - ASN   16  <=> LEU  316  - TYR  319 )                          
1895: s001-Y 2yvx-A     8 -  20 <=>  314 - 326   (ILE   18  - ILE   30  <=> VAL  320  - ASN  332 )                          
1895: s001-Y 2yvx-A    21 -  25 <=>  328 - 332   (GLY   31  - PRO   35  <=> SER  334  - ILE  338 )                          
1895: s001-Y 2yvx-A    27 -  30 <=>  341 - 344   (PRO   37  - ASN   40  <=> LEU  347  - ARG  350 )                          
1895: s001-Y 2yvx-A    34 -  57 <=>  345 - 368   (LEU  151  - GLY  174  <=> ASP  351  - LEU  374 )                          
1895: s001-Y 2yvx-A    59 -  65 <=>  386 - 392   (GLY  176  - ILE  182  <=> VAL  392  - VAL  398 )                          
1895: s001-Y 2yvx-A    69 -  72 <=>  425 - 428   (GLY  186  - SER  189  <=> SER  431  - THR  434 )                          
1896: s001-Y 7a23-X     8 -  23 <=>    6 -  21   (ILE   18  - PHE   33  <=> ALA   17  - ALA   32 )                          
1896: s001-Y 7a23-X    24 -  29 <=>   24 -  29   (ILE   34  - VAL   39  <=> ARG   35  - ILE   40 )                          
1896: s001-Y 7a23-X    31 -  52 <=>   37 -  58   (THR  148  - GLN  169  <=> ASP   48  - ILE   69 )                          
1896: s001-Y 7a23-X    55 -  59 <=>   59 -  63   (ALA  172  - GLY  176  <=> THR   70  - VAL   74 )                          
1896: s001-Y 7a23-X    63 -  67 <=>   66 -  70   (SER  180  - PHE  184  <=> LEU   77  - LYS   81 )                          
1897: s001-Y 2iqc-A     4 -  10 <=>   81 -  87   (ILE   14  - PHE   20  <=> SER  265  - SER  271 )                          
1897: s001-Y 2iqc-A    12 -  21 <=>   88 -  97   (LEU   22  - GLY   31  <=> PRO  272  - TRP  281 )                          
1897: s001-Y 2iqc-A    22 -  26 <=>   99 - 103   (THR   32  - VAL   36  <=> GLN  283  - TYR  287 )                          
1897: s001-Y 2iqc-A    34 -  39 <=>  105 - 110   (LEU  151  - LEU  156  <=> LEU  289  - TRP  294 )                          
1897: s001-Y 2iqc-A    42 -  56 <=>  119 - 133   (GLY  159  - LYS  173  <=> PRO  303  - ALA  317 )                          
1897: s001-Y 2iqc-A    57 -  60 <=>  136 - 139   (GLY  174  - ASN  177  <=> PRO  320  - ASP  323 )                          
1897: s001-Y 2iqc-A    63 -  74 <=>  142 - 153   (SER  180  - ILE  191  <=> LEU  326  - GLY  337 )                          
1898: s001-Y 6psi-A     3 -  20 <=>   15 -  32   (ASP   13  - ILE   30  <=> ARG   15  - GLN   32 )                          
1898: s001-Y 6psi-A    38 -  57 <=>   39 -  58   (VAL  155  - GLY  174  <=> LYS   39  - SER   58 )                          
1898: s001-Y 6psi-A    73 -  77 <=>  149 - 153   (GLY  190  - ILE  194  <=> ILE  149  - VAL  153 )                          
1898: s001-Y 6psi-A    81 -  85 <=>  241 - 245   (ILE  198  - THR  202  <=> PRO  241  - GLY  245 )                          
1899: s001-Y 1ylm-A     1 -  22 <=>    6 -  27   (VAL   11  - THR   32  <=> ARG    6  - THR   27 )                          
1899: s001-Y 1ylm-A    38 -  56 <=>   30 -  48   (VAL  155  - LYS  173  <=> GLN   30  - CYS   48 )                          
1899: s001-Y 1ylm-A    66 -  72 <=>  113 - 119   (ILE  183  - SER  189  <=> ARG  113  - GLN  119 )                          
1900: s001-Y 1ub9-A    16 -  22 <=>   10 -  16   (ILE   26  - THR   32  <=> SER   10  - PRO   16 )                          
1900: s001-Y 1ub9-A    26 -  29 <=>   36 -  39   (VAL   36  - VAL   39  <=> ILE   36  - VAL   39 )                          
1900: s001-Y 1ub9-A    34 -  50 <=>   42 -  58   (LEU  151  - GLY  167  <=> LEU   42  - GLY   58 )                          
1900: s001-Y 1ub9-A    63 -  72 <=>   78 -  87   (SER  180  - SER  189  <=> ASP   78  - PHE   87 )                          
1900: s001-Y 1ub9-A    73 -  84 <=>   89 - 100   (GLY  190  - GLN  201  <=> SER   89  - LEU  100 )                          
1901: s001-Y 4mk6-A     1 -  25 <=>  105 - 129   (VAL   11  - PRO   35  <=> SER  102  - ASN  126 )                          
1901: s001-Y 4mk6-A    57 -  60 <=>  145 - 148   (GLY  174  - ASN  177  <=> SER  142  - CYS  145 )                          
1901: s001-Y 4mk6-A    61 -  78 <=>  171 - 188   (GLY  178  - LEU  195  <=> LEU  168  - GLU  185 )                          
1902: s001-Y 6pss-L     1 -  24 <=>  208 - 231   (VAL   11  - ILE   34  <=> PRO  263  - LEU  286 )                          
1902: s001-Y 6pss-L    25 -  29 <=>  234 - 238   (PRO   35  - VAL   39  <=> LYS  289  - GLU  293 )                          
1902: s001-Y 6pss-L    31 -  52 <=>  274 - 295   (THR  148  - GLN  169  <=> LYS  329  - GLU  350 )                          
1902: s001-Y 6pss-L    61 -  74 <=>  296 - 309   (GLY  178  - ILE  191  <=> THR  351  - ARG  364 )                          
1902: s001-Y 6pss-L    80 -  83 <=>  316 - 319   (GLN  197  - ALA  200  <=> LYS  371  - ARG  374 )                          
1903: s001-Y 4zfv-A    11 -  23 <=>  238 - 250   (THR   21  - PHE   33  <=> ASP  247  - TYR  259 )                          
1903: s001-Y 4zfv-A    36 -  41 <=>  260 - 265   (ALA  153  - ALA  158  <=> GLY  269  - ARG  274 )                          
1903: s001-Y 4zfv-A    43 -  59 <=>  266 - 282   (THR  160  - GLY  176  <=> ASP  275  - SER  291 )                          
1903: s001-Y 4zfv-A    60 -  73 <=>  285 - 298   (ASN  177  - GLY  190  <=> ASP  294  - ILE  307 )                          
1903: s001-Y 4zfv-A    74 -  85 <=>  300 - 311   (ILE  191  - THR  202  <=> ASP  309  - ILE  320 )                          
1904: s001-Y 4hyg-B     1 -  19 <=>   60 -  78   (VAL   11  - ARG   29  <=> GLY   69  - TYR   87 )                          
1904: s001-Y 4hyg-B    20 -  23 <=>   80 -  83   (ILE   30  - PHE   33  <=> PHE   89  - LEU   92 )                          
1904: s001-Y 4hyg-B    24 -  27 <=>   86 -  89   (ILE   34  - PRO   37  <=> LEU   95  - GLY   98 )                          
1904: s001-Y 4hyg-B    35 -  55 <=>   91 - 111   (ILE  152  - ALA  172  <=> THR  100  - LEU  120 )                          
1904: s001-Y 4hyg-B    64 -  72 <=>  121 - 129   (ILE  181  - SER  189  <=> LEU  130  - VAL  138 )                          
1904: s001-Y 4hyg-B    73 -  85 <=>  131 - 143   (GLY  190  - THR  202  <=> SER  140  - LEU  152 )                          
1905: s001-Y 3plt-A     1 -  24 <=>   44 -  67   (VAL   11  - ILE   34  <=> ASP   94  - GLN  117 )                          
1905: s001-Y 3plt-A    25 -  29 <=>   70 -  74   (PRO   35  - VAL   39  <=> ASP  120  - GLN  124 )                          
1905: s001-Y 3plt-A    31 -  56 <=>  148 - 173   (THR  148  - LYS  173  <=> ALA  198  - LEU  223 )                          
1905: s001-Y 3plt-A    58 -  61 <=>  174 - 177   (VAL  175  - GLY  178  <=> LEU  224  - LEU  227 )                          
1905: s001-Y 3plt-A    64 -  67 <=>  203 - 206   (ILE  181  - PHE  184  <=> ASP  253  - SER  256 )                          
1906: s001-Y 2fa5-B    15 -  18 <=>   35 -  38   (LEU   25  - PHE   28  <=> ARG   44  - UNK   47 )                          
1906: s001-Y 2fa5-B    21 -  24 <=>   39 -  42   (GLY   31  - ILE   34  <=> ALA   48  - GLU   51 )                          
1906: s001-Y 2fa5-B    26 -  29 <=>   60 -  63   (VAL   36  - VAL   39  <=> VAL   69  - ARG   72 )                          
1906: s001-Y 2fa5-B    35 -  50 <=>   67 -  82   (ILE  152  - GLY  167  <=> ASP   76  - GLY   91 )                          
1906: s001-Y 2fa5-B    61 -  73 <=>   92 - 104   (GLY  178  - GLY  190  <=> LEU  109  - ALA  121 )                          
1906: s001-Y 2fa5-B    74 -  85 <=>  106 - 117   (ILE  191  - THR  202  <=> LEU  123  - VAL  134 )                          
1907: s001-Y 3c4r-C    26 -  29 <=>   30 -  33   (VAL   36  - VAL   39  <=> ALA   31  - GLU   34 )                          
1907: s001-Y 3c4r-C    31 -  54 <=>   74 -  97   (THR  148  - THR  171  <=> ALA   75  - ALA   98 )                          
1907: s001-Y 3c4r-C    60 -  73 <=>   98 - 111   (ASN  177  - GLY  190  <=> TYR   99  - ARG  112 )                          
1907: s001-Y 3c4r-C    74 -  85 <=>  113 - 124   (ILE  191  - THR  202  <=> ALA  114  - PHE  125 )                          
1908: s001-Y 7emf-K     1 -  23 <=>    5 -  27   (VAL   11  - PHE   33  <=> ARG   10  - ILE   32 )                          
1908: s001-Y 7emf-K    24 -  28 <=>   29 -  33   (ILE   34  - SER   38  <=> GLU   34  - GLU   38 )                          
1908: s001-Y 7emf-K    37 -  44 <=>   35 -  42   (VAL  154  - ALA  161  <=> THR   40  - ARG   47 )                          
1908: s001-Y 7emf-K    48 -  56 <=>   46 -  54   (TRP  165  - LYS  173  <=> ALA   51  - VAL   59 )                          
1909: s001-Y 6wg3-B     1 -  20 <=>  208 - 227   (VAL   11  - ILE   30  <=> GLU  208  - ILE  227 )                          
1909: s001-Y 6wg3-B    21 -  25 <=>  229 - 233   (GLY   31  - PRO   35  <=> ASN  229  - ASN  233 )                          
1909: s001-Y 6wg3-B    26 -  30 <=>  236 - 240   (VAL   36  - ASN   40  <=> ARG  236  - ASP  240 )                          
1909: s001-Y 6wg3-B    31 -  42 <=>  436 - 447   (THR  148  - GLY  159  <=> GLN  929  - MET  940 )                          
1909: s001-Y 6wg3-B    45 -  50 <=>  451 - 456   (PHE  162  - GLY  167  <=> ARG  944  - LEU  949 )                          
1909: s001-Y 6wg3-B    64 -  73 <=>  457 - 466   (ILE  181  - GLY  190  <=> PRO  950  - THR  959 )                          
1910: s001-Y 4nqi-D     1 -  24 <=>   24 -  47   (VAL   11  - ILE   34  <=> THR   31  - LEU   54 )                          
1910: s001-Y 4nqi-D    25 -  29 <=>   50 -  54   (PRO   35  - VAL   39  <=> THR   57  - LEU   61 )                          
1910: s001-Y 4nqi-D    31 -  55 <=>   62 -  86   (THR  148  - ALA  172  <=> PHE   69  - VAL   93 )                          
1910: s001-Y 4nqi-D    57 -  60 <=>   87 -  90   (GLY  174  - ASN  177  <=> LEU   94  - GLU   97 )                          
1911: s001-Y 6t5a-E     2 -  26 <=>  142 - 166   (SER   12  - VAL   36  <=> PRO  152  - SER  176 )                          
1911: s001-Y 6t5a-E    38 -  57 <=>  168 - 187   (VAL  155  - GLY  174  <=> PHE  178  - MET  197 )                          
1911: s001-Y 6t5a-E    59 -  63 <=>  193 - 197   (GLY  176  - SER  180  <=> LYS  203  - ASP  207 )                          
1912: s001-Y 5jk9-A     2 -  21 <=>   60 -  79   (SER   12  - GLY   31  <=> VAL   77  - ARG   96 )                          
1912: s001-Y 5jk9-A    22 -  27 <=>   81 -  86   (THR   32  - PRO   37  <=> THR   98  - LYS  103 )                          
1912: s001-Y 5jk9-A    35 -  56 <=>   87 - 108   (ILE  152  - LYS  173  <=> GLY  104  - TYR  125 )                          
1913: s001-Y 7jmt-C     6 -   9 <=>   81 -  84   (ASN   16  - ILE   19  <=> LYS   85  - ASP   88 )                          
1913: s001-Y 7jmt-C    11 -  21 <=>   85 -  95   (THR   21  - GLY   31  <=> LYS   89  - ILE   99 )                          
1913: s001-Y 7jmt-C    22 -  27 <=>   97 - 102   (THR   32  - PRO   37  <=> ASN  101  - LYS  106 )                          
1913: s001-Y 7jmt-C    35 -  75 <=>  104 - 144   (ILE  152  - PRO  192  <=> ASN  108  - GLU  148 )                          
1914: s001-Y 6klb-A     4 -   9 <=>   62 -  67   (ILE   14  - ILE   19  <=> ILE   62  - HIS   67 )                          
1914: s001-Y 6klb-A    12 -  15 <=>   69 -  72   (LEU   22  - LEU   25  <=> ILE   69  - LYS   72 )                          
1914: s001-Y 6klb-A    17 -  23 <=>   73 -  79   (VAL   27  - PHE   33  <=> ASN   73  - SER   79 )                          
1914: s001-Y 6klb-A    24 -  27 <=>   83 -  86   (ILE   34  - PRO   37  <=> LYS   83  - ARG   86 )                          
1914: s001-Y 6klb-A    35 -  57 <=>   87 - 109   (ILE  152  - GLY  174  <=> THR   87  - PHE  109 )                          
1914: s001-Y 6klb-A    59 -  72 <=>  170 - 183   (GLY  176  - SER  189  <=> SER  170  - TYR  183 )                          
1914: s001-Y 6klb-A    73 -  85 <=>  185 - 197   (GLY  190  - THR  202  <=> SER  185  - PHE  197 )                          
1915: s001-Y 5g5p-B     5 -  21 <=>   78 -  94   (ARG   15  - GLY   31  <=> TRP   78  - LEU   94 )                          
1915: s001-Y 5g5p-B    22 -  28 <=>   96 - 102   (THR   32  - SER   38  <=> ASN   96  - ASN  102 )                          
1915: s001-Y 5g5p-B    34 -  56 <=>  105 - 127   (LEU  151  - LYS  173  <=> HIS  105  - LEU  127 )                          
1915: s001-Y 5g5p-B    59 -  70 <=>  139 - 150   (GLY  176  - ILE  187  <=> HIS  139  - SER  150 )                          
1915: s001-Y 5g5p-B    80 -  85 <=>  229 - 234   (GLN  197  - THR  202  <=> TYR  229  - SER  234 )                          
1916: s001-Y 2p06-B     1 -  27 <=>    5 -  31   (VAL   11  - PRO   37  <=> GLY    0  - GLY   26 )                          
1916: s001-Y 2p06-B    60 -  72 <=>   68 -  80   (ASN  177  - SER  189  <=> LEU   63  - UNK   75 )                          
1916: s001-Y 2p06-B    73 -  79 <=>   82 -  88   (GLY  190  - ASN  196  <=> LEU   77  - VAL   83 )                          
1917: s001-Y 6t1z-A     6 -  25 <=>    6 -  25   (ASN   16  - PRO   35  <=> ASN    6  - TYR   25 )                          
1917: s001-Y 6t1z-A    26 -  29 <=>   29 -  32   (VAL   36  - VAL   39  <=> PHE   29  - MET   32 )                          
1917: s001-Y 6t1z-A    31 -  57 <=>  104 - 130   (THR  148  - GLY  174  <=> THR  104  - SER  130 )                          
1917: s001-Y 6t1z-A    65 -  70 <=>  139 - 144   (ILE  182  - ILE  187  <=> PHE  139  - TRP  144 )                          
1917: s001-Y 6t1z-A    74 -  77 <=>  256 - 259   (ILE  191  - ILE  194  <=> ALA  269  - LEU  272 )                          
1917: s001-Y 6t1z-A    80 -  83 <=>  307 - 310   (GLN  197  - ALA  200  <=> GLY  320  - TYR  323 )                          
1918: s001-Y 5vkq-A     1 -  24 <=> 1175 -1198   (VAL   11  - ILE   34  <=> LYS 1298  - VAL 1321 )                          
1918: s001-Y 5vkq-A    27 -  30 <=> 1206 -1209   (PRO   37  - ASN   40  <=> VAL 1329  - LEU 1332 )                          
1918: s001-Y 5vkq-A    31 -  56 <=> 1271 -1296   (THR  148  - LYS  173  <=> TRP 1394  - PHE 1419 )                          
1918: s001-Y 5vkq-A    58 -  61 <=> 1297 -1300   (VAL  175  - GLY  178  <=> LEU 1420  - HIS 1423 )                          
1918: s001-Y 5vkq-A    74 -  80 <=> 1473 -1479   (ILE  191  - GLN  197  <=> VAL 1596  - TRP 1602 )                          
1919: s001-Y 6lcp-B     1 -   4 <=>   20 -  23   (VAL   11  - ILE   14  <=> GLN   42  - LEU   45 )                          
1919: s001-Y 6lcp-B     6 -  24 <=>   24 -  42   (ASN   16  - ILE   34  <=> THR   46  - PHE   64 )                          
1919: s001-Y 6lcp-B    25 -  29 <=>   45 -  49   (PRO   35  - VAL   39  <=> TRP   67  - LEU   71 )                          
1919: s001-Y 6lcp-B    31 -  35 <=>  330 - 334   (THR  148  - ILE  152  <=> GLY  352  - ILE  356 )                          
1919: s001-Y 6lcp-B    37 -  55 <=>  335 - 353   (VAL  154  - ALA  172  <=> TRP  357  - TYR  375 )                          
1919: s001-Y 6lcp-B    57 -  60 <=>  354 - 357   (GLY  174  - ASN  177  <=> PHE  376  - SER  379 )                          
1920: s001-Y 5wx8-A     3 -  22 <=>   27 -  46   (ASP   13  - THR   32  <=> ARG 1360  - PRO 1379 )                          
1920: s001-Y 5wx8-A    39 -  56 <=>  111 - 128   (LEU  156  - LYS  173  <=> THR 1444  - ASP 1461 )                          
1920: s001-Y 5wx8-A    58 -  61 <=>  132 - 135   (VAL  175  - GLY  178  <=> GLU 1465  - LEU 1468 )                          
1920: s001-Y 5wx8-A    73 -  77 <=>  145 - 149   (GLY  190  - ILE  194  <=> ASN 1478  - ILE 1482 )                          
1921: s001-Y 2qv2-A     2 -  27 <=>  234 - 259   (SER   12  - PRO   37  <=> GLN  268  - TYR  293 )                          
1921: s001-Y 2qv2-A    43 -  55 <=>  265 - 277   (THR  160  - ALA  172  <=> ASN  299  - ARG  311 )                          
1921: s001-Y 2qv2-A    61 -  72 <=>  294 - 305   (GLY  178  - SER  189  <=> ALA  328  - SER  339 )                          
1922: s001-Y 4kzs-A     1 -  30 <=>   74 - 103   (VAL   11  - ASN   40  <=> ILE  119  - LYS  148 )                          
1922: s001-Y 4kzs-A    35 -  50 <=>  106 - 121   (ILE  152  - GLY  167  <=> PHE  151  - MET  166 )                          
1922: s001-Y 4kzs-A    52 -  56 <=>  123 - 127   (GLN  169  - LYS  173  <=> ILE  168  - LEU  172 )                          
1922: s001-Y 4kzs-A    63 -  66 <=>  135 - 138   (SER  180  - ILE  183  <=> GLY  180  - GLU  183 )                          
1922: s001-Y 4kzs-A    82 -  85 <=>  226 - 229   (TYR  199  - THR  202  <=> GLU  271  - LYS  274 )                          
1923: s001-Y 1yvw-A     7 -  20 <=>   26 -  39   (LYS   17  - ILE   30  <=> PHE   29  - GLU   42 )                          
1923: s001-Y 1yvw-A    21 -  24 <=>   41 -  44   (GLY   31  - ILE   34  <=> CYS   44  - VAL   47 )                          
1923: s001-Y 1yvw-A    25 -  28 <=>   47 -  50   (PRO   35  - SER   38  <=> ALA   50  - ASN   53 )                          
1923: s001-Y 1yvw-A    35 -  55 <=>   52 -  72   (ILE  152  - ALA  172  <=> ASP   55  - ALA   75 )                          
1923: s001-Y 1yvw-A    57 -  60 <=>   73 -  76   (GLY  174  - ASN  177  <=> GLU   76  - ILE   79 )                          
1924: s001-Y 1buy-A     1 -  24 <=>   54 -  77   (VAL   11  - ILE   34  <=> MET   54  - GLY   77 )                          
1924: s001-Y 1buy-A    25 -  30 <=>   80 -  85   (PRO   35  - ASN   40  <=> LEU   80  - SER   85 )                          
1924: s001-Y 1buy-A    32 -  35 <=>   87 -  90   (TYR  149  - ILE  152  <=> PRO   87  - PRO   90 )                          
1924: s001-Y 1buy-A    38 -  56 <=>   91 - 109   (VAL  155  - LYS  173  <=> LEU   91  - LEU  109 )                          
1924: s001-Y 1buy-A    71 -  74 <=>  131 - 134   (VAL  188  - ILE  191  <=> ARG  131  - THR  134 )                          
1925: s001-Y 5gmk-v     7 -  24 <=>  327 - 344   (LYS   17  - ILE   34  <=> UNK  419  - UNK  436 )                          
1925: s001-Y 5gmk-v    37 -  57 <=>  346 - 366   (VAL  154  - GLY  174  <=> UNK  439  - UNK  459 )                          
1925: s001-Y 5gmk-v    63 -  71 <=>  373 - 381   (SER  180  - VAL  188  <=> UNK  467  - UNK  475 )                          
1925: s001-Y 5gmk-v    74 -  82 <=>  422 - 430   (ILE  191  - TYR  199  <=> UNK  518  - UNK  527 )                          
1926: s001-Y 4nv2-A     3 -   7 <=>   76 -  80   (ASP   13  - LYS   17  <=> PRO   94  - ARG   98 )                          
1926: s001-Y 4nv2-A     9 -  21 <=>   81 -  93   (ILE   19  - GLY   31  <=> TRP   99  - MET  111 )                          
1926: s001-Y 4nv2-A    22 -  25 <=>   95 -  98   (THR   32  - PRO   35  <=> ALA  113  - MET  116 )                          
1926: s001-Y 4nv2-A    26 -  30 <=>  101 - 105   (VAL   36  - ASN   40  <=> LEU  119  - VAL  123 )                          
1926: s001-Y 4nv2-A    31 -  55 <=>  111 - 135   (THR  148  - ALA  172  <=> PHE  129  - TRP  153 )                          
1926: s001-Y 4nv2-A    63 -  72 <=>  139 - 148   (SER  180  - SER  189  <=> GLY  157  - VAL  166 )                          
1927: s001-Y 2yia-A     2 -  24 <=>  252 - 274   (SER   12  - ILE   34  <=> LYS  254  - ARG  276 )                          
1927: s001-Y 2yia-A    25 -  28 <=>  276 - 279   (PRO   35  - SER   38  <=> ALA  278  - ALA  281 )                          
1927: s001-Y 2yia-A    34 -  51 <=>  280 - 297   (LEU  151  - GLU  168  <=> ASP  282  - CYS  299 )                          
1927: s001-Y 2yia-A    64 -  73 <=>  325 - 334   (ILE  181  - GLY  190  <=> PRO  327  - SER  336 )                          
1927: s001-Y 2yia-A    75 -  79 <=>  420 - 424   (PRO  192  - ASN  196  <=> LEU  422  - GLY  426 )                          
1927: s001-Y 2yia-A    81 -  85 <=>  426 - 430   (ILE  198  - THR  202  <=> THR  428  - GLY  432 )                          
1928: s001-Y 6z6o-D     3 -  24 <=>   10 -  31   (ASP   13  - ILE   34  <=> MET   37  - ARG   58 )                          
1928: s001-Y 6z6o-D    25 -  28 <=>   34 -  37   (PRO   35  - SER   38  <=> GLU   61  - HIS   64 )                          
1928: s001-Y 6z6o-D    38 -  57 <=>   39 -  58   (VAL  155  - GLY  174  <=> LYS   66  - ALA   85 )                          
1928: s001-Y 6z6o-D    59 -  63 <=>  216 - 220   (GLY  176  - SER  180  <=> SER  243  - CYS  247 )                          
1928: s001-Y 6z6o-D    66 -  69 <=>  242 - 245   (ILE  183  - GLY  186  <=> ALA  269  - ILE  272 )                          
1928: s001-Y 6z6o-D    71 -  74 <=>  294 - 297   (VAL  188  - ILE  191  <=> ASP  321  - ARG  324 )                          
1929: s001-Y 5i6c-A     1 -  23 <=>   48 -  70   (VAL   11  - PHE   33  <=> GLN  113  - HIS  135 )                          
1929: s001-Y 5i6c-A    32 -  46 <=>  308 - 322   (TYR  149  - LEU  163  <=> ARG  373  - ALA  387 )                          
1929: s001-Y 5i6c-A    47 -  56 <=>  324 - 333   (MET  164  - LYS  173  <=> GLY  389  - ALA  398 )                          
1929: s001-Y 5i6c-A    58 -  61 <=>  334 - 337   (VAL  175  - GLY  178  <=> THR  399  - PRO  402 )                          
1929: s001-Y 5i6c-A    64 -  67 <=>  338 - 341   (ILE  181  - PHE  184  <=> MET  403  - PHE  406 )                          
1929: s001-Y 5i6c-A    70 -  80 <=>  342 - 352   (ILE  187  - GLN  197  <=> ALA  407  - ARG  417 )                          
1930: s001-Y 6ygh-D     1 -  24 <=>   47 -  70   (VAL   11  - ILE   34  <=> VAL   47  - ILE   70 )                          
1930: s001-Y 6ygh-D    25 -  29 <=>   73 -  77   (PRO   35  - VAL   39  <=> SER   73  - VAL   77 )                          
1930: s001-Y 6ygh-D    34 -  57 <=>  121 - 144   (LEU  151  - GLY  174  <=> ILE  121  - ARG  144 )                          
1931: s001-Y 6dfk-I     1 -  24 <=>  102 - 125   (VAL   11  - ILE   34  <=> LYS  136  - ILE  159 )                          
1931: s001-Y 6dfk-I    25 -  29 <=>  128 - 132   (PRO   35  - VAL   39  <=> TRP  162  - ASN  166 )                          
1931: s001-Y 6dfk-I    31 -  56 <=>  143 - 168   (THR  148  - LYS  173  <=> GLY  177  - ILE  202 )                          
1932: s001-Y 6y07-A     1 -  25 <=>   45 -  69   (VAL   11  - PRO   35  <=> LEU   45  - ILE   69 )                          
1932: s001-Y 6y07-A    27 -  30 <=>   72 -  75   (PRO   37  - ASN   40  <=> LEU   72  - ASN   75 )                          
1932: s001-Y 6y07-A    31 -  56 <=>   81 - 106   (THR  148  - LYS  173  <=> SER   81  - LEU  106 )                          
1932: s001-Y 6y07-A    60 -  63 <=>  132 - 135   (ASN  177  - SER  180  <=> ILE  132  - GLU  135 )                          
1933: s001-Y 2rn7-A     1 -   4 <=>    3 -   6   (VAL   11  - ILE   14  <=> LYS    3  - ARG    6 )                          
1933: s001-Y 2rn7-A     7 -  24 <=>    8 -  25   (LYS   17  - ILE   34  <=> SER    8  - GLU   25 )                          
1933: s001-Y 2rn7-A    41 -  54 <=>   28 -  41   (ALA  158  - THR  171  <=> SER   28  - GLY   41 )                          
1933: s001-Y 2rn7-A    60 -  71 <=>   42 -  53   (ASN  177  - VAL  188  <=> CYS   42  - GLN   53 )                          
1933: s001-Y 2rn7-A    72 -  77 <=>   55 -  60   (SER  189  - ILE  194  <=> GLU   55  - GLY   60 )                          
1933: s001-Y 2rn7-A    81 -  85 <=>   61 -  65   (ILE  198  - THR  202  <=> ASP   61  - LEU   65 )                          
1934: s001-Y 6az6-A     3 -  24 <=>   79 - 100   (ASP   13  - ILE   34  <=> LEU   83  - ARG  104 )                          
1934: s001-Y 6az6-A    25 -  28 <=>  103 - 106   (PRO   35  - SER   38  <=> GLU  107  - ALA  110 )                          
1934: s001-Y 6az6-A    38 -  41 <=>  149 - 152   (VAL  155  - ALA  158  <=> TYR  153  - ASN  156 )                          
1934: s001-Y 6az6-A    46 -  56 <=>  159 - 169   (LEU  163  - LYS  173  <=> LEU  163  - ILE  173 )                          
1934: s001-Y 6az6-A    67 -  71 <=>  201 - 205   (PHE  184  - VAL  188  <=> HIS  212  - VAL  216 )                          
1935: s001-Y 5lnc-B     1 -  25 <=>   51 -  75   (VAL   11  - PRO   35  <=> GLU   53  - VAL   77 )                          
1935: s001-Y 5lnc-B    26 -  30 <=>   78 -  82   (VAL   36  - ASN   40  <=> GLN   80  - THR   84 )                          
1935: s001-Y 5lnc-B    31 -  56 <=>   96 - 121   (THR  148  - LYS  173  <=> ASP   98  - ASN  123 )                          
1935: s001-Y 5lnc-B    63 -  67 <=>  156 - 160   (SER  180  - PHE  184  <=> GLU  158  - GLU  162 )                          
1936: s001-Y 3kra-C     1 -   4 <=>   56 -  59   (VAL   11  - ILE   14  <=> GLY   56  - ARG   59 )                          
1936: s001-Y 3kra-C     6 -  23 <=>   60 -  77   (ASN   16  - PHE   33  <=> SER   60  - TYR   77 )                          
1936: s001-Y 3kra-C    24 -  30 <=>   80 -  86   (ILE   34  - ASN   40  <=> GLU   80  - ASP   86 )                          
1936: s001-Y 3kra-C    33 -  56 <=>  100 - 123   (LEU  150  - LYS  173  <=> TYR  100  - SER  123 )                          
1936: s001-Y 3kra-C    58 -  70 <=>  135 - 147   (VAL  175  - ILE  187  <=> ILE  135  - GLY  147 )                          
1936: s001-Y 3kra-C    71 -  75 <=>  150 - 154   (VAL  188  - PRO  192  <=> GLY  150  - GLY  154 )                          
1936: s001-Y 3kra-C    79 -  82 <=>  169 - 172   (ASN  196  - TYR  199  <=> ASP  169  - GLU  172 )                          
1937: s001-Y 6leo-A     1 -   4 <=>   32 -  35   (VAL   11  - ILE   14  <=> LEU   32  - ASP   35 )                          
1937: s001-Y 6leo-A     7 -  21 <=>   36 -  50   (LYS   17  - GLY   31  <=> ASN   36  - MET   50 )                          
1937: s001-Y 6leo-A    22 -  25 <=>   52 -  55   (THR   32  - PRO   35  <=> LEU   52  - LEU   55 )                          
1937: s001-Y 6leo-A    27 -  30 <=>  146 - 149   (PRO   37  - ASN   40  <=> TYR  146  - LYS  149 )                          
1937: s001-Y 6leo-A    32 -  36 <=>  158 - 162   (TYR  149  - ALA  153  <=> VAL  158  - ASN  162 )                          
1937: s001-Y 6leo-A    38 -  58 <=>  163 - 183   (VAL  155  - VAL  175  <=> PRO  163  - THR  183 )                          
1937: s001-Y 6leo-A    66 -  71 <=>  194 - 199   (ILE  183  - VAL  188  <=> ILE  194  - LEU  199 )                          
1937: s001-Y 6leo-A    76 -  84 <=>  240 - 248   (THR  193  - GLN  201  <=> TRP  240  - ILE  248 )                          
1938: s001-Y 6oap-A     1 -  21 <=>  127 - 147   (VAL   11  - GLY   31  <=> GLU  128  - GLN  148 )                          
1938: s001-Y 6oap-A    22 -  25 <=>  149 - 152   (THR   32  - PRO   35  <=> THR  150  - ILE  153 )                          
1938: s001-Y 6oap-A    35 -  52 <=>  157 - 174   (ILE  152  - GLN  169  <=> ASP  158  - GLN  175 )                          
1938: s001-Y 6oap-A    59 -  71 <=>  278 - 290   (GLY  176  - VAL  188  <=> GLN  281  - THR  293 )                          
1939: s001-Y 4cth-A     1 -  26 <=>  382 - 407   (VAL   11  - VAL   36  <=> GLU  434  - TRP  459 )                          
1939: s001-Y 4cth-A    38 -  52 <=>  409 - 423   (VAL  155  - GLN  169  <=> ASP  461  - ILE  475 )                          
1939: s001-Y 4cth-A    55 -  58 <=>  424 - 427   (ALA  172  - VAL  175  <=> LYS  476  - ILE  479 )                          
1939: s001-Y 4cth-A    63 -  66 <=>  532 - 535   (SER  180  - ILE  183  <=> GLU  584  - HIS  587 )                          
1939: s001-Y 4cth-A    69 -  72 <=>  600 - 603   (GLY  186  - SER  189  <=> GLY  652  - GLY  655 )                          
1939: s001-Y 4cth-A    74 -  85 <=>  672 - 683   (ILE  191  - THR  202  <=> ASN  724  - ARG  735 )                          
1940: s001-Y 6s48-A     1 -   4 <=>   18 -  21   (VAL   11  - ILE   14  <=> ASP   21  - LEU   24 )                          
1940: s001-Y 6s48-A     8 -  12 <=>   64 -  68   (ILE   18  - LEU   22  <=> LYS   67  - ASP   71 )                          
1940: s001-Y 6s48-A    16 -  19 <=>   69 -  72   (ILE   26  - ARG   29  <=> PRO   72  - PRO   75 )                          
1940: s001-Y 6s48-A    22 -  30 <=>   73 -  81   (THR   32  - ASN   40  <=> LEU   76  - GLU   84 )                          
1940: s001-Y 6s48-A    31 -  56 <=>   99 - 124   (THR  148  - LYS  173  <=> GLU  102  - ALA  127 )                          
1940: s001-Y 6s48-A    60 -  73 <=>  213 - 226   (ASN  177  - GLY  190  <=> LEU  216  - LYS  229 )                          
1940: s001-Y 6s48-A    74 -  81 <=>  228 - 235   (ILE  191  - ILE  198  <=> LEU  231  - HIS  238 )                          
1941: s001-Y 5uyy-A     1 -   4 <=>  177 - 180   (VAL   11  - ILE   14  <=> PHE  182  - LEU  185 )                          
1941: s001-Y 5uyy-A     6 -  14 <=>  181 - 189   (ASN   16  - MET   24  <=> ASN  186  - THR  194 )                          
1941: s001-Y 5uyy-A    15 -  21 <=>  191 - 197   (LEU   25  - GLY   31  <=> ILE  196  - HIS  202 )                          
1941: s001-Y 5uyy-A    22 -  25 <=>  199 - 202   (THR   32  - PRO   35  <=> ILE  204  - GLY  207 )                          
1941: s001-Y 5uyy-A    26 -  30 <=>  205 - 209   (VAL   36  - ASN   40  <=> LYS  210  - LYS  214 )                          
1941: s001-Y 5uyy-A    38 -  50 <=>  235 - 247   (VAL  155  - GLY  167  <=> SER  240  - ARG  252 )                          
1941: s001-Y 5uyy-A    63 -  85 <=>  248 - 270   (SER  180  - THR  202  <=> GLU  253  - SER  275 )                          
1942: s001-Y 3s5r-A     9 -  23 <=>   74 -  88   (ILE   19  - PHE   33  <=> ASP   81  - VAL   95 )                          
1942: s001-Y 3s5r-A    31 -  39 <=>  112 - 120   (THR  148  - LEU  156  <=> LEU  119  - ILE  127 )                          
1942: s001-Y 3s5r-A    42 -  56 <=>  121 - 135   (GLY  159  - LYS  173  <=> PRO  128  - GLY  142 )                          
1942: s001-Y 3s5r-A    59 -  72 <=>  145 - 158   (GLY  176  - SER  189  <=> ILE  152  - THR  165 )                          
1942: s001-Y 3s5r-A    73 -  85 <=>  160 - 172   (GLY  190  - THR  202  <=> LEU  167  - PRO  179 )                          
1943: s001-Y 4xvx-B     1 -  24 <=>  225 - 248   (VAL   11  - ILE   34  <=> GLY  233  - THR  256 )                          
1943: s001-Y 4xvx-B    25 -  30 <=>  251 - 256   (PRO   35  - ASN   40  <=> ARG  259  - ARG  264 )                          
1943: s001-Y 4xvx-B    34 -  56 <=>  264 - 286   (LEU  151  - LYS  173  <=> GLU  272  - LEU  294 )                          
1943: s001-Y 4xvx-B    59 -  62 <=>  287 - 290   (GLY  176  - ILE  179  <=> HIS  295  - ALA  298 )                          
1943: s001-Y 4xvx-B    70 -  74 <=>  335 - 339   (ILE  187  - ILE  191  <=> GLY  343  - ARG  347 )                          
1944: s001-Y 7adk-B     1 -  13 <=>  158 - 170   (VAL   11  - LEU   23  <=> GLU  315  - TRP  327 )                          
1944: s001-Y 7adk-B    15 -  20 <=>  171 - 176   (LEU   25  - ILE   30  <=> ASN  328  - GLN  333 )                          
1944: s001-Y 7adk-B    21 -  25 <=>  178 - 182   (GLY   31  - PRO   35  <=> TYR  335  - GLN  339 )                          
1944: s001-Y 7adk-B    26 -  29 <=>  185 - 188   (VAL   36  - VAL   39  <=> GLN  342  - LEU  345 )                          
1944: s001-Y 7adk-B    31 -  34 <=>  196 - 199   (THR  148  - LEU  151  <=> GLN  353  - ARG  356 )                          
1944: s001-Y 7adk-B    36 -  56 <=>  200 - 220   (ALA  153  - LYS  173  <=> GLU  357  - SER  377 )                          
1944: s001-Y 7adk-B    70 -  76 <=>  229 - 235   (ILE  187  - THR  193  <=> GLU  386  - LYS  392 )                          
1944: s001-Y 7adk-B    82 -  85 <=>  499 - 502   (TYR  199  - THR  202  <=> LYS  656  - LYS  659 )                          
1945: s001-Y 4p6v-E     1 -  21 <=>   32 -  52   (VAL   11  - GLY   31  <=> VAL   35  - VAL   55 )                          
1945: s001-Y 4p6v-E    22 -  25 <=>   54 -  57   (THR   32  - PRO   35  <=> ASN   57  - TYR   60 )                          
1945: s001-Y 4p6v-E    26 -  30 <=>   60 -  64   (VAL   36  - ASN   40  <=> VAL   63  - ASP   67 )                          
1945: s001-Y 4p6v-E    36 -  56 <=>   69 -  89   (ALA  153  - LYS  173  <=> PHE   77  - ILE   97 )                          
1945: s001-Y 4p6v-E    60 -  69 <=>  104 - 113   (ASN  177  - GLY  186  <=> PHE  112  - ALA  121 )                          
1945: s001-Y 4p6v-E    78 -  84 <=>  182 - 188   (LEU  195  - GLN  201  <=> PHE  190  - VAL  196 )                          
1946: s001-Y 1i49-A     1 -  24 <=>   16 -  39   (VAL   11  - ILE   34  <=> ARG   38  - LEU   61 )                          
1946: s001-Y 1i49-A    25 -  29 <=>   42 -  46   (PRO   35  - VAL   39  <=> THR   64  - LEU   68 )                          
1946: s001-Y 1i49-A    31 -  59 <=>   67 -  95   (THR  148  - GLY  176  <=> ASN   89  - LEU  117 )                          
1947: s001-Y 5hso-A     1 -  20 <=>    2 -  21   (VAL   11  - ILE   30  <=> ALA    7  - ALA   26 )                          
1947: s001-Y 5hso-A    21 -  25 <=>   23 -  27   (GLY   31  - PRO   35  <=> LEU   28  - GLY   32 )                          
1947: s001-Y 5hso-A    27 -  30 <=>   67 -  70   (PRO   37  - ASN   40  <=> LYS   72  - ASP   75 )                          
1947: s001-Y 5hso-A    31 -  53 <=>   79 - 101   (THR  148  - ILE  170  <=> LEU   95  - VAL  117 )                          
1948: s001-Y 5ce3-B     1 -  24 <=>  478 - 501   (VAL   11  - ILE   34  <=> GLN  609  - VAL  632 )                          
1948: s001-Y 5ce3-B    25 -  29 <=>  504 - 508   (PRO   35  - VAL   39  <=> GLN  635  - ARG  639 )                          
1948: s001-Y 5ce3-B    31 -  39 <=>  534 - 542   (THR  148  - LEU  156  <=> HIS  665  - VAL  673 )                          
1948: s001-Y 5ce3-B    40 -  56 <=>  546 - 562   (THR  157  - LYS  173  <=> THR  677  - GLN  693 )                          
1948: s001-Y 5ce3-B    63 -  68 <=>  578 - 583   (SER  180  - ALA  185  <=> GLU  709  - LEU  714 )                          
1949: s001-Y 3vsm-A     1 -  25 <=>   70 -  94   (VAL   11  - PRO   35  <=> SER  141  - LEU  165 )                          
1949: s001-Y 3vsm-A    27 -  32 <=>  104 - 109   (PRO   37  - TYR  149  <=> PRO  175  - ALA  180 )                          
1949: s001-Y 3vsm-A    34 -  55 <=>  110 - 131   (LEU  151  - ALA  172  <=> ASP  181  - GLU  202 )                          
1949: s001-Y 3vsm-A    59 -  71 <=>  132 - 144   (GLY  176  - VAL  188  <=> THR  203  - TYR  215 )                          
1950: s001-Y 6em5-I     2 -  25 <=>   34 -  57   (SER   12  - PRO   35  <=> LYS  169  - TYR  192 )                          
1950: s001-Y 6em5-I    31 -  56 <=>   63 -  88   (THR  148  - LYS  173  <=> GLU  209  - LEU  234 )                          
1950: s001-Y 6em5-I    63 -  70 <=>  108 - 115   (SER  180  - ILE  187  <=> GLN  254  - SER  261 )                          
1950: s001-Y 6em5-I    73 -  80 <=>  152 - 159   (GLY  190  - GLN  197  <=> PHE  298  - ASP  305 )                          
1950: s001-Y 6em5-I    81 -  85 <=>  194 - 198   (ILE  198  - THR  202  <=> LEU  340  - HIS  344 )                          
1951: s001-Y 3kyj-A     1 -  20 <=>    2 -  21   (VAL   11  - ILE   30  <=> ASP    9  - ALA   28 )                          
1951: s001-Y 3kyj-A    21 -  27 <=>   23 -  29   (GLY   31  - PRO   37  <=> LEU   30  - GLY   36 )                          
1951: s001-Y 3kyj-A    38 -  56 <=>   31 -  49   (VAL  155  - LYS  173  <=> ASP   38  - ASN   56 )                          
1951: s001-Y 3kyj-A    60 -  64 <=>   61 -  65   (ASN  177  - ILE  181  <=> ARG   68  - CYS   72 )                          
1951: s001-Y 3kyj-A    67 -  70 <=>   90 -  93   (PHE  184  - ILE  187  <=> ALA   97  - THR  100 )                          
1952: s001-Y 6ebz-D     4 -  21 <=>   62 -  79   (ILE   14  - GLY   31  <=> ASN   64  - LEU   81 )                          
1952: s001-Y 6ebz-D    22 -  25 <=>   81 -  84   (THR   32  - PRO   35  <=> LEU   83  - THR   86 )                          
1952: s001-Y 6ebz-D    26 -  29 <=>   87 -  90   (VAL   36  - VAL   39  <=> SER   89  - GLY   92 )                          
1952: s001-Y 6ebz-D    31 -  53 <=>  107 - 129   (THR  148  - ILE  170  <=> TYR  109  - CYS  131 )                          
1952: s001-Y 6ebz-D    61 -  71 <=>  130 - 140   (GLY  178  - VAL  188  <=> THR  132  - TRP  142 )                          
1952: s001-Y 6ebz-D    72 -  76 <=>  142 - 146   (SER  189  - THR  193  <=> VAL  144  - ALA  148 )                          
1953: s001-Y 6pie-A     1 -  20 <=>   30 -  49   (VAL   11  - ILE   30  <=> GLU   29  - ILE   48 )                          
1953: s001-Y 6pie-A    21 -  24 <=>   51 -  54   (GLY   31  - ILE   34  <=> ASP   50  - TYR   53 )                          
1953: s001-Y 6pie-A    25 -  28 <=>   57 -  60   (PRO   35  - SER   38  <=> ALA   56  - ALA   59 )                          
1953: s001-Y 6pie-A    35 -  56 <=>   61 -  82   (ILE  152  - LYS  173  <=> ALA   60  - LEU   81 )                          
1953: s001-Y 6pie-A    63 -  68 <=>  157 - 162   (SER  180  - ALA  185  <=> ALA  156  - LEU  161 )                          
1954: s001-Y 6vjy-B     1 -  22 <=>  112 - 133   (VAL   11  - THR   32  <=> GLY  112  - LEU  133 )                          
1954: s001-Y 6vjy-B    23 -  27 <=>  135 - 139   (PHE   33  - PRO   37  <=> SER  135  - SER  139 )                          
1954: s001-Y 6vjy-B    38 -  56 <=>  142 - 160   (VAL  155  - LYS  173  <=> MET  142  - VAL  160 )                          
1954: s001-Y 6vjy-B    58 -  72 <=>  196 - 210   (VAL  175  - SER  189  <=> LEU  196  - ASN  210 )                          
1954: s001-Y 6vjy-B    75 -  78 <=>  223 - 226   (PRO  192  - LEU  195  <=> LYS  267  - TYR  270 )                          
1954: s001-Y 6vjy-B    82 -  85 <=>  275 - 278   (TYR  199  - THR  202  <=> LYS  319  - ARG  322 )                          
1955: s001-Y 5w94-A     1 -  24 <=>    6 -  29   (VAL   11  - ILE   34  <=> LYS    7  - LYS   30 )                          
1955: s001-Y 5w94-A    38 -  56 <=>   31 -  49   (VAL  155  - LYS  173  <=> GLY   32  - MET   50 )                          
1955: s001-Y 5w94-A    58 -  61 <=>   50 -  53   (VAL  175  - GLY  178  <=> PHE   51  - LEU   54 )                          
1955: s001-Y 5w94-A    63 -  69 <=>   72 -  78   (SER  180  - GLY  186  <=> VAL   73  - GLU   79 )                          
1955: s001-Y 5w94-A    75 -  78 <=>  274 - 277   (PRO  192  - LEU  195  <=> GLY  275  - CYS  278 )                          
1955: s001-Y 5w94-A    81 -  84 <=>  294 - 297   (ILE  198  - GLN  201  <=> ILE  295  - TYR  298 )                          
1956: s001-Y 2o34-A     2 -  22 <=>   44 -  64   (SER   12  - THR   32  <=> GLU   43  - UNK   63 )                          
1956: s001-Y 2o34-A    23 -  26 <=>   66 -  69   (PHE   33  - VAL   36  <=> PHE   65  - ALA   68 )                          
1956: s001-Y 2o34-A    36 -  39 <=>   74 -  77   (ALA  153  - LEU  156  <=> LEU   73  - VAL   76 )                          
1956: s001-Y 2o34-A    40 -  56 <=>  100 - 116   (THR  157  - LYS  173  <=> GLY   99  - ARG  115 )                          
1956: s001-Y 2o34-A    60 -  63 <=>  126 - 129   (ASN  177  - SER  180  <=> VAL  125  - GLY  128 )                          
1957: s001-Y 3e98-A     1 -  19 <=>   21 -  39   (VAL   11  - ARG   29  <=> ARG   68  - THR   86 )                          
1957: s001-Y 3e98-A    20 -  23 <=>   41 -  44   (ILE   30  - PHE   33  <=> ARG   88  - LEU   91 )                          
1957: s001-Y 3e98-A    24 -  27 <=>   47 -  50   (ILE   34  - PRO   37  <=> LEU   94  - THR   97 )                          
1957: s001-Y 3e98-A    35 -  48 <=>   51 -  64   (ILE  152  - TRP  165  <=> SER   98  - ARG  111 )                          
1957: s001-Y 3e98-A    49 -  52 <=>   66 -  69   (LEU  166  - GLN  169  <=> GLU  113  - VAL  116 )                          
1957: s001-Y 3e98-A    64 -  67 <=>  158 - 161   (ILE  181  - PHE  184  <=> SER  205  - THR  208 )                          
1957: s001-Y 3e98-A    68 -  71 <=>  163 - 166   (ALA  185  - VAL  188  <=> PHE  210  - TYR  213 )                          
1958: s001-Y 6ye4-A     1 -  20 <=>   12 -  31   (VAL   11  - ILE   30  <=> ASP   57  - THR   76 )                          
1958: s001-Y 6ye4-A    21 -  24 <=>   33 -  36   (GLY   31  - ILE   34  <=> LEU   78  - LYS   81 )                          
1958: s001-Y 6ye4-A    25 -  30 <=>   39 -  44   (PRO   35  - ASN   40  <=> GLU   84  - LYS   89 )                          
1958: s001-Y 6ye4-A    31 -  56 <=>  110 - 135   (THR  148  - LYS  173  <=> ARG  155  - VAL  180 )                          
1958: s001-Y 6ye4-A    58 -  61 <=>  175 - 178   (VAL  175  - GLY  178  <=> MET  220  - VAL  223 )                          
1958: s001-Y 6ye4-A    62 -  67 <=>  180 - 185   (ILE  179  - PHE  184  <=> ALA  225  - VAL  230 )                          
1959: s001-Y 2g0j-C     1 -  21 <=>   31 -  51   (VAL   11  - GLY   31  <=> GLU   26  - ALA   46 )                          
1959: s001-Y 2g0j-C    22 -  26 <=>   53 -  57   (THR   32  - VAL   36  <=> GLU   48  - ASP   52 )                          
1959: s001-Y 2g0j-C    34 -  56 <=>   79 - 101   (LEU  151  - LYS  173  <=> ILE   74  - LEU   96 )                          
1959: s001-Y 2g0j-C    58 -  61 <=>  109 - 112   (VAL  175  - GLY  178  <=> VAL  104  - LYS  107 )                          
1960: s001-Y 3qb2-B    10 -  25 <=>   85 - 100   (PHE   20  - PRO   35  <=> GLN   85  - ASN  100 )                          
1960: s001-Y 3qb2-B    26 -  30 <=>  103 - 107   (VAL   36  - ASN   40  <=> LEU  103  - GLU  107 )                          
1960: s001-Y 3qb2-B    35 -  38 <=>  110 - 113   (ILE  152  - VAL  155  <=> PRO  110  - LEU  113 )                          
1960: s001-Y 3qb2-B    41 -  55 <=>  114 - 128   (ALA  158  - ALA  172  <=> ASN  114  - ASP  128 )                          
1960: s001-Y 3qb2-B    59 -  85 <=>  129 - 155   (GLY  176  - THR  202  <=> ALA  129  - GLU  155 )                          
1961: s001-Y 6aht-A     1 -  23 <=>    2 -  24   (VAL   11  - PHE   33  <=> SER    2  - TRP   24 )                          
1961: s001-Y 6aht-A    24 -  27 <=>   43 -  46   (ILE   34  - PRO   37  <=> TYR   43  - GLN   46 )                          
1961: s001-Y 6aht-A    34 -  50 <=>   66 -  82   (LEU  151  - GLY  167  <=> PRO   66  - GLY   82 )                          
1961: s001-Y 6aht-A    63 -  75 <=>   99 - 111   (SER  180  - PRO  192  <=> ASP   99  - ARG  111 )                          
1962: s001-Y 5n6n-C     1 -  20 <=>  336 - 355   (VAL   11  - ILE   30  <=> PRO  378  - THR  397 )                          
1962: s001-Y 5n6n-C    21 -  24 <=>  357 - 360   (GLY   31  - ILE   34  <=> TRP  399  - SER  402 )                          
1962: s001-Y 5n6n-C    25 -  29 <=>  363 - 367   (PRO   35  - VAL   39  <=> LEU  405  - THR  409 )                          
1962: s001-Y 5n6n-C    31 -  36 <=>  432 - 437   (THR  148  - ALA  153  <=> GLY  485  - LEU  490 )                          
1962: s001-Y 5n6n-C    38 -  56 <=>  438 - 456   (VAL  155  - LYS  173  <=> ALA  491  - PHE  509 )                          
1962: s001-Y 5n6n-C    70 -  73 <=>  470 - 473   (ILE  187  - GLY  190  <=> ASP  523  - ILE  526 )                          
1963: s001-Y 5olm-B     3 -   6 <=>    1 -   4   (ASP   13  - ASN   16  <=> GLY   -2  - MET    1 )                          
1963: s001-Y 5olm-B     9 -  24 <=>    5 -  20   (ILE   19  - ILE   34  <=> ALA    2  - PRO   17 )                          
1963: s001-Y 5olm-B    25 -  28 <=>   38 -  41   (PRO   35  - SER   38  <=> PHE   35  - GLU   38 )                          
1963: s001-Y 5olm-B    31 -  34 <=>   64 -  67   (THR  148  - LEU  151  <=> LYS   61  - ARG   64 )                          
1963: s001-Y 5olm-B    38 -  56 <=>   68 -  86   (VAL  155  - LYS  173  <=> PRO   65  - ALA   83 )                          
1963: s001-Y 5olm-B    61 -  64 <=>   98 - 101   (GLY  178  - ILE  181  <=> HIS   95  - ARG   98 )                          
1963: s001-Y 5olm-B    66 -  72 <=>  114 - 120   (ILE  183  - SER  189  <=> CYS  111  - SER  117 )                          
1963: s001-Y 5olm-B    73 -  78 <=>  123 - 128   (GLY  190  - LEU  195  <=> HIS  120  - MET  125 )                          
1964: s001-Y 3q3e-A     4 -  21 <=>   19 -  36   (ILE   14  - GLY   31  <=> ALA   18  - LEU   35 )                          
1964: s001-Y 3q3e-A    22 -  25 <=>   39 -  42   (THR   32  - PRO   35  <=> ASN   38  - GLY   41 )                          
1964: s001-Y 3q3e-A    32 -  56 <=>   55 -  79   (TYR  149  - LYS  173  <=> GLN   54  - ASP   78 )                          
1964: s001-Y 3q3e-A    66 -  72 <=>   89 -  95   (ILE  183  - SER  189  <=> VAL   88  - TYR   94 )                          
1964: s001-Y 3q3e-A    74 -  83 <=>  212 - 221   (ILE  191  - ALA  200  <=> ALA  211  - CYS  220 )                          
1965: s001-Y 6nd4-Z     1 -   4 <=>   37 -  40   (VAL   11  - ILE   14  <=> ILE   38  - ARG   41 )                          
1965: s001-Y 6nd4-Z     6 -  24 <=>   41 -  59   (ASN   16  - ILE   34  <=> GLU   42  - LYS   60 )                          
1965: s001-Y 6nd4-Z    25 -  29 <=>   61 -  65   (PRO   35  - VAL   39  <=> SER   62  - PRO   66 )                          
1965: s001-Y 6nd4-Z    31 -  48 <=>   66 -  83   (THR  148  - TRP  165  <=> THR   67  - ALA   84 )                          
1966: s001-Y 6ch3-B     1 -  21 <=>   44 -  64   (VAL   11  - GLY   31  <=> GLY   49  - LEU   69 )                          
1966: s001-Y 6ch3-B    22 -  28 <=>   66 -  72   (THR   32  - SER   38  <=> ALA   71  - LYS   77 )                          
1966: s001-Y 6ch3-B    35 -  57 <=>   73 -  95   (ILE  152  - GLY  174  <=> GLY   78  - ASN  100 )                          
1966: s001-Y 6ch3-B    70 -  74 <=>  155 - 159   (ILE  187  - ILE  191  <=> GLN  191  - SER  195 )                          
1967: s001-Y 6zr2-X    12 -  18 <=>   25 -  31   (LEU   22  - PHE   28  <=> LYS   25  - TYR   31 )                          
1967: s001-Y 6zr2-X    19 -  22 <=>   33 -  36   (ARG   29  - THR   32  <=> ALA   33  - ASP   36 )                          
1967: s001-Y 6zr2-X    23 -  26 <=>   39 -  42   (PHE   33  - VAL   36  <=> ASN   39  - PHE   42 )                          
1967: s001-Y 6zr2-X    27 -  30 <=>   45 -  48   (PRO   37  - ASN   40  <=> CYS   45  - GLU   48 )                          
1967: s001-Y 6zr2-X    31 -  59 <=>   51 -  79   (THR  148  - GLY  176  <=> ASP   51  - GLU   79 )                          
1967: s001-Y 6zr2-X    70 -  74 <=>  122 - 126   (ILE  187  - ILE  191  <=> GLY  122  - LYS  126 )                          
1968: s001-Y 3m92-B     1 -  23 <=>    9 -  31   (VAL   11  - PHE   33  <=> ARG   10  - GLU   32 )                          
1968: s001-Y 3m92-B    63 -  85 <=>   57 -  79   (SER  180  - THR  202  <=> THR   58  - HIS   80 )                          
1969: s001-Y 5lq4-B     5 -  21 <=>   34 -  50   (ARG   15  - GLY   31  <=> GLU   34  - GLY   50 )                          
1969: s001-Y 5lq4-B    45 -  59 <=>   53 -  67   (PHE  162  - GLY  176  <=> THR   53  - VAL   67 )                          
1969: s001-Y 5lq4-B    60 -  73 <=>   69 -  82   (ASN  177  - GLY  190  <=> ALA   69  - ASP   82 )                          
1969: s001-Y 5lq4-B    75 -  78 <=>   97 - 100   (PRO  192  - LEU  195  <=> ILE   97  - ALA  100 )                          
1969: s001-Y 5lq4-B    82 -  85 <=>  135 - 138   (TYR  199  - THR  202  <=> GLU  135  - ARG  138 )                          
1970: s001-Y 6xy6-C     3 -   7 <=>   58 -  62   (ASP   13  - LYS   17  <=> VAL   62  - TYR   66 )                          
1970: s001-Y 6xy6-C    10 -  24 <=>   63 -  77   (PHE   20  - ILE   34  <=> ASP   67  - SER   81 )                          
1970: s001-Y 6xy6-C    39 -  57 <=>   80 -  98   (LEU  156  - GLY  174  <=> ARG   84  - LYS  102 )                          
1970: s001-Y 6xy6-C    65 -  70 <=>  112 - 117   (ILE  182  - ILE  187  <=> LEU  116  - ASN  121 )                          
1971: s001-Y 2cg4-A    12 -  24 <=>    4 -  16   (LEU   22  - ILE   34  <=> ASP    7  - GLY   19 )                          
1971: s001-Y 2cg4-A    43 -  54 <=>   19 -  30   (THR  160  - THR  171  <=> ARG   22  - GLY   33 )                          
1971: s001-Y 2cg4-A    61 -  76 <=>   32 -  47   (GLY  178  - THR  193  <=> SER   35  - GLY   50 )                          
1972: s001-Y 5dzr-A     1 -  25 <=>  536 - 560   (VAL   11  - PRO   35  <=> VAL  677  - PRO  701 )                          
1972: s001-Y 5dzr-A    26 -  30 <=>  564 - 568   (VAL   36  - ASN   40  <=> LEU  705  - GLN  709 )                          
1972: s001-Y 5dzr-A    38 -  41 <=>  705 - 708   (VAL  155  - ALA  158  <=> MET  846  - ASN  849 )                          
1972: s001-Y 5dzr-A    43 -  57 <=>  709 - 723   (THR  160  - GLY  174  <=> ASP  850  - GLU  864 )                          
1973: s001-Y 3wkg-A     5 -  22 <=>   76 -  93   (ARG   15  - THR   32  <=> LEU   78  - VAL   95 )                          
1973: s001-Y 3wkg-A    23 -  29 <=>   95 - 101   (PHE   33  - VAL   39  <=> HIS   97  - HIS  103 )                          
1973: s001-Y 3wkg-A    33 -  52 <=>  118 - 137   (LEU  150  - GLN  169  <=> ARG  120  - ALA  139 )                          
1973: s001-Y 3wkg-A    60 -  63 <=>  138 - 141   (ASN  177  - SER  180  <=> THR  140  - GLU  143 )                          
1973: s001-Y 3wkg-A    81 -  84 <=>  352 - 355   (ILE  198  - GLN  201  <=> ILE  354  - ARG  357 )                          
1974: s001-Y 2lyy-A    20 -  24 <=>   13 -  17   (ILE   30  - ILE   34  <=> GLU   13  - LEU   17 )                          
1974: s001-Y 2lyy-A    25 -  31 <=>   20 -  26   (PRO   35  - THR  148  <=> GLN   20  - GLU   26 )                          
1974: s001-Y 2lyy-A    34 -  52 <=>   28 -  46   (LEU  151  - GLN  169  <=> GLN   28  - TRP   46 )                          
1974: s001-Y 2lyy-A    54 -  58 <=>   47 -  51   (THR  171  - VAL  175  <=> PHE   47  - SER   51 )                          
1974: s001-Y 2lyy-A    63 -  72 <=>   68 -  77   (SER  180  - SER  189  <=> TYR   68  - LEU   77 )                          
1974: s001-Y 2lyy-A    73 -  85 <=>   79 -  91   (GLY  190  - THR  202  <=> ALA   79  - TYR   91 )                          
1975: s001-Y 1ghh-A     1 -  20 <=>   12 -  31   (VAL   11  - ILE   30  <=> PRO   12  - TYR   31 )                          
1975: s001-Y 1ghh-A    21 -  24 <=>   33 -  36   (GLY   31  - ILE   34  <=> PHE   33  - ASN   36 )                          
1975: s001-Y 1ghh-A    38 -  56 <=>   55 -  73   (VAL  155  - LYS  173  <=> ALA   55  - SER   73 )                          
1976: s001-Y 3k1m-B    18 -  21 <=>    1 -   4   (PHE   28  - GLY   31  <=> MET    1  - ARG    4 )                          
1976: s001-Y 3k1m-B    26 -  29 <=>   21 -  24   (VAL   36  - VAL   39  <=> ALA   21  - LYS   24 )                          
1976: s001-Y 3k1m-B    34 -  52 <=>   27 -  45   (LEU  151  - GLN  169  <=> ILE   27  - ILE   45 )                          
1976: s001-Y 3k1m-B    58 -  61 <=>   58 -  61   (VAL  175  - GLY  178  <=> THR   58  - GLY   61 )                          
1976: s001-Y 3k1m-B    63 -  72 <=>   63 -  72   (SER  180  - SER  189  <=> PHE   63  - LEU   72 )                          
1976: s001-Y 3k1m-B    73 -  85 <=>   74 -  86   (GLY  190  - THR  202  <=> ASN   74  - ALA   86 )                          
1977: s001-Y 1bvp-1     7 -  28 <=>    1 -  22   (LYS   17  - SER   38  <=> MET    1  - ARG   22 )                          
1977: s001-Y 1bvp-1    35 -  55 <=>   54 -  74   (ILE  152  - ALA  172  <=> SER   54  - GLY   74 )                          
1977: s001-Y 1bvp-1    62 -  70 <=>  309 - 317   (ILE  179  - ILE  187  <=> THR  309  - ALA  317 )                          
1977: s001-Y 1bvp-1    79 -  85 <=>  339 - 345   (ASN  196  - THR  202  <=> LEU  339  - ARG  345 )                          
1978: s001-Y 7jw3-C     7 -  21 <=>   86 - 100   (LYS   17  - GLY   31  <=> ASP  157  - PHE  171 )                          
1978: s001-Y 7jw3-C    22 -  25 <=>  102 - 105   (THR   32  - PRO   35  <=> ALA  173  - GLY  176 )                          
1978: s001-Y 7jw3-C    39 -  50 <=>  107 - 118   (LEU  156  - GLY  167  <=> CYS  178  - GLU  189 )                          
1978: s001-Y 7jw3-C    61 -  64 <=>  119 - 122   (GLY  178  - ILE  181  <=> PHE  190  - CYS  193 )                          
1978: s001-Y 7jw3-C    66 -  72 <=>  123 - 129   (ILE  183  - SER  189  <=> ARG  194  - LYS  200 )                          
1978: s001-Y 7jw3-C    73 -  79 <=>  131 - 137   (GLY  190  - ASN  196  <=> ARG  202  - LYS  208 )                          
1978: s001-Y 7jw3-C    82 -  85 <=>  213 - 216   (TYR  199  - THR  202  <=> GLU  284  - ASP  287 )                          
1979: s001-Y 2au3-A     7 -  25 <=>  358 - 376   (LYS   17  - PRO   35  <=> ARG  358  - SER  376 )                          
1979: s001-Y 2au3-A    39 -  54 <=>  378 - 393   (LEU  156  - THR  171  <=> GLY  378  - LYS  393 )                          
1979: s001-Y 2au3-A    64 -  67 <=>  395 - 398   (ILE  181  - PHE  184  <=> PRO  395  - ILE  398 )                          
1979: s001-Y 2au3-A    68 -  71 <=>  400 - 403   (ALA  185  - VAL  188  <=> LEU  400  - ILE  403 )                          
1980: s001-Y 2bb6-A     3 -  20 <=>  102 - 119   (ASP   13  - ILE   30  <=> GLY  102  - ASP  119 )                          
1980: s001-Y 2bb6-A    21 -  24 <=>  121 - 124   (GLY   31  - ILE   34  <=> LYS  121  - ILE  124 )                          
1980: s001-Y 2bb6-A    25 -  28 <=>  126 - 129   (PRO   35  - SER   38  <=> HIS  126  - GLN  129 )                          
1980: s001-Y 2bb6-A    41 -  56 <=>  134 - 149   (ALA  158  - LYS  173  <=> THR  134  - HIS  149 )                          
1980: s001-Y 2bb6-A    64 -  67 <=>  152 - 155   (ILE  181  - PHE  184  <=> ARG  152  - ASP  155 )                          
1981: s001-Y 4p3e-C     5 -   8 <=>   19 -  22   (ARG   15  - ILE   18  <=> ARG   68  - ASP   71 )                          
1981: s001-Y 4p3e-C    10 -  23 <=>   23 -  36   (PHE   20  - PHE   33  <=> PHE   72  - ARG   85 )                          
1981: s001-Y 4p3e-C    24 -  27 <=>   39 -  42   (ILE   34  - PRO   37  <=> LYS   88  - ASN   91 )                          
1981: s001-Y 4p3e-C    31 -  35 <=>   43 -  47   (THR  148  - ILE  152  <=> ASP  108  - ASP  112 )                          
1981: s001-Y 4p3e-C    37 -  56 <=>   48 -  67   (VAL  154  - LYS  173  <=> ASN  113  - GLN  132 )                          
1981: s001-Y 4p3e-C    60 -  63 <=>   84 -  87   (ASN  177  - SER  180  <=> SER  149  - ARG  152 )                          
1982: s001-Y 3vep-H     1 -   4 <=>    2 -   5   (VAL   11  - ILE   14  <=> ALA  142  - ALA  145 )                          
1982: s001-Y 3vep-H     6 -  21 <=>    6 -  21   (ASN   16  - GLY   31  <=> ASP  146  - LYS  161 )                          
1982: s001-Y 3vep-H    25 -  28 <=>   35 -  38   (PRO   35  - SER   38  <=> SER  175  - GLU  178 )                          
1982: s001-Y 3vep-H    32 -  56 <=>   44 -  68   (TYR  149  - LYS  173  <=> GLY  184  - ALA  208 )                          
1983: s001-Y 2z5x-A     3 -  29 <=>  105 - 131   (ASP   13  - VAL   39  <=> TRP  116  - ALA  142 )                          
1983: s001-Y 2z5x-A    38 -  42 <=>  137 - 141   (VAL  155  - GLY  159  <=> HIS  148  - TRP  152 )                          
1983: s001-Y 2z5x-A    44 -  52 <=>  144 - 152   (ALA  161  - GLN  169  <=> MET  155  - LYS  163 )                          
1983: s001-Y 2z5x-A    56 -  59 <=>  155 - 158   (LYS  173  - GLY  176  <=> TRP  166  - THR  169 )                          
1983: s001-Y 2z5x-A    60 -  64 <=>  162 - 166   (ASN  177  - ILE  181  <=> PHE  173  - PHE  177 )                          
1983: s001-Y 2z5x-A    68 -  73 <=>  193 - 198   (ALA  185  - GLY  190  <=> THR  204  - SER  209 )                          
1983: s001-Y 2z5x-A    74 -  78 <=>  202 - 206   (ILE  191  - LEU  195  <=> GLY  213  - ARG  217 )                          
1983: s001-Y 2z5x-A    82 -  85 <=>  466 - 469   (TYR  199  - THR  202  <=> GLU  477  - ASP  480 )                          
1984: s001-Y 4rm7-A     1 -  20 <=>    8 -  27   (VAL   11  - ILE   30  <=> SER    6  - THR   25 )                          
1984: s001-Y 4rm7-A    21 -  24 <=>   30 -  33   (GLY   31  - ILE   34  <=> SER   28  - LYS   31 )                          
1984: s001-Y 4rm7-A    36 -  39 <=>   36 -  39   (ALA  153  - LEU  156  <=> LYS   34  - GLY   37 )                          
1984: s001-Y 4rm7-A    42 -  55 <=>   40 -  53   (GLY  159  - ALA  172  <=> LEU   38  - PHE   51 )                          
1984: s001-Y 4rm7-A    67 -  70 <=>   81 -  84   (PHE  184  - ILE  187  <=> ARG   79  - GLY   82 )                          
1984: s001-Y 4rm7-A    72 -  75 <=>  248 - 251   (SER  189  - PRO  192  <=> GLN  255  - UNK  258 )                          
1984: s001-Y 4rm7-A    76 -  85 <=>  322 - 331   (THR  193  - THR  202  <=> ALA  331  - GLY  340 )                          
1985: s001-Y 3fga-B     4 -  27 <=>  262 - 285   (ILE   14  - PRO   37  <=> LYS  285  - SER  308 )                          
1985: s001-Y 3fga-B    39 -  56 <=>  287 - 304   (LEU  156  - LYS  173  <=> PHE  310  - SER  327 )                          
1985: s001-Y 3fga-B    63 -  68 <=>  311 - 316   (SER  180  - ALA  185  <=> GLU  334  - TYR  339 )                          
1985: s001-Y 3fga-B    70 -  73 <=>  317 - 320   (ILE  187  - GLY  190  <=> TRP  340  - GLU  343 )                          
1985: s001-Y 3fga-B    78 -  81 <=>  366 - 369   (LEU  195  - ILE  198  <=> GLU  389  - GLN  392 )                          
1986: s001-Y 2ip6-A     4 -  26 <=>    1 -  23   (ILE   14  - VAL   36  <=> GLU    7  - THR   29 )                          
1986: s001-Y 2ip6-A    39 -  56 <=>   24 -  41   (LEU  156  - LYS  173  <=> ILE   30  - THR   47 )                          
1986: s001-Y 2ip6-A    67 -  70 <=>   76 -  79   (PHE  184  - ILE  187  <=> LYS   82  - ALA   85 )                          
1987: s001-Y 3crl-B     1 -  24 <=>   33 -  56   (VAL   11  - ILE   34  <=> ALA   44  - GLU   67 )                          
1987: s001-Y 3crl-B    25 -  30 <=>   58 -  63   (PRO   35  - ASN   40  <=> ASN   69  - ARG   74 )                          
1987: s001-Y 3crl-B    31 -  56 <=>  135 - 160   (THR  148  - LYS  173  <=> VAL  146  - GLN  171 )                          
1988: s001-Y 1qgp-A     1 -  21 <=>    1 -  21   (VAL   11  - GLY   31  <=> LEU  126  - PHE  146 )                          
1988: s001-Y 1qgp-A    22 -  27 <=>   23 -  28   (THR   32  - PRO   37  <=> GLU  148  - GLY  153 )                          
1988: s001-Y 1qgp-A    42 -  47 <=>   32 -  37   (GLY  159  - MET  164  <=> THR  157  - SER  162 )                          
1988: s001-Y 1qgp-A    48 -  51 <=>   41 -  44   (TRP  165  - GLU  168  <=> GLY  166  - LYS  169 )                          
1988: s001-Y 1qgp-A    60 -  64 <=>   45 -  49   (ASN  177  - ILE  181  <=> LYS  170  - ARG  174 )                          
1988: s001-Y 1qgp-A    65 -  73 <=>   51 -  59   (ILE  182  - GLY  190  <=> LEU  176  - LYS  184 )                          
1988: s001-Y 1qgp-A    75 -  78 <=>   73 -  76   (PRO  192  - LEU  195  <=> ALA  198  - ASP  201 )                          
1989: s001-Y 5j9q-E     3 -  22 <=>  190 - 209   (ASP   13  - THR   32  <=> SER  342  - LEU  361 )                          
1989: s001-Y 5j9q-E    23 -  26 <=>  211 - 214   (PHE   33  - VAL   36  <=> GLU  363  - LYS  366 )                          
1989: s001-Y 5j9q-E    43 -  47 <=>  222 - 226   (THR  160  - MET  164  <=> SER  374  - SER  378 )                          
1989: s001-Y 5j9q-E    61 -  69 <=>  228 - 236   (GLY  178  - GLY  186  <=> THR  380  - ALA  388 )                          
1989: s001-Y 5j9q-E    72 -  75 <=>  241 - 244   (SER  189  - PRO  192  <=> ILE  393  - TYR  396 )                          
1989: s001-Y 5j9q-E    78 -  81 <=>  245 - 248   (LEU  195  - ILE  198  <=> TYR  397  - GLN  400 )                          
1990: s001-Y 1izn-B     7 -  22 <=>    1 -  16   (LYS   17  - THR   32  <=> SER    2  - PRO   17 )                          
1990: s001-Y 1izn-B    41 -  56 <=>   19 -  34   (ALA  158  - LYS  173  <=> GLN   20  - LEU   35 )                          
1990: s001-Y 1izn-B    59 -  66 <=>   36 -  43   (GLY  176  - ILE  183  <=> GLU   37  - ASP   44 )                          
1990: s001-Y 1izn-B    72 -  75 <=>  191 - 194   (SER  189  - PRO  192  <=> SER  192  - ARG  195 )                          
1990: s001-Y 1izn-B    79 -  82 <=>  219 - 222   (ASN  196  - TYR  199  <=> MET  220  - LYS  223 )                          
1991: s001-Y 1gm5-A     9 -  24 <=>   15 -  30   (ILE   19  - ILE   34  <=> LEU   21  - GLN   36 )                          
1991: s001-Y 1gm5-A    25 -  28 <=>   66 -  69   (PRO   35  - SER   38  <=> GLU   72  - ASN   75 )                          
1991: s001-Y 1gm5-A    34 -  58 <=>   71 -  95   (LEU  151  - VAL  175  <=> PRO   77  - ILE  101 )                          
1991: s001-Y 1gm5-A    75 -  85 <=>  716 - 726   (PRO  192  - THR  202  <=> LYS  742  - LEU  752 )                          
1992: s001-Y 5im3-A    35 -  38 <=>    1 -   4   (ILE  152  - VAL  155  <=> LEU   32  - ILE   35 )                          
1992: s001-Y 5im3-A    40 -  56 <=>   65 -  81   (THR  157  - LYS  173  <=> ILE   96  - ALA  112 )                          
1992: s001-Y 5im3-A    57 -  61 <=>   83 -  87   (GLY  174  - GLY  178  <=> GLU  114  - ALA  118 )                          
1992: s001-Y 5im3-A    63 -  72 <=>   88 -  97   (SER  180  - SER  189  <=> ARG  119  - ARG  128 )                          
1992: s001-Y 5im3-A    73 -  84 <=>   99 - 110   (GLY  190  - GLN  201  <=> ALA  130  - VAL  141 )                          
1993: s001-Y 3w0l-B     3 -   6 <=>  251 - 254   (ASP   13  - ASN   16  <=> VAL  254  - SER  257 )                          
1993: s001-Y 3w0l-B     8 -  24 <=>  255 - 271   (ILE   18  - ILE   34  <=> SER  258  - LEU  274 )                          
1993: s001-Y 3w0l-B    25 -  30 <=>  274 - 279   (PRO   35  - ASN   40  <=> ALA  277  - VAL  286 )                          
1993: s001-Y 3w0l-B    35 -  56 <=>  458 - 479   (ILE  152  - LYS  173  <=> LEU  465  - ASP  486 )                          
1994: s001-Y 2nrk-A     9 -  24 <=>  119 - 134   (ILE   19  - ILE   34  <=> ARG  122  - GLN  137 )                          
1994: s001-Y 2nrk-A    25 -  29 <=>  137 - 141   (PRO   35  - VAL   39  <=> GLN  140  - ASP  144 )                          
1994: s001-Y 2nrk-A    34 -  39 <=>  142 - 147   (LEU  151  - LEU  156  <=> SER  145  - UNK  150 )                          
1994: s001-Y 2nrk-A    42 -  56 <=>  148 - 162   (GLY  159  - LYS  173  <=> LYS  153  - LYS  167 )                          
1995: s001-Y 1l9l-A     5 -  23 <=>    1 -  19   (ARG   15  - PHE   33  <=> GLY    1  - ASP   19 )                          
1995: s001-Y 1l9l-A    43 -  49 <=>   27 -  33   (THR  160  - LEU  166  <=> SER   27  - VAL   33 )                          
1995: s001-Y 1l9l-A    53 -  56 <=>   45 -  48   (ILE  170  - LYS  173  <=> CYS   45  - PHE   48 )                          
1995: s001-Y 1l9l-A    59 -  72 <=>   51 -  64   (GLY  176  - SER  189  <=> ARG   51  - GLU   64 )                          
1996: s001-Y 2klo-A     1 -  22 <=>   37 -  58   (VAL   11  - THR   32  <=> GLN   37  - PHE   58 )                          
1996: s001-Y 2klo-A    23 -  26 <=>   60 -  63   (PHE   33  - VAL   36  <=> SER   60  - LYS   63 )                          
1996: s001-Y 2klo-A    38 -  49 <=>   67 -  78   (VAL  155  - LEU  166  <=> THR   67  - SER   78 )                          
1996: s001-Y 2klo-A    51 -  54 <=>   85 -  88   (GLU  168  - THR  171  <=> PRO   85  - MET   88 )                          
1996: s001-Y 2klo-A    60 -  67 <=>   90 -  97   (ASN  177  - PHE  184  <=> LYS   90  - GLU   97 )                          
1996: s001-Y 2klo-A    69 -  72 <=>   99 - 102   (GLY  186  - SER  189  <=> LEU   99  - TRP  102 )                          
1997: s001-Y 1qhh-C    15 -  18 <=>   37 -  40   (LEU   25  - PHE   28  <=> TYR  477  - VAL  480 )                          
1997: s001-Y 1qhh-C    19 -  25 <=>   42 -  48   (ARG   29  - PRO   35  <=> GLU  482  - LEU  488 )                          
1997: s001-Y 1qhh-C    26 -  29 <=>   53 -  56   (VAL   36  - VAL   39  <=> TYR  493  - MET  496 )                          
1997: s001-Y 1qhh-C    31 -  54 <=>   64 -  87   (THR  148  - THR  171  <=> GLU  504  - ASP  527 )                          
1997: s001-Y 1qhh-C    63 -  70 <=>   92 -  99   (SER  180  - ILE  187  <=> ILE  532  - ALA  539 )                          
1998: s001-Y 1sf9-A     8 -  24 <=>   21 -  37   (ILE   18  - ILE   34  <=> GLN   31  - LYS   47 )                          
1998: s001-Y 1sf9-A    25 -  29 <=>   40 -  44   (PRO   35  - VAL   39  <=> LYS   50  - HIS   54 )                          
1998: s001-Y 1sf9-A    35 -  55 <=>   46 -  66   (ILE  152  - ALA  172  <=> ILE   56  - ASN   76 )                          
1999: s001-Y 3dt7-A     1 -   4 <=>  429 - 432   (VAL   11  - ILE   14  <=> PRO  427  - GLY  430 )                          
1999: s001-Y 3dt7-A     9 -  20 <=>  451 - 462   (ILE   19  - ILE   30  <=> SER  449  - MET  460 )                          
1999: s001-Y 3dt7-A    23 -  30 <=>  463 - 470   (PHE   33  - ASN   40  <=> ARG  461  - ALA  468 )                          
1999: s001-Y 3dt7-A    38 -  41 <=>  485 - 488   (VAL  155  - ALA  158  <=> ARG  483  - PHE  486 )                          
1999: s001-Y 3dt7-A    44 -  56 <=>  491 - 503   (ALA  161  - LYS  173  <=> ASN  489  - ALA  501 )                          
1999: s001-Y 3dt7-A    62 -  73 <=>  607 - 618   (ILE  179  - GLY  190  <=> PRO  605  - LYS  616 )                          
1999: s001-Y 3dt7-A    74 -  78 <=>  620 - 624   (ILE  191  - LEU  195  <=> ARG  618  - MET  622 )                          
2000: s001-Y 2ilk-A    26 -  30 <=>    2 -   6   (VAL   36  - ASN   40  <=> GLN    7  - SER   11 )                          
2000: s001-Y 2ilk-A    31 -  35 <=>  107 - 111   (THR  148  - ILE  152  <=> LEU  112  - ASN  116 )                          
2000: s001-Y 2ilk-A    39 -  54 <=>  112 - 127   (LEU  156  - THR  171  <=> LYS  117  - GLN  132 )                          
2000: s001-Y 2ilk-A    59 -  74 <=>  128 - 143   (GLY  176  - ILE  191  <=> GLU  133  - ASN  148 )                          
2000: s001-Y 2ilk-A    75 -  85 <=>  145 - 155   (PRO  192  - THR  202  <=> ILE  150  - ASN  160 )                          
2001: s001-Y 3sqn-A     1 -  23 <=>  280 - 302   (VAL   11  - PHE   33  <=> HIS  283  - ALA  305 )                          
2001: s001-Y 3sqn-A    44 -  56 <=>  340 - 352   (ALA  161  - LYS  173  <=> LEU  351  - ILE  363 )                          
2001: s001-Y 3sqn-A    60 -  74 <=>  368 - 382   (ASN  177  - ILE  191  <=> LEU  379  - ALA  393 )                          
2001: s001-Y 3sqn-A    76 -  79 <=>  383 - 386   (THR  193  - ASN  196  <=> GLN  394  - THR  397 )                          
2001: s001-Y 3sqn-A    81 -  85 <=>  413 - 417   (ILE  198  - THR  202  <=> VAL  424  - ALA  428 )                          
2002: s001-Y 5t2x-C     1 -   4 <=>  173 - 176   (VAL   11  - ILE   14  <=> LEU  186  - ALA  189 )                          
2002: s001-Y 5t2x-C     6 -  24 <=>  177 - 195   (ASN   16  - ILE   34  <=> PRO  190  - SER  208 )                          
2002: s001-Y 5t2x-C    25 -  28 <=>  200 - 203   (PRO   35  - SER   38  <=> SER  213  - ALA  216 )                          
2002: s001-Y 5t2x-C    34 -  40 <=>  208 - 214   (LEU  151  - THR  157  <=> TYR  221  - ILE  227 )                          
2002: s001-Y 5t2x-C    44 -  60 <=>  219 - 235   (ALA  161  - ASN  177  <=> GLU  235  - PRO  251 )                          
2002: s001-Y 5t2x-C    63 -  72 <=>  237 - 246   (SER  180  - SER  189  <=> THR  253  - ALA  262 )                          
2002: s001-Y 5t2x-C    73 -  76 <=>  248 - 251   (GLY  190  - THR  193  <=> GLU  264  - LYS  267 )                          
2003: s001-Y 2aja-B     6 -   9 <=>  203 - 206   (ASN   16  - ILE   19  <=> GLY  208  - HIS  211 )                          
2003: s001-Y 2aja-B    11 -  21 <=>  207 - 217   (THR   21  - GLY   31  <=> HIS  212  - PRO  222 )                          
2003: s001-Y 2aja-B    45 -  51 <=>  222 - 228   (PHE  162  - GLU  168  <=> TYR  227  - PHE  233 )                          
2003: s001-Y 2aja-B    61 -  64 <=>  230 - 233   (GLY  178  - ILE  181  <=> TYR  235  - LYS  238 )                          
2003: s001-Y 2aja-B    65 -  85 <=>  235 - 255   (ILE  182  - THR  202  <=> VAL  240  - LEU  260 )                          
2004: s001-Y 5ztb-B     1 -   4 <=>    8 -  11   (VAL   11  - ILE   14  <=> LYS    9  - VAL   12 )                          
2004: s001-Y 5ztb-B     9 -  12 <=>   13 -  16   (ILE   19  - LEU   22  <=> MET   14  - ARG   17 )                          
2004: s001-Y 5ztb-B    19 -  25 <=>  165 - 171   (ARG   29  - PRO   35  <=> LEU  166  - ASN  172 )                          
2004: s001-Y 5ztb-B    31 -  34 <=>  219 - 222   (THR  148  - LEU  151  <=> PRO  223  - LYS  226 )                          
2004: s001-Y 5ztb-B    36 -  53 <=>  223 - 240   (ALA  153  - ILE  170  <=> GLY  227  - MET  244 )                          
2004: s001-Y 5ztb-B    63 -  73 <=>  242 - 252   (SER  180  - GLY  190  <=> GLY  246  - LEU  256 )                          
2004: s001-Y 5ztb-B    74 -  80 <=>  254 - 260   (ILE  191  - GLN  197  <=> LYS  258  - ASP  264 )                          
2005: s001-Y 1q8c-A     2 -  22 <=>    1 -  21   (SER   12  - THR   32  <=> LEU   12  - LEU   32 )                          
2005: s001-Y 1q8c-A    42 -  51 <=>   24 -  33   (GLY  159  - GLU  168  <=> GLU   35  - LEU   44 )                          
2005: s001-Y 1q8c-A    58 -  61 <=>   46 -  49   (VAL  175  - GLY  178  <=> GLN   57  - ILE   60 )                          
2005: s001-Y 1q8c-A    62 -  67 <=>   51 -  56   (ILE  179  - PHE  184  <=> LYS   62  - ASN   67 )                          
2005: s001-Y 1q8c-A    69 -  72 <=>   57 -  60   (GLY  186  - SER  189  <=> ILE   68  - PHE   71 )                          
2005: s001-Y 1q8c-A    73 -  84 <=>   62 -  73   (GLY  190  - GLN  201  <=> LYS   73  - LEU   84 )                          
2006: s001-Y 2lvf-A     1 -  14 <=>    2 -  15   (VAL   11  - MET   24  <=> ALA    2  - GLN   15 )                          
2006: s001-Y 2lvf-A    16 -  20 <=>   16 -  20   (ILE   26  - ILE   30  <=> GLN   16  - HIS   20 )                          
2006: s001-Y 2lvf-A    21 -  25 <=>   23 -  27   (GLY   31  - PRO   35  <=> MET   23  - GLN   27 )                          
2006: s001-Y 2lvf-A    26 -  29 <=>   31 -  34   (VAL   36  - VAL   39  <=> GLU   31  - TYR   34 )                          
2006: s001-Y 2lvf-A    33 -  37 <=>   38 -  42   (LEU  150  - VAL  154  <=> PRO   38  - MET   42 )                          
2006: s001-Y 2lvf-A    40 -  54 <=>   43 -  57   (THR  157  - THR  171  <=> GLU   43  - ASP   57 )                          
2006: s001-Y 2lvf-A    58 -  61 <=>   58 -  61   (VAL  175  - GLY  178  <=> GLU   58  - ARG   61 )                          
2006: s001-Y 2lvf-A    63 -  72 <=>   63 -  72   (SER  180  - SER  189  <=> GLU   63  - MET   72 )                          
2006: s001-Y 2lvf-A    73 -  76 <=>   74 -  77   (GLY  190  - THR  193  <=> GLN   74  - MET   77 )                          
2007: s001-Y 5dmq-A     1 -  25 <=>  167 - 191   (VAL   11  - PRO   35  <=> LYS  193  - LEU  217 )                          
2007: s001-Y 5dmq-A    35 -  53 <=>  206 - 224   (ILE  152  - ILE  170  <=> SER  232  - LEU  250 )                          
2007: s001-Y 5dmq-A    60 -  63 <=>  225 - 228   (ASN  177  - SER  180  <=> GLY  251  - ALA  254 )                          
2007: s001-Y 5dmq-A    76 -  79 <=>  331 - 334   (THR  193  - ASN  196  <=> LEU  359  - LEU  362 )                          
2007: s001-Y 5dmq-A    82 -  85 <=>  335 - 338   (TYR  199  - THR  202  <=> THR  363  - PHE  366 )                          
2008: s001-Y 6pir-B     1 -  27 <=>   56 -  82   (VAL   11  - PRO   37  <=> ASP   91  - ASN  117 )                          
2008: s001-Y 6pir-B    35 -  51 <=>   84 - 100   (ILE  152  - GLU  168  <=> THR  119  - ASP  135 )                          
2008: s001-Y 6pir-B    52 -  56 <=>  102 - 106   (GLN  169  - LYS  173  <=> TYR  137  - LEU  141 )                          
2009: s001-Y 4ywk-A    10 -  22 <=>    2 -  14   (PHE   20  - THR   32  <=> ASP    2  - LEU   14 )                          
2009: s001-Y 4ywk-A    23 -  29 <=>   16 -  22   (PHE   33  - VAL   39  <=> GLU   16  - GLY   22 )                          
2009: s001-Y 4ywk-A    40 -  43 <=>   45 -  48   (THR  157  - THR  160  <=> MET   47  - ASN   50 )                          
2009: s001-Y 4ywk-A    44 -  54 <=>   52 -  62   (ALA  161  - THR  171  <=> SER   54  - PRO   64 )                          
2009: s001-Y 4ywk-A    60 -  72 <=>   63 -  75   (ASN  177  - SER  189  <=> GLU   65  - ILE   77 )                          
2009: s001-Y 4ywk-A    73 -  78 <=>   77 -  82   (GLY  190  - LEU  195  <=> LEU   79  - GLN   84 )                          
2010: s001-Y 4v19-2    10 -  24 <=>   31 -  45   (PHE   20  - ILE   34  <=> SER   96  - GLU  110 )                          
2010: s001-Y 4v19-2    25 -  29 <=>   48 -  52   (PRO   35  - VAL   39  <=> MET  113  - LEU  117 )                          
2010: s001-Y 4v19-2    31 -  34 <=>   62 -  65   (THR  148  - LEU  151  <=> PRO  127  - SER  130 )                          
2010: s001-Y 4v19-2    36 -  56 <=>   66 -  86   (ALA  153  - LYS  173  <=> PRO  131  - ARG  151 )                          
2010: s001-Y 4v19-2    82 -  85 <=>  120 - 123   (TYR  199  - THR  202  <=> GLN  185  - ILE  188 )                          
2011: s001-Y 5v7v-A     3 -  23 <=>  286 - 306   (ASP   13  - PHE   33  <=> ASP  359  - MET  379 )                          
2011: s001-Y 5v7v-A    25 -  30 <=>  311 - 316   (PRO   35  - ASN   40  <=> GLU  384  - PRO  389 )                          
2011: s001-Y 5v7v-A    38 -  56 <=>  317 - 335   (VAL  155  - LYS  173  <=> ASN  390  - ALA  408 )                          
2011: s001-Y 5v7v-A    64 -  67 <=>  338 - 341   (ILE  181  - PHE  184  <=> PRO  411  - ARG  414 )                          
2011: s001-Y 5v7v-A    70 -  85 <=>  370 - 385   (ILE  187  - THR  202  <=> THR  443  - ALA  458 )                          
2012: s001-Y 5gj8-D     1 -  21 <=>   12 -  32   (VAL   11  - GLY   31  <=> PRO   11  - ARG   31 )                          
2012: s001-Y 5gj8-D    36 -  39 <=>   38 -  41   (ALA  153  - LEU  156  <=> ARG   37  - ASP   40 )                          
2012: s001-Y 5gj8-D    42 -  55 <=>   42 -  55   (GLY  159  - ALA  172  <=> PHE   41  - TYR   54 )                          
2012: s001-Y 5gj8-D    79 -  82 <=>  106 - 109   (ASN  196  - TYR  199  <=> GLY  105  - PRO  108 )                          
2013: s001-Y 3h4c-A     8 -  20 <=>  147 - 159   (ILE   18  - ILE   30  <=> THR  240  - ALA  252 )                          
2013: s001-Y 3h4c-A    21 -  24 <=>  161 - 164   (GLY   31  - ILE   34  <=> THR  254  - THR  257 )                          
2013: s001-Y 3h4c-A    41 -  51 <=>  169 - 179   (ALA  158  - GLU  168  <=> GLY  275  - SER  285 )                          
2013: s001-Y 3h4c-A    59 -  74 <=>  186 - 201   (GLY  176  - ILE  191  <=> THR  292  - LEU  307 )                          
2013: s001-Y 3h4c-A    75 -  79 <=>  203 - 207   (PRO  192  - ASN  196  <=> GLN  309  - GLN  313 )                          
2014: s001-Y 5m0i-C     1 -  20 <=>   10 -  29   (VAL   11  - ILE   30  <=> GLY   12  - TYR   31 )                          
2014: s001-Y 5m0i-C    21 -  25 <=>   31 -  35   (GLY   31  - PRO   35  <=> HIS   33  - LYS   37 )                          
2014: s001-Y 5m0i-C    26 -  30 <=>   38 -  42   (VAL   36  - ASN   40  <=> SER   40  - ARG   44 )                          
2014: s001-Y 5m0i-C    31 -  56 <=>   45 -  70   (THR  148  - LYS  173  <=> THR   47  - TYR   72 )                          
2014: s001-Y 5m0i-C    63 -  67 <=>   99 - 103   (SER  180  - PHE  184  <=> VAL  104  - GLU  108 )                          
2014: s001-Y 5m0i-C    71 -  74 <=>  138 - 141   (VAL  188  - ILE  191  <=> ALA  143  - ASP  146 )                          
2014: s001-Y 5m0i-C    80 -  83 <=>  188 - 191   (GLN  197  - ALA  200  <=> ASN  193  - LEU  196 )                          
2015: s001-Y 2dh4-A     1 -  23 <=>   54 -  76   (VAL   11  - PHE   33  <=> MET   55  - LEU   77 )                          
2015: s001-Y 2dh4-A    24 -  27 <=>   79 -  82   (ILE   34  - PRO   37  <=> ASP   80  - GLU   83 )                          
2015: s001-Y 2dh4-A    32 -  56 <=>   97 - 121   (TYR  149  - LYS  173  <=> ILE   98  - LEU  122 )                          
2015: s001-Y 2dh4-A    63 -  66 <=>  136 - 139   (SER  180  - ILE  183  <=> ASN  137  - LEU  140 )                          
2015: s001-Y 2dh4-A    68 -  71 <=>  176 - 179   (ALA  185  - VAL  188  <=> GLY  177  - ARG  180 )                          
2015: s001-Y 2dh4-A    73 -  85 <=>  206 - 218   (GLY  190  - THR  202  <=> GLY  207  - LEU  219 )                          
2016: s001-Y 6ypq-A     1 -  23 <=>   28 -  50   (VAL   11  - PHE   33  <=> ASP   28  - SER   50 )                          
2016: s001-Y 6ypq-A    24 -  27 <=>   54 -  57   (ILE   34  - PRO   37  <=> GLY   54  - GLN   57 )                          
2016: s001-Y 6ypq-A    31 -  56 <=>   77 - 102   (THR  148  - LYS  173  <=> THR   77  - GLY  102 )                          
2016: s001-Y 6ypq-A    63 -  67 <=>  152 - 156   (SER  180  - PHE  184  <=> ALA  164  - TYR  168 )                          
2017: s001-Y 4k1c-A     5 -  24 <=>   37 -  56   (ARG   15  - ILE   34  <=> LEU   58  - ILE   77 )                          
2017: s001-Y 4k1c-A    25 -  29 <=>   59 -  63   (PRO   35  - VAL   39  <=> ASN   80  - GLU   84 )                          
2017: s001-Y 4k1c-A    31 -  54 <=>  222 - 245   (THR  148  - THR  171  <=> SER  249  - VAL  272 )                          
2017: s001-Y 4k1c-A    56 -  59 <=>  246 - 249   (LYS  173  - GLY  176  <=> GLY  273  - ASP  276 )                          
2017: s001-Y 4k1c-A    64 -  71 <=>  266 - 273   (ILE  181  - VAL  188  <=> VAL  293  - ALA  300 )                          
2017: s001-Y 4k1c-A    72 -  75 <=>  275 - 278   (SER  189  - PRO  192  <=> GLU  302  - THR  305 )                          
2017: s001-Y 4k1c-A    76 -  83 <=>  280 - 287   (THR  193  - ALA  200  <=> VAL  307  - LYS  314 )                          
2018: s001-Y 6iqs-C     1 -  25 <=>   90 - 114   (VAL   11  - PRO   35  <=> ASP  114  - MET  138 )                          
2018: s001-Y 6iqs-C    27 -  30 <=>  115 - 118   (PRO   37  - ASN   40  <=> ASP  139  - GLY  142 )                          
2018: s001-Y 6iqs-C    36 -  56 <=>  158 - 178   (ALA  153  - LYS  173  <=> LYS  182  - LEU  202 )                          
2018: s001-Y 6iqs-C    59 -  62 <=>  179 - 182   (GLY  176  - ILE  179  <=> ALA  203  - ASN  206 )                          
2018: s001-Y 6iqs-C    79 -  83 <=>  464 - 468   (ASN  196  - ALA  200  <=> MET  598  - ARG  602 )                          
2019: s001-Y 6wpg-A    16 -  20 <=>   50 -  54   (ILE   26  - ILE   30  <=> GLY  421  - LEU  425 )                          
2019: s001-Y 6wpg-A    24 -  27 <=>   70 -  73   (ILE   34  - PRO   37  <=> GLU  441  - SER  444 )                          
2019: s001-Y 6wpg-A    31 -  54 <=>   81 - 104   (THR  148  - THR  171  <=> GLN  474  - PRO  497 )                          
2019: s001-Y 6wpg-A    60 -  74 <=>  105 - 119   (ASN  177  - ILE  191  <=> SER  498  - ASP  512 )                          
2020: s001-Y 2h09-A     1 -  23 <=>    2 -  24   (VAL   11  - PHE   33  <=> GLY   25  - ASP   47 )                          
2020: s001-Y 2h09-A    24 -  27 <=>   32 -  35   (ILE   34  - PRO   37  <=> ALA   55  - VAL   58 )                          
2020: s001-Y 2h09-A    34 -  50 <=>   44 -  60   (LEU  151  - GLY  167  <=> SER   67  - LEU   83 )                          
2020: s001-Y 2h09-A    62 -  68 <=>   72 -  78   (ILE  179  - ALA  185  <=> THR   95  - LEU  101 )                          
2020: s001-Y 2h09-A    69 -  73 <=>   80 -  84   (GLY  186  - GLY  190  <=> GLN  103  - GLU  107 )                          
2020: s001-Y 2h09-A    74 -  85 <=>   86 -  97   (ILE  191  - THR  202  <=> HIS  109  - GLY  120 )                          
2021: s001-Y 6v7b-a     1 -   4 <=>   76 -  79   (VAL   11  - ILE   14  <=> LYS   77  - PRO   80 )                          
2021: s001-Y 6v7b-a     6 -  21 <=>   80 -  95   (ASN   16  - GLY   31  <=> ASN   81  - CYS   96 )                          
2021: s001-Y 6v7b-a    38 -  54 <=>   99 - 115   (VAL  155  - THR  171  <=> PRO  100  - GLY  116 )                          
2021: s001-Y 6v7b-a    60 -  70 <=>  116 - 126   (ASN  177  - ILE  187  <=> VAL  117  - THR  127 )                          
2022: s001-Y 5k8b-A     1 -  24 <=>  250 - 273   (VAL   11  - ILE   34  <=> LEU  251  - GLU  274 )                          
2022: s001-Y 5k8b-A    26 -  30 <=>  294 - 298   (VAL   36  - ASN   40  <=> LEU  295  - ALA  299 )                          
2022: s001-Y 5k8b-A    31 -  39 <=>  359 - 367   (THR  148  - LEU  156  <=> LYS  360  - THR  368 )                          
2022: s001-Y 5k8b-A    56 -  74 <=>  373 - 391   (LYS  173  - ILE  191  <=> LYS  374  - ALA  392 )                          
2023: s001-Y 5sva-V     3 -  18 <=>    1 -  16   (ASP   13  - PHE   28  <=> PHE   65  - PRO   80 )                          
2023: s001-Y 5sva-V    39 -  57 <=>   19 -  37   (LEU  156  - GLY  174  <=> LEU   83  - CYS  101 )                          
2024: s001-Y 6nsm-A     3 -  18 <=>   77 -  92   (ASP   13  - PHE   28  <=> GLY   79  - THR   94 )                          
2024: s001-Y 6nsm-A    32 -  57 <=>  115 - 140   (TYR  149  - GLY  174  <=> THR  117  - MET  142 )                          
2024: s001-Y 6nsm-A    60 -  72 <=>  158 - 170   (ASN  177  - SER  189  <=> LEU  160  - SER  172 )                          
2024: s001-Y 6nsm-A    73 -  79 <=>  172 - 178   (GLY  190  - ASN  196  <=> GLN  174  - PRO  180 )                          
2025: s001-Y 3rm5-A     5 -  22 <=>  334 - 351   (ARG   15  - THR   32  <=> LEU  364  - VAL  381 )                          
2025: s001-Y 3rm5-A    23 -  26 <=>  354 - 357   (PHE   33  - VAL   36  <=> ALA  384  - HIS  387 )                          
2025: s001-Y 3rm5-A    27 -  30 <=>  360 - 363   (PRO   37  - ASN   40  <=> ALA  390  - LYS  393 )                          
2025: s001-Y 3rm5-A    31 -  60 <=>  369 - 398   (THR  148  - ASN  177  <=> ASP  399  - LYS  428 )                          
2025: s001-Y 3rm5-A    66 -  72 <=>  401 - 407   (ILE  183  - SER  189  <=> ASP  431  - LYS  437 )                          
2026: s001-Y 6ahy-B     8 -  16 <=>   20 -  28   (ILE   18  - ILE   26  <=> TYR   62  - ALA   70 )                          
2026: s001-Y 6ahy-B    19 -  22 <=>   56 -  59   (ARG   29  - THR   32  <=> LEU   98  - PHE  101 )                          
2026: s001-Y 6ahy-B    23 -  27 <=>   61 -  65   (PHE   33  - PRO   37  <=> PRO  103  - UNK  107 )                          
2026: s001-Y 6ahy-B    35 -  57 <=>   67 -  89   (ILE  152  - GLY  174  <=> THR  109  - CYS  131 )                          
2026: s001-Y 6ahy-B    59 -  74 <=>  121 - 136   (GLY  176  - ILE  191  <=> ASP  163  - ASN  178 )                          
2026: s001-Y 6ahy-B    80 -  84 <=>  209 - 213   (GLN  197  - GLN  201  <=> GLU  251  - TRP  255 )                          
2027: s001-Y 1tjf-B     3 -  25 <=>   31 -  53   (ASP   13  - PRO   35  <=> LYS   72  - LEU   94 )                          
2027: s001-Y 1tjf-B    28 -  56 <=>   60 -  88   (SER   38  - LYS  173  <=> SER  101  - SER  129 )                          
2027: s001-Y 1tjf-B    58 -  67 <=>   98 - 107   (VAL  175  - PHE  184  <=> LEU  139  - PHE  148 )                          
2027: s001-Y 1tjf-B    70 -  73 <=>  156 - 159   (ILE  187  - GLY  190  <=> PHE  197  - ASP  200 )                          
2027: s001-Y 1tjf-B    74 -  80 <=>  161 - 167   (ILE  191  - GLN  197  <=> GLU  202  - TYR  208 )                          
2028: s001-Y 4y93-A     2 -  23 <=>  261 - 282   (SER   12  - PHE   33  <=> ARG  490  - TYR  511 )                          
2028: s001-Y 4y93-A    24 -  27 <=>  285 - 288   (ILE   34  - PRO   37  <=> SER  514  - PHE  517 )                          
2028: s001-Y 4y93-A    31 -  34 <=>  341 - 344   (THR  148  - LEU  151  <=> MET  570  - LYS  573 )                          
2028: s001-Y 4y93-A    37 -  56 <=>  345 - 364   (VAL  154  - LYS  173  <=> PHE  574  - LEU  593 )                          
2028: s001-Y 4y93-A    62 -  65 <=>  398 - 401   (ILE  179  - ILE  182  <=> TYR  627  - MET  630 )                          
2028: s001-Y 4y93-A    67 -  71 <=>  421 - 425   (PHE  184  - VAL  188  <=> ASN  650  - VAL  654 )                          
2029: s001-Y 4elj-A     1 -  24 <=>   91 - 114   (VAL   11  - ILE   34  <=> ALA  147  - GLU  170 )                          
2029: s001-Y 4elj-A    25 -  28 <=>  117 - 120   (PRO   35  - SER   38  <=> TYR  173  - GLN  176 )                          
2029: s001-Y 4elj-A    55 -  59 <=>  143 - 147   (ALA  172  - GLY  176  <=> GLN  207  - ASP  211 )                          
2029: s001-Y 4elj-A    61 -  73 <=>  148 - 160   (GLY  178  - GLY  190  <=> LEU  212  - ASP  224 )                          
2029: s001-Y 4elj-A    74 -  77 <=>  162 - 165   (ILE  191  - ILE  194  <=> PHE  226  - LEU  229 )                          
2029: s001-Y 4elj-A    80 -  83 <=>  218 - 221   (GLN  197  - ALA  200  <=> THR  307  - GLY  310 )                          
2030: s001-Y 6lag-A     1 -  23 <=>    3 -  25   (VAL   11  - PHE   33  <=> GLU    3  - ARG   25 )                          
2030: s001-Y 6lag-A    27 -  30 <=>   67 -  70   (PRO   37  - ASN   40  <=> ARG   67  - PRO   70 )                          
2030: s001-Y 6lag-A    31 -  34 <=>   78 -  81   (THR  148  - LEU  151  <=> PRO   78  - PHE   81 )                          
2030: s001-Y 6lag-A    40 -  56 <=>  102 - 118   (THR  157  - LYS  173  <=> LEU  102  - LEU  118 )                          
2030: s001-Y 6lag-A    72 -  75 <=>  132 - 135   (SER  189  - PRO  192  <=> LEU  132  - SER  135 )                          
2031: s001-Y 3lvy-A     3 -  22 <=>  110 - 129   (ASP   13  - THR   32  <=> ASP  110  - LYS  129 )                          
2031: s001-Y 3lvy-A    46 -  56 <=>  133 - 143   (LEU  163  - LYS  173  <=> GLY  133  - VAL  143 )                          
2031: s001-Y 3lvy-A    59 -  72 <=>  144 - 157   (GLY  176  - SER  189  <=> GLY  144  - VAL  157 )                          
2031: s001-Y 3lvy-A    73 -  85 <=>  159 - 171   (GLY  190  - THR  202  <=> LEU  159  - ASP  171 )                          
2032: s001-Y 3etv-A    10 -  25 <=>  222 - 237   (PHE   20  - PRO   35  <=> CYS  257  - MET  272 )                          
2032: s001-Y 3etv-A    27 -  30 <=>  241 - 244   (PRO   37  - ASN   40  <=> LEU  276  - ARG  279 )                          
2032: s001-Y 3etv-A    33 -  58 <=>  248 - 273   (LEU  150  - VAL  175  <=> THR  283  - LEU  308 )                          
2032: s001-Y 3etv-A    63 -  70 <=>  282 - 289   (SER  180  - ILE  187  <=> ASN  317  - ASN  324 )                          
2033: s001-Y 3s2w-A     1 -  25 <=>   12 -  36   (VAL   11  - PRO   35  <=> GLU   19  - TYR   43 )                          
2033: s001-Y 3s2w-A    27 -  30 <=>   77 -  80   (PRO   37  - ASN   40  <=> LYS   84  - ASP   87 )                          
2033: s001-Y 3s2w-A    31 -  55 <=>   97 - 121   (THR  148  - ALA  172  <=> LEU  107  - SER  131 )                          
2034: s001-Y 2hs5-A     1 -   4 <=>   65 -  68   (VAL   11  - ILE   14  <=> VAL   89  - PRO   92 )                          
2034: s001-Y 2hs5-A     6 -  24 <=>   69 -  87   (ASN   16  - ILE   34  <=> THR   93  - GLY  111 )                          
2034: s001-Y 2hs5-A    25 -  30 <=>   90 -  95   (PRO   35  - ASN   40  <=> GLY  114  - THR  119 )                          
2034: s001-Y 2hs5-A    33 -  36 <=>  180 - 183   (LEU  150  - ALA  153  <=> ALA  204  - ASN  207 )                          
2034: s001-Y 2hs5-A    38 -  56 <=>  184 - 202   (VAL  155  - LYS  173  <=> THR  208  - ILE  226 )                          
2035: s001-Y 2z8x-A     1 -  20 <=>    9 -  28   (VAL   11  - ILE   30  <=> GLY   10  - TYR   29 )                          
2035: s001-Y 2z8x-A    21 -  24 <=>   30 -  33   (GLY   31  - ILE   34  <=> ASN   31  - ASN   34 )                          
2035: s001-Y 2z8x-A    26 -  30 <=>   64 -  68   (VAL   36  - ASN   40  <=> GLY   65  - GLY   69 )                          
2035: s001-Y 2z8x-A    38 -  53 <=>   71 -  86   (VAL  155  - ILE  170  <=> TRP   72  - ALA   87 )                          
2035: s001-Y 2z8x-A    60 -  63 <=>   87 -  90   (ASN  177  - SER  180  <=> GLY   88  - PRO   91 )                          
2035: s001-Y 2z8x-A    71 -  74 <=>  139 - 142   (VAL  188  - ILE  191  <=> PHE  140  - THR  143 )                          
2035: s001-Y 2z8x-A    77 -  80 <=>  174 - 177   (ILE  194  - GLN  197  <=> TYR  175  - GLU  178 )                          
2036: s001-Y 6cok-A     9 -  25 <=>   21 -  37   (ILE   19  - PRO   35  <=> GLU   65  - PHE   81 )                          
2036: s001-Y 6cok-A    32 -  52 <=>   43 -  63   (TYR  149  - GLN  169  <=> THR   87  - GLY  107 )                          
2036: s001-Y 6cok-A    53 -  56 <=>   65 -  68   (ILE  170  - LYS  173  <=> ILE  109  - ASP  112 )                          
2036: s001-Y 6cok-A    58 -  61 <=>   69 -  72   (VAL  175  - GLY  178  <=> ASN  113  - GLU  116 )                          
2036: s001-Y 6cok-A    63 -  71 <=>   74 -  82   (SER  180  - VAL  188  <=> VAL  118  - LEU  126 )                          
2036: s001-Y 6cok-A    80 -  85 <=>  163 - 168   (GLN  197  - THR  202  <=> GLN  207  - LEU  212 )                          
2037: s001-Y 7d3u-C     4 -  23 <=>   21 -  40   (ILE   14  - PHE   33  <=> ARG   21  - THR   40 )                          
2037: s001-Y 7d3u-C    24 -  27 <=>   43 -  46   (ILE   34  - PRO   37  <=> ALA   43  - GLY   46 )                          
2037: s001-Y 7d3u-C    28 -  33 <=>   48 -  53   (SER   38  - LEU  150  <=> SER   48  - PRO   53 )                          
2037: s001-Y 7d3u-C    35 -  57 <=>   65 -  87   (ILE  152  - GLY  174  <=> ASP   65  - LEU   87 )                          
2038: s001-Y 6pq1-A     1 -   5 <=>   12 -  16   (VAL   11  - ARG   15  <=> PRO   13  - THR   17 )                          
2038: s001-Y 6pq1-A     8 -  24 <=>   17 -  33   (ILE   18  - ILE   34  <=> ALA   18  - GLU   34 )                          
2038: s001-Y 6pq1-A    32 -  35 <=>  125 - 128   (TYR  149  - ILE  152  <=> PRO  126  - TYR  129 )                          
2038: s001-Y 6pq1-A    38 -  54 <=>  129 - 145   (VAL  155  - THR  171  <=> ARG  130  - ASP  146 )                          
2038: s001-Y 6pq1-A    59 -  73 <=>  146 - 160   (GLY  176  - GLY  190  <=> ALA  147  - MET  161 )                          
2038: s001-Y 6pq1-A    75 -  80 <=>  161 - 166   (PRO  192  - GLN  197  <=> GLY  162  - LYS  167 )                          
2038: s001-Y 6pq1-A    82 -  85 <=>  167 - 170   (TYR  199  - THR  202  <=> LEU  168  - TYR  171 )                          
2039: s001-Y 4k7b-A     6 -   9 <=>   26 -  29   (ASN   16  - ILE   19  <=> ALA   28  - ASP   31 )                          
2039: s001-Y 4k7b-A    11 -  24 <=>   30 -  43   (THR   21  - ILE   34  <=> PHE   32  - PHE   45 )                          
2039: s001-Y 4k7b-A    25 -  28 <=>   47 -  50   (PRO   35  - SER   38  <=> ALA   49  - THR   52 )                          
2039: s001-Y 4k7b-A    35 -  61 <=>   51 -  77   (ILE  152  - GLY  178  <=> ASN   53  - VAL   79 )                          
2039: s001-Y 4k7b-A    71 -  74 <=>   91 -  94   (VAL  188  - ILE  191  <=> ARG   93  - PRO   96 )                          
2039: s001-Y 4k7b-A    77 -  81 <=>   95 -  99   (ILE  194  - ILE  198  <=> GLU   97  - ASN  101 )                          
2040: s001-Y 6tqe-A     1 -  25 <=>  255 - 279   (VAL   11  - PRO   35  <=> LEU  255  - ASN  279 )                          
2040: s001-Y 6tqe-A    26 -  29 <=>  282 - 285   (VAL   36  - VAL   39  <=> LEU  282  - ALA  285 )                          
2040: s001-Y 6tqe-A    31 -  56 <=>  315 - 340   (THR  148  - LYS  173  <=> ARG  315  - SER  340 )                          
2040: s001-Y 6tqe-A    63 -  72 <=>  387 - 396   (SER  180  - SER  189  <=> ASN  387  - ALA  396 )                          
2040: s001-Y 6tqe-A    73 -  85 <=>  398 - 410   (GLY  190  - THR  202  <=> ILE  398  - LYS  410 )                          
2041: s001-Y 6m96-B     1 -  20 <=>   60 -  79   (VAL   11  - ILE   30  <=> TYR   60  - SER   79 )                          
2041: s001-Y 6m96-B    21 -  24 <=>   81 -  84   (GLY   31  - ILE   34  <=> ILE   81  - ILE   84 )                          
2041: s001-Y 6m96-B    25 -  29 <=>   87 -  91   (PRO   35  - VAL   39  <=> GLU   87  - LEU   91 )                          
2041: s001-Y 6m96-B    31 -  34 <=>   94 -  97   (THR  148  - LEU  151  <=> LYS   94  - ILE   97 )                          
2041: s001-Y 6m96-B    37 -  57 <=>   98 - 118   (VAL  154  - GLY  174  <=> ARG   98  - ILE  118 )                          
2041: s001-Y 6m96-B    60 -  71 <=>  143 - 154   (ASN  177  - VAL  188  <=> ALA  143  - ILE  154 )                          
2041: s001-Y 6m96-B    73 -  76 <=>  241 - 244   (GLY  190  - THR  193  <=> SER  241  - PHE  244 )                          
2042: s001-Y 5n9y-A     1 -  25 <=>  152 - 176   (VAL   11  - PRO   35  <=> ASP  152  - LEU  176 )                          
2042: s001-Y 5n9y-A    39 -  56 <=>  183 - 200   (LEU  156  - LYS  173  <=> PRO  183  - TYR  200 )                          
2042: s001-Y 5n9y-A    62 -  71 <=>  241 - 250   (ILE  179  - VAL  188  <=> ILE  241  - VAL  250 )                          
2043: s001-Y 2pke-A     1 -   4 <=>   19 -  22   (VAL   11  - ILE   14  <=> ASP   18  - ASP   21 )                          
2043: s001-Y 2pke-A     5 -  25 <=>   25 -  45   (ARG   15  - PRO   35  <=> TRP   24  - TYR   44 )                          
2043: s001-Y 2pke-A    35 -  56 <=>   83 - 104   (ILE  152  - LYS  173  <=> GLU   87  - HIS  108 )                          
2044: s001-Y 1y6x-A     7 -  24 <=>   28 -  45   (LYS   17  - ILE   34  <=> LEU   34  - GLU   51 )                          
2044: s001-Y 1y6x-A    25 -  29 <=>   48 -  52   (PRO   35  - VAL   39  <=> LEU   54  - HIS   58 )                          
2044: s001-Y 1y6x-A    35 -  55 <=>   54 -  74   (ILE  152  - ALA  172  <=> SER   60  - ILE   80 )                          
2044: s001-Y 1y6x-A    57 -  60 <=>   75 -  78   (GLY  174  - ASN  177  <=> SER   81  - LEU   84 )                          
2045: s001-Y 5n9j-U     1 -  27 <=>   11 -  37   (VAL   11  - PRO   37  <=> LEU   13  - SER   39 )                          
2045: s001-Y 5n9j-U    38 -  56 <=>   40 -  58   (VAL  155  - LYS  173  <=> PRO   42  - LEU   60 )                          
2045: s001-Y 5n9j-U    81 -  84 <=>  107 - 110   (ILE  198  - GLN  201  <=> ASN  109  - GLN  112 )                          
2046: s001-Y 1v7m-V     1 -  23 <=>   48 -  70   (VAL   11  - PHE   33  <=> GLN   54  - ALA   76 )                          
2046: s001-Y 1v7m-V    24 -  27 <=>   73 -  76   (ILE   34  - PRO   37  <=> GLY   79  - GLY   82 )                          
2046: s001-Y 1v7m-V    35 -  57 <=>   77 -  99   (ILE  152  - GLY  174  <=> PRO   83  - GLN  105 )                          
2046: s001-Y 1v7m-V    65 -  68 <=>  125 - 128   (ILE  182  - ALA  185  <=> PHE  131  - LEU  134 )                          
2047: s001-Y 5y77-A     1 -  22 <=>  372 - 393   (VAL   11  - THR   32  <=> ALA  378  - ARG  399 )                          
2047: s001-Y 5y77-A    33 -  55 <=>  405 - 427   (LEU  150  - ALA  172  <=> ARG  411  - ALA  433 )                          
2047: s001-Y 5y77-A    59 -  70 <=>  435 - 446   (GLY  176  - ILE  187  <=> ILE  441  - ARG  452 )                          
2048: s001-Y 6val-B     5 -  24 <=>   52 -  71   (ARG   15  - ILE   34  <=> ASP   91  - PRO  110 )                          
2048: s001-Y 6val-B    25 -  29 <=>   74 -  78   (PRO   35  - VAL   39  <=> TRP  113  - THR  117 )                          
2048: s001-Y 6val-B    31 -  60 <=>  135 - 164   (THR  148  - ASN  177  <=> SER  182  - SER  211 )                          
2048: s001-Y 6val-B    74 -  85 <=>  176 - 187   (ILE  191  - THR  202  <=> ALA  223  - GLU  234 )                          
2049: s001-Y 3flo-B     1 -   4 <=>   37 -  40   (VAL   11  - ILE   14  <=> TYR 1309  - LEU 1312 )                          
2049: s001-Y 3flo-B     5 -  24 <=>   49 -  68   (ARG   15  - ILE   34  <=> PHE 1321  - LEU 1340 )                          
2049: s001-Y 3flo-B    25 -  29 <=>   70 -  74   (PRO   35  - VAL   39  <=> TYR 1342  - LEU 1346 )                          
2049: s001-Y 3flo-B    31 -  35 <=>  103 - 107   (THR  148  - ILE  152  <=> VAL 1375  - LYS 1379 )                          
2049: s001-Y 3flo-B    38 -  55 <=>  109 - 126   (VAL  155  - ALA  172  <=> SER 1381  - CYS 1398 )                          
2049: s001-Y 3flo-B    58 -  71 <=>  166 - 179   (VAL  175  - VAL  188  <=> MET 1438  - ASP 1451 )                          
2050: s001-Y 6lo8-C     2 -  21 <=>    1 -  20   (SER   12  - GLY   31  <=> GLN   87  - GLY  106 )                          
2050: s001-Y 6lo8-C    22 -  25 <=>   22 -  25   (THR   32  - PRO   35  <=> TYR  108  - THR  111 )                          
2050: s001-Y 6lo8-C    28 -  31 <=>   38 -  41   (SER   38  - THR  148  <=> LEU  124  - GLU  127 )                          
2050: s001-Y 6lo8-C    32 -  36 <=>   44 -  48   (TYR  149  - ALA  153  <=> SER  130  - HIS  134 )                          
2050: s001-Y 6lo8-C    39 -  56 <=>   55 -  72   (LEU  156  - LYS  173  <=> THR  141  - GLY  158 )                          
2051: s001-Y 3kmi-A     1 -  23 <=>    2 -  24   (VAL   11  - PHE   33  <=> ILE  147  - ALA  169 )                          
2051: s001-Y 3kmi-A    24 -  27 <=>   26 -  29   (ILE   34  - PRO   37  <=> ILE  171  - ASN  174 )                          
2051: s001-Y 3kmi-A    35 -  38 <=>   31 -  34   (ILE  152  - VAL  155  <=> LYS  176  - ASN  179 )                          
2051: s001-Y 3kmi-A    42 -  56 <=>   36 -  50   (GLY  159  - LYS  173  <=> TYR  181  - SER  195 )                          
2051: s001-Y 3kmi-A    62 -  70 <=>   77 -  85   (ILE  179  - ILE  187  <=> LYS  222  - ASN  230 )                          
2051: s001-Y 3kmi-A    75 -  78 <=>  123 - 126   (PRO  192  - LEU  195  <=> LEU  268  - GLU  271 )                          
2052: s001-Y 4gnk-E     1 -  21 <=>   42 -  62   (VAL   11  - GLY   31  <=> ARG  975  - GLY  995 )                          
2052: s001-Y 4gnk-E    22 -  25 <=>   64 -  67   (THR   32  - PRO   35  <=> ALA  997  - GLN 1000 )                          
2052: s001-Y 4gnk-E    26 -  30 <=>   70 -  74   (VAL   36  - ASN   40  <=> GLY 1003  - LEU 1007 )                          
2052: s001-Y 4gnk-E    34 -  57 <=>   76 -  99   (LEU  151  - GLY  174  <=> ASP 1026  - GLN 1049 )                          
2052: s001-Y 4gnk-E    62 -  70 <=>  227 - 235   (ILE  179  - ILE  187  <=> PRO 1184  - LEU 1192 )                          
2053: s001-Y 3bh1-D     1 -  23 <=>  291 - 313   (VAL   11  - PHE   33  <=> SER  293  - VAL  315 )                          
2053: s001-Y 3bh1-D    24 -  27 <=>  316 - 319   (ILE   34  - PRO   37  <=> ALA  318  - GLY  321 )                          
2053: s001-Y 3bh1-D    40 -  43 <=>  320 - 323   (THR  157  - THR  160  <=> LYS  322  - THR  325 )                          
2053: s001-Y 3bh1-D    45 -  56 <=>  324 - 335   (PHE  162  - LYS  173  <=> GLN  326  - ALA  337 )                          
2053: s001-Y 3bh1-D    64 -  68 <=>  338 - 342   (ILE  181  - ALA  185  <=> LYS  340  - ARG  344 )                          
2053: s001-Y 3bh1-D    70 -  73 <=>  344 - 347   (ILE  187  - GLY  190  <=> VAL  346  - PRO  349 )                          
2053: s001-Y 3bh1-D    74 -  80 <=>  349 - 355   (ILE  191  - GLN  197  <=> ARG  351  - THR  357 )                          
2053: s001-Y 3bh1-D    82 -  85 <=>  373 - 376   (TYR  199  - THR  202  <=> ALA  375  - ASP  378 )                          
2054: s001-Y 2jpu-A     1 -  23 <=>   21 -  43   (VAL   11  - PHE   33  <=> GLY   21  - ILE   43 )                          
2054: s001-Y 2jpu-A    24 -  27 <=>   46 -  49   (ILE   34  - PRO   37  <=> ASN   46  - GLU   49 )                          
2054: s001-Y 2jpu-A    39 -  56 <=>   72 -  89   (LEU  156  - LYS  173  <=> LEU   72  - LEU   89 )                          
2054: s001-Y 2jpu-A    67 -  71 <=>  116 - 120   (PHE  184  - VAL  188  <=> ILE  116  - ASN  120 )                          
2054: s001-Y 2jpu-A    72 -  78 <=>  122 - 128   (SER  189  - LEU  195  <=> LEU  122  - HIS  128 )                          
2055: s001-Y 6rlb-E     1 -   5 <=>   13 -  17   (VAL   11  - ARG   15  <=> LYS   16  - ASN   20 )                          
2055: s001-Y 6rlb-E    13 -  17 <=>   96 - 100   (LEU   23  - VAL   27  <=> THR  105  - PHE  109 )                          
2055: s001-Y 6rlb-E    22 -  25 <=>  101 - 104   (THR   32  - PRO   35  <=> SER  110  - LEU  113 )                          
2055: s001-Y 6rlb-E    27 -  30 <=>  105 - 108   (PRO   37  - ASN   40  <=> VAL  114  - LEU  117 )                          
2055: s001-Y 6rlb-E    31 -  52 <=>  114 - 135   (THR  148  - GLN  169  <=> LEU  123  - LYS  144 )                          
2055: s001-Y 6rlb-E    55 -  77 <=>  137 - 159   (ALA  172  - ILE  194  <=> GLY  146  - HIS  168 )                          
2055: s001-Y 6rlb-E    79 -  84 <=>  252 - 257   (ASN  196  - GLN  201  <=> LEU  261  - GLN  266 )                          
2056: s001-Y 6gml-V     9 -  27 <=>  429 - 447   (ILE   19  - PRO   37  <=> SER  494  - HIS  512 )                          
2056: s001-Y 6gml-V    36 -  54 <=>  448 - 466   (ALA  153  - THR  171  <=> PRO  513  - GLY  531 )                          
2056: s001-Y 6gml-V    58 -  74 <=>  467 - 483   (VAL  175  - ILE  191  <=> GLN  532  - LEU  548 )                          
2057: s001-Y 6zgd-A     1 -  26 <=>  168 - 193   (VAL   11  - VAL   36  <=> PHE  195  - SER  220 )                          
2057: s001-Y 6zgd-A    36 -  56 <=>  194 - 214   (ALA  153  - LYS  173  <=> TYR  221  - LEU  241 )                          
2057: s001-Y 6zgd-A    63 -  70 <=>  233 - 240   (SER  180  - ILE  187  <=> PHE  260  - PHE  267 )                          
2057: s001-Y 6zgd-A    72 -  75 <=>  272 - 275   (SER  189  - PRO  192  <=> PHE  299  - VAL  302 )                          
2058: s001-Y 6cfz-J     4 -   7 <=>   66 -  69   (ILE   14  - LYS   17  <=> GLN  131  - SER  134 )                          
2058: s001-Y 6cfz-J    10 -  23 <=>   70 -  83   (PHE   20  - PHE   33  <=> GLY  135  - LYS  148 )                          
2058: s001-Y 6cfz-J    24 -  27 <=>   86 -  89   (ILE   34  - PRO   37  <=> ALA  151  - PRO  154 )                          
2058: s001-Y 6cfz-J    35 -  57 <=>   90 - 112   (ILE  152  - GLY  174  <=> LEU  155  - ALA  177 )                          
2059: s001-Y 5ho1-A     1 -  18 <=>    4 -  21   (VAL   11  - PHE   28  <=> GLY  209  - SER  226 )                          
2059: s001-Y 5ho1-A    21 -  25 <=>   46 -  50   (GLY   31  - PRO   35  <=> TYR  251  - ASP  255 )                          
2059: s001-Y 5ho1-A    38 -  57 <=>   52 -  71   (VAL  155  - GLY  174  <=> LYS  257  - VAL  276 )                          
2059: s001-Y 5ho1-A    58 -  62 <=>   74 -  78   (VAL  175  - ILE  179  <=> VAL  279  - HIS  283 )                          
2059: s001-Y 5ho1-A    65 -  68 <=>   79 -  82   (ILE  182  - ALA  185  <=> VAL  284  - THR  287 )                          
2060: s001-Y 2h79-A     6 -   9 <=>  166 - 169   (ASN   16  - ILE   19  <=> SER  307  - ASN  310 )                          
2060: s001-Y 2h79-A    11 -  21 <=>  170 - 180   (THR   21  - GLY   31  <=> LEU  311  - ALA  321 )                          
2060: s001-Y 2h79-A    22 -  30 <=>  182 - 190   (THR   32  - ASN   40  <=> LEU  323  - GLY  331 )                          
2060: s001-Y 2h79-A    33 -  58 <=>  192 - 217   (LEU  150  - VAL  175  <=> LEU  333  - HIS  358 )                          
2060: s001-Y 2h79-A    60 -  72 <=>  221 - 233   (ASN  177  - SER  189  <=> HIS  362  - LEU  374 )                          
2060: s001-Y 2h79-A    73 -  85 <=>  235 - 247   (GLY  190  - THR  202  <=> MET  376  - UNK  388 )                          
2061: s001-Y 3bhn-A     1 -   8 <=>   13 -  20   (VAL   11  - ILE   18  <=> THR   13  - UNK   20 )                          
2061: s001-Y 3bhn-A    12 -  21 <=>  157 - 166   (LEU   22  - GLY   31  <=> LEU  157  - PHE  166 )                          
2061: s001-Y 3bhn-A    43 -  52 <=>  168 - 177   (THR  160  - GLN  169  <=> SER  168  - GLN  177 )                          
2061: s001-Y 3bhn-A    54 -  57 <=>  178 - 181   (THR  171  - GLY  174  <=> LEU  178  - ALA  181 )                          
2061: s001-Y 3bhn-A    60 -  85 <=>  187 - 212   (ASN  177  - THR  202  <=> PHE  187  - ALA  212 )                          
2062: s001-Y 5ys9-A     1 -  20 <=>  386 - 405   (VAL   11  - ILE   30  <=> ALA  393  - LYS  412 )                          
2062: s001-Y 5ys9-A    21 -  24 <=>  407 - 410   (GLY   31  - ILE   34  <=> PHE  414  - TRP  417 )                          
2062: s001-Y 5ys9-A    25 -  29 <=>  412 - 416   (PRO   35  - VAL   39  <=> CYS  419  - ILE  423 )                          
2062: s001-Y 5ys9-A    32 -  35 <=>  439 - 442   (TYR  149  - ILE  152  <=> ALA  446  - VAL  449 )                          
2062: s001-Y 5ys9-A    37 -  40 <=>  443 - 446   (VAL  154  - THR  157  <=> VAL  450  - THR  453 )                          
2062: s001-Y 5ys9-A    41 -  56 <=>  450 - 465   (ALA  158  - LYS  173  <=> ASP  457  - SER  472 )                          
2062: s001-Y 5ys9-A    62 -  73 <=>  548 - 559   (ILE  179  - GLY  190  <=> LYS  555  - PHE  566 )                          
2062: s001-Y 5ys9-A    74 -  80 <=>  561 - 567   (ILE  191  - GLN  197  <=> GLU  568  - ALA  574 )                          
2062: s001-Y 5ys9-A    82 -  85 <=>  568 - 571   (TYR  199  - THR  202  <=> LYS  575  - VAL  578 )                          
2063: s001-Y 5xtc-o    31 -  59 <=>   27 -  55   (THR  148  - GLY  176  <=> GLU   28  - ARG   56 )                          
2063: s001-Y 5xtc-o    63 -  66 <=>   58 -  61   (SER  180  - ILE  183  <=> LEU   59  - ASN   62 )                          
2063: s001-Y 5xtc-o    68 -  73 <=>   62 -  67   (ALA  185  - GLY  190  <=> PRO   63  - TRP   68 )                          
2063: s001-Y 5xtc-o    74 -  85 <=>   69 -  80   (ILE  191  - THR  202  <=> TYR   70  - ARG   81 )                          
2064: s001-Y 5iig-A     1 -  25 <=>   53 -  77   (VAL   11  - PRO   35  <=> GLU   53  - VAL   77 )                          
2064: s001-Y 5iig-A    27 -  30 <=>   80 -  83   (PRO   37  - ASN   40  <=> GLN   80  - HIS   83 )                          
2064: s001-Y 5iig-A    31 -  56 <=>   98 - 123   (THR  148  - LYS  173  <=> ASP   98  - ASN  123 )                          
2064: s001-Y 5iig-A    66 -  71 <=>  157 - 162   (ILE  183  - VAL  188  <=> LYS  157  - GLU  162 )                          
2064: s001-Y 5iig-A    79 -  82 <=>  216 - 219   (ASN  196  - TYR  199  <=> LYS  228  - GLU  231 )                          
2065: s001-Y 2oku-A     1 -  24 <=>   28 -  51   (VAL   11  - ILE   34  <=> LYS  470  - PHE  493 )                          
2065: s001-Y 2oku-A    25 -  29 <=>   53 -  57   (PRO   35  - VAL   39  <=> THR  495  - ASP  499 )                          
2065: s001-Y 2oku-A    32 -  56 <=>   58 -  82   (TYR  149  - LYS  173  <=> GLN  500  - UNK  524 )                          
2065: s001-Y 2oku-A    63 -  67 <=>  101 - 105   (SER  180  - PHE  184  <=> TYR  543  - GLU  547 )                          
2066: s001-Y 6b1u-C     3 -  25 <=>  104 - 126   (ASP   13  - PRO   35  <=> GLU  112  - MET  134 )                          
2066: s001-Y 6b1u-C    26 -  29 <=>  156 - 159   (VAL   36  - VAL   39  <=> MET  164  - GLY  167 )                          
2066: s001-Y 6b1u-C    34 -  37 <=>  160 - 163   (LEU  151  - VAL  154  <=> GLU  168  - ARG  171 )                          
2066: s001-Y 6b1u-C    39 -  56 <=>  182 - 199   (LEU  156  - LYS  173  <=> TYR  190  - LEU  207 )                          
2066: s001-Y 6b1u-C    65 -  71 <=>  251 - 257   (ILE  182  - VAL  188  <=> ILE  259  - HIS  265 )                          
2066: s001-Y 6b1u-C    77 -  84 <=>  326 - 333   (ILE  194  - GLN  201  <=> MET  334  - TYR  341 )                          
2067: s001-Y 5hb4-B     1 -  19 <=> 1166 -1184   (VAL   11  - ARG   29  <=> ARG 1455  - ASP 1473 )                          
2067: s001-Y 5hb4-B    20 -  23 <=> 1186 -1189   (ILE   30  - PHE   33  <=> LEU 1475  - VAL 1478 )                          
2067: s001-Y 5hb4-B    34 -  56 <=> 1197 -1219   (LEU  151  - LYS  173  <=> SER 1486  - SER 1508 )                          
2067: s001-Y 5hb4-B    63 -  73 <=> 1226 -1236   (SER  180  - GLY  190  <=> CYS 1520  - ASN 1530 )                          
2067: s001-Y 5hb4-B    80 -  85 <=> 1333 -1338   (GLN  197  - THR  202  <=> ALA 1655  - GLN 1660 )                          
2068: s001-Y 2zw3-A     1 -   4 <=>   67 -  70   (VAL   11  - ILE   14  <=> TYR   68  - ILE   71 )                          
2068: s001-Y 2zw3-A     6 -  24 <=>   71 -  89   (ASN   16  - ILE   34  <=> SER   72  - LEU   90 )                          
2068: s001-Y 2zw3-A    25 -  30 <=>   92 -  97   (PRO   35  - ASN   40  <=> MET   93  - ARG   98 )                          
2068: s001-Y 2zw3-A    31 -  57 <=>  112 - 138   (THR  148  - GLY  174  <=> ILE  128  - PHE  154 )                          
2068: s001-Y 2zw3-A    63 -  67 <=>  182 - 186   (SER  180  - PHE  184  <=> VAL  198  - CYS  202 )                          
2069: s001-Y 5cwd-A     3 -   6 <=>   38 -  41   (ASP   13  - ASN   16  <=> GLN   40  - MET   43 )                          
2069: s001-Y 5cwd-A     9 -  23 <=>   42 -  56   (ILE   19  - PHE   33  <=> PRO   44  - ARG   58 )                          
2069: s001-Y 5cwd-A    24 -  27 <=>   59 -  62   (ILE   34  - PRO   37  <=> ALA   61  - ASN   64 )                          
2069: s001-Y 5cwd-A    35 -  54 <=>   63 -  82   (ILE  152  - THR  171  <=> ASP   65  - GLY   84 )                          
2069: s001-Y 5cwd-A    61 -  68 <=>   84 -  91   (GLY  178  - ALA  185  <=> PRO   86  - SER   93 )                          
2069: s001-Y 5cwd-A    73 -  84 <=>  137 - 148   (GLY  190  - GLN  201  <=> ALA  139  - GLU  150 )                          
2070: s001-Y 1vim-A     1 -  25 <=>    4 -  28   (VAL   11  - PRO   35  <=> HIS   -2  - GLU   22 )                          
2070: s001-Y 1vim-A    34 -  39 <=>  125 - 130   (LEU  151  - LEU  156  <=> LYS  119  - VAL  124 )                          
2070: s001-Y 1vim-A    46 -  49 <=>  134 - 137   (LEU  163  - LEU  166  <=> LYS  128  - MET  131 )                          
2070: s001-Y 1vim-A    54 -  58 <=>  145 - 149   (THR  171  - VAL  175  <=> LEU  139  - ALA  143 )                          
2070: s001-Y 1vim-A    60 -  83 <=>  153 - 176   (ASN  177  - ALA  200  <=> THR  147  - LEU  170 )                          
2071: s001-Y 6wpi-A     2 -  19 <=>  348 - 365   (SER   12  - ARG   29  <=> GLN  434  - TYR  451 )                          
2071: s001-Y 6wpi-A    20 -  23 <=>  374 - 377   (ILE   30  - PHE   33  <=> ILE  460  - SER  463 )                          
2071: s001-Y 6wpi-A    25 -  30 <=>  383 - 388   (PRO   35  - ASN   40  <=> ALA  469  - ASN  474 )                          
2071: s001-Y 6wpi-A    31 -  34 <=>  391 - 394   (THR  148  - LEU  151  <=> ASP  477  - PRO  480 )                          
2071: s001-Y 6wpi-A    36 -  54 <=>  395 - 413   (ALA  153  - THR  171  <=> THR  481  - ASP  499 )                          
2071: s001-Y 6wpi-A    60 -  71 <=>  414 - 425   (ASN  177  - VAL  188  <=> LYS  500  - ALA  511 )                          
2071: s001-Y 6wpi-A    80 -  85 <=>  496 - 501   (GLN  197  - THR  202  <=> LYS  582  - ARG  587 )                          
2072: s001-Y 6jc4-A     3 -   8 <=>   34 -  39   (ASP   13  - ILE   18  <=> GLU   34  - PRO   39 )                          
2072: s001-Y 6jc4-A     9 -  19 <=>   43 -  53   (ILE   19  - ARG   29  <=> ALA   43  - THR   53 )                          
2072: s001-Y 6jc4-A    20 -  24 <=>   55 -  59   (ILE   30  - ILE   34  <=> GLY   55  - VAL   59 )                          
2072: s001-Y 6jc4-A    25 -  29 <=>   63 -  67   (PRO   35  - VAL   39  <=> LEU   63  - LEU   67 )                          
2072: s001-Y 6jc4-A    31 -  59 <=>  141 - 169   (THR  148  - GLY  176  <=> ARG  141  - PHE  169 )                          
2072: s001-Y 6jc4-A    60 -  70 <=>  173 - 183   (ASN  177  - ILE  187  <=> ALA  173  - ASP  183 )                          
2073: s001-Y 4dpo-A     4 -  20 <=>   19 -  35   (ILE   14  - ILE   30  <=> LYS   13  - GLU   29 )                          
2073: s001-Y 4dpo-A    21 -  26 <=>   37 -  42   (GLY   31  - VAL   36  <=> THR   31  - GLY   36 )                          
2073: s001-Y 4dpo-A    34 -  45 <=>   65 -  76   (LEU  151  - PHE  162  <=> LYS   59  - SER   70 )                          
2073: s001-Y 4dpo-A    46 -  54 <=>   79 -  87   (LEU  163  - THR  171  <=> PHE   73  - SER   81 )                          
2073: s001-Y 4dpo-A    56 -  59 <=>   88 -  91   (LYS  173  - GLY  176  <=> GLU   82  - ASP   85 )                          
2074: s001-Y 2zu6-B     4 -   7 <=>   27 -  30   (ILE   14  - LYS   17  <=> ARG  189  - ASN  192 )                          
2074: s001-Y 2zu6-B    10 -  21 <=>   31 -  42   (PHE   20  - GLY   31  <=> LEU  193  - ALA  204 )                          
2074: s001-Y 2zu6-B    22 -  27 <=>   44 -  49   (THR   32  - PRO   37  <=> SER  206  - GLY  211 )                          
2074: s001-Y 2zu6-B    35 -  53 <=>   50 -  68   (ILE  152  - ILE  170  <=> LYS  212  - VAL  230 )                          
2074: s001-Y 2zu6-B    61 -  72 <=>   70 -  81   (GLY  178  - SER  189  <=> SER  232  - LEU  243 )                          
2074: s001-Y 2zu6-B    73 -  76 <=>   83 -  86   (GLY  190  - THR  193  <=> LYS  245  - PRO  248 )                          
2074: s001-Y 2zu6-B    78 -  81 <=>  124 - 127   (LEU  195  - ILE  198  <=> VAL  286  - VAL  289 )                          
2075: s001-Y 3oq3-A     1 -  20 <=>   48 -  67   (VAL   11  - ILE   30  <=> ILE   48  - ILE   67 )                          
2075: s001-Y 3oq3-A    21 -  27 <=>   69 -  75   (GLY   31  - PRO   37  <=> THR   69  - ALA   75 )                          
2075: s001-Y 3oq3-A    38 -  54 <=>   78 -  94   (VAL  155  - THR  171  <=> ASN   78  - ASN   94 )                          
2075: s001-Y 3oq3-A    56 -  59 <=>   95 -  98   (LYS  173  - GLY  176  <=> ASP   95  - ALA   98 )                          
2075: s001-Y 3oq3-A    69 -  72 <=>  124 - 127   (GLY  186  - SER  189  <=> PHE  124  - ILE  127 )                          
2075: s001-Y 3oq3-A    73 -  79 <=>  129 - 135   (GLY  190  - ASN  196  <=> VAL  129  - LYS  135 )                          
2076: s001-Y 2g7o-A    31 -  56 <=>    7 -  32   (THR  148  - LYS  173  <=> PHE   66  - SER   91 )                          
2076: s001-Y 2g7o-A    63 -  72 <=>   44 -  53   (SER  180  - SER  189  <=> ALA  103  - LYS  112 )                          
2076: s001-Y 2g7o-A    73 -  76 <=>   55 -  58   (GLY  190  - THR  193  <=> SER  114  - MET  117 )                          
2076: s001-Y 2g7o-A    80 -  85 <=>   63 -  68   (GLN  197  - THR  202  <=> PRO  122  - GLU  127 )                          
2077: s001-Y 1jm7-A     3 -  24 <=>    4 -  25   (ASP   13  - ILE   34  <=> SER    4  - PRO   25 )                          
2077: s001-Y 1jm7-A    26 -  30 <=>   34 -  38   (VAL   36  - ASN   40  <=> PRO   34  - LYS   38 )                          
2077: s001-Y 1jm7-A    32 -  35 <=>   74 -  77   (TYR  149  - ILE  152  <=> GLN   74  - THR   77 )                          
2077: s001-Y 1jm7-A    38 -  59 <=>   78 -  99   (VAL  155  - GLY  176  <=> ARG   78  - LEU   99 )                          
2077: s001-Y 1jm7-A    64 -  67 <=>  100 - 103   (ILE  181  - PHE  184  <=> GLU  100  - ASN  103 )                          
2078: s001-Y 6xwx-B    12 -  23 <=>   10 -  21   (LEU   22  - PHE   33  <=> GLU   78  - PRO   89 )                          
2078: s001-Y 6xwx-B    24 -  27 <=>   23 -  26   (ILE   34  - PRO   37  <=> LEU   91  - LYS   94 )                          
2078: s001-Y 6xwx-B    32 -  56 <=>   28 -  52   (TYR  149  - LYS  173  <=> LYS   96  - LYS  120 )                          
2078: s001-Y 6xwx-B    63 -  76 <=>   57 -  70   (SER  180  - THR  193  <=> ASP  125  - THR  138 )                          
2079: s001-Y 3k17-A     4 -  24 <=>  233 - 253   (ILE   14  - ILE   34  <=> LYS  239  - GLN  259 )                          
2079: s001-Y 3k17-A    25 -  29 <=>  256 - 260   (PRO   35  - VAL   39  <=> GLN  262  - THR  266 )                          
2079: s001-Y 3k17-A    35 -  62 <=>  262 - 289   (ILE  152  - ILE  179  <=> ASP  268  - GLU  295 )                          
2079: s001-Y 3k17-A    81 -  84 <=>  349 - 352   (ILE  198  - GLN  201  <=> ARG  355  - ILE  358 )                          
2080: s001-Y 5w7p-A     3 -  21 <=>    1 -  19   (ASP   13  - GLY   31  <=> ALA    8  - ARG   26 )                          
2080: s001-Y 5w7p-A    22 -  26 <=>   21 -  25   (THR   32  - VAL   36  <=> LEU   28  - GLY   32 )                          
2080: s001-Y 5w7p-A    38 -  56 <=>   26 -  44   (VAL  155  - LYS  173  <=> THR   35  - THR   53 )                          
2080: s001-Y 5w7p-A    58 -  61 <=>   45 -  48   (VAL  175  - GLY  178  <=> ILE   54  - PRO   57 )                          
2080: s001-Y 5w7p-A    80 -  85 <=>   78 -  83   (GLN  197  - THR  202  <=> PRO   87  - SER   92 )                          
2081: s001-Y 1xzp-A     1 -   4 <=>  183 - 186   (VAL   11  - ILE   14  <=> ILE  177  - ASN  180 )                          
2081: s001-Y 1xzp-A     7 -  24 <=>  187 - 204   (LYS   17  - ILE   34  <=> THR  181  - GLU  198 )                          
2081: s001-Y 1xzp-A    25 -  28 <=>  207 - 210   (PRO   35  - SER   38  <=> LYS  201  - ALA  204 )                          
2081: s001-Y 1xzp-A    29 -  32 <=>  213 - 216   (VAL   39  - TYR  149  <=> LEU  207  - ARG  210 )                          
2081: s001-Y 1xzp-A    34 -  56 <=>  390 - 412   (LEU  151  - LYS  173  <=> THR  384  - LEU  406 )                          
2081: s001-Y 1xzp-A    58 -  61 <=>  413 - 416   (VAL  175  - GLY  178  <=> LYS  407  - MET  410 )                          
2082: s001-Y 2ysk-A     3 -  25 <=>   29 -  51   (ASP   13  - PRO   35  <=> GLU   30  - VAL   52 )                          
2082: s001-Y 2ysk-A    39 -  49 <=>   81 -  91   (LEU  156  - LEU  166  <=> LYS   82  - HIS   92 )                          
2082: s001-Y 2ysk-A    50 -  55 <=>   93 -  98   (GLY  167  - ALA  172  <=> ALA   94  - THR   99 )                          
2082: s001-Y 2ysk-A    58 -  73 <=>  103 - 118   (VAL  175  - GLY  190  <=> ALA  104  - SER  119 )                          
2082: s001-Y 2ysk-A    74 -  78 <=>  120 - 124   (ILE  191  - LEU  195  <=> GLU  121  - GLY  125 )                          
2083: s001-Y 6btm-C     1 -  24 <=>   71 -  94   (VAL   11  - ILE   34  <=> VAL   74  - SER   97 )                          
2083: s001-Y 6btm-C    25 -  30 <=>  175 - 180   (PRO   35  - ASN   40  <=> PHE  178  - LEU  183 )                          
2083: s001-Y 6btm-C    31 -  56 <=>  217 - 242   (THR  148  - LYS  173  <=> PHE  220  - ASP  245 )                          
2083: s001-Y 6btm-C    60 -  71 <=>  256 - 267   (ASN  177  - VAL  188  <=> PHE  259  - SER  270 )                          
2083: s001-Y 6btm-C    74 -  77 <=>  296 - 299   (ILE  191  - ILE  194  <=> LEU  299  - ILE  302 )                          
2083: s001-Y 6btm-C    80 -  85 <=>  363 - 368   (GLN  197  - THR  202  <=> ARG  366  - PHE  371 )                          
2084: s001-Y 3mvp-A     1 -  20 <=>   55 -  74   (VAL   11  - ILE   30  <=> ALA   68  - THR   87 )                          
2084: s001-Y 3mvp-A    21 -  24 <=>   76 -  79   (GLY   31  - ILE   34  <=> ILE   89  - ASP   92 )                          
2084: s001-Y 3mvp-A    26 -  29 <=>   84 -  87   (VAL   36  - VAL   39  <=> ASP   97  - ASP  100 )                          
2084: s001-Y 3mvp-A    31 -  46 <=>   92 - 107   (THR  148  - LEU  163  <=> ASN  105  - ALA  120 )                          
2084: s001-Y 3mvp-A    47 -  56 <=>  110 - 119   (MET  164  - LYS  173  <=> LYS  123  - LEU  132 )                          
2084: s001-Y 3mvp-A    63 -  74 <=>  128 - 139   (SER  180  - ILE  191  <=> ALA  141  - ASN  152 )                          
2084: s001-Y 3mvp-A    80 -  83 <=>  153 - 156   (GLN  197  - ALA  200  <=> ALA  166  - SER  169 )                          
2085: s001-Y 4buj-A     7 -  21 <=>  757 - 771   (LYS   17  - GLY   31  <=> PHE 1141  - TYR 1155 )                          
2085: s001-Y 4buj-A    23 -  27 <=>  772 - 776   (PHE   33  - PRO   37  <=> GLU 1156  - ARG 1160 )                          
2085: s001-Y 4buj-A    40 -  43 <=>  777 - 780   (THR  157  - THR  160  <=> GLU 1161  - PRO 1164 )                          
2085: s001-Y 4buj-A    51 -  54 <=>  782 - 785   (GLU  168  - THR  171  <=> ILE 1166  - PRO 1169 )                          
2085: s001-Y 4buj-A    60 -  84 <=>  786 - 810   (ASN  177  - GLN  201  <=> ARG 1170  - ILE 1194 )                          
2086: s001-Y 2m45-A     1 -   4 <=>   17 -  20   (VAL   11  - ILE   14  <=> THR  616  - PRO  619 )                          
2086: s001-Y 2m45-A     6 -  21 <=>   21 -  36   (ASN   16  - GLY   31  <=> LYS  620  - SER  635 )                          
2086: s001-Y 2m45-A    22 -  26 <=>   38 -  42   (THR   32  - VAL   36  <=> ALA  637  - GLU  641 )                          
2086: s001-Y 2m45-A    42 -  50 <=>   45 -  53   (GLY  159  - GLY  167  <=> LYS  644  - ALA  652 )                          
2086: s001-Y 2m45-A    51 -  54 <=>   56 -  59   (GLU  168  - THR  171  <=> VAL  655  - GLU  658 )                          
2086: s001-Y 2m45-A    60 -  72 <=>   62 -  74   (ASN  177  - SER  189  <=> ASN  661  - GLY  673 )                          
2087: s001-Y 3f41-A     3 -   6 <=>  191 - 194   (ASP   13  - ASN   16  <=> TYR  237  - LEU  240 )                          
2087: s001-Y 3f41-A    26 -  30 <=>  246 - 250   (VAL   36  - ASN   40  <=> GLU  292  - LYS  296 )                          
2087: s001-Y 3f41-A    31 -  69 <=>  253 - 291   (THR  148  - GLY  186  <=> ASN  299  - LYS  337 )                          
2087: s001-Y 3f41-A    73 -  76 <=>  296 - 299   (GLY  190  - THR  193  <=> GLU  342  - TYR  345 )                          
2087: s001-Y 3f41-A    79 -  83 <=>  400 - 404   (ASN  196  - ALA  200  <=> GLY  446  - TRP  450 )                          
2088: s001-Y 5adz-A     4 -  13 <=>  305 - 314   (ILE   14  - LEU   23  <=> ASN  397  - ARG  406 )                          
2088: s001-Y 5adz-A    17 -  20 <=>  322 - 325   (VAL   27  - ILE   30  <=> ALA  414  - SER  417 )                          
2088: s001-Y 5adz-A    38 -  55 <=>  381 - 398   (VAL  155  - ALA  172  <=> ASP  473  - LYS  490 )                          
2088: s001-Y 5adz-A    57 -  60 <=>  399 - 402   (GLY  174  - ASN  177  <=> PHE  491  - LEU  494 )                          
2088: s001-Y 5adz-A    63 -  72 <=>  403 - 412   (SER  180  - SER  189  <=> ALA  495  - GLY  504 )                          
2088: s001-Y 5adz-A    73 -  78 <=>  414 - 419   (GLY  190  - LEU  195  <=> LEU  506  - ILE  511 )                          
2088: s001-Y 5adz-A    80 -  85 <=>  420 - 425   (GLN  197  - THR  202  <=> ALA  512  - LEU  517 )                          
2089: s001-Y 1hlv-A    10 -  24 <=>   73 -  87   (PHE   20  - ILE   34  <=> PRO   73  - GLN   87 )                          
2089: s001-Y 1hlv-A    25 -  28 <=>   89 -  92   (PRO   35  - SER   38  <=> ARG   89  - GLY   92 )                          
2089: s001-Y 1hlv-A    38 -  52 <=>   96 - 110   (VAL  155  - GLN  169  <=> LYS   96  - GLU  110 )                          
2089: s001-Y 1hlv-A    54 -  57 <=>  113 - 116   (THR  171  - GLY  174  <=> MET  113  - PHE  116 )                          
2089: s001-Y 1hlv-A    63 -  73 <=>  121 - 131   (SER  180  - GLY  190  <=> GLY  121  - SER  131 )                          
2090: s001-Y 1j1n-A     1 -  23 <=>  428 - 450   (VAL   11  - PHE   33  <=> ARG  428  - GLN  450 )                          
2090: s001-Y 1j1n-A    24 -  27 <=>  453 - 456   (ILE   34  - PRO   37  <=> VAL  453  - THR  456 )                          
2090: s001-Y 1j1n-A    38 -  52 <=>  458 - 472   (VAL  155  - GLN  169  <=> ASP  458  - LEU  472 )                          
2090: s001-Y 1j1n-A    53 -  56 <=>  475 - 478   (ILE  170  - LYS  173  <=> LEU  475  - VAL  478 )                          
2091: s001-Y 3c1d-B     8 -  25 <=>    1 -  18   (ILE   18  - PRO   35  <=> GLY    8  - ARG   25 )                          
2091: s001-Y 3c1d-B    43 -  48 <=>   26 -  31   (THR  160  - TRP  165  <=> ARG   33  - ALA   38 )                          
2091: s001-Y 3c1d-B    55 -  73 <=>   42 -  60   (ALA  172  - GLY  190  <=> ILE   49  - GLY   67 )                          
2091: s001-Y 3c1d-B    76 -  85 <=>   66 -  75   (THR  193  - THR  202  <=> ARG   73  - ARG   82 )                          
2092: s001-Y 2im8-B     5 -  25 <=>    5 -  25   (ARG   15  - PRO   35  <=> THR    5  - GLN   25 )                          
2092: s001-Y 2im8-B    26 -  30 <=>   28 -  32   (VAL   36  - ASN   40  <=> LYS   28  - HIS   32 )                          
2092: s001-Y 2im8-B    36 -  59 <=>   90 - 113   (ALA  153  - GLY  176  <=> HIS   93  - GLU  116 )                          
2093: s001-Y 5f15-A     1 -   4 <=>  128 - 131   (VAL   11  - ILE   14  <=> HIS  153  - THR  156 )                          
2093: s001-Y 5f15-A     7 -  21 <=>  132 - 146   (LYS   17  - GLY   31  <=> LEU  157  - PHE  171 )                          
2093: s001-Y 5f15-A    25 -  28 <=>  151 - 154   (PRO   35  - SER   38  <=> GLN  176  - ASP  179 )                          
2093: s001-Y 5f15-A    35 -  55 <=>  156 - 176   (ILE  152  - ALA  172  <=> SER  181  - LEU  201 )                          
2093: s001-Y 5f15-A    57 -  60 <=>  177 - 180   (GLY  174  - ASN  177  <=> THR  202  - LEU  205 )                          
2093: s001-Y 5f15-A    61 -  70 <=>  182 - 191   (GLY  178  - ILE  187  <=> GLY  207  - VAL  216 )                          
2093: s001-Y 5f15-A    71 -  74 <=>  292 - 295   (VAL  188  - ILE  191  <=> ILE  326  - ILE  329 )                          
2093: s001-Y 5f15-A    79 -  85 <=>  324 - 330   (ASN  196  - THR  202  <=> GLY  358  - LEU  364 )                          
2094: s001-Y 2qwt-A     2 -  25 <=>    1 -  24   (SER   12  - PRO   35  <=> PRO    4  - GLU   27 )                          
2094: s001-Y 2qwt-A    45 -  48 <=>   29 -  32   (PHE  162  - TRP  165  <=> PRO   32  - GLU   35 )                          
2094: s001-Y 2qwt-A    50 -  54 <=>   41 -  45   (GLY  167  - THR  171  <=> ALA   44  - TYR   48 )                          
2094: s001-Y 2qwt-A    59 -  63 <=>   46 -  50   (GLY  176  - SER  180  <=> ARG   49  - THR   53 )                          
2094: s001-Y 2qwt-A    65 -  70 <=>   51 -  56   (ILE  182  - ILE  187  <=> LYS   54  - VAL   59 )                          
2094: s001-Y 2qwt-A    73 -  76 <=>  114 - 117   (GLY  190  - THR  193  <=> ALA  117  - GLY  120 )                          
2094: s001-Y 2qwt-A    78 -  85 <=>  118 - 125   (LEU  195  - THR  202  <=> ALA  121  - THR  128 )                          
2095: s001-Y 1hn0-A     1 -   4 <=>  451 - 454   (VAL   11  - ILE   14  <=> HIS  501  - ASN  504 )                          
2095: s001-Y 1hn0-A     6 -  21 <=>  455 - 470   (ASN   16  - GLY   31  <=> TYR  505  - ILE  520 )                          
2095: s001-Y 1hn0-A    22 -  27 <=>  472 - 477   (THR   32  - PRO   37  <=> LEU  522  - PRO  527 )                          
2095: s001-Y 1hn0-A    42 -  56 <=>  481 - 495   (GLY  159  - LYS  173  <=> GLY  531  - ALA  545 )                          
2095: s001-Y 1hn0-A    65 -  68 <=>  524 - 527   (ILE  182  - ALA  185  <=> GLY  574  - TRP  577 )                          
2095: s001-Y 1hn0-A    73 -  78 <=>  558 - 563   (GLY  190  - LEU  195  <=> ILE  608  - ILE  613 )                          
2096: s001-Y 4ql6-B     1 -   4 <=>  442 - 445   (VAL   11  - ILE   14  <=> LYS  577  - LEU  580 )                          
2096: s001-Y 4ql6-B     6 -  20 <=>  446 - 460   (ASN   16  - ILE   30  <=> VAL  581  - GLU  595 )                          
2096: s001-Y 4ql6-B    21 -  25 <=>  462 - 466   (GLY   31  - PRO   35  <=> LEU  597  - LYS  601 )                          
2096: s001-Y 4ql6-B    26 -  29 <=>  471 - 474   (VAL   36  - VAL   39  <=> PHE  606  - HIS  609 )                          
2096: s001-Y 4ql6-B    34 -  37 <=>  484 - 487   (LEU  151  - VAL  154  <=> SER  619  - SER  622 )                          
2096: s001-Y 4ql6-B    40 -  58 <=>  488 - 506   (THR  157  - VAL  175  <=> ASN  623  - LYS  641 )                          
2097: s001-Y 6zz6-D     8 -  27 <=>  647 - 666   (ILE   18  - PRO   37  <=> ASN  985  - LYS 1004 )                          
2097: s001-Y 6zz6-D    35 -  53 <=>  668 - 686   (ILE  152  - ILE  170  <=> ASN 1006  - ARG 1024 )                          
2097: s001-Y 6zz6-D    66 -  70 <=>  689 - 693   (ILE  183  - ILE  187  <=> THR 1027  - ALA 1031 )                          
2098: s001-Y 5dbk-A    10 -  23 <=>   24 -  37   (PHE   20  - PHE   33  <=> ASP   87  - GLY  100 )                          
2098: s001-Y 5dbk-A    24 -  27 <=>   40 -  43   (ILE   34  - PRO   37  <=> LYS  103  - LEU  106 )                          
2098: s001-Y 5dbk-A    35 -  51 <=>   44 -  60   (ILE  152  - GLU  168  <=> ASP  107  - ILE  123 )                          
2098: s001-Y 5dbk-A    61 -  64 <=>   61 -  64   (GLY  178  - ILE  181  <=> MET  124  - ASP  127 )                          
2099: s001-Y 2qfc-A     1 -  24 <=>   59 -  82   (VAL   11  - ILE   34  <=> ILE   61  - MET   84 )                          
2099: s001-Y 2qfc-A    25 -  28 <=>   84 -  87   (PRO   35  - SER   38  <=> CYS   86  - LYS   89 )                          
2099: s001-Y 2qfc-A    37 -  51 <=>   90 - 104   (VAL  154  - GLU  168  <=> LYS   92  - GLU  106 )                          
2099: s001-Y 2qfc-A    61 -  67 <=>  105 - 111   (GLY  178  - PHE  184  <=> TYR  107  - GLN  113 )                          
2099: s001-Y 2qfc-A    70 -  74 <=>  146 - 150   (ILE  187  - ILE  191  <=> GLY  148  - TYR  152 )                          
2099: s001-Y 2qfc-A    78 -  84 <=>  178 - 184   (LEU  195  - GLN  201  <=> GLN  180  - GLU  186 )                          
2100: s001-Y 2r0q-C     3 -  21 <=>  150 - 168   (ASP   13  - GLY   31  <=> LYS  157  - GLY  175 )                          
2100: s001-Y 2r0q-C    45 -  55 <=>  170 - 180   (PHE  162  - ALA  172  <=> ALA  177  - ILE  187 )                          
2100: s001-Y 2r0q-C    60 -  69 <=>  184 - 193   (ASN  177  - GLY  186  <=> THR  191  - GLY  200 )                          
2101: s001-Y 2js1-A     1 -   4 <=>   19 -  22   (VAL   11  - ILE   14  <=> GLU   19  - GLN   22 )                          
2101: s001-Y 2js1-A     5 -  20 <=>   25 -  40   (ARG   15  - ILE   30  <=> ASP   25  - THR   40 )                          
2101: s001-Y 2js1-A    21 -  26 <=>   42 -  47   (GLY   31  - VAL   36  <=> VAL   42  - THR   47 )                          
2101: s001-Y 2js1-A    38 -  56 <=>   48 -  66   (VAL  155  - LYS  173  <=> LYS   48  - VAL   66 )                          
2102: s001-Y 4anj-A     5 -   8 <=>  315 - 318   (ARG   15  - ILE   18  <=> LYS  325  - GLY  328 )                          
2102: s001-Y 4anj-A    10 -  24 <=>  319 - 333   (PHE   20  - ILE   34  <=> LEU  329  - GLY  343 )                          
2102: s001-Y 4anj-A    25 -  30 <=>  336 - 341   (PRO   35  - ASN   40  <=> HIS  346  - ASP  351 )                          
2102: s001-Y 4anj-A    31 -  56 <=>  386 - 411   (THR  148  - LYS  173  <=> ALA  416  - GLN  441 )                          
2102: s001-Y 4anj-A    66 -  70 <=>  584 - 588   (ILE  183  - ILE  187  <=> ASP  614  - ARG  618 )                          
2102: s001-Y 4anj-A    81 -  85 <=>  626 - 630   (ILE  198  - THR  202  <=> ASN  672  - THR  676 )                          
2103: s001-Y 3chl-A     7 -  26 <=>  152 - 171   (LYS   17  - VAL   36  <=> ASP  161  - GLY  180 )                          
2103: s001-Y 3chl-A    39 -  54 <=>  173 - 188   (LEU  156  - THR  171  <=> LYS  182  - THR  197 )                          
2103: s001-Y 3chl-A    59 -  75 <=>  189 - 205   (GLY  176  - PRO  192  <=> ARG  198  - GLY  214 )                          
2104: s001-Y 5nf8-A     1 -  24 <=>   32 -  55   (VAL   11  - ILE   34  <=> PRO   32  - GLY   55 )                          
2104: s001-Y 5nf8-A    25 -  28 <=>   58 -  61   (PRO   35  - SER   38  <=> TRP   58  - GLN   61 )                          
2104: s001-Y 5nf8-A    35 -  51 <=>   62 -  78   (ILE  152  - GLU  168  <=> TYR   62  - LEU   78 )                          
2104: s001-Y 5nf8-A    70 -  74 <=>  133 - 137   (ILE  187  - ILE  191  <=> MET  133  - GLU  137 )                          
2105: s001-Y 6j6g-c     8 -  21 <=>   58 -  71   (ILE   18  - GLY   31  <=> SER   66  - GLU   79 )                          
2105: s001-Y 6j6g-c    45 -  54 <=>   75 -  84   (PHE  162  - THR  171  <=> GLN   83  - ALA   92 )                          
2105: s001-Y 6j6g-c    60 -  71 <=>   85 -  96   (ASN  177  - VAL  188  <=> ARG   93  - ARG  104 )                          
2105: s001-Y 6j6g-c    72 -  78 <=>   98 - 104   (SER  189  - LEU  195  <=> LEU  106  - GLU  145 )                          
2106: s001-Y 5zwn-Y     1 -  23 <=>   67 -  89   (VAL   11  - PHE   33  <=> PRO   91  - SER  113 )                          
2106: s001-Y 5zwn-Y    25 -  29 <=>  161 - 165   (PRO   35  - VAL   39  <=> ALA  206  - ARG  210 )                          
2106: s001-Y 5zwn-Y    31 -  41 <=>  168 - 178   (THR  148  - ALA  158  <=> THR  213  - GLY  223 )                          
2106: s001-Y 5zwn-Y    42 -  56 <=>  180 - 194   (GLY  159  - LYS  173  <=> ILE  225  - LEU  239 )                          
2107: s001-Y 4xa6-A    21 -  25 <=>    3 -   7   (GLY   31  - PRO   35  <=> UNK    4  - HIS    8 )                          
2107: s001-Y 4xa6-A    26 -  29 <=>   10 -  13   (VAL   36  - VAL   39  <=> ILE   11  - UNK   14 )                          
2107: s001-Y 4xa6-A    31 -  59 <=>   23 -  51   (THR  148  - GLY  176  <=> GLU   24  - HIS 1778 )                          
2107: s001-Y 4xa6-A    73 -  85 <=>   65 -  77   (GLY  190  - THR  202  <=> ASP 1792  - ALA 1804 )                          
2108: s001-Y 5h3i-D     5 -  13 <=>    1 -   9   (ARG   15  - LEU   23  <=> ARG   -3  - GLU    5 )                          
2108: s001-Y 5h3i-D    20 -  23 <=>   27 -  30   (ILE   30  - PHE   33  <=> ASN   23  - LYS   26 )                          
2108: s001-Y 5h3i-D    31 -  45 <=>   52 -  66   (THR  148  - PHE  162  <=> ILE   48  - ALA   62 )                          
2108: s001-Y 5h3i-D    47 -  51 <=>   67 -  71   (MET  164  - GLU  168  <=> VAL   63  - SER   67 )                          
2108: s001-Y 5h3i-D    60 -  81 <=>   73 -  94   (ASN  177  - ILE  198  <=> GLU   69  - THR   90 )                          
2109: s001-Y 3f42-B     1 -  10 <=>    4 -  13   (VAL   11  - PHE   20  <=> ASP   11  - LEU   20 )                          
2109: s001-Y 3f42-B    15 -  18 <=>   37 -  40   (LEU   25  - PHE   28  <=> GLY   44  - GLU   47 )                          
2109: s001-Y 3f42-B    21 -  29 <=>   41 -  49   (GLY   31  - VAL   39  <=> LEU   48  - SER   56 )                          
2109: s001-Y 3f42-B    31 -  58 <=>   53 -  80   (THR  148  - VAL  175  <=> ASP   60  - ALA   87 )                          
2110: s001-Y 1vqr-A     6 -  20 <=>  218 - 232   (ASN   16  - ILE   30  <=> ARG  219  - ASP  233 )                          
2110: s001-Y 1vqr-A    21 -  26 <=>  234 - 239   (GLY   31  - VAL   36  <=> LEU  235  - ASP  240 )                          
2110: s001-Y 1vqr-A    39 -  56 <=>  242 - 259   (LEU  156  - LYS  173  <=> SER  243  - GLN  260 )                          
2110: s001-Y 1vqr-A    58 -  61 <=>  260 - 263   (VAL  175  - GLY  178  <=> GLY  261  - PHE  264 )                          
2110: s001-Y 1vqr-A    64 -  72 <=>  264 - 272   (ILE  181  - SER  189  <=> ASP  265  - LEU  273 )                          
2111: s001-Y 3dhi-B     1 -   6 <=>   53 -  58   (VAL   11  - ASN   16  <=> TRP   54  - ARG   59 )                          
2111: s001-Y 3dhi-B     8 -  18 <=>  210 - 220   (ILE   18  - PHE   28  <=> ASP  211  - LEU  221 )                          
2111: s001-Y 3dhi-B    19 -  24 <=>  222 - 227   (ARG   29  - ILE   34  <=> VAL  223  - VAL  228 )                          
2111: s001-Y 3dhi-B    32 -  39 <=>  247 - 254   (TYR  149  - LEU  156  <=> PRO  248  - LEU  255 )                          
2111: s001-Y 3dhi-B    46 -  49 <=>  265 - 268   (LEU  163  - LEU  166  <=> LYS  266  - VAL  269 )                          
2111: s001-Y 3dhi-B    59 -  72 <=>  279 - 292   (GLY  176  - SER  189  <=> ALA  280  - ALA  293 )                          
2111: s001-Y 3dhi-B    73 -  85 <=>  294 - 306   (GLY  190  - THR  202  <=> ARG  295  - ASP  307 )                          
2112: s001-Y 6t9i-K    25 -  28 <=>  176 - 179   (PRO   35  - SER   38  <=> PHE  982  - LYS  985 )                          
2112: s001-Y 6t9i-K    31 -  57 <=>  196 - 222   (THR  148  - GLY  174  <=> SER 1002  - THR 1028 )                          
2112: s001-Y 6t9i-K    62 -  67 <=>  234 - 239   (ILE  179  - PHE  184  <=> LEU 1040  - LEU 1045 )                          
2112: s001-Y 6t9i-K    68 -  80 <=>  243 - 255   (ALA  185  - GLN  197  <=> ILE 1049  - SER 1061 )                          
2112: s001-Y 6t9i-K    81 -  85 <=>  257 - 261   (ILE  198  - THR  202  <=> PHE 1063  - THR 1067 )                          
2113: s001-Y 1upg-B     5 -  24 <=>   23 -  42   (ARG   15  - ILE   34  <=> GLY   23  - ARG   42 )                          
2113: s001-Y 1upg-B    25 -  29 <=>   46 -  50   (PRO   35  - VAL   39  <=> LYS   46  - LEU   50 )                          
2113: s001-Y 1upg-B    31 -  51 <=>   68 -  88   (THR  148  - GLU  168  <=> GLN   68  - THR   88 )                          
2113: s001-Y 1upg-B    61 -  64 <=>   90 -  93   (GLY  178  - ILE  181  <=> TYR   90  - LEU   93 )                          
2113: s001-Y 1upg-B    67 -  70 <=>   96 -  99   (PHE  184  - ILE  187  <=> ILE   96  - VAL   99 )                          

# Translation-rotation matrices
-matrix  "s001-Y 2ww9-A  U(1,.)   0.641634  0.714836 -0.278057          314.335663"
-matrix  "s001-Y 2ww9-A  U(2,.)  -0.165922  0.483295  0.859590          288.770721"
-matrix  "s001-Y 2ww9-A  U(3,.)   0.748850 -0.505407  0.428705          235.238922"
-matrix  "s001-Y 3bo0-A  U(1,.)   0.035734  0.639778 -0.767728          282.733093"
-matrix  "s001-Y 3bo0-A  U(2,.)   0.857576  0.374805  0.352256          265.408722"
-matrix  "s001-Y 3bo0-A  U(3,.)   0.513114 -0.670973 -0.535266          285.233124"
-matrix  "s001-Y 7kak-E  U(1,.)   0.248158 -0.968708  0.004670          544.515991"
-matrix  "s001-Y 7kak-E  U(2,.)  -0.475842 -0.117697  0.871620          272.006409"
-matrix  "s001-Y 7kak-E  U(3,.)  -0.843796 -0.218522 -0.490160          551.590149"
-matrix  "s001-Y 5cos-D  U(1,.)  -0.111649 -0.305077  0.945760          425.086365"
-matrix  "s001-Y 5cos-D  U(2,.)   0.990410  0.043778  0.131041          255.995728"
-matrix  "s001-Y 5cos-D  U(3,.)  -0.081381  0.951321  0.297263          269.569092"
-matrix  "s001-Y 4dvy-P  U(1,.)  -0.445825  0.611056  0.654103          406.297272"
-matrix  "s001-Y 4dvy-P  U(2,.)   0.770725 -0.109575  0.627675          325.698883"
-matrix  "s001-Y 4dvy-P  U(3,.)   0.455218  0.783967 -0.422105          324.488495"
-matrix  "s001-Y 5szj-B  U(1,.)  -0.519465  0.722896  0.455607          388.972137"
-matrix  "s001-Y 5szj-B  U(2,.)  -0.794735 -0.604620  0.053206          313.906403"
-matrix  "s001-Y 5szj-B  U(3,.)   0.313931 -0.334448  0.888590          337.028961"
-matrix  "s001-Y 6f1t-f  U(1,.)  -0.850507 -0.235020  0.470536          623.690125"
-matrix  "s001-Y 6f1t-f  U(2,.)   0.373913  0.358997  0.855167         -323.478424"
-matrix  "s001-Y 6f1t-f  U(3,.)  -0.369902  0.903265 -0.217452          213.724182"
-matrix  "s001-Y 6o84-A  U(1,.)  -0.307610  0.536306  0.785972          310.038177"
-matrix  "s001-Y 6o84-A  U(2,.)  -0.520983 -0.786135  0.332518          349.566711"
-matrix  "s001-Y 6o84-A  U(3,.)   0.796211 -0.307192  0.521230          213.987793"
-matrix  "s001-Y 3lf9-A  U(1,.)   0.660944 -0.717878 -0.218641          410.882446"
-matrix  "s001-Y 3lf9-A  U(2,.)  -0.422412 -0.596709  0.682280          284.464813"
-matrix  "s001-Y 3lf9-A  U(3,.)  -0.620259 -0.358593 -0.697631          341.708008"
-matrix  "s001-Y 4oyd-B  U(1,.)  -0.682833 -0.292334 -0.669537          386.263794"
-matrix  "s001-Y 4oyd-B  U(2,.)   0.414285 -0.909796 -0.025277          313.294220"
-matrix  "s001-Y 4oyd-B  U(3,.)  -0.601753 -0.294639  0.742349          354.644348"
-matrix  "s001-Y 4gcz-B  U(1,.)  -0.695422  0.713999  0.081204          386.267914"
-matrix  "s001-Y 4gcz-B  U(2,.)  -0.156407 -0.040099 -0.986878          349.431152"
-matrix  "s001-Y 4gcz-B  U(3,.)  -0.701374 -0.698998  0.139560          353.853271"
-matrix  "s001-Y 2jvg-A  U(1,.)   0.508846 -0.860136  0.035247          383.896454"
-matrix  "s001-Y 2jvg-A  U(2,.)   0.140276  0.123243  0.982412          243.229828"
-matrix  "s001-Y 2jvg-A  U(3,.)  -0.849352 -0.494952  0.183368          364.280396"
-matrix  "s001-Y 3hmj-A  U(1,.)   0.179111 -0.771526  0.610465          307.631744"
-matrix  "s001-Y 3hmj-A  U(2,.)   0.068648  0.628788  0.774541          315.138275"
-matrix  "s001-Y 3hmj-A  U(3,.)  -0.981431 -0.096822  0.165587          453.237122"
-matrix  "s001-Y 4gfq-A  U(1,.)   0.105446 -0.716242 -0.689839          381.408661"
-matrix  "s001-Y 4gfq-A  U(2,.)   0.903560  0.358709 -0.234323          298.797943"
-matrix  "s001-Y 4gfq-A  U(3,.)   0.415283 -0.598603  0.684992          354.482483"
-matrix  "s001-Y 4myy-B  U(1,.)  -0.932579 -0.338415  0.125583          397.691437"
-matrix  "s001-Y 4myy-B  U(2,.)  -0.131881  0.643294  0.754175          274.725311"
-matrix  "s001-Y 4myy-B  U(3,.)  -0.336011  0.686766 -0.644553          315.361908"
-matrix  "s001-Y 2odm-B  U(1,.)   0.534873  0.554460 -0.637562          409.488495"
-matrix  "s001-Y 2odm-B  U(2,.)  -0.629423  0.764868  0.137128          270.240143"
-matrix  "s001-Y 2odm-B  U(3,.)   0.563682  0.327950  0.758097          266.623444"
-matrix  "s001-Y 6so5-C  U(1,.)   0.758213  0.650585 -0.043027          247.993546"
-matrix  "s001-Y 6so5-C  U(2,.)  -0.635319  0.752032  0.175547          252.932770"
-matrix  "s001-Y 6so5-C  U(3,.)   0.146566 -0.105766  0.983530          232.190292"
-matrix  "s001-Y 6o1q-A  U(1,.)   0.630048  0.747034 -0.212085          396.758392"
-matrix  "s001-Y 6o1q-A  U(2,.)   0.718580 -0.457300  0.523945          276.987152"
-matrix  "s001-Y 6o1q-A  U(3,.)   0.294418 -0.482511 -0.824925          326.884094"
-matrix  "s001-Y 5abb-A  U(1,.)   0.805412  0.222816 -0.549240          294.766754"
-matrix  "s001-Y 5abb-A  U(2,.)  -0.224165  0.972332  0.065737          308.663361"
-matrix  "s001-Y 5abb-A  U(3,.)   0.548691  0.070175  0.833075          254.574326"
-matrix  "s001-Y 6ww7-C  U(1,.)  -0.330653 -0.709939 -0.621816          611.057495"
-matrix  "s001-Y 6ww7-C  U(2,.)  -0.839600  0.522168 -0.149707          336.982117"
-matrix  "s001-Y 6ww7-C  U(3,.)   0.430975  0.472576 -0.768722          315.174744"
-matrix  "s001-Y 5j1i-A  U(1,.)   0.437417 -0.784641 -0.439324          427.272644"
-matrix  "s001-Y 5j1i-A  U(2,.)   0.154898  0.546980 -0.822691          323.592010"
-matrix  "s001-Y 5j1i-A  U(3,.)   0.885818  0.291808  0.360797          312.922546"
-matrix  "s001-Y 6s1k-A  U(1,.)  -0.507052  0.126717 -0.852550          812.717285"
-matrix  "s001-Y 6s1k-A  U(2,.)   0.783587  0.479773 -0.394726           15.756058"
-matrix  "s001-Y 6s1k-A  U(3,.)   0.359012 -0.868194 -0.342564          597.318909"
-matrix  "s001-Y 6uo8-B  U(1,.)   0.232739 -0.329209 -0.915125          501.977661"
-matrix  "s001-Y 6uo8-B  U(2,.)  -0.928952  0.203291 -0.309387          407.958191"
-matrix  "s001-Y 6uo8-B  U(3,.)   0.287890  0.922114 -0.258505          161.083557"
-matrix  "s001-Y 6zyx-C  U(1,.)  -0.587274 -0.493006 -0.641915          864.539307"
-matrix  "s001-Y 6zyx-C  U(2,.)  -0.807858  0.405779  0.427444          295.164032"
-matrix  "s001-Y 6zyx-C  U(3,.)   0.049743  0.769603 -0.636582          260.334747"
-matrix  "s001-Y 3wak-A  U(1,.)   0.156117  0.644573  0.748433          301.974609"
-matrix  "s001-Y 3wak-A  U(2,.)   0.516877  0.592384 -0.617996          199.352921"
-matrix  "s001-Y 3wak-A  U(3,.)  -0.841704  0.483328 -0.240684          299.450012"
-matrix  "s001-Y 2fmm-E  U(1,.)   0.457008  0.871772 -0.176513          347.425232"
-matrix  "s001-Y 2fmm-E  U(2,.)  -0.547356  0.119216 -0.828365          327.931671"
-matrix  "s001-Y 2fmm-E  U(3,.)  -0.701102  0.475185  0.531653          347.005829"
-matrix  "s001-Y 6vbu-2  U(1,.)  -0.448226  0.666765 -0.595414          478.142517"
-matrix  "s001-Y 6vbu-2  U(2,.)  -0.891196 -0.281348  0.355827          419.377563"
-matrix  "s001-Y 6vbu-2  U(3,.)   0.069734  0.690122  0.720326           96.285004"
-matrix  "s001-Y 6ryd-A  U(1,.)   0.240333  0.879961 -0.409768          411.897400"
-matrix  "s001-Y 6ryd-A  U(2,.)   0.650667 -0.459302 -0.604710          251.947357"
-matrix  "s001-Y 6ryd-A  U(3,.)  -0.720328 -0.121291 -0.682947          285.862030"
-matrix  "s001-Y 5yi4-A  U(1,.)  -0.129180 -0.681479  0.720347          424.326477"
-matrix  "s001-Y 5yi4-A  U(2,.)   0.832572 -0.469132 -0.294513           99.160637"
-matrix  "s001-Y 5yi4-A  U(3,.)   0.538642  0.561696  0.627983          208.685104"
-matrix  "s001-Y 5l1a-A  U(1,.)   0.828959  0.228714  0.510409          388.026031"
-matrix  "s001-Y 5l1a-A  U(2,.)  -0.556700  0.425452  0.713495          254.722656"
-matrix  "s001-Y 5l1a-A  U(3,.)  -0.053968 -0.875603  0.480007          359.921448"
-matrix  "s001-Y 2f66-B  U(1,.)  -0.747325  0.415127 -0.518821          408.291229"
-matrix  "s001-Y 2f66-B  U(2,.)  -0.644485 -0.642873  0.413949          312.493500"
-matrix  "s001-Y 2f66-B  U(3,.)  -0.161695  0.643727  0.747978          301.066193"
-matrix  "s001-Y 6r1j-J  U(1,.)   0.653655  0.211818  0.726546          361.078400"
-matrix  "s001-Y 6r1j-J  U(2,.)  -0.724107 -0.104048  0.681794          297.812225"
-matrix  "s001-Y 6r1j-J  U(3,.)   0.220012 -0.971755  0.085367          372.813843"
-matrix  "s001-Y 4bm5-A  U(1,.)  -0.695388  0.287279 -0.658716          462.082428"
-matrix  "s001-Y 4bm5-A  U(2,.)  -0.712851 -0.159690  0.682893          216.294601"
-matrix  "s001-Y 4bm5-A  U(3,.)   0.090991  0.944441  0.315834          278.616394"
-matrix  "s001-Y 5dlq-B  U(1,.)  -0.083046  0.151361  0.984984         -414.793549"
-matrix  "s001-Y 5dlq-B  U(2,.)  -0.361341  0.916561 -0.171312          418.803558"
-matrix  "s001-Y 5dlq-B  U(3,.)  -0.928728 -0.370142 -0.021424          399.187042"
-matrix  "s001-Y 7bw0-R  U(1,.)   0.015738 -0.082094 -0.996500          536.777710"
-matrix  "s001-Y 7bw0-R  U(2,.)   0.788245 -0.612141  0.062879          263.559113"
-matrix  "s001-Y 7bw0-R  U(3,.)  -0.615161 -0.786476  0.055076          478.633270"
-matrix  "s001-Y 7apx-B  U(1,.)  -0.783729 -0.294059 -0.547081          679.553467"
-matrix  "s001-Y 7apx-B  U(2,.)  -0.568938 -0.013449  0.822270          274.564484"
-matrix  "s001-Y 7apx-B  U(3,.)  -0.249153  0.955693 -0.156761          217.400620"
-matrix  "s001-Y 7m2w-F  U(1,.)  -0.831473 -0.488729  0.264190          637.966309"
-matrix  "s001-Y 7m2w-F  U(2,.)   0.553604 -0.688946  0.467841          107.320641"
-matrix  "s001-Y 7m2w-F  U(3,.)  -0.046634  0.535254  0.843403          -54.810013"
-matrix  "s001-Y 2oer-B  U(1,.)  -0.205889  0.752189 -0.625957          397.911743"
-matrix  "s001-Y 2oer-B  U(2,.)  -0.640906  0.379732  0.667116          297.181793"
-matrix  "s001-Y 2oer-B  U(3,.)   0.739493  0.538531  0.403899          333.299957"
-matrix  "s001-Y 4cti-D  U(1,.)  -0.794724  0.606862 -0.011483          404.980103"
-matrix  "s001-Y 4cti-D  U(2,.)   0.322671  0.406384 -0.854831          294.291534"
-matrix  "s001-Y 4cti-D  U(3,.)  -0.514098 -0.683060 -0.518780          350.619354"
-matrix  "s001-Y 6zyd-A  U(1,.)   0.385386 -0.364383 -0.847763          515.310181"
-matrix  "s001-Y 6zyd-A  U(2,.)  -0.881185 -0.417977 -0.220926          421.280426"
-matrix  "s001-Y 6zyd-A  U(3,.)  -0.273844  0.832178 -0.482171          336.037445"
-matrix  "s001-Y 6ah0-w  U(1,.)   0.666332  0.046897  0.744179          -22.517612"
-matrix  "s001-Y 6ah0-w  U(2,.)  -0.109807  0.993311  0.035723            9.521453"
-matrix  "s001-Y 6ah0-w  U(3,.)  -0.737526 -0.105520  0.667024          509.777618"
-matrix  "s001-Y 5cow-A  U(1,.)  -0.407115  0.699927  0.586822          341.092438"
-matrix  "s001-Y 5cow-A  U(2,.)   0.189376  0.693197 -0.695424          254.196854"
-matrix  "s001-Y 5cow-A  U(3,.)  -0.893529 -0.171988 -0.414760          356.494904"
-matrix  "s001-Y 6hty-B  U(1,.)  -0.037948 -0.728790 -0.683685          439.205383"
-matrix  "s001-Y 6hty-B  U(2,.)   0.998254  0.003345 -0.058974          214.842804"
-matrix  "s001-Y 6hty-B  U(3,.)   0.045267 -0.684729  0.727391          357.437378"
-matrix  "s001-Y 7kiy-C  U(1,.)  -0.900491 -0.372327  0.224697          533.912964"
-matrix  "s001-Y 7kiy-C  U(2,.)  -0.178480  0.787592  0.589783           88.810356"
-matrix  "s001-Y 7kiy-C  U(3,.)  -0.396561  0.490990 -0.775672          436.535797"
-matrix  "s001-Y 2pms-C  U(1,.)   0.258278  0.682970  0.683261          340.196625"
-matrix  "s001-Y 2pms-C  U(2,.)   0.022633  0.702785 -0.711042          261.867096"
-matrix  "s001-Y 2pms-C  U(3,.)  -0.965805  0.199111  0.166057          338.541718"
-matrix  "s001-Y 6vz1-A  U(1,.)  -0.231400 -0.362783  0.902686          368.577942"
-matrix  "s001-Y 6vz1-A  U(2,.)   0.474907 -0.851927 -0.220643          348.283752"
-matrix  "s001-Y 6vz1-A  U(3,.)   0.849068  0.377636  0.369424          141.308319"
-matrix  "s001-Y 3jrt-A  U(1,.)   0.395248  0.593814  0.700831          366.153473"
-matrix  "s001-Y 3jrt-A  U(2,.)  -0.740265  0.657635 -0.139727          276.698914"
-matrix  "s001-Y 3jrt-A  U(3,.)  -0.543862 -0.463574  0.699509          337.488220"
-matrix  "s001-Y 4abn-B  U(1,.)  -0.707403 -0.570875  0.416754          402.280579"
-matrix  "s001-Y 4abn-B  U(2,.)   0.668060 -0.347477  0.657994          256.765137"
-matrix  "s001-Y 4abn-B  U(3,.)  -0.230820  0.743883  0.627184          288.823151"
-matrix  "s001-Y 7ae8-A  U(1,.)  -0.071486  0.359481  0.930410          343.891266"
-matrix  "s001-Y 7ae8-A  U(2,.)  -0.741437 -0.643113  0.191512          300.452759"
-matrix  "s001-Y 7ae8-A  U(3,.)   0.667204 -0.676150  0.312506          320.116058"
-matrix  "s001-Y 2ajq-A  U(1,.)  -0.451655  0.246682  0.857412          314.905548"
-matrix  "s001-Y 2ajq-A  U(2,.)  -0.890566 -0.066633 -0.449948          353.767609"
-matrix  "s001-Y 2ajq-A  U(3,.)  -0.053862 -0.966803  0.249782          366.116791"
-matrix  "s001-Y 4um2-A  U(1,.)   0.947371 -0.301723  0.107014          384.393677"
-matrix  "s001-Y 4um2-A  U(2,.)  -0.304517 -0.952450  0.010415          261.391327"
-matrix  "s001-Y 4um2-A  U(3,.)   0.098783 -0.042455 -0.994203          406.892731"
-matrix  "s001-Y 2gd5-D  U(1,.)  -0.160181  0.960232 -0.228684          368.966705"
-matrix  "s001-Y 2gd5-D  U(2,.)  -0.061709  0.221481  0.973210          250.355713"
-matrix  "s001-Y 2gd5-D  U(3,.)   0.985157  0.170001  0.023778          297.188538"
-matrix  "s001-Y 3hr0-A  U(1,.)   0.362775  0.283686 -0.887647          396.302826"
-matrix  "s001-Y 3hr0-A  U(2,.)  -0.086436 -0.938187 -0.335164          334.772034"
-matrix  "s001-Y 3hr0-A  U(3,.)  -0.927859  0.198314 -0.315830          377.071594"
-matrix  "s001-Y 6sny-A  U(1,.)  -0.176241  0.569531  0.802853          390.160858"
-matrix  "s001-Y 6sny-A  U(2,.)  -0.386871  0.709909 -0.588523          322.446930"
-matrix  "s001-Y 6sny-A  U(3,.)  -0.905135 -0.414323  0.095220          338.213379"
-matrix  "s001-Y 5ee5-A  U(1,.)   0.354445  0.885942 -0.299125          413.052582"
-matrix  "s001-Y 5ee5-A  U(2,.)  -0.924091  0.282982 -0.256859          289.910980"
-matrix  "s001-Y 5ee5-A  U(3,.)  -0.142915  0.367461  0.918993          336.780823"
-matrix  "s001-Y 5nro-A  U(1,.)   0.271310  0.326086 -0.905571          333.166290"
-matrix  "s001-Y 5nro-A  U(2,.)  -0.339950 -0.847756 -0.407117          268.285278"
-matrix  "s001-Y 5nro-A  U(3,.)  -0.900458  0.418304 -0.119151          344.110962"
-matrix  "s001-Y 1w0b-A  U(1,.)   0.736119 -0.651870 -0.182194          402.651001"
-matrix  "s001-Y 1w0b-A  U(2,.)  -0.155225 -0.424590  0.891980          280.842407"
-matrix  "s001-Y 1w0b-A  U(3,.)  -0.658812 -0.628323 -0.413735          330.065948"
-matrix  "s001-Y 1flc-B  U(1,.)  -0.927414 -0.309259  0.210387          530.217468"
-matrix  "s001-Y 1flc-B  U(2,.)  -0.373991  0.757843 -0.534607          321.303253"
-matrix  "s001-Y 1flc-B  U(3,.)   0.005891 -0.574485 -0.818494          397.669312"
-matrix  "s001-Y 6yvu-B  U(1,.)  -0.450179 -0.380335 -0.807889          836.350525"
-matrix  "s001-Y 6yvu-B  U(2,.)   0.533852  0.610613 -0.584939          197.096558"
-matrix  "s001-Y 6yvu-B  U(3,.)   0.715780 -0.694620 -0.071842          367.547577"
-matrix  "s001-Y 5zx1-A  U(1,.)  -0.740524 -0.404467  0.536685          451.050293"
-matrix  "s001-Y 5zx1-A  U(2,.)  -0.664828  0.557518 -0.497169          224.303894"
-matrix  "s001-Y 5zx1-A  U(3,.)  -0.098123 -0.724969 -0.681756          426.350372"
-matrix  "s001-Y 2xeq-C  U(1,.)   0.843119  0.515377  0.153415          393.998383"
-matrix  "s001-Y 2xeq-C  U(2,.)  -0.072737  0.391988 -0.917090          296.634308"
-matrix  "s001-Y 2xeq-C  U(3,.)  -0.532784  0.762058  0.367980          353.668274"
-matrix  "s001-Y 4wd9-A  U(1,.)  -0.506079 -0.636300 -0.582243          577.889648"
-matrix  "s001-Y 4wd9-A  U(2,.)   0.523376  0.310012 -0.793707          370.699677"
-matrix  "s001-Y 4wd9-A  U(3,.)   0.685537 -0.706410  0.176133          317.474274"
-matrix  "s001-Y 6zsi-D  U(1,.)   0.833070 -0.255642  0.490553          300.192261"
-matrix  "s001-Y 6zsi-D  U(2,.)   0.511406  0.693955 -0.506843          245.143906"
-matrix  "s001-Y 6zsi-D  U(3,.)  -0.210852  0.673107  0.708850          264.050262"
-matrix  "s001-Y 6em5-b  U(1,.)   0.404946 -0.152338  0.901561           89.445190"
-matrix  "s001-Y 6em5-b  U(2,.)  -0.554442 -0.824969  0.109638          533.349243"
-matrix  "s001-Y 6em5-b  U(3,.)   0.727058 -0.544260 -0.418530          383.388519"
-matrix  "s001-Y 6w1s-Y  U(1,.)   0.179756 -0.623368  0.760986          265.016266"
-matrix  "s001-Y 6w1s-Y  U(2,.)   0.712078 -0.451271 -0.537866          389.657013"
-matrix  "s001-Y 6w1s-Y  U(3,.)   0.678699  0.638566  0.362768         -167.380905"
-matrix  "s001-Y 5ziy-A  U(1,.)   0.776068 -0.619184  0.119711          366.230133"
-matrix  "s001-Y 5ziy-A  U(2,.)   0.630122  0.753556 -0.187348          251.410019"
-matrix  "s001-Y 5ziy-A  U(3,.)   0.025793  0.220827  0.974972          322.887878"
-matrix  "s001-Y 4geh-D  U(1,.)  -0.193685 -0.701989 -0.685345          492.755096"
-matrix  "s001-Y 4geh-D  U(2,.)  -0.931816  0.350183 -0.095347          288.310181"
-matrix  "s001-Y 4geh-D  U(3,.)   0.306929  0.620148 -0.721950          317.346222"
-matrix  "s001-Y 5n77-A  U(1,.)   0.772756 -0.465897 -0.431033          433.448944"
-matrix  "s001-Y 5n77-A  U(2,.)   0.622954  0.426667  0.655655          298.741852"
-matrix  "s001-Y 5n77-A  U(3,.)  -0.121560 -0.775174  0.619942          342.150940"
-matrix  "s001-Y 1xnx-A  U(1,.)  -0.341616  0.251937 -0.905443          469.796478"
-matrix  "s001-Y 1xnx-A  U(2,.)  -0.854880 -0.483572  0.187986          297.918427"
-matrix  "s001-Y 1xnx-A  U(3,.)  -0.390486  0.838264  0.380572          284.079834"
-matrix  "s001-Y 6lqo-L  U(1,.)  -0.036849  0.993689 -0.105948          365.375153"
-matrix  "s001-Y 6lqo-L  U(2,.)  -0.527433 -0.109389 -0.842525          459.308929"
-matrix  "s001-Y 6lqo-L  U(3,.)  -0.848797  0.024834  0.528135          317.994263"
-matrix  "s001-Y 1i6z-A  U(1,.)   0.798413 -0.601904 -0.015749          394.998840"
-matrix  "s001-Y 1i6z-A  U(2,.)   0.162869  0.190713  0.968040          276.671448"
-matrix  "s001-Y 1i6z-A  U(3,.)  -0.579664 -0.775461  0.250299          324.320251"
-matrix  "s001-Y 1lrz-A  U(1,.)   0.705287  0.021336  0.708600          289.878448"
-matrix  "s001-Y 1lrz-A  U(2,.)  -0.234009  0.950528  0.204295          187.071732"
-matrix  "s001-Y 1lrz-A  U(3,.)  -0.669186 -0.309906  0.675388          328.160126"
-matrix  "s001-Y 6kwy-c  U(1,.)   0.146627 -0.477194  0.866479          386.077667"
-matrix  "s001-Y 6kwy-c  U(2,.)   0.953457 -0.165135 -0.252290          177.940613"
-matrix  "s001-Y 6kwy-c  U(3,.)   0.263477  0.863143  0.430771           32.957542"
-matrix  "s001-Y 6dlu-P  U(1,.)   0.461378  0.881265 -0.102477           45.002495"
-matrix  "s001-Y 6dlu-P  U(2,.)  -0.844406  0.400742 -0.355505          363.742188"
-matrix  "s001-Y 6dlu-P  U(3,.)  -0.272228  0.250554  0.929040           46.553467"
-matrix  "s001-Y 6idp-A  U(1,.)  -0.307212 -0.625873 -0.716871          382.682129"
-matrix  "s001-Y 6idp-A  U(2,.)   0.196515  0.695340 -0.691291          261.140564"
-matrix  "s001-Y 6idp-A  U(3,.)   0.931130 -0.353249 -0.090623          315.571930"
-matrix  "s001-Y 5ca9-A  U(1,.)  -0.060235  0.417179  0.906826          346.727661"
-matrix  "s001-Y 5ca9-A  U(2,.)  -0.905242 -0.405635  0.126480          279.243103"
-matrix  "s001-Y 5ca9-A  U(3,.)   0.420605 -0.813278  0.402082          341.431335"
-matrix  "s001-Y 5cd4-I  U(1,.)  -0.722005 -0.489264 -0.489213          382.332428"
-matrix  "s001-Y 5cd4-I  U(2,.)  -0.582758  0.048885  0.811174          335.047821"
-matrix  "s001-Y 5cd4-I  U(3,.)  -0.372963  0.870765 -0.320418          266.401184"
-matrix  "s001-Y 3p8c-B  U(1,.)   0.511676  0.854199 -0.092367          393.582397"
-matrix  "s001-Y 3p8c-B  U(2,.)  -0.581801  0.423586  0.694322          189.675201"
-matrix  "s001-Y 3p8c-B  U(3,.)   0.632214 -0.301529  0.713712          185.645493"
-matrix  "s001-Y 5t76-A  U(1,.)  -0.620745 -0.744200 -0.246661          421.416260"
-matrix  "s001-Y 5t76-A  U(2,.)  -0.481657  0.113747  0.868947          219.702271"
-matrix  "s001-Y 5t76-A  U(3,.)  -0.618613  0.658201 -0.429057          343.117279"
-matrix  "s001-Y 2j7n-A  U(1,.)  -0.924099 -0.219341 -0.312939          500.470886"
-matrix  "s001-Y 2j7n-A  U(2,.)   0.341940 -0.840235 -0.420812          390.500000"
-matrix  "s001-Y 2j7n-A  U(3,.)  -0.170641 -0.495878  0.851461          326.353699"
-matrix  "s001-Y 6f1e-A  U(1,.)   0.311457 -0.545575  0.778038          420.414368"
-matrix  "s001-Y 6f1e-A  U(2,.)   0.605260 -0.517298 -0.605031          275.170105"
-matrix  "s001-Y 6f1e-A  U(3,.)   0.732567  0.659356  0.169098          324.928070"
-matrix  "s001-Y 5ehk-A  U(1,.)  -0.709004 -0.496050 -0.501247          380.972412"
-matrix  "s001-Y 5ehk-A  U(2,.)  -0.510889 -0.128656  0.849965          273.803619"
-matrix  "s001-Y 5ehk-A  U(3,.)  -0.486114  0.858709 -0.162209          319.516571"
-matrix  "s001-Y 2y3a-B  U(1,.)   0.512169  0.640666  0.572040          399.352142"
-matrix  "s001-Y 2y3a-B  U(2,.)  -0.713507 -0.053377  0.698611          255.597153"
-matrix  "s001-Y 2y3a-B  U(3,.)   0.478111 -0.765962  0.429782          257.486725"
-matrix  "s001-Y 3na7-A  U(1,.)   0.036485  0.656337 -0.753585          452.399139"
-matrix  "s001-Y 3na7-A  U(2,.)   0.973148  0.148160  0.176156          264.234436"
-matrix  "s001-Y 3na7-A  U(3,.)   0.227269 -0.739777 -0.633308          369.185791"
-matrix  "s001-Y 6bq1-E  U(1,.)   0.380015 -0.750932 -0.540084          604.970154"
-matrix  "s001-Y 6bq1-E  U(2,.)   0.891673  0.142125  0.429791          -73.088058"
-matrix  "s001-Y 6bq1-E  U(3,.)  -0.245984 -0.644905  0.723595          354.452484"
-matrix  "s001-Y 5b86-A  U(1,.)  -0.561778  0.645737  0.517136          367.725922"
-matrix  "s001-Y 5b86-A  U(2,.)   0.415602 -0.320209  0.851318          300.806030"
-matrix  "s001-Y 5b86-A  U(3,.)   0.715318  0.693174 -0.088483          355.825714"
-matrix  "s001-Y 5yfp-C  U(1,.)   0.941312 -0.213068 -0.261789          203.619614"
-matrix  "s001-Y 5yfp-C  U(2,.)  -0.126342  0.496795 -0.858623          388.940063"
-matrix  "s001-Y 5yfp-C  U(3,.)   0.313000  0.841307  0.440720           21.374969"
-matrix  "s001-Y 3nqw-A  U(1,.)  -0.637802  0.559942  0.528841          404.211792"
-matrix  "s001-Y 3nqw-A  U(2,.)  -0.378657 -0.825882  0.417777          273.540802"
-matrix  "s001-Y 3nqw-A  U(3,.)   0.670691  0.066210  0.738775          311.676147"
-matrix  "s001-Y 3u24-A  U(1,.)  -0.767568  0.638005 -0.061551          371.783295"
-matrix  "s001-Y 3u24-A  U(2,.)   0.620435  0.763658  0.178570          218.002411"
-matrix  "s001-Y 3u24-A  U(3,.)   0.160932  0.098877 -0.982000          331.995178"
-matrix  "s001-Y 5sy1-A  U(1,.)   0.163625 -0.443190  0.881368          320.829224"
-matrix  "s001-Y 5sy1-A  U(2,.)   0.603538  0.751680  0.265931           73.107811"
-matrix  "s001-Y 5sy1-A  U(3,.)  -0.780365  0.488426  0.390476          288.563232"
-matrix  "s001-Y 3cit-A  U(1,.)   0.189263  0.139881  0.971912          372.675323"
-matrix  "s001-Y 3cit-A  U(2,.)  -0.782841 -0.575998  0.235344          366.873810"
-matrix  "s001-Y 3cit-A  U(3,.)   0.592739 -0.805394  0.000489          319.321228"
-matrix  "s001-Y 3lqi-C  U(1,.)  -0.871090 -0.490206  0.029992          403.756500"
-matrix  "s001-Y 3lqi-C  U(2,.)   0.358672 -0.593263  0.720690          276.008026"
-matrix  "s001-Y 3lqi-C  U(3,.)  -0.335493  0.638543  0.692609          354.840546"
-matrix  "s001-Y 6caa-A  U(1,.)   0.642911  0.235813  0.728737          195.327621"
-matrix  "s001-Y 6caa-A  U(2,.)  -0.642676  0.683683  0.345753          218.917770"
-matrix  "s001-Y 6caa-A  U(3,.)  -0.416692 -0.690630  0.591099          395.261536"
-matrix  "s001-Y 6ds9-A  U(1,.)   0.298834 -0.574387  0.762088          388.689270"
-matrix  "s001-Y 6ds9-A  U(2,.)   0.492820  0.776738  0.392182          271.354980"
-matrix  "s001-Y 6ds9-A  U(3,.)  -0.817207  0.258375  0.515185          341.432098"
-matrix  "s001-Y 1owa-A  U(1,.)  -0.691219  0.713092 -0.117117          386.795898"
-matrix  "s001-Y 1owa-A  U(2,.)  -0.149003 -0.299223 -0.942478          274.093018"
-matrix  "s001-Y 1owa-A  U(3,.)  -0.707117 -0.634008  0.313081          324.435669"
-matrix  "s001-Y 5eyb-A  U(1,.)  -0.807499  0.304763 -0.505039          425.722351"
-matrix  "s001-Y 5eyb-A  U(2,.)   0.477472  0.840447 -0.256259          298.115051"
-matrix  "s001-Y 5eyb-A  U(3,.)   0.346360 -0.448071 -0.824176          394.041626"
-matrix  "s001-Y 6qrj-A  U(1,.)   0.162710  0.801978  0.574767          420.948364"
-matrix  "s001-Y 6qrj-A  U(2,.)   0.581052  0.392921 -0.712735          287.430664"
-matrix  "s001-Y 6qrj-A  U(3,.)  -0.797436  0.449938 -0.402058          329.701416"
-matrix  "s001-Y 4j19-A  U(1,.)  -0.621521  0.578447 -0.528310          404.417084"
-matrix  "s001-Y 4j19-A  U(2,.)   0.325719  0.804137  0.497264          255.022934"
-matrix  "s001-Y 4j19-A  U(3,.)   0.712474  0.136979 -0.688199          332.234131"
-matrix  "s001-Y 6w4x-C  U(1,.)   0.249795 -0.092432 -0.963877          496.632996"
-matrix  "s001-Y 6w4x-C  U(2,.)   0.835589 -0.482413  0.262809          212.341827"
-matrix  "s001-Y 6w4x-C  U(3,.)  -0.489279 -0.871053 -0.043269          489.640198"
-matrix  "s001-Y 5j1f-A  U(1,.)  -0.838688 -0.533458  0.109659          421.141113"
-matrix  "s001-Y 5j1f-A  U(2,.)  -0.544570  0.823974 -0.156560          313.893616"
-matrix  "s001-Y 5j1f-A  U(3,.)  -0.006837 -0.191022 -0.981562          329.877960"
-matrix  "s001-Y 5iun-E  U(1,.)  -0.688308  0.418088  0.592819          489.132568"
-matrix  "s001-Y 5iun-E  U(2,.)   0.136062  0.877113 -0.460609          287.970917"
-matrix  "s001-Y 5iun-E  U(3,.)  -0.712544 -0.236381 -0.660610          284.605377"
-matrix  "s001-Y 3cwr-A  U(1,.)  -0.268207 -0.956588  0.114033          412.759155"
-matrix  "s001-Y 3cwr-A  U(2,.)  -0.813759  0.288319  0.504647          289.387390"
-matrix  "s001-Y 3cwr-A  U(3,.)  -0.515617  0.042555 -0.855762          332.644318"
-matrix  "s001-Y 5e0s-B  U(1,.)   0.231661 -0.894012  0.383504          467.590393"
-matrix  "s001-Y 5e0s-B  U(2,.)   0.724787 -0.104330 -0.681028          316.475372"
-matrix  "s001-Y 5e0s-B  U(3,.)   0.648858  0.435726  0.623799          204.691925"
-matrix  "s001-Y 5ue8-A  U(1,.)  -0.805509  0.578316  0.129254          405.481781"
-matrix  "s001-Y 5ue8-A  U(2,.)   0.481697  0.766053 -0.425594          359.957642"
-matrix  "s001-Y 5ue8-A  U(3,.)  -0.345143 -0.280558 -0.895636          418.904755"
-matrix  "s001-Y 6h3z-A  U(1,.)  -0.945484 -0.056452  0.320740          381.299591"
-matrix  "s001-Y 6h3z-A  U(2,.)   0.319979 -0.344336  0.882636          278.877655"
-matrix  "s001-Y 6h3z-A  U(3,.)   0.060616  0.937148  0.343627          337.641479"
-matrix  "s001-Y 6pwn-A  U(1,.)  -0.828348  0.250092  0.501292          428.376038"
-matrix  "s001-Y 6pwn-A  U(2,.)   0.510749 -0.030496  0.859189          136.001694"
-matrix  "s001-Y 6pwn-A  U(3,.)   0.230164  0.967742 -0.102473          148.262405"
-matrix  "s001-Y 6myo-D  U(1,.)   0.858188 -0.473485  0.198305          406.187042"
-matrix  "s001-Y 6myo-D  U(2,.)   0.431368  0.874585  0.221412          224.093399"
-matrix  "s001-Y 6myo-D  U(3,.)  -0.278270 -0.104470  0.954805          255.527023"
-matrix  "s001-Y 1s35-A  U(1,.)   0.276629 -0.232072  0.932534          368.769958"
-matrix  "s001-Y 1s35-A  U(2,.)  -0.665763  0.653505  0.360126          278.810852"
-matrix  "s001-Y 1s35-A  U(3,.)  -0.692991 -0.720468  0.026273          358.761536"
-matrix  "s001-Y 6rwb-A  U(1,.)  -0.987572  0.059184 -0.145599          585.880493"
-matrix  "s001-Y 6rwb-A  U(2,.)   0.148297  0.044071 -0.987960          343.624756"
-matrix  "s001-Y 6rwb-A  U(3,.)  -0.052055 -0.997274 -0.052300          568.271606"
-matrix  "s001-Y 5a7d-R  U(1,.)  -0.325377 -0.573260  0.751999          538.419067"
-matrix  "s001-Y 5a7d-R  U(2,.)  -0.823772  0.562302  0.072219          212.523666"
-matrix  "s001-Y 5a7d-R  U(3,.)  -0.464251 -0.595977 -0.655196          492.108887"
-matrix  "s001-Y 6xxv-C  U(1,.)  -0.940985  0.217052  0.259684          421.327332"
-matrix  "s001-Y 6xxv-C  U(2,.)   0.323107  0.347726  0.880164          241.586685"
-matrix  "s001-Y 6xxv-C  U(3,.)   0.100743  0.912127 -0.397336          299.401367"
-matrix  "s001-Y 7emf-0  U(1,.)  -0.591482  0.329586 -0.735882          676.083069"
-matrix  "s001-Y 7emf-0  U(2,.)   0.039056  0.923284  0.382128          -94.517876"
-matrix  "s001-Y 7emf-0  U(3,.)   0.805372  0.197281 -0.558978          137.764450"
-matrix  "s001-Y 6xf1-A  U(1,.)  -0.821918  0.498523  0.275547          559.630615"
-matrix  "s001-Y 6xf1-A  U(2,.)  -0.013233  0.466907 -0.884207          352.252045"
-matrix  "s001-Y 6xf1-A  U(3,.)  -0.569453 -0.730392 -0.377162          434.510254"
-matrix  "s001-Y 5imj-A  U(1,.)  -0.929606  0.332299 -0.159405          446.934631"
-matrix  "s001-Y 5imj-A  U(2,.)   0.123643 -0.126262 -0.984261          364.109985"
-matrix  "s001-Y 5imj-A  U(3,.)  -0.347196 -0.934684  0.076288          311.904358"
-matrix  "s001-Y 1puf-A  U(1,.)  -0.575387  0.634793 -0.515720          379.004059"
-matrix  "s001-Y 1puf-A  U(2,.)   0.719488  0.692709  0.049915          254.189682"
-matrix  "s001-Y 1puf-A  U(3,.)   0.388930 -0.342334 -0.855302          359.213928"
-matrix  "s001-Y 6ulg-N  U(1,.)  -0.785822 -0.616160  0.053211          637.873596"
-matrix  "s001-Y 6ulg-N  U(2,.)  -0.397713  0.569358  0.719483          134.163452"
-matrix  "s001-Y 6ulg-N  U(3,.)  -0.473612  0.544223 -0.692469          424.696930"
-matrix  "s001-Y 1u4q-A  U(1,.)   0.736585  0.569098 -0.365472          392.587280"
-matrix  "s001-Y 1u4q-A  U(2,.)   0.607748 -0.319807  0.726887          264.779358"
-matrix  "s001-Y 1u4q-A  U(3,.)   0.296789 -0.757530 -0.581434          334.161163"
-matrix  "s001-Y 3f0c-A  U(1,.)  -0.305152 -0.733271 -0.607614          463.535065"
-matrix  "s001-Y 3f0c-A  U(2,.)  -0.022990 -0.632188  0.774473          301.980560"
-matrix  "s001-Y 3f0c-A  U(3,.)  -0.952026  0.250302  0.176056          352.519043"
-matrix  "s001-Y 3msv-A  U(1,.)  -0.190871 -0.696749  0.691454          437.257355"
-matrix  "s001-Y 3msv-A  U(2,.)  -0.731342 -0.368915 -0.573621          269.912628"
-matrix  "s001-Y 3msv-A  U(3,.)   0.654758 -0.615177 -0.439146          313.774872"
-matrix  "s001-Y 5ch6-A  U(1,.)   0.174694 -0.932395  0.316419          356.473785"
-matrix  "s001-Y 5ch6-A  U(2,.)   0.717845  0.340563  0.607220          284.258026"
-matrix  "s001-Y 5ch6-A  U(3,.)  -0.673929  0.121062  0.728809          270.245178"
-matrix  "s001-Y 4dci-B  U(1,.)  -0.049295  0.479359  0.876233          341.531769"
-matrix  "s001-Y 4dci-B  U(2,.)   0.716725  0.627980 -0.303227          215.672546"
-matrix  "s001-Y 4dci-B  U(3,.)  -0.695611  0.613071 -0.374525          194.249832"
-matrix  "s001-Y 5im8-A  U(1,.)   0.435151  0.623847  0.649199          382.800079"
-matrix  "s001-Y 5im8-A  U(2,.)  -0.838271  0.543837  0.039284          268.146881"
-matrix  "s001-Y 5im8-A  U(3,.)  -0.328552 -0.561299  0.759604          331.651978"
-matrix  "s001-Y 6gvw-B  U(1,.)  -0.149533  0.150349 -0.977259          386.227875"
-matrix  "s001-Y 6gvw-B  U(2,.)   0.983530 -0.078875 -0.162628          251.490509"
-matrix  "s001-Y 6gvw-B  U(3,.)  -0.101532 -0.985482 -0.136078          294.933838"
-matrix  "s001-Y 2oev-A  U(1,.)  -0.233740 -0.646465 -0.726256          312.802551"
-matrix  "s001-Y 2oev-A  U(2,.)  -0.757453 -0.347254  0.552883          233.018738"
-matrix  "s001-Y 2oev-A  U(3,.)  -0.609615  0.679336 -0.408500          295.017914"
-matrix  "s001-Y 7anw-A  U(1,.)  -0.983833  0.129749 -0.123445          484.610626"
-matrix  "s001-Y 7anw-A  U(2,.)   0.177847  0.626753 -0.758651          256.039063"
-matrix  "s001-Y 7anw-A  U(3,.)  -0.021065 -0.768340 -0.639696          590.554321"
-matrix  "s001-Y 7apk-i  U(1,.)   0.126925  0.190093  0.973527           18.611832"
-matrix  "s001-Y 7apk-i  U(2,.)  -0.355087 -0.907714  0.223538          627.697693"
-matrix  "s001-Y 7apk-i  U(3,.)   0.926177 -0.374059 -0.047712          132.487000"
-matrix  "s001-Y 2rbd-A  U(1,.)  -0.734368 -0.676862 -0.050607          430.755341"
-matrix  "s001-Y 2rbd-A  U(2,.)  -0.041402  0.119090 -0.992020          339.983704"
-matrix  "s001-Y 2rbd-A  U(3,.)   0.677488 -0.726412 -0.115480          344.506653"
-matrix  "s001-Y 6loj-B  U(1,.)   0.703345  0.273894 -0.655963          408.755096"
-matrix  "s001-Y 6loj-B  U(2,.)   0.314505 -0.947459 -0.058384          300.804962"
-matrix  "s001-Y 6loj-B  U(3,.)  -0.637489 -0.165239 -0.752531          298.661438"
-matrix  "s001-Y 2q0o-D  U(1,.)  -0.888545 -0.372907 -0.267261          437.471802"
-matrix  "s001-Y 2q0o-D  U(2,.)  -0.197999 -0.213809  0.956599          347.578430"
-matrix  "s001-Y 2q0o-D  U(3,.)  -0.413865  0.902899  0.116144          306.156250"
-matrix  "s001-Y 5nkm-E  U(1,.)   0.901599  0.012174  0.432402          159.665451"
-matrix  "s001-Y 5nkm-E  U(2,.)  -0.038927  0.997832  0.053072           50.581913"
-matrix  "s001-Y 5nkm-E  U(3,.)  -0.430818 -0.064682  0.900118          -26.023525"
-matrix  "s001-Y 6s2e-A  U(1,.)  -0.710391  0.619470 -0.334069          464.805389"
-matrix  "s001-Y 6s2e-A  U(2,.)  -0.054447  0.424866  0.903617          102.684525"
-matrix  "s001-Y 6s2e-A  U(3,.)   0.701698  0.660111 -0.268093          154.556686"
-matrix  "s001-Y 1uus-A  U(1,.)  -0.298674  0.820887 -0.486763          353.170746"
-matrix  "s001-Y 1uus-A  U(2,.)   0.275757  0.562519  0.779442          229.237564"
-matrix  "s001-Y 1uus-A  U(3,.)   0.913648  0.098571 -0.394375          317.194824"
-matrix  "s001-Y 6exn-a  U(1,.)  -0.572882  0.127607  0.809644          332.785461"
-matrix  "s001-Y 6exn-a  U(2,.)  -0.560291  0.660003 -0.500469          326.699158"
-matrix  "s001-Y 6exn-a  U(3,.)  -0.598231 -0.740346 -0.306607          743.041748"
-matrix  "s001-Y 5che-A  U(1,.)   0.319714  0.552939  0.769442          424.305573"
-matrix  "s001-Y 5che-A  U(2,.)   0.660796 -0.712110  0.237168          272.367371"
-matrix  "s001-Y 5che-A  U(3,.)   0.679067  0.432618 -0.593051          267.041382"
-matrix  "s001-Y 4fz4-A  U(1,.)  -0.739300 -0.174858 -0.650278          387.428558"
-matrix  "s001-Y 4fz4-A  U(2,.)  -0.500320  0.788969  0.356661          259.298553"
-matrix  "s001-Y 4fz4-A  U(3,.)   0.450684  0.589027 -0.670770          322.498474"
-matrix  "s001-Y 2win-M  U(1,.)  -0.963927 -0.238642 -0.117873          475.412811"
-matrix  "s001-Y 2win-M  U(2,.)  -0.078650  0.678459 -0.730416          249.946594"
-matrix  "s001-Y 2win-M  U(3,.)   0.254280 -0.694797 -0.672754          325.127777"
-matrix  "s001-Y 6wq0-A  U(1,.)   0.613972  0.780483  0.117834          446.506409"
-matrix  "s001-Y 6wq0-A  U(2,.)   0.785785 -0.590237 -0.184833          221.170685"
-matrix  "s001-Y 6wq0-A  U(3,.)  -0.074709  0.206074 -0.975680          352.193726"
-matrix  "s001-Y 6d5f-a  U(1,.)   0.578864 -0.722496 -0.378042          548.612854"
-matrix  "s001-Y 6d5f-a  U(2,.)   0.794900  0.396621  0.459158         -140.359055"
-matrix  "s001-Y 6d5f-a  U(3,.)  -0.181800 -0.566295  0.803902          356.714569"
-matrix  "s001-Y 5cqq-B  U(1,.)   0.175368 -0.763915 -0.621032          521.048767"
-matrix  "s001-Y 5cqq-B  U(2,.)   0.746780  0.514272 -0.421715          282.530640"
-matrix  "s001-Y 5cqq-B  U(3,.)   0.641534 -0.389818  0.660663          269.326752"
-matrix  "s001-Y 4zuz-B  U(1,.)  -0.916186  0.308459 -0.255844          361.767120"
-matrix  "s001-Y 4zuz-B  U(2,.)  -0.053426 -0.726720 -0.684853          256.538116"
-matrix  "s001-Y 4zuz-B  U(3,.)  -0.397176 -0.613784  0.682291          314.054230"
-matrix  "s001-Y 4hwi-B  U(1,.)  -0.756645 -0.557381  0.341780          398.482788"
-matrix  "s001-Y 4hwi-B  U(2,.)  -0.389011 -0.036368 -0.920515          269.838501"
-matrix  "s001-Y 4hwi-B  U(3,.)   0.525508 -0.829460 -0.189310          316.868866"
-matrix  "s001-Y 1yvp-B  U(1,.)  -0.098649 -0.733388  0.672615          446.969513"
-matrix  "s001-Y 1yvp-B  U(2,.)  -0.499785 -0.547968 -0.670780          342.251343"
-matrix  "s001-Y 1yvp-B  U(3,.)   0.860513 -0.402335 -0.312480          336.756622"
-matrix  "s001-Y 5a31-N  U(1,.)   0.275852 -0.621333  0.733383          292.178955"
-matrix  "s001-Y 5a31-N  U(2,.)  -0.961142 -0.186707  0.203340          486.834015"
-matrix  "s001-Y 5a31-N  U(3,.)   0.010586 -0.760977 -0.648693          626.750916"
-matrix  "s001-Y 6tpn-A  U(1,.)   0.462972 -0.813977 -0.350854          540.307007"
-matrix  "s001-Y 6tpn-A  U(2,.)   0.408251 -0.155524  0.899524          279.910065"
-matrix  "s001-Y 6tpn-A  U(3,.)  -0.786758 -0.559691  0.260304          512.602051"
-matrix  "s001-Y 2ewg-A  U(1,.)  -0.927399 -0.372709  0.031922          437.670624"
-matrix  "s001-Y 2ewg-A  U(2,.)  -0.349126  0.831748 -0.431632          285.573608"
-matrix  "s001-Y 2ewg-A  U(3,.)   0.134322 -0.411439 -0.901485          339.850800"
-matrix  "s001-Y 4w8j-A  U(1,.)   0.006205 -0.925635  0.378367          350.044708"
-matrix  "s001-Y 4w8j-A  U(2,.)  -0.755291 -0.252315 -0.604875          338.238586"
-matrix  "s001-Y 4w8j-A  U(3,.)   0.655361 -0.282024 -0.700689          402.068512"
-matrix  "s001-Y 1kqf-A  U(1,.)   0.362052 -0.523490  0.771282          335.743591"
-matrix  "s001-Y 1kqf-A  U(2,.)   0.516337 -0.576259 -0.633499          347.381439"
-matrix  "s001-Y 1kqf-A  U(3,.)   0.776089  0.627601  0.061662          289.042236"
-matrix  "s001-Y 3aq0-C  U(1,.)  -0.268202 -0.184817 -0.945468          389.052582"
-matrix  "s001-Y 3aq0-C  U(2,.)  -0.591980  0.805885  0.010396          210.345398"
-matrix  "s001-Y 3aq0-C  U(3,.)   0.760018  0.562487 -0.325548          359.885284"
-matrix  "s001-Y 3frq-A  U(1,.)   0.553163 -0.797662 -0.240306          412.044006"
-matrix  "s001-Y 3frq-A  U(2,.)  -0.759182 -0.601439  0.248824          285.302216"
-matrix  "s001-Y 3frq-A  U(3,.)  -0.343006  0.044796 -0.938264          352.514801"
-matrix  "s001-Y 3cwz-B  U(1,.)  -0.431912  0.127384 -0.892875          538.686890"
-matrix  "s001-Y 3cwz-B  U(2,.)  -0.795336 -0.520634  0.310453          265.613617"
-matrix  "s001-Y 3cwz-B  U(3,.)  -0.425314  0.844224  0.326181          249.207809"
-matrix  "s001-Y 3aei-A  U(1,.)  -0.179661 -0.716502 -0.674053          431.495667"
-matrix  "s001-Y 3aei-A  U(2,.)  -0.329197  0.689487 -0.645164          287.465240"
-matrix  "s001-Y 3aei-A  U(3,.)   0.927012  0.105985 -0.359744          300.208954"
-matrix  "s001-Y 2qyw-A  U(1,.)   0.712387  0.275533  0.645435          392.419281"
-matrix  "s001-Y 2qyw-A  U(2,.)  -0.592861  0.728417  0.343402          258.400085"
-matrix  "s001-Y 2qyw-A  U(3,.)  -0.375527 -0.627289  0.682267          315.622650"
-matrix  "s001-Y 4jle-B  U(1,.)  -0.992060  0.084295  0.093338          380.201752"
-matrix  "s001-Y 4jle-B  U(2,.)   0.035468 -0.524506  0.850668          256.496094"
-matrix  "s001-Y 4jle-B  U(3,.)   0.120664  0.847224  0.517351          256.260315"
-matrix  "s001-Y 3jc5-A  U(1,.)   0.270811  0.735792 -0.620703          347.257721"
-matrix  "s001-Y 3jc5-A  U(2,.)   0.779260  0.211001  0.590112           47.975178"
-matrix  "s001-Y 3jc5-A  U(3,.)   0.565169 -0.643497 -0.516232          335.463470"
-matrix  "s001-Y 2p22-C  U(1,.)  -0.425502  0.872066  0.241764          435.656891"
-matrix  "s001-Y 2p22-C  U(2,.)   0.008872 -0.263123  0.964722          312.705109"
-matrix  "s001-Y 2p22-C  U(3,.)   0.904914  0.412636  0.104222          361.142334"
-matrix  "s001-Y 4idn-B  U(1,.)  -0.944403 -0.248173  0.215669          403.420105"
-matrix  "s001-Y 4idn-B  U(2,.)   0.247054 -0.968454 -0.032577          240.137039"
-matrix  "s001-Y 4idn-B  U(3,.)   0.216951  0.022516  0.975923          345.621979"
-matrix  "s001-Y 5h11-A  U(1,.)   0.001139 -0.283648  0.958928          380.453552"
-matrix  "s001-Y 5h11-A  U(2,.)   0.999327 -0.034829 -0.011490          246.371841"
-matrix  "s001-Y 5h11-A  U(3,.)   0.036657  0.958296  0.283418          329.407104"
-matrix  "s001-Y 3urz-B  U(1,.)  -0.535824  0.630288 -0.561809          504.390747"
-matrix  "s001-Y 3urz-B  U(2,.)   0.410880 -0.386640 -0.825644          450.010345"
-matrix  "s001-Y 3urz-B  U(3,.)  -0.737611 -0.673236 -0.051802          334.452942"
-matrix  "s001-Y 3gnl-A  U(1,.)   0.904896 -0.181436 -0.385025          376.270081"
-matrix  "s001-Y 3gnl-A  U(2,.)   0.421094  0.513371  0.747750          214.840622"
-matrix  "s001-Y 3gnl-A  U(3,.)   0.061992 -0.838768  0.540949          341.347412"
-matrix  "s001-Y 6dmp-B  U(1,.)   0.431639  0.803740 -0.409500          370.576477"
-matrix  "s001-Y 6dmp-B  U(2,.)  -0.897587  0.427780 -0.106497          269.707214"
-matrix  "s001-Y 6dmp-B  U(3,.)   0.089580  0.413530  0.906073          330.311188"
-matrix  "s001-Y 6tj1-C  U(1,.)  -0.115099 -0.975524 -0.187365          376.850525"
-matrix  "s001-Y 6tj1-C  U(2,.)   0.719129 -0.211950  0.661763          280.661896"
-matrix  "s001-Y 6tj1-C  U(3,.)  -0.685278 -0.058571  0.725923          312.906647"
-matrix  "s001-Y 3c2b-A  U(1,.)   0.014011 -0.205249  0.978609          311.628601"
-matrix  "s001-Y 3c2b-A  U(2,.)   0.964207  0.261942  0.041133          235.690948"
-matrix  "s001-Y 3c2b-A  U(3,.)  -0.264781  0.943005  0.201573          285.219696"
-matrix  "s001-Y 4mu6-A  U(1,.)  -0.272186 -0.924197 -0.267907          435.455505"
-matrix  "s001-Y 4mu6-A  U(2,.)   0.278129 -0.342097  0.897560          270.507202"
-matrix  "s001-Y 4mu6-A  U(3,.)  -0.921172  0.169791  0.350161          312.876282"
-matrix  "s001-Y 4oh3-B  U(1,.)  -0.325137  0.721649  0.611154          388.259857"
-matrix  "s001-Y 4oh3-B  U(2,.)  -0.342089 -0.692255  0.635420          351.750061"
-matrix  "s001-Y 4oh3-B  U(3,.)   0.881624 -0.002471  0.471946          335.637268"
-matrix  "s001-Y 6lo8-D  U(1,.)  -0.981911 -0.122349 -0.144507          582.222473"
-matrix  "s001-Y 6lo8-D  U(2,.)   0.041452  0.605777 -0.794554          297.459076"
-matrix  "s001-Y 6lo8-D  U(3,.)   0.184752 -0.786171 -0.589747          531.876099"
-matrix  "s001-Y 6v4m-A  U(1,.)   0.782026  0.527204  0.332404          364.230804"
-matrix  "s001-Y 6v4m-A  U(2,.)  -0.301844  0.786998 -0.538075          324.540436"
-matrix  "s001-Y 6v4m-A  U(3,.)  -0.545276  0.320454  0.774586          319.683594"
-matrix  "s001-Y 4aur-A  U(1,.)   0.089298  0.783433  0.615027          351.875854"
-matrix  "s001-Y 4aur-A  U(2,.)  -0.327859 -0.559959  0.760890          244.767731"
-matrix  "s001-Y 4aur-A  U(3,.)   0.940497 -0.269588  0.206852          270.346039"
-matrix  "s001-Y 4i0x-F  U(1,.)  -0.575994  0.009726 -0.817396          414.534912"
-matrix  "s001-Y 4i0x-F  U(2,.)  -0.718049 -0.483918  0.500229          281.360565"
-matrix  "s001-Y 4i0x-F  U(3,.)  -0.390688  0.875059  0.285718          320.927155"
-matrix  "s001-Y 5w60-A  U(1,.)  -0.050876 -0.497529  0.865954          393.658478"
-matrix  "s001-Y 5w60-A  U(2,.)  -0.951671  0.287109  0.109045          279.301788"
-matrix  "s001-Y 5w60-A  U(3,.)  -0.302876 -0.818556 -0.488091          328.924835"
-matrix  "s001-Y 4ps2-A  U(1,.)  -0.383721 -0.235192 -0.892997          410.807983"
-matrix  "s001-Y 4ps2-A  U(2,.)   0.290611 -0.948645  0.124972          290.741486"
-matrix  "s001-Y 4ps2-A  U(3,.)  -0.876529 -0.211560  0.432364          340.756256"
-matrix  "s001-Y 3aai-A  U(1,.)  -0.994792  0.035991  0.095360          369.532227"
-matrix  "s001-Y 3aai-A  U(2,.)   0.100662  0.200059  0.974599          283.088867"
-matrix  "s001-Y 3aai-A  U(3,.)   0.016000  0.979123 -0.202640          291.373474"
-matrix  "s001-Y 4d8m-A  U(1,.)  -0.503516 -0.392838  0.769513          383.832153"
-matrix  "s001-Y 4d8m-A  U(2,.)   0.672594  0.380815  0.634506          336.407898"
-matrix  "s001-Y 4d8m-A  U(3,.)  -0.542300  0.837053  0.072474          317.680573"
-matrix  "s001-Y 5j5l-A  U(1,.)   0.980105  0.111901 -0.163927          400.406616"
-matrix  "s001-Y 5j5l-A  U(2,.)  -0.186524  0.801607 -0.568010          221.156921"
-matrix  "s001-Y 5j5l-A  U(3,.)   0.067844  0.587286  0.806531          256.388977"
-matrix  "s001-Y 3l9f-A  U(1,.)  -0.861952  0.104851 -0.496029          415.348572"
-matrix  "s001-Y 3l9f-A  U(2,.)   0.411232  0.716821 -0.563077          273.353912"
-matrix  "s001-Y 3l9f-A  U(3,.)   0.296525 -0.689329 -0.660983          311.245361"
-matrix  "s001-Y 3p8c-F  U(1,.)  -0.227131 -0.140810  0.963630          171.345398"
-matrix  "s001-Y 3p8c-F  U(2,.)   0.836113  0.479142  0.267090          189.574524"
-matrix  "s001-Y 3p8c-F  U(3,.)  -0.499325  0.866369  0.008905          329.246063"
-matrix  "s001-Y 2d7d-A  U(1,.)   0.844477 -0.277511  0.458089          407.986176"
-matrix  "s001-Y 2d7d-A  U(2,.)  -0.504359 -0.699840  0.505812          230.636856"
-matrix  "s001-Y 2d7d-A  U(3,.)   0.180221 -0.658188 -0.730965          354.035950"
-matrix  "s001-Y 4tko-B  U(1,.)   0.942484  0.244610 -0.227792          387.636353"
-matrix  "s001-Y 4tko-B  U(2,.)   0.010974 -0.703779 -0.710334          485.630493"
-matrix  "s001-Y 4tko-B  U(3,.)  -0.334070  0.666979 -0.665985          466.586639"
-matrix  "s001-Y 3rip-A  U(1,.)   0.496886  0.862024 -0.100090          298.470490"
-matrix  "s001-Y 3rip-A  U(2,.)  -0.832574  0.506061  0.225217          261.767853"
-matrix  "s001-Y 3rip-A  U(3,.)   0.244794 -0.028575  0.969154          306.313782"
-matrix  "s001-Y 4mix-B  U(1,.)   0.474503 -0.284123  0.833139          444.099335"
-matrix  "s001-Y 4mix-B  U(2,.)   0.656325  0.744912 -0.119766          275.044647"
-matrix  "s001-Y 4mix-B  U(3,.)  -0.586587  0.603639  0.539941          346.740326"
-matrix  "s001-Y 2rld-C  U(1,.)  -0.870685 -0.338398  0.356923          450.902161"
-matrix  "s001-Y 2rld-C  U(2,.)   0.317157 -0.940949 -0.118433          304.896912"
-matrix  "s001-Y 2rld-C  U(3,.)   0.375924  0.010083  0.926596          276.490295"
-matrix  "s001-Y 6swy-8  U(1,.)  -0.216853  0.240467  0.946124          213.630173"
-matrix  "s001-Y 6swy-8  U(2,.)   0.855113 -0.420733  0.302927          150.206482"
-matrix  "s001-Y 6swy-8  U(3,.)   0.470909  0.874734 -0.114389          133.682281"
-matrix  "s001-Y 6hd8-B  U(1,.)   0.029088  0.936410  0.349699          432.581207"
-matrix  "s001-Y 6hd8-B  U(2,.)  -0.654057 -0.246726  0.715078          220.442032"
-matrix  "s001-Y 6hd8-B  U(3,.)   0.755886 -0.249523  0.605289          262.505005"
-matrix  "s001-Y 3zni-A  U(1,.)   0.541506 -0.394244 -0.742525          403.150085"
-matrix  "s001-Y 3zni-A  U(2,.)   0.709746 -0.259001  0.655118          241.753494"
-matrix  "s001-Y 3zni-A  U(3,.)  -0.450591 -0.881754  0.139562          292.162079"
-matrix  "s001-Y 4uig-A  U(1,.)  -0.883805  0.212611 -0.416757          395.151642"
-matrix  "s001-Y 4uig-A  U(2,.)  -0.178730  0.669787  0.720722          294.037964"
-matrix  "s001-Y 4uig-A  U(3,.)   0.432371  0.711465 -0.553961          321.217255"
-matrix  "s001-Y 3sdl-B  U(1,.)  -0.009197 -0.953177 -0.302272          395.440002"
-matrix  "s001-Y 3sdl-B  U(2,.)   0.276897 -0.292892  0.915173          204.861618"
-matrix  "s001-Y 3sdl-B  U(3,.)  -0.960856 -0.075281  0.266626          309.836090"
-matrix  "s001-Y 6b4h-A  U(1,.)  -0.215652  0.842772 -0.493184          460.373871"
-matrix  "s001-Y 6b4h-A  U(2,.)   0.926843  0.335632  0.168267          149.196945"
-matrix  "s001-Y 6b4h-A  U(3,.)   0.307339 -0.420817 -0.853496          344.426788"
-matrix  "s001-Y 4uxv-A  U(1,.)   0.272279  0.819044 -0.505007          401.665558"
-matrix  "s001-Y 4uxv-A  U(2,.)   0.337959  0.409996  0.847164          361.737366"
-matrix  "s001-Y 4uxv-A  U(3,.)   0.900915 -0.401336 -0.165170          446.069183"
-matrix  "s001-Y 5yti-A  U(1,.)   0.327671  0.892285 -0.310579          427.375458"
-matrix  "s001-Y 5yti-A  U(2,.)  -0.736144  0.447174  0.508062          246.129562"
-matrix  "s001-Y 5yti-A  U(3,.)   0.592219  0.062153  0.803377          317.235870"
-matrix  "s001-Y 4cz8-A  U(1,.)  -0.305544  0.843972  0.440856          413.593109"
-matrix  "s001-Y 4cz8-A  U(2,.)  -0.523506  0.237843 -0.818152          276.517670"
-matrix  "s001-Y 4cz8-A  U(3,.)  -0.795352 -0.480772  0.369153          332.747925"
-matrix  "s001-Y 4nq0-A  U(1,.)  -0.835888  0.296222  0.462108          407.051697"
-matrix  "s001-Y 4nq0-A  U(2,.)   0.541619  0.581785  0.606775          271.619781"
-matrix  "s001-Y 4nq0-A  U(3,.)  -0.089107  0.757482 -0.646746          318.511810"
-matrix  "s001-Y 4iw9-B  U(1,.)   0.051248  0.103787  0.993278          360.018066"
-matrix  "s001-Y 4iw9-B  U(2,.)  -0.861079  0.508396 -0.008695          243.883667"
-matrix  "s001-Y 4iw9-B  U(3,.)  -0.505881 -0.854846  0.115423          301.822723"
-matrix  "s001-Y 2xvt-C  U(1,.)   0.357519  0.802011 -0.478496          356.901886"
-matrix  "s001-Y 2xvt-C  U(2,.)   0.894811 -0.147482  0.421382          233.469940"
-matrix  "s001-Y 2xvt-C  U(3,.)   0.267384 -0.578815 -0.770376          337.220917"
-matrix  "s001-Y 4etr-B  U(1,.)  -0.824535 -0.160439 -0.542588          407.978485"
-matrix  "s001-Y 4etr-B  U(2,.)  -0.420628  0.815197  0.398153          301.029510"
-matrix  "s001-Y 4etr-B  U(3,.)   0.378436  0.556519 -0.739644          333.659637"
-matrix  "s001-Y 6pe4-Q  U(1,.)   0.461582 -0.405741  0.788871          221.718826"
-matrix  "s001-Y 6pe4-Q  U(2,.)  -0.133651  0.847314  0.514001          120.319458"
-matrix  "s001-Y 6pe4-Q  U(3,.)  -0.876972 -0.342687  0.336877          473.957733"
-matrix  "s001-Y 3kdw-A  U(1,.)  -0.486463 -0.778046 -0.397490          450.231323"
-matrix  "s001-Y 3kdw-A  U(2,.)  -0.154025 -0.371455  0.915586          263.739685"
-matrix  "s001-Y 3kdw-A  U(3,.)  -0.860017  0.506622  0.060861          329.429413"
-matrix  "s001-Y 2fb5-A  U(1,.)  -0.910296 -0.399099  0.109918          462.462799"
-matrix  "s001-Y 2fb5-A  U(2,.)   0.404499 -0.914004  0.031261          341.286163"
-matrix  "s001-Y 2fb5-A  U(3,.)   0.087989  0.072918  0.993449          291.153351"
-matrix  "s001-Y 6sl1-A  U(1,.)   0.300523 -0.463692 -0.833472          604.548828"
-matrix  "s001-Y 6sl1-A  U(2,.)  -0.662132  0.527546 -0.532237          386.854828"
-matrix  "s001-Y 6sl1-A  U(3,.)   0.686489  0.711818 -0.148486          162.782196"
-matrix  "s001-Y 7kv1-B  U(1,.)  -0.847672  0.444597 -0.289459          422.348480"
-matrix  "s001-Y 7kv1-B  U(2,.)   0.507089  0.518639 -0.688385          261.791534"
-matrix  "s001-Y 7kv1-B  U(3,.)  -0.155930 -0.730306 -0.665086          354.948700"
-matrix  "s001-Y 4rxx-A  U(1,.)  -0.688388  0.550161  0.472700          362.705627"
-matrix  "s001-Y 4rxx-A  U(2,.)   0.434244  0.834587 -0.338965          249.412231"
-matrix  "s001-Y 4rxx-A  U(3,.)  -0.580994 -0.028072 -0.813424          388.891449"
-matrix  "s001-Y 3k66-A  U(1,.)  -0.902521  0.341334  0.262578          446.029541"
-matrix  "s001-Y 3k66-A  U(2,.)   0.297673  0.935080 -0.192395          233.965607"
-matrix  "s001-Y 3k66-A  U(3,.)  -0.311202 -0.095478 -0.945535          380.305756"
-matrix  "s001-Y 5has-A  U(1,.)   0.862052  0.422981 -0.279203          361.492096"
-matrix  "s001-Y 5has-A  U(2,.)   0.069299  0.447345  0.891673          128.816345"
-matrix  "s001-Y 5has-A  U(3,.)   0.502061 -0.788016  0.356322          334.765259"
-matrix  "s001-Y 7emf-H  U(1,.)  -0.430168  0.898873 -0.083569          392.716827"
-matrix  "s001-Y 7emf-H  U(2,.)   0.037649 -0.074628 -0.996500          611.544495"
-matrix  "s001-Y 7emf-H  U(3,.)  -0.901964 -0.431809 -0.001739          657.240967"
-matrix  "s001-Y 2a01-A  U(1,.)   0.400657 -0.709675 -0.579513          413.095581"
-matrix  "s001-Y 2a01-A  U(2,.)   0.831801  0.546936 -0.094700          246.618744"
-matrix  "s001-Y 2a01-A  U(3,.)   0.384163 -0.444097  0.809442          206.896362"
-matrix  "s001-Y 5t58-A  U(1,.)   0.277795 -0.742899  0.609041          366.781067"
-matrix  "s001-Y 5t58-A  U(2,.)   0.672630 -0.302224 -0.675448          265.056122"
-matrix  "s001-Y 5t58-A  U(3,.)   0.685856  0.597295  0.415740          309.083801"
-matrix  "s001-Y 2lm9-A  U(1,.)   0.739205  0.437220 -0.512263          406.038208"
-matrix  "s001-Y 2lm9-A  U(2,.)   0.572909 -0.008367  0.819576          280.614258"
-matrix  "s001-Y 2lm9-A  U(3,.)   0.354049 -0.899316 -0.256672          324.053284"
-matrix  "s001-Y 6w1s-Q  U(1,.)   0.299092  0.117411  0.946973         -141.218628"
-matrix  "s001-Y 6w1s-Q  U(2,.)  -0.947505 -0.081020  0.309305          472.756531"
-matrix  "s001-Y 6w1s-Q  U(3,.)   0.113040 -0.989773  0.087015          540.692200"
-matrix  "s001-Y 5flv-M  U(1,.)  -0.998681  0.016971  0.048451          372.495483"
-matrix  "s001-Y 5flv-M  U(2,.)  -0.039545  0.347525 -0.936836          277.942780"
-matrix  "s001-Y 5flv-M  U(3,.)  -0.032737 -0.937517 -0.346396          385.901733"
-matrix  "s001-Y 3uum-B  U(1,.)  -0.849882 -0.227415 -0.475376          400.697998"
-matrix  "s001-Y 3uum-B  U(2,.)   0.464645  0.102185 -0.879581          241.499710"
-matrix  "s001-Y 3uum-B  U(3,.)   0.248606 -0.968422  0.018822          319.955353"
-matrix  "s001-Y 1grj-A  U(1,.)  -0.028044  0.293722  0.955479          371.440247"
-matrix  "s001-Y 1grj-A  U(2,.)   0.682741 -0.692537  0.232931          253.639572"
-matrix  "s001-Y 1grj-A  U(3,.)   0.730122  0.658877 -0.181115          275.129578"
-matrix  "s001-Y 5ihf-B  U(1,.)  -0.084724  0.887693  0.452574          390.793793"
-matrix  "s001-Y 5ihf-B  U(2,.)  -0.697478 -0.377207  0.609295          307.337402"
-matrix  "s001-Y 5ihf-B  U(3,.)   0.711581 -0.264038  0.651104          324.367401"
-matrix  "s001-Y 1sjj-A  U(1,.)   0.927722 -0.265532  0.262345          515.708252"
-matrix  "s001-Y 1sjj-A  U(2,.)   0.370648  0.738510 -0.563226          380.834412"
-matrix  "s001-Y 1sjj-A  U(3,.)  -0.044190  0.619754  0.783551          346.144653"
-matrix  "s001-Y 6vxm-A  U(1,.)  -0.709127 -0.520924 -0.475161          634.147949"
-matrix  "s001-Y 6vxm-A  U(2,.)   0.447116  0.188852 -0.874313          321.362579"
-matrix  "s001-Y 6vxm-A  U(3,.)   0.545185 -0.832450  0.098993          328.898712"
-matrix  "s001-Y 2c5i-T  U(1,.)   0.712391 -0.689375 -0.131378          395.292084"
-matrix  "s001-Y 2c5i-T  U(2,.)   0.630300  0.710832 -0.312153          252.176544"
-matrix  "s001-Y 2c5i-T  U(3,.)   0.308578  0.139567  0.940904          301.837128"
-matrix  "s001-Y 5vyk-C  U(1,.)  -0.698458 -0.056771  0.713396          445.494965"
-matrix  "s001-Y 5vyk-C  U(2,.)   0.325125 -0.913210  0.245644          304.145782"
-matrix  "s001-Y 5vyk-C  U(3,.)   0.637535  0.403515  0.656297          259.982788"
-matrix  "s001-Y 3htk-C  U(1,.)   0.717999 -0.632969 -0.289529          385.463959"
-matrix  "s001-Y 3htk-C  U(2,.)  -0.691543 -0.695940 -0.193483          279.766144"
-matrix  "s001-Y 3htk-C  U(3,.)  -0.079025  0.339142 -0.937410          301.018341"
-matrix  "s001-Y 7d3e-A  U(1,.)  -0.807482 -0.135531  0.574112          449.299469"
-matrix  "s001-Y 7d3e-A  U(2,.)   0.574914  0.037116  0.817372          128.073303"
-matrix  "s001-Y 7d3e-A  U(3,.)  -0.132088  0.990078  0.047949          253.838699"
-matrix  "s001-Y 3av0-B  U(1,.)  -0.406800 -0.492860 -0.769157          418.773071"
-matrix  "s001-Y 3av0-B  U(2,.)   0.899747 -0.361806 -0.244030          221.530243"
-matrix  "s001-Y 3av0-B  U(3,.)  -0.158013 -0.791319  0.590632          310.494720"
-matrix  "s001-Y 6x80-C  U(1,.)  -0.485738 -0.167909 -0.857826          767.483826"
-matrix  "s001-Y 6x80-C  U(2,.)   0.432962  0.806315 -0.402989           85.053795"
-matrix  "s001-Y 6x80-C  U(3,.)   0.759343 -0.567153 -0.318959          339.407257"
-matrix  "s001-Y 6njp-G  U(1,.)   0.622589 -0.520315 -0.584512          419.508667"
-matrix  "s001-Y 6njp-G  U(2,.)   0.765403  0.249391  0.593264           84.296509"
-matrix  "s001-Y 6njp-G  U(3,.)  -0.162912 -0.816747  0.553519          366.737610"
-matrix  "s001-Y 6l54-B  U(1,.)  -0.997069  0.000405 -0.076511          552.644653"
-matrix  "s001-Y 6l54-B  U(2,.)   0.008792 -0.992755 -0.119830          484.503601"
-matrix  "s001-Y 6l54-B  U(3,.)  -0.076006 -0.120151  0.989842          157.174469"
-matrix  "s001-Y 6sl2-A  U(1,.)  -0.449713 -0.892534  0.033774          417.104919"
-matrix  "s001-Y 6sl2-A  U(2,.)  -0.262412  0.168175  0.950188          315.027863"
-matrix  "s001-Y 6sl2-A  U(3,.)  -0.853755  0.418449 -0.309843          343.145447"
-matrix  "s001-Y 5yij-A  U(1,.)  -0.037742  0.602682 -0.797089          686.391235"
-matrix  "s001-Y 5yij-A  U(2,.)   0.732675 -0.525730 -0.432199          153.991440"
-matrix  "s001-Y 5yij-A  U(3,.)  -0.679531 -0.600319 -0.421728          680.278687"
-matrix  "s001-Y 6aay-A  U(1,.)  -0.785323  0.561123  0.261549          380.840637"
-matrix  "s001-Y 6aay-A  U(2,.)   0.280206 -0.054558  0.958388          210.714386"
-matrix  "s001-Y 6aay-A  U(3,.)   0.552044  0.825932 -0.114385          210.746597"
-matrix  "s001-Y 5ua5-A  U(1,.)  -0.732222  0.628004  0.263557          437.361084"
-matrix  "s001-Y 5ua5-A  U(2,.)   0.680884  0.683933  0.261977          272.366241"
-matrix  "s001-Y 5ua5-A  U(3,.)  -0.015733  0.371277 -0.928389          331.142700"
-matrix  "s001-Y 5j8v-A  U(1,.)   0.842300 -0.046605  0.536990            4.186919"
-matrix  "s001-Y 5j8v-A  U(2,.)   0.420016 -0.567630 -0.708084          477.791962"
-matrix  "s001-Y 5j8v-A  U(3,.)   0.337812  0.821964 -0.458539          152.838959"
-matrix  "s001-Y 3lyq-B  U(1,.)  -0.840969 -0.396880  0.367774          440.553680"
-matrix  "s001-Y 3lyq-B  U(2,.)   0.057162  0.610730  0.789773          311.226196"
-matrix  "s001-Y 3lyq-B  U(3,.)  -0.538056  0.685198 -0.490918          364.418945"
-matrix  "s001-Y 5nmo-A  U(1,.)  -0.345046  0.378655  0.858815          389.392670"
-matrix  "s001-Y 5nmo-A  U(2,.)  -0.311225  0.817084 -0.485297          245.601990"
-matrix  "s001-Y 5nmo-A  U(3,.)  -0.885484 -0.434734 -0.164085          329.258423"
-matrix  "s001-Y 6l7o-A  U(1,.)   0.033483 -0.137456  0.989942          302.654724"
-matrix  "s001-Y 6l7o-A  U(2,.)  -0.930153  0.358085  0.081182          321.081604"
-matrix  "s001-Y 6l7o-A  U(3,.)  -0.365643 -0.923515 -0.115865          534.959900"
-matrix  "s001-Y 2jmh-A  U(1,.)   0.962117 -0.250070 -0.108611          408.197357"
-matrix  "s001-Y 2jmh-A  U(2,.)  -0.192134 -0.904540  0.380645          277.305939"
-matrix  "s001-Y 2jmh-A  U(3,.)  -0.193431 -0.345357 -0.918321          327.246429"
-matrix  "s001-Y 2b9z-A  U(1,.)   0.828132 -0.290548 -0.479353          402.378784"
-matrix  "s001-Y 2b9z-A  U(2,.)   0.444212  0.861743  0.245100          277.222137"
-matrix  "s001-Y 2b9z-A  U(3,.)   0.341866 -0.415909  0.842702          320.008331"
-matrix  "s001-Y 2da6-A  U(1,.)   0.892373  0.161033  0.421591          398.208130"
-matrix  "s001-Y 2da6-A  U(2,.)   0.448225 -0.207414 -0.869525          273.118164"
-matrix  "s001-Y 2da6-A  U(3,.)  -0.052578  0.964908 -0.257270          335.347321"
-matrix  "s001-Y 7k0m-D  U(1,.)  -0.477771  0.140946 -0.867104          619.368164"
-matrix  "s001-Y 7k0m-D  U(2,.)   0.877123  0.131480 -0.461919          207.031708"
-matrix  "s001-Y 7k0m-D  U(3,.)   0.048901 -0.981248 -0.186445          533.984009"
-matrix  "s001-Y 4wcx-A  U(1,.)  -0.720485 -0.510156 -0.469726          432.265594"
-matrix  "s001-Y 4wcx-A  U(2,.)   0.585855 -0.810201 -0.018673          256.650085"
-matrix  "s001-Y 4wcx-A  U(3,.)  -0.371046 -0.288645  0.882615          323.025879"
-matrix  "s001-Y 2da7-A  U(1,.)   0.750366  0.344600  0.564094          400.276642"
-matrix  "s001-Y 2da7-A  U(2,.)   0.659228 -0.452952 -0.600210          273.301941"
-matrix  "s001-Y 2da7-A  U(3,.)   0.048675  0.822244 -0.567050          338.821320"
-matrix  "s001-Y 6zpg-A  U(1,.)  -0.177072 -0.034886 -0.983579          520.400024"
-matrix  "s001-Y 6zpg-A  U(2,.)   0.891894 -0.428242 -0.145377          226.501740"
-matrix  "s001-Y 6zpg-A  U(3,.)  -0.416138 -0.902991  0.106945          436.813446"
-matrix  "s001-Y 3whj-A  U(1,.)   0.268243  0.904403  0.331814          346.999359"
-matrix  "s001-Y 3whj-A  U(2,.)  -0.943929  0.315567 -0.097036          260.680664"
-matrix  "s001-Y 3whj-A  U(3,.)  -0.192469 -0.287180  0.938341          326.125549"
-matrix  "s001-Y 3jbz-A  U(1,.)   0.390257 -0.918884  0.057892          369.471405"
-matrix  "s001-Y 3jbz-A  U(2,.)  -0.920701 -0.389281  0.027747          297.876556"
-matrix  "s001-Y 3jbz-A  U(3,.)  -0.002960 -0.064129 -0.997937          294.404114"
-matrix  "s001-Y 2p7n-A  U(1,.)   0.641768  0.324154 -0.695023          425.720825"
-matrix  "s001-Y 2p7n-A  U(2,.)  -0.388950 -0.643493 -0.659268          341.636353"
-matrix  "s001-Y 2p7n-A  U(3,.)  -0.660948  0.693426 -0.286894          344.723755"
-matrix  "s001-Y 2gtt-L  U(1,.)   0.514399 -0.672356 -0.532289          474.985504"
-matrix  "s001-Y 2gtt-L  U(2,.)  -0.732338 -0.667372  0.135260          574.023865"
-matrix  "s001-Y 2gtt-L  U(3,.)  -0.446178  0.320238 -0.835687          368.113800"
-matrix  "s001-Y 4wid-A  U(1,.)  -0.903022 -0.130982  0.409139          434.906647"
-matrix  "s001-Y 4wid-A  U(2,.)   0.420786 -0.461548  0.780969          280.550995"
-matrix  "s001-Y 4wid-A  U(3,.)   0.086544  0.877392  0.471903          336.201477"
-matrix  "s001-Y 1zke-D  U(1,.)   0.199057 -0.979174 -0.039936          430.914093"
-matrix  "s001-Y 1zke-D  U(2,.)  -0.410496 -0.120315  0.903890          338.125000"
-matrix  "s001-Y 1zke-D  U(3,.)  -0.889870 -0.163532 -0.425897          340.562866"
-matrix  "s001-Y 2m6u-A  U(1,.)  -0.693528  0.598631 -0.400825          423.131012"
-matrix  "s001-Y 2m6u-A  U(2,.)   0.411962 -0.126898 -0.902321          305.203522"
-matrix  "s001-Y 2m6u-A  U(3,.)  -0.591022 -0.790909 -0.158606          368.014679"
-matrix  "s001-Y 3r6n-A  U(1,.)   0.347377 -0.735653  0.581502          493.385803"
-matrix  "s001-Y 3r6n-A  U(2,.)   0.342845  0.676824  0.651434          339.480072"
-matrix  "s001-Y 3r6n-A  U(3,.)  -0.872804 -0.026928  0.487328          354.999146"
-matrix  "s001-Y 4ix7-A  U(1,.)   0.614895 -0.138493 -0.776353          396.077911"
-matrix  "s001-Y 4ix7-A  U(2,.)  -0.734298  0.258471 -0.627694          297.782349"
-matrix  "s001-Y 4ix7-A  U(3,.)   0.287595  0.956040  0.057237          315.112335"
-matrix  "s001-Y 4h54-A  U(1,.)   0.961164 -0.121507  0.247790          332.638092"
-matrix  "s001-Y 4h54-A  U(2,.)   0.248306 -0.011120 -0.968618          261.968018"
-matrix  "s001-Y 4h54-A  U(3,.)   0.120449  0.992528  0.019483          343.412109"
-matrix  "s001-Y 1whu-A  U(1,.)  -0.742279 -0.654016  0.145897          401.510956"
-matrix  "s001-Y 1whu-A  U(2,.)  -0.064385 -0.147109 -0.987023          281.370605"
-matrix  "s001-Y 1whu-A  U(3,.)   0.666991 -0.742039  0.067087          330.603577"
-matrix  "s001-Y 6wti-D  U(1,.)  -0.655088  0.628839  0.418833          307.920349"
-matrix  "s001-Y 6wti-D  U(2,.)  -0.298723  0.293607 -0.908052          445.094391"
-matrix  "s001-Y 6wti-D  U(3,.)  -0.693991 -0.719970 -0.004490          564.659729"
-matrix  "s001-Y 3g80-A  U(1,.)  -0.889854  0.454358  0.041463          412.045135"
-matrix  "s001-Y 3g80-A  U(2,.)  -0.151538 -0.380054  0.912467          266.213837"
-matrix  "s001-Y 3g80-A  U(3,.)   0.430345  0.805678  0.407045          306.011292"
-matrix  "s001-Y 3zqg-A  U(1,.)  -0.596516 -0.497814 -0.629563          456.210327"
-matrix  "s001-Y 3zqg-A  U(2,.)  -0.104982  0.826060 -0.553718          275.247833"
-matrix  "s001-Y 3zqg-A  U(3,.)   0.795705 -0.264208 -0.545020          344.204773"
-matrix  "s001-Y 5n8k-C  U(1,.)  -0.107648  0.918659 -0.380103          323.135101"
-matrix  "s001-Y 5n8k-C  U(2,.)   0.767155 -0.166427 -0.619496          279.061371"
-matrix  "s001-Y 5n8k-C  U(3,.)  -0.632365 -0.358285 -0.686838          422.442719"
-matrix  "s001-Y 2m0c-A  U(1,.)   0.114624 -0.447843  0.886734          399.755951"
-matrix  "s001-Y 2m0c-A  U(2,.)  -0.595109 -0.745680 -0.299677          279.054413"
-matrix  "s001-Y 2m0c-A  U(3,.)   0.795428 -0.493354 -0.351988          328.693939"
-matrix  "s001-Y 6e8c-A  U(1,.)   0.529187  0.780808  0.332114          331.023376"
-matrix  "s001-Y 6e8c-A  U(2,.)  -0.128429 -0.313195  0.940965          291.400146"
-matrix  "s001-Y 6e8c-A  U(3,.)   0.838730 -0.540599 -0.065460          275.997955"
-matrix  "s001-Y 5tj5-A  U(1,.)   0.691666 -0.394741  0.604796          262.420776"
-matrix  "s001-Y 5tj5-A  U(2,.)   0.709973  0.525180 -0.469174          147.779053"
-matrix  "s001-Y 5tj5-A  U(3,.)  -0.132425  0.753901  0.643504           96.529610"
-matrix  "s001-Y 4wzx-A  U(1,.)  -0.451092  0.235920 -0.860731          434.702545"
-matrix  "s001-Y 4wzx-A  U(2,.)  -0.395064  0.812009  0.429611          288.622284"
-matrix  "s001-Y 4wzx-A  U(3,.)   0.800275  0.533838 -0.273087          320.123901"
-matrix  "s001-Y 7b54-X  U(1,.)  -0.139218  0.228815  0.963464          224.651596"
-matrix  "s001-Y 7b54-X  U(2,.)  -0.069145  0.968318 -0.239959          145.914444"
-matrix  "s001-Y 7b54-X  U(3,.)  -0.987845 -0.100025 -0.118986          571.570984"
-matrix  "s001-Y 1wa8-B  U(1,.)   0.427750  0.879339 -0.209267          400.244873"
-matrix  "s001-Y 1wa8-B  U(2,.)  -0.897460  0.385584 -0.214220          265.345551"
-matrix  "s001-Y 1wa8-B  U(3,.)  -0.107682  0.279442  0.954105          334.679596"
-matrix  "s001-Y 6wu0-B  U(1,.)   0.165424 -0.005190 -0.986209          492.671753"
-matrix  "s001-Y 6wu0-B  U(2,.)  -0.839337 -0.525798 -0.138022          509.920624"
-matrix  "s001-Y 6wu0-B  U(3,.)  -0.517831  0.850593 -0.091336          273.518463"
-matrix  "s001-Y 3c64-A  U(1,.)  -0.423275  0.863068  0.275593          365.382690"
-matrix  "s001-Y 3c64-A  U(2,.)   0.050884 -0.281060  0.958340          252.481796"
-matrix  "s001-Y 3c64-A  U(3,.)   0.904571  0.419665  0.075050          277.498291"
-matrix  "s001-Y 7kpx-C  U(1,.)   0.539297  0.836931  0.093299           89.017517"
-matrix  "s001-Y 7kpx-C  U(2,.)   0.141998  0.018827 -0.989688          382.164673"
-matrix  "s001-Y 7kpx-C  U(3,.)  -0.830057  0.546984 -0.108689          351.647675"
-matrix  "s001-Y 2rdc-B  U(1,.)   0.336169 -0.915663 -0.220346          435.803772"
-matrix  "s001-Y 2rdc-B  U(2,.)   0.275420 -0.128154  0.952744          244.449142"
-matrix  "s001-Y 2rdc-B  U(3,.)  -0.900630 -0.380971  0.209111          354.223297"
-matrix  "s001-Y 7ad3-A  U(1,.)  -0.724746  0.687419  0.046889          395.442261"
-matrix  "s001-Y 7ad3-A  U(2,.)   0.161752  0.235895 -0.958222          338.750061"
-matrix  "s001-Y 7ad3-A  U(3,.)  -0.669761 -0.686884 -0.282155          527.662537"
-matrix  "s001-Y 3cf4-A  U(1,.)   0.816522  0.204186 -0.540000          349.363312"
-matrix  "s001-Y 3cf4-A  U(2,.)  -0.573616  0.181243 -0.798821          329.342834"
-matrix  "s001-Y 3cf4-A  U(3,.)  -0.065237  0.962008  0.265113          328.591736"
-matrix  "s001-Y 4hku-A  U(1,.)   0.202198 -0.913755 -0.352376          402.900940"
-matrix  "s001-Y 4hku-A  U(2,.)   0.953476  0.101521  0.283862          246.093109"
-matrix  "s001-Y 4hku-A  U(3,.)  -0.223606 -0.393378  0.891770          322.661102"
-matrix  "s001-Y 7nsb-a  U(1,.)  -0.775559  0.408357  0.481407          300.700256"
-matrix  "s001-Y 7nsb-a  U(2,.)  -0.239753 -0.895993  0.373784          438.785614"
-matrix  "s001-Y 7nsb-a  U(3,.)   0.583975  0.174473  0.792801           -0.220940"
-matrix  "s001-Y 6urt-A  U(1,.)  -0.380395 -0.320707  0.867437          395.384674"
-matrix  "s001-Y 6urt-A  U(2,.)   0.890967 -0.378548  0.250757          141.605103"
-matrix  "s001-Y 6urt-A  U(3,.)   0.247947  0.868244  0.429737          104.896729"
-matrix  "s001-Y 2kmu-A  U(1,.)   0.439880  0.510512  0.738839          385.258240"
-matrix  "s001-Y 2kmu-A  U(2,.)   0.496809  0.547021 -0.673757          262.800598"
-matrix  "s001-Y 2kmu-A  U(3,.)  -0.748122  0.663434 -0.013003          324.460876"
-matrix  "s001-Y 7l1k-B  U(1,.)   0.164871  0.212504  0.963151          424.500763"
-matrix  "s001-Y 7l1k-B  U(2,.)   0.656549 -0.752376  0.053613          291.511780"
-matrix  "s001-Y 7l1k-B  U(3,.)   0.736044  0.623516 -0.263564          332.158356"
-matrix  "s001-Y 6cnn-A  U(1,.)  -0.490335 -0.606807  0.625585          472.859009"
-matrix  "s001-Y 6cnn-A  U(2,.)   0.558639  0.332120  0.760013            3.150120"
-matrix  "s001-Y 6cnn-A  U(3,.)  -0.668950  0.722137  0.176136          325.767578"
-matrix  "s001-Y 3n1e-B  U(1,.)   0.454995 -0.857331  0.240755          403.124878"
-matrix  "s001-Y 3n1e-B  U(2,.)   0.438012  0.450861  0.777734          204.291534"
-matrix  "s001-Y 3n1e-B  U(3,.)  -0.775323 -0.248412  0.580660          319.123230"
-matrix  "s001-Y 6cse-M  U(1,.)  -0.594460 -0.445727  0.669287          573.393433"
-matrix  "s001-Y 6cse-M  U(2,.)   0.338006  0.616711  0.710929          225.657715"
-matrix  "s001-Y 6cse-M  U(3,.)  -0.729636  0.648842 -0.215952          506.439911"
-matrix  "s001-Y 7ahd-A  U(1,.)   0.738620  0.188723  0.647166          180.042679"
-matrix  "s001-Y 7ahd-A  U(2,.)  -0.571476  0.684506  0.452622          203.442169"
-matrix  "s001-Y 7ahd-A  U(3,.)  -0.357569 -0.704156  0.613441          382.772491"
-matrix  "s001-Y 5y06-A  U(1,.)  -0.441268 -0.832263  0.335591          474.359833"
-matrix  "s001-Y 5y06-A  U(2,.)  -0.847746  0.263974 -0.460049          427.572845"
-matrix  "s001-Y 5y06-A  U(3,.)   0.294295 -0.487501 -0.822030          386.518524"
-matrix  "s001-Y 7kzn-C  U(1,.)  -0.705808 -0.578835  0.408393          574.779358"
-matrix  "s001-Y 7kzn-C  U(2,.)  -0.671488  0.362991 -0.646019          414.986053"
-matrix  "s001-Y 7kzn-C  U(3,.)   0.225695 -0.730197 -0.644883          517.391357"
-matrix  "s001-Y 2vwa-A  U(1,.)   0.627772 -0.480816 -0.612142          379.132782"
-matrix  "s001-Y 2vwa-A  U(2,.)  -0.047675  0.761187 -0.646778          303.711029"
-matrix  "s001-Y 2vwa-A  U(3,.)   0.776936  0.435213  0.454929          270.692963"
-matrix  "s001-Y 3o4z-A  U(1,.)  -0.663439 -0.419440 -0.619612          487.065918"
-matrix  "s001-Y 3o4z-A  U(2,.)  -0.215178 -0.686166  0.694892          312.052673"
-matrix  "s001-Y 3o4z-A  U(3,.)  -0.716622  0.594345  0.364975          316.043304"
-matrix  "s001-Y 6s7o-E  U(1,.)   0.439253  0.833865 -0.334255          243.479279"
-matrix  "s001-Y 6s7o-E  U(2,.)  -0.094002  0.412691  0.906008           21.111486"
-matrix  "s001-Y 6s7o-E  U(3,.)   0.893432 -0.366546  0.259661          191.571136"
-matrix  "s001-Y 7ctq-A  U(1,.)   0.210495  0.518869 -0.828533          378.379578"
-matrix  "s001-Y 7ctq-A  U(2,.)   0.972861 -0.194485  0.125366          304.349152"
-matrix  "s001-Y 7ctq-A  U(3,.)  -0.096089 -0.832437 -0.545725          326.632813"
-matrix  "s001-Y 5tsa-A  U(1,.)   0.596282  0.659681 -0.457458          427.114105"
-matrix  "s001-Y 5tsa-A  U(2,.)   0.753070 -0.262258  0.603412          291.125946"
-matrix  "s001-Y 5tsa-A  U(3,.)   0.278088 -0.704302 -0.653166          301.519531"
-matrix  "s001-Y 1xfu-A  U(1,.)  -0.303157 -0.387265 -0.870702          455.333618"
-matrix  "s001-Y 1xfu-A  U(2,.)  -0.871344 -0.257278  0.417812          307.178528"
-matrix  "s001-Y 1xfu-A  U(3,.)  -0.385817  0.885344 -0.259446          341.458496"
-matrix  "s001-Y 6uak-A  U(1,.)  -0.298412  0.949598  0.095989          391.129517"
-matrix  "s001-Y 6uak-A  U(2,.)  -0.728650 -0.291620  0.619698          342.996460"
-matrix  "s001-Y 6uak-A  U(3,.)   0.616457  0.114982  0.778948          285.523651"
-matrix  "s001-Y 4fgv-A  U(1,.)   0.826083 -0.444727  0.346128          371.320831"
-matrix  "s001-Y 4fgv-A  U(2,.)   0.563511  0.644767 -0.516460          312.825775"
-matrix  "s001-Y 4fgv-A  U(3,.)   0.006511  0.621686  0.783240          333.440430"
-matrix  "s001-Y 6zmq-A  U(1,.)  -0.239271  0.961808 -0.132945          403.097870"
-matrix  "s001-Y 6zmq-A  U(2,.)   0.312489 -0.053356 -0.948422          435.909058"
-matrix  "s001-Y 6zmq-A  U(3,.)  -0.919293 -0.268474 -0.287788          345.870178"
-matrix  "s001-Y 3rfy-A  U(1,.)   0.048689 -0.948427 -0.313233          492.641479"
-matrix  "s001-Y 3rfy-A  U(2,.)   0.113974  0.316832 -0.941609          306.284668"
-matrix  "s001-Y 3rfy-A  U(3,.)   0.992290  0.010145  0.123522          308.788849"
-matrix  "s001-Y 5h5v-A  U(1,.)  -0.848013 -0.069973  0.525335          445.812958"
-matrix  "s001-Y 5h5v-A  U(2,.)  -0.368257  0.790650 -0.489141          369.812134"
-matrix  "s001-Y 5h5v-A  U(3,.)  -0.381130 -0.608257 -0.696250          292.535278"
-matrix  "s001-Y 6tgb-A  U(1,.)  -0.448560  0.285200  0.847027          313.902893"
-matrix  "s001-Y 6tgb-A  U(2,.)   0.368060  0.922572 -0.115723           81.384964"
-matrix  "s001-Y 6tgb-A  U(3,.)  -0.814448  0.259848 -0.518800          597.086548"
-matrix  "s001-Y 4yo5-A  U(1,.)   0.434616 -0.710314 -0.553681          463.481750"
-matrix  "s001-Y 4yo5-A  U(2,.)   0.801872  0.025315  0.596960          247.159225"
-matrix  "s001-Y 4yo5-A  U(3,.)  -0.410012 -0.703430  0.580583          330.624023"
-matrix  "s001-Y 4j41-B  U(1,.)  -0.317605 -0.444150  0.837770          389.152496"
-matrix  "s001-Y 4j41-B  U(2,.)   0.873987  0.205576  0.440323          237.268219"
-matrix  "s001-Y 4j41-B  U(3,.)  -0.367795  0.872049  0.322890          267.712341"
-matrix  "s001-Y 3eo8-A  U(1,.)   0.901663  0.432437  0.001724          284.540741"
-matrix  "s001-Y 3eo8-A  U(2,.)   0.272432 -0.571128  0.774334          348.944611"
-matrix  "s001-Y 3eo8-A  U(3,.)   0.335835 -0.697719 -0.632774          377.725769"
-matrix  "s001-Y 6tao-A  U(1,.)   0.118502  0.217091  0.968932          399.093170"
-matrix  "s001-Y 6tao-A  U(2,.)  -0.965575  0.252758  0.061461          284.509338"
-matrix  "s001-Y 6tao-A  U(3,.)  -0.231563 -0.942860  0.239570          344.145813"
-matrix  "s001-Y 2iai-A  U(1,.)  -0.097348  0.975365  0.197958          429.128021"
-matrix  "s001-Y 2iai-A  U(2,.)   0.968286  0.046833  0.245414          238.284622"
-matrix  "s001-Y 2iai-A  U(3,.)   0.230097  0.215571 -0.948991          334.963257"
-matrix  "s001-Y 5x5y-F  U(1,.)   0.005075 -0.944368 -0.328851          410.490509"
-matrix  "s001-Y 5x5y-F  U(2,.)   0.999246 -0.007872  0.038030          309.802032"
-matrix  "s001-Y 5x5y-F  U(3,.)  -0.038503 -0.328796  0.943616          285.375793"
-matrix  "s001-Y 5n5e-A  U(1,.)   0.356049  0.870478  0.339849          466.548035"
-matrix  "s001-Y 5n5e-A  U(2,.)  -0.552664 -0.097105  0.827728          295.424316"
-matrix  "s001-Y 5n5e-A  U(3,.)   0.753520 -0.482534  0.446507          335.732910"
-matrix  "s001-Y 6yxq-B  U(1,.)   0.298057 -0.364761  0.882106          338.786682"
-matrix  "s001-Y 6yxq-B  U(2,.)  -0.005923 -0.924798 -0.380413          352.450195"
-matrix  "s001-Y 6yxq-B  U(3,.)   0.954530  0.108160 -0.277803          207.068359"
-matrix  "s001-Y 1sum-B  U(1,.)   0.462877  0.788117  0.405729          358.704407"
-matrix  "s001-Y 1sum-B  U(2,.)   0.821910 -0.210172 -0.529427          280.051331"
-matrix  "s001-Y 1sum-B  U(3,.)  -0.331977  0.578532 -0.745045          311.528595"
-matrix  "s001-Y 1gnc-A  U(1,.)   0.945353  0.110444 -0.306773          277.446075"
-matrix  "s001-Y 1gnc-A  U(2,.)   0.310948 -0.022367  0.950164          240.166412"
-matrix  "s001-Y 1gnc-A  U(3,.)   0.098078 -0.993631 -0.055487          305.233582"
-matrix  "s001-Y 3vou-A  U(1,.)  -0.274021  0.751737 -0.599836          376.887970"
-matrix  "s001-Y 3vou-A  U(2,.)  -0.054237  0.610638  0.790051          273.533813"
-matrix  "s001-Y 3vou-A  U(3,.)   0.960193  0.249024 -0.126556          305.352936"
-matrix  "s001-Y 3uo3-B  U(1,.)  -0.772963  0.422350 -0.473444          413.853821"
-matrix  "s001-Y 3uo3-B  U(2,.)   0.134462  0.838326  0.528327          258.907959"
-matrix  "s001-Y 3uo3-B  U(3,.)   0.620039  0.344717 -0.704785          303.001404"
-matrix  "s001-Y 2olt-C  U(1,.)  -0.740383 -0.033609  0.671345          401.453796"
-matrix  "s001-Y 2olt-C  U(2,.)   0.629680 -0.384198  0.675200          237.414291"
-matrix  "s001-Y 2olt-C  U(3,.)   0.235237  0.922639  0.305617          292.870178"
-matrix  "s001-Y 2eul-A  U(1,.)   0.102556  0.955776  0.275634          358.945221"
-matrix  "s001-Y 2eul-A  U(2,.)  -0.970517  0.156904 -0.182972          275.321747"
-matrix  "s001-Y 2eul-A  U(3,.)  -0.218128 -0.248743  0.943688          403.790253"
-matrix  "s001-Y 6c26-3  U(1,.)   0.741567  0.414821 -0.527259          281.624084"
-matrix  "s001-Y 6c26-3  U(2,.)   0.065583 -0.826983 -0.558389          454.406799"
-matrix  "s001-Y 6c26-3  U(3,.)  -0.667666  0.379503 -0.640468          482.774139"
-matrix  "s001-Y 5yke-B  U(1,.)  -0.486221  0.565947  0.665803          270.818024"
-matrix  "s001-Y 5yke-B  U(2,.)  -0.309777 -0.824082  0.474265          439.327606"
-matrix  "s001-Y 5yke-B  U(3,.)   0.817085  0.024348  0.576003           41.302059"
-matrix  "s001-Y 2m2e-A  U(1,.)  -0.287848 -0.948631  0.131311          378.103973"
-matrix  "s001-Y 2m2e-A  U(2,.)   0.640315 -0.088682  0.762976          270.982300"
-matrix  "s001-Y 2m2e-A  U(3,.)  -0.712137  0.303702  0.632950          323.035034"
-matrix  "s001-Y 5wd8-A  U(1,.)   0.321397  0.377997  0.868229          419.709412"
-matrix  "s001-Y 5wd8-A  U(2,.)  -0.946649  0.151164  0.284615          273.971222"
-matrix  "s001-Y 5wd8-A  U(3,.)  -0.023661 -0.913383  0.406414          327.828125"
-matrix  "s001-Y 3edv-A  U(1,.)   0.399486 -0.761046 -0.511097          498.727509"
-matrix  "s001-Y 3edv-A  U(2,.)  -0.410991 -0.647029  0.642215          305.686829"
-matrix  "s001-Y 3edv-A  U(3,.)  -0.819449 -0.046500 -0.571262          408.267853"
-matrix  "s001-Y 6tdv-Q  U(1,.)   0.037523 -0.624304 -0.780280          647.486023"
-matrix  "s001-Y 6tdv-Q  U(2,.)  -0.675496 -0.591262  0.440585          549.605347"
-matrix  "s001-Y 6tdv-Q  U(3,.)  -0.736409  0.510543 -0.443901          493.644531"
-matrix  "s001-Y 4bpm-A  U(1,.)  -0.707985  0.579277 -0.403974          411.037231"
-matrix  "s001-Y 4bpm-A  U(2,.)   0.643381  0.293149 -0.707195          304.061584"
-matrix  "s001-Y 4bpm-A  U(3,.)  -0.291237 -0.760593 -0.580241          358.942841"
-matrix  "s001-Y 6tug-B  U(1,.)  -0.910275 -0.412033  0.040364          432.583984"
-matrix  "s001-Y 6tug-B  U(2,.)  -0.407773  0.909154  0.084624          305.460724"
-matrix  "s001-Y 6tug-B  U(3,.)  -0.071564  0.060572 -0.995595          382.039001"
-matrix  "s001-Y 2ebi-A  U(1,.)  -0.564300  0.102998 -0.819120          403.826782"
-matrix  "s001-Y 2ebi-A  U(2,.)  -0.761960 -0.446889  0.468729          273.860474"
-matrix  "s001-Y 2ebi-A  U(3,.)  -0.317777  0.888640  0.330660          328.862762"
-matrix  "s001-Y 5gzb-A  U(1,.)  -0.427960 -0.116680 -0.896234          447.233459"
-matrix  "s001-Y 5gzb-A  U(2,.)  -0.862042 -0.245231  0.443560          327.076477"
-matrix  "s001-Y 5gzb-A  U(3,.)  -0.271539  0.962417  0.004366          307.351990"
-matrix  "s001-Y 3p01-A  U(1,.)   0.501363 -0.529254  0.684489          435.002808"
-matrix  "s001-Y 3p01-A  U(2,.)   0.660479 -0.276936 -0.697907          310.118988"
-matrix  "s001-Y 3p01-A  U(3,.)   0.558929  0.801996  0.210716          248.781845"
-matrix  "s001-Y 6hn7-A  U(1,.)   0.348457 -0.360040 -0.865418          404.295776"
-matrix  "s001-Y 6hn7-A  U(2,.)   0.815525  0.571591  0.090569          289.811707"
-matrix  "s001-Y 6hn7-A  U(3,.)   0.462057 -0.737329  0.492796          310.520691"
-matrix  "s001-Y 3hfh-B  U(1,.)  -0.619919 -0.728517  0.291485          426.967834"
-matrix  "s001-Y 3hfh-B  U(2,.)   0.606670 -0.209402  0.766878          186.218948"
-matrix  "s001-Y 3hfh-B  U(3,.)  -0.497646  0.652238  0.571781          277.045135"
-matrix  "s001-Y 7akx-A  U(1,.)   0.551881 -0.568763 -0.609865          402.643036"
-matrix  "s001-Y 7akx-A  U(2,.)  -0.534486 -0.802608  0.264849          282.475098"
-matrix  "s001-Y 7akx-A  U(3,.)  -0.640119  0.179799 -0.746940          314.453857"
-matrix  "s001-Y 4k2p-A  U(1,.)   0.363283 -0.195298  0.910980          372.607574"
-matrix  "s001-Y 4k2p-A  U(2,.)   0.645381 -0.652445 -0.397240          277.702789"
-matrix  "s001-Y 4k2p-A  U(3,.)   0.671944  0.732239 -0.110981          285.616150"
-matrix  "s001-Y 5xa5-A  U(1,.)   0.979950 -0.172286 -0.100073          383.361633"
-matrix  "s001-Y 5xa5-A  U(2,.)  -0.179957 -0.980930 -0.073435          272.618683"
-matrix  "s001-Y 5xa5-A  U(3,.)  -0.085513  0.089971 -0.992266          357.367126"
-matrix  "s001-Y 4ckg-A  U(1,.)  -0.840315 -0.436440  0.321543          433.950531"
-matrix  "s001-Y 4ckg-A  U(2,.)  -0.510883  0.439209 -0.738982          149.287415"
-matrix  "s001-Y 4ckg-A  U(3,.)   0.181297 -0.785249 -0.592044          459.070251"
-matrix  "s001-Y 4xxk-A  U(1,.)  -0.042079  0.527716  0.848378          330.152802"
-matrix  "s001-Y 4xxk-A  U(2,.)  -0.697635 -0.623369  0.353152          255.172119"
-matrix  "s001-Y 4xxk-A  U(3,.)   0.715216 -0.576998  0.394384          293.407440"
-matrix  "s001-Y 6npl-A  U(1,.)  -0.749454 -0.283775  0.598156          451.258972"
-matrix  "s001-Y 6npl-A  U(2,.)   0.423622 -0.899865  0.103863          323.481750"
-matrix  "s001-Y 6npl-A  U(3,.)   0.508786  0.331232  0.794621          152.101685"
-matrix  "s001-Y 4bt9-B  U(1,.)   0.588985 -0.656268 -0.471603          372.635468"
-matrix  "s001-Y 4bt9-B  U(2,.)   0.686526  0.714189 -0.136441          219.892151"
-matrix  "s001-Y 4bt9-B  U(3,.)   0.426356 -0.243407  0.871191          268.095001"
-matrix  "s001-Y 2yfb-B  U(1,.)   0.660702  0.748962  0.050281          400.439880"
-matrix  "s001-Y 2yfb-B  U(2,.)   0.540055 -0.520798  0.661143          250.716476"
-matrix  "s001-Y 2yfb-B  U(3,.)   0.521357 -0.409664 -0.748573          322.878052"
-matrix  "s001-Y 5xki-B  U(1,.)  -0.497098  0.786835  0.365764          374.049622"
-matrix  "s001-Y 5xki-B  U(2,.)   0.316310  0.556855 -0.768024          310.944641"
-matrix  "s001-Y 5xki-B  U(3,.)  -0.807986 -0.266088 -0.525695          359.650055"
-matrix  "s001-Y 5mmj-t  U(1,.)   0.189798  0.962389 -0.194383          202.455475"
-matrix  "s001-Y 5mmj-t  U(2,.)  -0.250298 -0.144013 -0.957398          482.900787"
-matrix  "s001-Y 5mmj-t  U(3,.)  -0.949383  0.230366  0.213550          459.470581"
-matrix  "s001-Y 4gcl-B  U(1,.)  -0.469703  0.144422 -0.870931          464.492676"
-matrix  "s001-Y 4gcl-B  U(2,.)   0.557839  0.813178 -0.166004          272.176086"
-matrix  "s001-Y 4gcl-B  U(3,.)   0.684247 -0.563812 -0.462516          400.746674"
-matrix  "s001-Y 6its-A  U(1,.)   0.646365 -0.207284  0.734333          440.646271"
-matrix  "s001-Y 6its-A  U(2,.)  -0.192876  0.886754  0.420079          267.510284"
-matrix  "s001-Y 6its-A  U(3,.)  -0.738248 -0.413160  0.533187          347.984894"
-matrix  "s001-Y 3l09-C  U(1,.)   0.151415  0.978098 -0.142821          398.719727"
-matrix  "s001-Y 3l09-C  U(2,.)  -0.987503  0.143288 -0.065624          302.665131"
-matrix  "s001-Y 3l09-C  U(3,.)  -0.043722  0.150973  0.987571          263.560547"
-matrix  "s001-Y 6vej-A  U(1,.)   0.480049  0.448582  0.753874          206.743347"
-matrix  "s001-Y 6vej-A  U(2,.)  -0.841382 -0.007751  0.540385          308.154358"
-matrix  "s001-Y 6vej-A  U(3,.)   0.248250 -0.893708  0.373708          324.864319"
-matrix  "s001-Y 6u0o-A  U(1,.)   0.527313 -0.725187 -0.442769          486.049316"
-matrix  "s001-Y 6u0o-A  U(2,.)  -0.845598 -0.498862 -0.190001          246.921677"
-matrix  "s001-Y 6u0o-A  U(3,.)  -0.083095  0.474595 -0.876273          445.063812"
-matrix  "s001-Y 4j2c-A  U(1,.)  -0.381585  0.393888 -0.836209          391.809631"
-matrix  "s001-Y 4j2c-A  U(2,.)   0.922271  0.101835 -0.372889          283.926392"
-matrix  "s001-Y 4j2c-A  U(3,.)  -0.061721 -0.913500 -0.402130          338.528168"
-matrix  "s001-Y 1ucu-A  U(1,.)  -0.372508  0.363713 -0.853786          417.204346"
-matrix  "s001-Y 1ucu-A  U(2,.)   0.888504 -0.125859 -0.441272          236.895432"
-matrix  "s001-Y 1ucu-A  U(3,.)  -0.267953 -0.922969 -0.276277          301.238495"
-matrix  "s001-Y 6irr-A  U(1,.)  -0.245541 -0.960648 -0.129863          450.591736"
-matrix  "s001-Y 6irr-A  U(2,.)   0.581830 -0.038896 -0.812380          168.905930"
-matrix  "s001-Y 6irr-A  U(3,.)   0.775361 -0.275030  0.568484          173.950623"
-matrix  "s001-Y 6vp9-B  U(1,.)  -0.628232 -0.457680 -0.629169          393.120697"
-matrix  "s001-Y 6vp9-B  U(2,.)  -0.495375 -0.388270  0.777078          244.079453"
-matrix  "s001-Y 6vp9-B  U(3,.)  -0.599940  0.799860  0.017200          336.809631"
-matrix  "s001-Y 4lws-A  U(1,.)  -0.463328  0.590309 -0.660956          387.111938"
-matrix  "s001-Y 4lws-A  U(2,.)   0.869630  0.159369 -0.467274          227.983063"
-matrix  "s001-Y 4lws-A  U(3,.)  -0.170500 -0.791288 -0.587191          329.744019"
-matrix  "s001-Y 5izs-D  U(1,.)   0.591251 -0.253652  0.765561          412.765717"
-matrix  "s001-Y 5izs-D  U(2,.)  -0.291580  0.817810  0.496154          257.444977"
-matrix  "s001-Y 5izs-D  U(3,.)  -0.751933 -0.516574  0.409571          333.387329"
-matrix  "s001-Y 6giy-G  U(1,.)  -0.318410 -0.696573 -0.642963          840.667236"
-matrix  "s001-Y 6giy-G  U(2,.)  -0.727711  0.614279 -0.305119          352.723969"
-matrix  "s001-Y 6giy-G  U(3,.)   0.607496  0.370738 -0.702497          252.945557"
-matrix  "s001-Y 6i93-A  U(1,.)  -0.474303 -0.727396  0.495915          408.743835"
-matrix  "s001-Y 6i93-A  U(2,.)   0.258292  0.423540  0.868274          259.530792"
-matrix  "s001-Y 6i93-A  U(3,.)  -0.841619  0.539915 -0.013005          318.906006"
-matrix  "s001-Y 6pqp-A  U(1,.)   0.304556 -0.743558 -0.595288          402.968048"
-matrix  "s001-Y 6pqp-A  U(2,.)  -0.946610 -0.305642 -0.102526          373.555481"
-matrix  "s001-Y 6pqp-A  U(3,.)  -0.105711  0.594730 -0.796945          551.423035"
-matrix  "s001-Y 6k0b-G  U(1,.)   0.214656  0.736811  0.641118          109.280708"
-matrix  "s001-Y 6k0b-G  U(2,.)  -0.689615 -0.350497  0.633706          387.558289"
-matrix  "s001-Y 6k0b-G  U(3,.)   0.691632 -0.578153  0.432879          170.934845"
-matrix  "s001-Y 5yfp-H  U(1,.)   0.642965 -0.002806  0.765890           68.400627"
-matrix  "s001-Y 5yfp-H  U(2,.)  -0.412616  0.841199  0.349473            6.742324"
-matrix  "s001-Y 5yfp-H  U(3,.)  -0.645247 -0.540718  0.539704          491.167511"
-matrix  "s001-Y 7jtk-I  U(1,.)  -0.677710  0.450099 -0.581481          831.781982"
-matrix  "s001-Y 7jtk-I  U(2,.)  -0.392572 -0.890119 -0.231464          518.404419"
-matrix  "s001-Y 7jtk-I  U(3,.)  -0.621769  0.071408  0.779939          215.912476"
-matrix  "s001-Y 5jhf-D  U(1,.)   0.882686 -0.306387 -0.356360          553.374023"
-matrix  "s001-Y 5jhf-D  U(2,.)  -0.294822 -0.951508  0.087817          219.664444"
-matrix  "s001-Y 5jhf-D  U(3,.)  -0.365985  0.027548 -0.930213          454.062469"
-matrix  "s001-Y 2a2f-X  U(1,.)  -0.051653  0.998611 -0.010364          368.267792"
-matrix  "s001-Y 2a2f-X  U(2,.)   0.347537  0.008246 -0.937630          296.233032"
-matrix  "s001-Y 2a2f-X  U(3,.)  -0.936243 -0.052033 -0.347480          389.672302"
-matrix  "s001-Y 3wqy-A  U(1,.)  -0.268567 -0.238547  0.933256          378.342102"
-matrix  "s001-Y 3wqy-A  U(2,.)   0.559918 -0.827022 -0.050263          326.397644"
-matrix  "s001-Y 3wqy-A  U(3,.)   0.783813  0.509048  0.355678          353.026154"
-matrix  "s001-Y 5c5e-A  U(1,.)  -0.183322 -0.340152  0.922328          383.025299"
-matrix  "s001-Y 5c5e-A  U(2,.)   0.840099  0.433030  0.326678          275.918304"
-matrix  "s001-Y 5c5e-A  U(3,.)  -0.510516  0.834734  0.206378          339.484314"
-matrix  "s001-Y 3stq-A  U(1,.)   0.452981  0.278651 -0.846854          423.347961"
-matrix  "s001-Y 3stq-A  U(2,.)   0.605433 -0.793416  0.062778          238.891541"
-matrix  "s001-Y 3stq-A  U(3,.)  -0.654415 -0.541151 -0.528107          377.550293"
-matrix  "s001-Y 6mit-G  U(1,.)  -0.358688  0.874818  0.325633          461.841705"
-matrix  "s001-Y 6mit-G  U(2,.)  -0.589994 -0.482798  0.647158          244.889542"
-matrix  "s001-Y 6mit-G  U(3,.)   0.723360  0.040006  0.689311          286.810455"
-matrix  "s001-Y 2da4-A  U(1,.)   0.935320  0.224056  0.273816          398.366730"
-matrix  "s001-Y 2da4-A  U(2,.)   0.353798 -0.588309 -0.727131          279.105988"
-matrix  "s001-Y 2da4-A  U(3,.)  -0.001830  0.776976 -0.629528          329.630646"
-matrix  "s001-Y 3i4r-B  U(1,.)   0.559409  0.295610  0.774388          379.543793"
-matrix  "s001-Y 3i4r-B  U(2,.)  -0.132503 -0.890339  0.435591          316.148468"
-matrix  "s001-Y 3i4r-B  U(3,.)   0.818233 -0.346282 -0.458894          362.792999"
-matrix  "s001-Y 2azj-A  U(1,.)   0.411573 -0.218139 -0.884886          431.354919"
-matrix  "s001-Y 2azj-A  U(2,.)   0.764680  0.610912  0.205063          210.942001"
-matrix  "s001-Y 2azj-A  U(3,.)   0.495855 -0.761053  0.418241          318.634460"
-matrix  "s001-Y 4uj6-A  U(1,.)   0.061634 -0.217464  0.974120          324.064240"
-matrix  "s001-Y 4uj6-A  U(2,.)   0.991656 -0.097375 -0.084481          281.627075"
-matrix  "s001-Y 4uj6-A  U(3,.)   0.113227  0.971199  0.209648          319.359955"
-matrix  "s001-Y 2pfd-A  U(1,.)  -0.369982 -0.447532 -0.814143          439.300140"
-matrix  "s001-Y 2pfd-A  U(2,.)   0.528103  0.619665 -0.580622          218.415726"
-matrix  "s001-Y 2pfd-A  U(3,.)   0.764343 -0.644771  0.007078          328.764801"
-matrix  "s001-Y 4m70-L  U(1,.)  -0.722945 -0.637475  0.266413          412.085571"
-matrix  "s001-Y 4m70-L  U(2,.)   0.614213 -0.769565 -0.174676          270.912262"
-matrix  "s001-Y 4m70-L  U(3,.)   0.316373  0.037353  0.947899          319.140228"
-matrix  "s001-Y 1x04-A  U(1,.)  -0.981437  0.191076  0.016498          455.619263"
-matrix  "s001-Y 1x04-A  U(2,.)   0.156563  0.748531  0.644351          216.175262"
-matrix  "s001-Y 1x04-A  U(3,.)   0.110771  0.634973 -0.764551          273.527191"
-matrix  "s001-Y 2hku-A  U(1,.)  -0.107817 -0.948867 -0.296692          436.874451"
-matrix  "s001-Y 2hku-A  U(2,.)   0.942612 -0.002709 -0.333879          273.261200"
-matrix  "s001-Y 2hku-A  U(3,.)   0.316004 -0.315664  0.894706          301.061279"
-matrix  "s001-Y 4ap2-B  U(1,.)   0.198372  0.772915  0.602704          379.085785"
-matrix  "s001-Y 4ap2-B  U(2,.)  -0.965218  0.260900 -0.016893          301.840790"
-matrix  "s001-Y 4ap2-B  U(3,.)  -0.170303 -0.578389  0.797786          313.617645"
-matrix  "s001-Y 6df3-C  U(1,.)   0.052202 -0.950601  0.305996          408.213409"
-matrix  "s001-Y 6df3-C  U(2,.)  -0.485900  0.243519  0.839404          225.302536"
-matrix  "s001-Y 6df3-C  U(3,.)  -0.872454 -0.192502 -0.449185          354.473236"
-matrix  "s001-Y 3qwe-A  U(1,.)  -0.355196  0.038540 -0.933997          479.879150"
-matrix  "s001-Y 3qwe-A  U(2,.)   0.436528  0.890355 -0.129271          264.677216"
-matrix  "s001-Y 3qwe-A  U(3,.)   0.826607 -0.453632 -0.333074          316.235046"
-matrix  "s001-Y 6nhv-R  U(1,.)   0.883451  0.275354  0.379071          144.731293"
-matrix  "s001-Y 6nhv-R  U(2,.)  -0.462535  0.383619  0.799311          135.520737"
-matrix  "s001-Y 6nhv-R  U(3,.)   0.074675 -0.881485  0.466269          371.400696"
-matrix  "s001-Y 4i5s-B  U(1,.)  -0.586393  0.506978 -0.631756          361.177032"
-matrix  "s001-Y 4i5s-B  U(2,.)  -0.221572 -0.850567 -0.476909          311.210052"
-matrix  "s001-Y 4i5s-B  U(3,.)  -0.779133 -0.139677  0.611099          330.198090"
-matrix  "s001-Y 4bzj-C  U(1,.)   0.067017  0.510828  0.857067          170.088318"
-matrix  "s001-Y 4bzj-C  U(2,.)   0.990108 -0.140172  0.006125          109.452744"
-matrix  "s001-Y 4bzj-C  U(3,.)   0.123265  0.848178 -0.515169          217.018280"
-matrix  "s001-Y 2wzk-A  U(1,.)  -0.595646  0.802850 -0.025246          380.389130"
-matrix  "s001-Y 2wzk-A  U(2,.)  -0.316856 -0.205966  0.925840          164.694107"
-matrix  "s001-Y 2wzk-A  U(3,.)   0.738111  0.559473  0.377071          267.872894"
-matrix  "s001-Y 2yk0-A  U(1,.)  -0.346687  0.884007 -0.313591          403.332184"
-matrix  "s001-Y 2yk0-A  U(2,.)  -0.387269 -0.439402 -0.810524          305.978119"
-matrix  "s001-Y 2yk0-A  U(3,.)  -0.854302 -0.159554  0.494683          348.028229"
-matrix  "s001-Y 5nx9-D  U(1,.)  -0.399665 -0.910815 -0.103368          412.105743"
-matrix  "s001-Y 5nx9-D  U(2,.)   0.891777 -0.412432  0.186100          266.484894"
-matrix  "s001-Y 5nx9-D  U(3,.)  -0.212135 -0.017804  0.977078          289.419861"
-matrix  "s001-Y 5e5w-B  U(1,.)  -0.132652  0.987383  0.086480          416.687744"
-matrix  "s001-Y 5e5w-B  U(2,.)  -0.990653 -0.129279 -0.043526          284.123901"
-matrix  "s001-Y 5e5w-B  U(3,.)  -0.031797 -0.091446  0.995302          398.916229"
-matrix  "s001-Y 6umm-C  U(1,.)  -0.369126  0.485105 -0.792729          521.902039"
-matrix  "s001-Y 6umm-C  U(2,.)   0.315661  0.867700  0.383998          -40.879055"
-matrix  "s001-Y 6umm-C  U(3,.)   0.874130 -0.108489 -0.473419          263.674622"
-matrix  "s001-Y 4dlq-A  U(1,.)  -0.873844 -0.468525  0.129925          446.480804"
-matrix  "s001-Y 4dlq-A  U(2,.)  -0.172177  0.048289 -0.983882          268.957184"
-matrix  "s001-Y 4dlq-A  U(3,.)   0.454699 -0.882129 -0.122867          329.764923"
-matrix  "s001-Y 5a63-C  U(1,.)  -0.659703  0.748966 -0.061978          401.634521"
-matrix  "s001-Y 5a63-C  U(2,.)  -0.459844 -0.337055  0.821545          259.455322"
-matrix  "s001-Y 5a63-C  U(3,.)   0.594420  0.570476  0.566765          130.375076"
-matrix  "s001-Y 7c79-K  U(1,.)   0.001526 -0.928469 -0.371406          654.827271"
-matrix  "s001-Y 7c79-K  U(2,.)  -0.603196 -0.297085  0.740199          359.279999"
-matrix  "s001-Y 7c79-K  U(3,.)  -0.797592  0.222901 -0.560502          532.603821"
-matrix  "s001-Y 3ns4-A  U(1,.)  -0.415165  0.345592 -0.841549          376.150024"
-matrix  "s001-Y 3ns4-A  U(2,.)   0.323014 -0.808768 -0.491483          291.289215"
-matrix  "s001-Y 3ns4-A  U(3,.)  -0.850471 -0.475879  0.224141          269.184662"
-matrix  "s001-Y 4rkm-B  U(1,.)  -0.549750  0.441884  0.708882          372.025818"
-matrix  "s001-Y 4rkm-B  U(2,.)   0.222324  0.895418 -0.385745          287.036896"
-matrix  "s001-Y 4rkm-B  U(3,.)  -0.805200 -0.054462 -0.590497          372.611084"
-matrix  "s001-Y 6vks-A  U(1,.)   0.716637  0.314202 -0.622662          328.715637"
-matrix  "s001-Y 6vks-A  U(2,.)  -0.206771 -0.756923 -0.619930          556.477417"
-matrix  "s001-Y 6vks-A  U(3,.)  -0.666090  0.573013 -0.477472          419.406860"
-matrix  "s001-Y 5oqk-A  U(1,.)  -0.177136 -0.940131 -0.291164          403.776794"
-matrix  "s001-Y 5oqk-A  U(2,.)   0.059427  0.285086 -0.956658          284.756622"
-matrix  "s001-Y 5oqk-A  U(3,.)   0.982391 -0.186762  0.005370          351.100464"
-matrix  "s001-Y 3mnl-A  U(1,.)   0.311493  0.909212  0.276237          396.122620"
-matrix  "s001-Y 3mnl-A  U(2,.)   0.878097 -0.164300 -0.449389          287.706970"
-matrix  "s001-Y 3mnl-A  U(3,.)  -0.363204  0.382544 -0.849554          357.651123"
-matrix  "s001-Y 3un9-A  U(1,.)  -0.558128 -0.827860  0.056034          435.097717"
-matrix  "s001-Y 3un9-A  U(2,.)   0.633250 -0.468617 -0.615948          265.892914"
-matrix  "s001-Y 3un9-A  U(3,.)   0.536178 -0.308294  0.785791          261.563110"
-matrix  "s001-Y 2d9d-A  U(1,.)  -0.016897 -0.701260 -0.712705          400.110382"
-matrix  "s001-Y 2d9d-A  U(2,.)  -0.006461 -0.712716  0.701423          281.362640"
-matrix  "s001-Y 2d9d-A  U(3,.)  -0.999836  0.016456  0.007512          328.442841"
-matrix  "s001-Y 3exe-A  U(1,.)  -0.093375 -0.708175 -0.699835          482.941742"
-matrix  "s001-Y 3exe-A  U(2,.)   0.357502  0.632182 -0.687414          295.155487"
-matrix  "s001-Y 3exe-A  U(3,.)   0.929233 -0.314380  0.194144          303.423401"
-matrix  "s001-Y 2qtq-A  U(1,.)   0.275378 -0.940395  0.199559          458.631042"
-matrix  "s001-Y 2qtq-A  U(2,.)   0.112389 -0.174669 -0.978192          313.150665"
-matrix  "s001-Y 2qtq-A  U(3,.)   0.954744  0.291801  0.057590          248.870438"
-matrix  "s001-Y 6h4j-A  U(1,.)  -0.892074  0.451571  0.016957          374.569641"
-matrix  "s001-Y 6h4j-A  U(2,.)   0.220717  0.468154 -0.855638          248.846207"
-matrix  "s001-Y 6h4j-A  U(3,.)  -0.394320 -0.759549 -0.517298          325.372009"
-matrix  "s001-Y 6c66-A  U(1,.)   0.665960  0.230483 -0.709489          405.132599"
-matrix  "s001-Y 6c66-A  U(2,.)   0.271678 -0.960694 -0.057079          404.676056"
-matrix  "s001-Y 6c66-A  U(3,.)  -0.694758 -0.154740 -0.702401          550.517456"
-matrix  "s001-Y 6vm0-A  U(1,.)  -0.619139 -0.103029 -0.778494          626.096985"
-matrix  "s001-Y 6vm0-A  U(2,.)   0.361831  0.842421 -0.399255          148.314407"
-matrix  "s001-Y 6vm0-A  U(3,.)   0.696954 -0.528878 -0.484296          352.877319"
-matrix  "s001-Y 4xvi-A  U(1,.)  -0.576246 -0.412558 -0.705504          600.801270"
-matrix  "s001-Y 4xvi-A  U(2,.)  -0.666103  0.737260  0.112936          450.069305"
-matrix  "s001-Y 4xvi-A  U(3,.)   0.473547  0.535018 -0.699649          204.128174"
-matrix  "s001-Y 6l7o-G  U(1,.)  -0.568834 -0.446725  0.690554          455.813904"
-matrix  "s001-Y 6l7o-G  U(2,.)   0.356701 -0.890552 -0.282279          437.569855"
-matrix  "s001-Y 6l7o-G  U(3,.)   0.741076  0.085751  0.665923          120.730385"
-matrix  "s001-Y 6u3r-A  U(1,.)   0.791659 -0.553201 -0.259316          276.389038"
-matrix  "s001-Y 6u3r-A  U(2,.)  -0.319520 -0.013109 -0.947489          320.259521"
-matrix  "s001-Y 6u3r-A  U(3,.)   0.520752  0.832945 -0.187136          225.735870"
-matrix  "s001-Y 5xef-A  U(1,.)   0.406681  0.821148 -0.400407          434.853485"
-matrix  "s001-Y 5xef-A  U(2,.)  -0.905707  0.305011 -0.294387          299.331024"
-matrix  "s001-Y 5xef-A  U(3,.)  -0.119607  0.482373  0.867762          337.649261"
-matrix  "s001-Y 6ezn-H  U(1,.)  -0.631229  0.250960 -0.733873          575.108459"
-matrix  "s001-Y 6ezn-H  U(2,.)   0.521159 -0.563516 -0.640970          411.453400"
-matrix  "s001-Y 6ezn-H  U(3,.)  -0.574406 -0.787064  0.224918          519.319153"
-matrix  "s001-Y 5z8q-A  U(1,.)   0.300015  0.494048  0.816032          406.810699"
-matrix  "s001-Y 5z8q-A  U(2,.)   0.940416 -0.296681 -0.166126          272.149994"
-matrix  "s001-Y 5z8q-A  U(3,.)   0.160027  0.817249 -0.553620          336.017212"
-matrix  "s001-Y 2cqn-A  U(1,.)   0.293489 -0.707622  0.642757          401.489319"
-matrix  "s001-Y 2cqn-A  U(2,.)  -0.158019 -0.699027 -0.697418          278.005157"
-matrix  "s001-Y 2cqn-A  U(3,.)   0.942812  0.103117 -0.316974          335.494965"
-matrix  "s001-Y 5wwl-N  U(1,.)   0.742237 -0.049526 -0.668305          401.803711"
-matrix  "s001-Y 5wwl-N  U(2,.)  -0.648055  0.200850 -0.734632          310.806915"
-matrix  "s001-Y 5wwl-N  U(3,.)   0.170612  0.978369  0.116983          201.488052"
-matrix  "s001-Y 5kqj-A  U(1,.)   0.963079  0.217003  0.159338          387.470093"
-matrix  "s001-Y 5kqj-A  U(2,.)  -0.265772  0.671943  0.691273          271.901886"
-matrix  "s001-Y 5kqj-A  U(3,.)   0.042943 -0.708098  0.704807          310.078766"
-matrix  "s001-Y 2uwj-E  U(1,.)   0.888833 -0.288486 -0.356023          371.154724"
-matrix  "s001-Y 2uwj-E  U(2,.)  -0.371000  0.002970 -0.928628          311.981079"
-matrix  "s001-Y 2uwj-E  U(3,.)   0.268953  0.957480 -0.104389          269.678467"
-matrix  "s001-Y 6gej-M  U(1,.)  -0.542188  0.791097  0.283193          251.324432"
-matrix  "s001-Y 6gej-M  U(2,.)   0.742713  0.293592  0.601815          -45.462845"
-matrix  "s001-Y 6gej-M  U(3,.)   0.392951  0.536628 -0.746740          243.152313"
-matrix  "s001-Y 2e87-A  U(1,.)   0.333534  0.849806  0.408148          379.648102"
-matrix  "s001-Y 2e87-A  U(2,.)  -0.197706 -0.360260  0.911661          300.750702"
-matrix  "s001-Y 2e87-A  U(3,.)   0.921774 -0.384764  0.047853          335.494446"
-matrix  "s001-Y 1wa8-A  U(1,.)  -0.081641 -0.934028  0.347744          416.769592"
-matrix  "s001-Y 1wa8-A  U(2,.)  -0.370497 -0.295464 -0.880587          265.169983"
-matrix  "s001-Y 1wa8-A  U(3,.)   0.925239 -0.200730 -0.321932          326.206757"
-matrix  "s001-Y 4nqj-A  U(1,.)  -0.990305 -0.045202  0.131352          333.374329"
-matrix  "s001-Y 4nqj-A  U(2,.)   0.135531 -0.521738  0.842271          200.261475"
-matrix  "s001-Y 4nqj-A  U(3,.)   0.030459  0.851907  0.522806          292.602814"
-matrix  "s001-Y 1lfp-A  U(1,.)  -0.408809 -0.882791  0.231419          449.345551"
-matrix  "s001-Y 1lfp-A  U(2,.)   0.842111 -0.267161  0.468481          251.457321"
-matrix  "s001-Y 1lfp-A  U(3,.)  -0.351745  0.386400  0.852626          297.872345"
-matrix  "s001-Y 6o9l-3  U(1,.)   0.867448  0.317548  0.383012          -56.518196"
-matrix  "s001-Y 6o9l-3  U(2,.)   0.463990 -0.794188 -0.392402          492.882782"
-matrix  "s001-Y 6o9l-3  U(3,.)   0.179577  0.518101 -0.836255          384.933838"
-matrix  "s001-Y 6jql-A  U(1,.)   0.974791  0.222920  0.009493          123.155434"
-matrix  "s001-Y 6jql-A  U(2,.)   0.002930  0.029753 -0.999553          463.864319"
-matrix  "s001-Y 6jql-A  U(3,.)  -0.223102  0.974383  0.028349          106.655571"
-matrix  "s001-Y 4b6x-A  U(1,.)   0.582718 -0.325475 -0.744651          418.189697"
-matrix  "s001-Y 4b6x-A  U(2,.)  -0.270377  0.786454 -0.555326          267.102112"
-matrix  "s001-Y 4b6x-A  U(3,.)   0.766379  0.524935  0.370280          290.288086"
-matrix  "s001-Y 5guj-A  U(1,.)  -0.151709 -0.902928 -0.402125          369.082611"
-matrix  "s001-Y 5guj-A  U(2,.)  -0.889558  0.302080 -0.342686          190.389389"
-matrix  "s001-Y 5guj-A  U(3,.)   0.430895  0.305725 -0.849036          372.327759"
-matrix  "s001-Y 6xp5-H  U(1,.)   0.652601 -0.371780 -0.660221          553.529907"
-matrix  "s001-Y 6xp5-H  U(2,.)   0.118352  0.910668 -0.395825          143.479279"
-matrix  "s001-Y 6xp5-H  U(3,.)   0.748401  0.180177  0.638304          -60.788025"
-matrix  "s001-Y 7kfu-C  U(1,.)   0.378791  0.855111 -0.353981          180.758759"
-matrix  "s001-Y 7kfu-C  U(2,.)   0.421021 -0.499830 -0.756909          497.831268"
-matrix  "s001-Y 7kfu-C  U(3,.)  -0.824172  0.137677 -0.549351          654.917664"
-matrix  "s001-Y 6znl-Z  U(1,.)  -0.765155  0.138079  0.628866          350.454742"
-matrix  "s001-Y 6znl-Z  U(2,.)   0.362220 -0.715184  0.597753          235.674484"
-matrix  "s001-Y 6znl-Z  U(3,.)   0.532292  0.685162  0.497211         -220.082916"
-matrix  "s001-Y 2ouw-B  U(1,.)   0.784670 -0.597340 -0.165763          415.780182"
-matrix  "s001-Y 2ouw-B  U(2,.)   0.323033  0.622221 -0.713085          294.300079"
-matrix  "s001-Y 2ouw-B  U(3,.)   0.529096  0.505990  0.681199          318.173126"
-matrix  "s001-Y 6zpa-A  U(1,.)  -0.426713 -0.718328  0.549473          426.854889"
-matrix  "s001-Y 6zpa-A  U(2,.)  -0.434606 -0.369941 -0.821134          275.113708"
-matrix  "s001-Y 6zpa-A  U(3,.)   0.793116 -0.589193 -0.154331          335.154694"
-matrix  "s001-Y 1vrb-D  U(1,.)  -0.246792  0.069171  0.966597          352.704559"
-matrix  "s001-Y 1vrb-D  U(2,.)  -0.966742  0.051494 -0.250514          329.568420"
-matrix  "s001-Y 1vrb-D  U(3,.)  -0.067102 -0.996275  0.054162          404.998444"
-matrix  "s001-Y 6wg3-D  U(1,.)  -0.665248 -0.347721 -0.660708          733.267273"
-matrix  "s001-Y 6wg3-D  U(2,.)  -0.721757  0.525982  0.449900          197.938599"
-matrix  "s001-Y 6wg3-D  U(3,.)   0.191081  0.776166 -0.600878          301.286530"
-matrix  "s001-Y 2axt-Z  U(1,.)  -0.465595  0.532147 -0.707135          423.838043"
-matrix  "s001-Y 2axt-Z  U(2,.)   0.884438  0.251375 -0.393166          244.135849"
-matrix  "s001-Y 2axt-Z  U(3,.)  -0.031466 -0.808474 -0.587690          446.347534"
-matrix  "s001-Y 4hte-A  U(1,.)  -0.012076  0.595705 -0.803113          493.591095"
-matrix  "s001-Y 4hte-A  U(2,.)  -0.982277 -0.157307 -0.101912          371.513763"
-matrix  "s001-Y 4hte-A  U(3,.)  -0.187045  0.787648  0.587047          240.744965"
-matrix  "s001-Y 3dxj-D  U(1,.)  -0.342670 -0.339183  0.876089          373.171143"
-matrix  "s001-Y 3dxj-D  U(2,.)   0.003011  0.932148  0.362064          262.509369"
-matrix  "s001-Y 3dxj-D  U(3,.)  -0.939451  0.126706 -0.318398          303.898224"
-matrix  "s001-Y 6djb-B  U(1,.)  -0.829217 -0.239254  0.505131          519.149353"
-matrix  "s001-Y 6djb-B  U(2,.)   0.429477  0.305633  0.849787            7.642463"
-matrix  "s001-Y 6djb-B  U(3,.)  -0.357700  0.921600 -0.150682          255.233765"
-matrix  "s001-Y 2ly9-A  U(1,.)  -0.218476  0.851520  0.476635          399.632080"
-matrix  "s001-Y 2ly9-A  U(2,.)   0.711008  0.473447 -0.519919          278.614746"
-matrix  "s001-Y 2ly9-A  U(3,.)  -0.668383  0.225302 -0.708875          329.334839"
-matrix  "s001-Y 3c1y-A  U(1,.)   0.102888 -0.752378  0.650646          400.308197"
-matrix  "s001-Y 3c1y-A  U(2,.)   0.793027  0.456896  0.402932          221.566162"
-matrix  "s001-Y 3c1y-A  U(3,.)  -0.600435  0.474523  0.643665          357.287476"
-matrix  "s001-Y 3ism-C  U(1,.)   0.473779 -0.705545 -0.527010          354.003418"
-matrix  "s001-Y 3ism-C  U(2,.)   0.766664  0.035994  0.641039          286.855286"
-matrix  "s001-Y 3ism-C  U(3,.)  -0.433313 -0.707751  0.557969          265.561920"
-matrix  "s001-Y 1wte-A  U(1,.)  -0.592849  0.608733 -0.527232          438.177246"
-matrix  "s001-Y 1wte-A  U(2,.)   0.801666  0.383863 -0.458236          272.888733"
-matrix  "s001-Y 1wte-A  U(3,.)  -0.076558 -0.694329 -0.715574          343.010132"
-matrix  "s001-Y 6nr7-A  U(1,.)   0.619122 -0.431292 -0.656259          533.399902"
-matrix  "s001-Y 6nr7-A  U(2,.)  -0.766242 -0.514746 -0.384590          403.411041"
-matrix  "s001-Y 6nr7-A  U(3,.)  -0.171936  0.740961 -0.649165          315.599792"
-matrix  "s001-Y 3q4i-A  U(1,.)  -0.878258  0.463088 -0.119214          454.194183"
-matrix  "s001-Y 3q4i-A  U(2,.)  -0.170078 -0.535511 -0.827225          321.316162"
-matrix  "s001-Y 3q4i-A  U(3,.)  -0.446918 -0.706242  0.549078          338.277283"
-matrix  "s001-Y 4lun-U  U(1,.)  -0.631846 -0.021895 -0.774785          418.687927"
-matrix  "s001-Y 4lun-U  U(2,.)  -0.616211 -0.592158  0.519262          264.833466"
-matrix  "s001-Y 4lun-U  U(3,.)  -0.470164  0.805524  0.360661          320.918823"
-matrix  "s001-Y 5i4q-B  U(1,.)   0.224491  0.098519  0.969483          381.462921"
-matrix  "s001-Y 5i4q-B  U(2,.)  -0.896120  0.411734  0.165663          280.964050"
-matrix  "s001-Y 5i4q-B  U(3,.)  -0.382848 -0.905963  0.180715          349.496918"
-matrix  "s001-Y 2xgj-B  U(1,.)  -0.702633 -0.664156 -0.255351          399.409851"
-matrix  "s001-Y 2xgj-B  U(2,.)   0.563958 -0.738621  0.369310          247.527573"
-matrix  "s001-Y 2xgj-B  U(3,.)  -0.433887  0.115482  0.893535          426.386993"
-matrix  "s001-Y 3dew-A  U(1,.)   0.912143  0.402598  0.076872          435.103394"
-matrix  "s001-Y 3dew-A  U(2,.)  -0.271507  0.734001 -0.622516          253.475113"
-matrix  "s001-Y 3dew-A  U(3,.)  -0.307048  0.546952  0.778823          309.120850"
-matrix  "s001-Y 2o8p-A  U(1,.)  -0.625454 -0.595495 -0.504176          427.236145"
-matrix  "s001-Y 2o8p-A  U(2,.)   0.589228 -0.784056  0.195105          257.089600"
-matrix  "s001-Y 2o8p-A  U(3,.)  -0.511486 -0.175046  0.841273          332.120514"
-matrix  "s001-Y 4y5j-A  U(1,.)  -0.345744 -0.627078 -0.698022          497.024597"
-matrix  "s001-Y 4y5j-A  U(2,.)   0.398492 -0.771609  0.495806          238.034119"
-matrix  "s001-Y 4y5j-A  U(3,.)  -0.849509 -0.106735  0.516665          288.451019"
-matrix  "s001-Y 4f4c-A  U(1,.)   0.900436  0.419311 -0.115734          420.132965"
-matrix  "s001-Y 4f4c-A  U(2,.)   0.310566 -0.805997 -0.503902          294.799011"
-matrix  "s001-Y 4f4c-A  U(3,.)  -0.304573  0.417789 -0.855972          334.552002"
-matrix  "s001-Y 6cfw-B  U(1,.)  -0.875020  0.446017 -0.188173          487.158875"
-matrix  "s001-Y 6cfw-B  U(2,.)  -0.416287 -0.494893  0.762749          341.560120"
-matrix  "s001-Y 6cfw-B  U(3,.)   0.247074  0.745755  0.618712          116.088631"
-matrix  "s001-Y 3iee-A  U(1,.)   0.914322  0.391475 -0.103744          383.965576"
-matrix  "s001-Y 3iee-A  U(2,.)  -0.403769  0.861290 -0.308463          241.512680"
-matrix  "s001-Y 3iee-A  U(3,.)  -0.031402  0.323923  0.945562          290.264221"
-matrix  "s001-Y 5noa-A  U(1,.)   0.984690 -0.170082  0.038168          400.139130"
-matrix  "s001-Y 5noa-A  U(2,.)   0.123476  0.835144  0.535992          242.415466"
-matrix  "s001-Y 5noa-A  U(3,.)  -0.123039 -0.523074  0.843360          327.290405"
-matrix  "s001-Y 4acl-A  U(1,.)  -0.129361  0.344707 -0.929754          400.846497"
-matrix  "s001-Y 4acl-A  U(2,.)   0.489267 -0.793360 -0.362213          311.534302"
-matrix  "s001-Y 4acl-A  U(3,.)  -0.862487 -0.501754 -0.066024          371.102875"
-matrix  "s001-Y 1skv-A  U(1,.)  -0.744145  0.622867  0.241425          389.209381"
-matrix  "s001-Y 1skv-A  U(2,.)   0.222760  0.572092 -0.789360          268.842560"
-matrix  "s001-Y 1skv-A  U(3,.)  -0.629783 -0.533618 -0.564469          374.281250"
-matrix  "s001-Y 6jfk-A  U(1,.)   0.992521  0.077638 -0.094208          405.632050"
-matrix  "s001-Y 6jfk-A  U(2,.)   0.011789  0.707144  0.706972          250.267975"
-matrix  "s001-Y 6jfk-A  U(3,.)   0.121507 -0.702795  0.700939          302.326935"
-matrix  "s001-Y 1p49-A  U(1,.)   0.657757 -0.331207  0.676504          318.476593"
-matrix  "s001-Y 1p49-A  U(2,.)  -0.745025 -0.418283  0.519594          295.712585"
-matrix  "s001-Y 1p49-A  U(3,.)   0.110877 -0.845779 -0.521886          315.663971"
-matrix  "s001-Y 1t7s-A  U(1,.)  -0.870498 -0.484631 -0.085822          482.009766"
-matrix  "s001-Y 1t7s-A  U(2,.)   0.260652 -0.601863  0.754865          302.164368"
-matrix  "s001-Y 1t7s-A  U(3,.)  -0.417484  0.634739  0.650241          282.345947"
-matrix  "s001-Y 5iwz-A  U(1,.)  -0.270932 -0.754576 -0.597672          403.280701"
-matrix  "s001-Y 5iwz-A  U(2,.)   0.706682  0.265668 -0.655760          313.540497"
-matrix  "s001-Y 5iwz-A  U(3,.)   0.653602 -0.600030  0.461268          322.890961"
-matrix  "s001-Y 6v7u-A  U(1,.)   0.645600 -0.164572  0.745732          373.809692"
-matrix  "s001-Y 6v7u-A  U(2,.)   0.077263 -0.957417 -0.278177          323.166412"
-matrix  "s001-Y 6v7u-A  U(3,.)   0.759757  0.237209 -0.605394          335.210388"
-matrix  "s001-Y 1akh-B  U(1,.)  -0.569212 -0.822081  0.013456          445.510620"
-matrix  "s001-Y 1akh-B  U(2,.)   0.801773 -0.551377  0.230530          261.535583"
-matrix  "s001-Y 1akh-B  U(3,.)  -0.182095  0.142010  0.972972          336.767395"
-matrix  "s001-Y 7ask-F  U(1,.)  -0.805113  0.542045  0.240790          418.753876"
-matrix  "s001-Y 7ask-F  U(2,.)   0.341497  0.091706  0.935398          -65.255104"
-matrix  "s001-Y 7ask-F  U(3,.)   0.484946  0.835330 -0.258941            4.523251"
-matrix  "s001-Y 1na6-B  U(1,.)   0.860603 -0.449336 -0.239707          407.211639"
-matrix  "s001-Y 1na6-B  U(2,.)  -0.176215 -0.704338  0.687645          341.775208"
-matrix  "s001-Y 1na6-B  U(3,.)  -0.477818 -0.549550 -0.685336          394.144562"
-matrix  "s001-Y 5w7g-B  U(1,.)   0.919636  0.152526 -0.361948          392.326447"
-matrix  "s001-Y 5w7g-B  U(2,.)  -0.076207  0.973298  0.216524          100.374725"
-matrix  "s001-Y 5w7g-B  U(3,.)   0.385309 -0.171540  0.906704          148.730301"
-matrix  "s001-Y 4g12-A  U(1,.)   0.380151 -0.513976 -0.768969          421.950134"
-matrix  "s001-Y 4g12-A  U(2,.)  -0.682211  0.405583 -0.608351          323.772736"
-matrix  "s001-Y 4g12-A  U(3,.)   0.624559  0.755864 -0.196457          307.534607"
-matrix  "s001-Y 4fzo-A  U(1,.)  -0.917439 -0.135711  0.374017          406.550049"
-matrix  "s001-Y 4fzo-A  U(2,.)  -0.288875  0.873611 -0.391606          279.363098"
-matrix  "s001-Y 4fzo-A  U(3,.)  -0.273600 -0.467319 -0.840688          316.448273"
-matrix  "s001-Y 5ogs-A  U(1,.)  -0.917864  0.333769  0.214766          447.723145"
-matrix  "s001-Y 5ogs-A  U(2,.)   0.396750  0.756960  0.519231          125.750587"
-matrix  "s001-Y 5ogs-A  U(3,.)   0.010734  0.561791 -0.827209          378.093719"
-matrix  "s001-Y 6dcf-D  U(1,.)  -0.836429  0.521374  0.168984          241.822876"
-matrix  "s001-Y 6dcf-D  U(2,.)  -0.189688  0.013883 -0.981746          331.532684"
-matrix  "s001-Y 6dcf-D  U(3,.)  -0.514203 -0.853215  0.087286          221.589066"
-matrix  "s001-Y 3add-A  U(1,.)   0.904912  0.183335  0.384087          302.711212"
-matrix  "s001-Y 3add-A  U(2,.)   0.364349 -0.800134 -0.476482          428.370087"
-matrix  "s001-Y 3add-A  U(3,.)   0.219965  0.571116 -0.790849          321.395416"
-matrix  "s001-Y 6lea-C  U(1,.)  -0.582715  0.748048 -0.317596          436.543274"
-matrix  "s001-Y 6lea-C  U(2,.)  -0.718661 -0.656786 -0.228383          267.254639"
-matrix  "s001-Y 6lea-C  U(3,.)  -0.379434  0.095162  0.920312          291.288544"
-matrix  "s001-Y 5c21-A  U(1,.)  -0.654430  0.345331  0.672657          435.594940"
-matrix  "s001-Y 5c21-A  U(2,.)   0.676383 -0.130278  0.724937          323.323608"
-matrix  "s001-Y 5c21-A  U(3,.)   0.337976  0.929394 -0.148318          319.057343"
-matrix  "s001-Y 3vuo-A  U(1,.)  -0.569215 -0.355355 -0.741429          442.172333"
-matrix  "s001-Y 3vuo-A  U(2,.)   0.764322 -0.561028 -0.317899          334.138580"
-matrix  "s001-Y 3vuo-A  U(3,.)  -0.302995 -0.747643  0.590951          368.519196"
-matrix  "s001-Y 6wqz-A  U(1,.)   0.084293  0.983578  0.159590          264.737122"
-matrix  "s001-Y 6wqz-A  U(2,.)  -0.352735 -0.120335  0.927953          214.170486"
-matrix  "s001-Y 6wqz-A  U(3,.)   0.931919 -0.134513  0.336799          241.369965"
-matrix  "s001-Y 6xu2-A  U(1,.)   0.762874 -0.203969 -0.613530          483.781647"
-matrix  "s001-Y 6xu2-A  U(2,.)  -0.574633  0.221043 -0.787995          386.785828"
-matrix  "s001-Y 6xu2-A  U(3,.)   0.296343  0.953696  0.051421          312.726318"
-matrix  "s001-Y 6x1g-A  U(1,.)  -0.372790  0.336472 -0.864763          444.937378"
-matrix  "s001-Y 6x1g-A  U(2,.)  -0.919011 -0.005082  0.394199          277.184723"
-matrix  "s001-Y 6x1g-A  U(3,.)   0.128242  0.941680  0.311116          294.605133"
-matrix  "s001-Y 4pac-A  U(1,.)  -0.728769 -0.257636 -0.634444          417.616913"
-matrix  "s001-Y 4pac-A  U(2,.)   0.617270  0.153926 -0.771547          267.239594"
-matrix  "s001-Y 4pac-A  U(3,.)   0.296436 -0.953903  0.046855          329.007935"
-matrix  "s001-Y 6k2j-B  U(1,.)  -0.855513  0.289514  0.429277          365.689026"
-matrix  "s001-Y 6k2j-B  U(2,.)  -0.228292 -0.955044  0.189137          297.327087"
-matrix  "s001-Y 6k2j-B  U(3,.)   0.464737  0.063809  0.883147          218.206711"
-matrix  "s001-Y 5n9j-Z  U(1,.)   0.496208 -0.151186 -0.854939          306.872559"
-matrix  "s001-Y 5n9j-Z  U(2,.)   0.770893 -0.376253  0.513963          278.197845"
-matrix  "s001-Y 5n9j-Z  U(3,.)  -0.399377 -0.914099 -0.070152          304.631836"
-matrix  "s001-Y 5ahv-F  U(1,.)   0.472926  0.694501  0.542227          481.428772"
-matrix  "s001-Y 5ahv-F  U(2,.)  -0.603920  0.703604 -0.374463          384.603943"
-matrix  "s001-Y 5ahv-F  U(3,.)  -0.641577 -0.150368  0.752175          253.635544"
-matrix  "s001-Y 6vgc-D  U(1,.)   0.752474 -0.295383 -0.588669          387.833649"
-matrix  "s001-Y 6vgc-D  U(2,.)  -0.540380  0.234082 -0.808205          294.853882"
-matrix  "s001-Y 6vgc-D  U(3,.)   0.376527  0.926258  0.016521          326.233612"
-matrix  "s001-Y 5kay-B  U(1,.)  -0.155412 -0.987804  0.009494          411.296509"
-matrix  "s001-Y 5kay-B  U(2,.)  -0.056018  0.018407  0.998260          229.744171"
-matrix  "s001-Y 5kay-B  U(3,.)  -0.986260  0.154610 -0.058195          364.356689"
-matrix  "s001-Y 6v1q-A  U(1,.)   0.567721 -0.059028  0.821102          170.818665"
-matrix  "s001-Y 6v1q-A  U(2,.)  -0.780592  0.278205  0.559712          259.905609"
-matrix  "s001-Y 6v1q-A  U(3,.)  -0.261473 -0.958706  0.111866          557.498169"
-matrix  "s001-Y 1gzs-B  U(1,.)   0.619644 -0.614342  0.488492          436.209351"
-matrix  "s001-Y 1gzs-B  U(2,.)  -0.449143  0.232859  0.862582          203.585724"
-matrix  "s001-Y 1gzs-B  U(3,.)  -0.643670 -0.753896 -0.131637          356.191132"
-matrix  "s001-Y 6lw5-A  U(1,.)   0.727322 -0.685820 -0.025554          457.822693"
-matrix  "s001-Y 6lw5-A  U(2,.)  -0.681406 -0.726076  0.092185          274.700134"
-matrix  "s001-Y 6lw5-A  U(3,.)  -0.081776 -0.049636 -0.995414          370.289337"
-matrix  "s001-Y 6wb9-6  U(1,.)  -0.865183 -0.179343  0.468288          475.466492"
-matrix  "s001-Y 6wb9-6  U(2,.)  -0.501147  0.276471 -0.820010          408.150848"
-matrix  "s001-Y 6wb9-6  U(3,.)   0.017595 -0.944140 -0.329075          503.598572"
-matrix  "s001-Y 5jje-B  U(1,.)  -0.103425  0.803805 -0.585834          426.324890"
-matrix  "s001-Y 5jje-B  U(2,.)  -0.565441  0.437043  0.699478          239.918900"
-matrix  "s001-Y 5jje-B  U(3,.)   0.818279  0.403598  0.409303          285.221130"
-matrix  "s001-Y 7kfl-A  U(1,.)   0.080043 -0.832264 -0.548570          453.661133"
-matrix  "s001-Y 7kfl-A  U(2,.)  -0.160114  0.532455 -0.831177          288.299347"
-matrix  "s001-Y 7kfl-A  U(3,.)   0.983848  0.154364 -0.090638          260.094147"
-matrix  "s001-Y 1m5i-A  U(1,.)   0.348169  0.558907  0.752596          360.433319"
-matrix  "s001-Y 1m5i-A  U(2,.)   0.875756 -0.480318 -0.048444          272.928528"
-matrix  "s001-Y 1m5i-A  U(3,.)   0.334410  0.675957 -0.656698          338.790131"
-matrix  "s001-Y 5d18-A  U(1,.)  -0.694260 -0.710140 -0.117060          479.192444"
-matrix  "s001-Y 5d18-A  U(2,.)  -0.482799  0.338894  0.807500          258.740265"
-matrix  "s001-Y 5d18-A  U(3,.)  -0.533767  0.617132 -0.578136          380.819519"
-matrix  "s001-Y 2ou3-A  U(1,.)  -0.864427 -0.355851  0.355155          426.039154"
-matrix  "s001-Y 2ou3-A  U(2,.)  -0.460777  0.278158 -0.842801          279.137573"
-matrix  "s001-Y 2ou3-A  U(3,.)   0.201122 -0.892187 -0.404415          380.528046"
-matrix  "s001-Y 3c3w-A  U(1,.)   0.021493 -0.005673 -0.999753          447.750946"
-matrix  "s001-Y 3c3w-A  U(2,.)  -0.659629  0.751365 -0.018445          229.971329"
-matrix  "s001-Y 3c3w-A  U(3,.)   0.751284  0.659862  0.012407          305.381195"
-matrix  "s001-Y 7e5c-A  U(1,.)  -0.338737 -0.110691 -0.934347          444.460999"
-matrix  "s001-Y 7e5c-A  U(2,.)  -0.687584 -0.648742  0.326131          299.633881"
-matrix  "s001-Y 7e5c-A  U(3,.)  -0.642251  0.752915  0.143643          310.003845"
-matrix  "s001-Y 4imj-A  U(1,.)  -0.986653 -0.086547 -0.137931          369.892761"
-matrix  "s001-Y 4imj-A  U(2,.)   0.133937  0.050397 -0.989708          292.693115"
-matrix  "s001-Y 4imj-A  U(3,.)   0.092608 -0.994972 -0.038133          360.239410"
-matrix  "s001-Y 6uvu-B  U(1,.)  -0.877241 -0.241963  0.414612          375.578003"
-matrix  "s001-Y 6uvu-B  U(2,.)   0.333989  0.312754  0.889177          229.795120"
-matrix  "s001-Y 6uvu-B  U(3,.)  -0.344819  0.918498 -0.193548          300.939606"
-matrix  "s001-Y 5xpq-A  U(1,.)   0.836342  0.091101 -0.540585          458.825562"
-matrix  "s001-Y 5xpq-A  U(2,.)   0.006201 -0.987604 -0.156841          389.630005"
-matrix  "s001-Y 5xpq-A  U(3,.)  -0.548173  0.127821 -0.826540          699.603271"
-matrix  "s001-Y 6wg3-E  U(1,.)  -0.673311  0.698320 -0.242903          440.277252"
-matrix  "s001-Y 6wg3-E  U(2,.)   0.731845  0.676195 -0.084639           88.351822"
-matrix  "s001-Y 6wg3-E  U(3,.)   0.105145 -0.234755 -0.966351          562.917175"
-matrix  "s001-Y 3bm3-A  U(1,.)  -0.701808 -0.639220 -0.314425          446.598358"
-matrix  "s001-Y 3bm3-A  U(2,.)   0.577082 -0.251370 -0.777039          300.094421"
-matrix  "s001-Y 3bm3-A  U(3,.)   0.417662 -0.726781  0.545296          336.382538"
-matrix  "s001-Y 3cp8-A  U(1,.)  -0.989026  0.008246  0.147510          366.186249"
-matrix  "s001-Y 3cp8-A  U(2,.)  -0.081580 -0.862903 -0.498742          284.935669"
-matrix  "s001-Y 3cp8-A  U(3,.)   0.123174 -0.505303  0.854106          316.612549"
-matrix  "s001-Y 3j5s-D  U(1,.)  -0.064448 -0.903254 -0.424238          336.810669"
-matrix  "s001-Y 3j5s-D  U(2,.)   0.702163 -0.343125  0.623885          244.481689"
-matrix  "s001-Y 3j5s-D  U(3,.)  -0.709094 -0.257676  0.656345          252.778931"
-matrix  "s001-Y 7jrl-A  U(1,.)  -0.442449 -0.366029  0.818695          407.556396"
-matrix  "s001-Y 7jrl-A  U(2,.)   0.293124  0.803744  0.517758          235.759216"
-matrix  "s001-Y 7jrl-A  U(3,.)  -0.847536  0.469061 -0.248324          351.810455"
-matrix  "s001-Y 5hb2-C  U(1,.)   0.507197 -0.781415  0.363514          288.174591"
-matrix  "s001-Y 5hb2-C  U(2,.)  -0.300365  0.235073  0.924403            9.324723"
-matrix  "s001-Y 5hb2-C  U(3,.)  -0.807795 -0.578041 -0.115482          360.914886"
-matrix  "s001-Y 1xsz-A  U(1,.)  -0.319708 -0.874066 -0.365781          418.735840"
-matrix  "s001-Y 1xsz-A  U(2,.)   0.187899 -0.436861  0.879685          236.482254"
-matrix  "s001-Y 1xsz-A  U(3,.)  -0.928698  0.212513  0.303904          329.072144"
-matrix  "s001-Y 2ymb-D  U(1,.)  -0.482056 -0.160581  0.861299          474.234222"
-matrix  "s001-Y 2ymb-D  U(2,.)   0.354517 -0.934738  0.024145          363.510773"
-matrix  "s001-Y 2ymb-D  U(3,.)   0.801211  0.316985  0.507525          348.432983"
-matrix  "s001-Y 6ep3-B  U(1,.)  -0.837212 -0.286110  0.466066          389.793945"
-matrix  "s001-Y 6ep3-B  U(2,.)  -0.127952  0.931053  0.341713          290.241211"
-matrix  "s001-Y 6ep3-B  U(3,.)  -0.531700  0.226452 -0.816097          347.437225"
-matrix  "s001-Y 2fuq-A  U(1,.)   0.904516 -0.093254  0.416117          344.002075"
-matrix  "s001-Y 2fuq-A  U(2,.)   0.425834  0.249471 -0.869730          345.722961"
-matrix  "s001-Y 2fuq-A  U(3,.)  -0.022703  0.963882  0.265361          249.667191"
-matrix  "s001-Y 6sqw-A  U(1,.)   0.822571 -0.239265  0.515876          392.481232"
-matrix  "s001-Y 6sqw-A  U(2,.)  -0.002466  0.905667  0.423983          259.062927"
-matrix  "s001-Y 6sqw-A  U(3,.)  -0.568656 -0.350029  0.744386          303.405640"
-matrix  "s001-Y 3hw2-A  U(1,.)  -0.405070 -0.804877 -0.433694          395.897522"
-matrix  "s001-Y 3hw2-A  U(2,.)   0.907995 -0.409694 -0.087730          304.630005"
-matrix  "s001-Y 3hw2-A  U(3,.)  -0.107070 -0.429329  0.896779          345.556091"
-matrix  "s001-Y 6jho-A  U(1,.)   0.162639 -0.895546 -0.414181          544.061768"
-matrix  "s001-Y 6jho-A  U(2,.)  -0.481720 -0.438411  0.758776          173.182693"
-matrix  "s001-Y 6jho-A  U(3,.)  -0.861101  0.076113 -0.502705          522.744385"
-matrix  "s001-Y 6zfw-A  U(1,.)   0.839861 -0.494135 -0.224643          420.806396"
-matrix  "s001-Y 6zfw-A  U(2,.)  -0.519654 -0.851525 -0.069749          262.940308"
-matrix  "s001-Y 6zfw-A  U(3,.)  -0.156824  0.175316 -0.971942          356.762054"
-matrix  "s001-Y 6k3b-B  U(1,.)  -0.792121  0.607202 -0.062053          395.165985"
-matrix  "s001-Y 6k3b-B  U(2,.)   0.322543  0.502733  0.802014          254.866318"
-matrix  "s001-Y 6k3b-B  U(3,.)   0.518180  0.615277 -0.594074          354.712433"
-matrix  "s001-Y 6kme-A  U(1,.)   0.843487 -0.511941 -0.162620          386.778290"
-matrix  "s001-Y 6kme-A  U(2,.)  -0.523806 -0.716873 -0.460130          358.238861"
-matrix  "s001-Y 6kme-A  U(3,.)   0.118981  0.473296 -0.872831          370.272858"
-matrix  "s001-Y 3mxz-A  U(1,.)  -0.943228 -0.177486  0.280749          433.158417"
-matrix  "s001-Y 3mxz-A  U(2,.)  -0.121154 -0.603171 -0.788357          308.776459"
-matrix  "s001-Y 3mxz-A  U(3,.)   0.309262 -0.777614  0.547424          325.904602"
-matrix  "s001-Y 1xdo-A  U(1,.)   0.347836  0.884555 -0.310763          315.017090"
-matrix  "s001-Y 1xdo-A  U(2,.)   0.134783  0.280839  0.950244          190.849426"
-matrix  "s001-Y 1xdo-A  U(3,.)   0.927817 -0.372414 -0.021537          245.844666"
-matrix  "s001-Y 5lbm-C  U(1,.)   0.329968  0.881686 -0.337269          415.163269"
-matrix  "s001-Y 5lbm-C  U(2,.)   0.586098  0.088730  0.805367          292.655060"
-matrix  "s001-Y 5lbm-C  U(3,.)   0.740007 -0.463418 -0.487477          302.555664"
-matrix  "s001-Y 2p6j-A  U(1,.)   0.676040  0.644761  0.356726          400.954041"
-matrix  "s001-Y 2p6j-A  U(2,.)   0.242964  0.261994 -0.933985          278.975067"
-matrix  "s001-Y 2p6j-A  U(3,.)  -0.695657  0.718083  0.020465          329.531158"
-matrix  "s001-Y 3iuk-A  U(1,.)  -0.298148  0.089019 -0.950360          457.123474"
-matrix  "s001-Y 3iuk-A  U(2,.)   0.488440 -0.841183 -0.232027          281.127777"
-matrix  "s001-Y 3iuk-A  U(3,.)  -0.820081 -0.533373  0.207317          334.473663"
-matrix  "s001-Y 2oap-1  U(1,.)   0.750931 -0.000823  0.660381          246.758408"
-matrix  "s001-Y 2oap-1  U(2,.)  -0.587185 -0.458426  0.667128          233.452774"
-matrix  "s001-Y 2oap-1  U(3,.)   0.302187 -0.888732 -0.344729          430.357391"
-matrix  "s001-Y 1b48-A  U(1,.)   0.710087 -0.287831 -0.642596          405.852356"
-matrix  "s001-Y 1b48-A  U(2,.)  -0.654919 -0.605133 -0.452654          324.470367"
-matrix  "s001-Y 1b48-A  U(3,.)  -0.258568  0.742272 -0.618203          317.466309"
-matrix  "s001-Y 3ne5-C  U(1,.)  -0.238468  0.154562  0.958772          239.119247"
-matrix  "s001-Y 3ne5-C  U(2,.)   0.677166 -0.681196  0.278241          307.871399"
-matrix  "s001-Y 3ne5-C  U(3,.)   0.696117  0.715599  0.057779          321.144348"
-matrix  "s001-Y 1nf6-F  U(1,.)  -0.650472 -0.757110 -0.060593          459.988556"
-matrix  "s001-Y 1nf6-F  U(2,.)  -0.236612  0.277799 -0.931044          168.351349"
-matrix  "s001-Y 1nf6-F  U(3,.)   0.721735 -0.591280 -0.359842          393.021759"
-matrix  "s001-Y 3afl-A  U(1,.)   0.837408  0.533062 -0.120800          414.662262"
-matrix  "s001-Y 3afl-A  U(2,.)   0.446664 -0.540027  0.713345          285.202942"
-matrix  "s001-Y 3afl-A  U(3,.)   0.315022 -0.651318 -0.690323          326.830383"
-matrix  "s001-Y 5y5a-A  U(1,.)  -0.890093 -0.335939  0.308024          419.179169"
-matrix  "s001-Y 5y5a-A  U(2,.)  -0.238875  0.919408  0.312453          253.959351"
-matrix  "s001-Y 5y5a-A  U(3,.)  -0.388165  0.204533 -0.898607          390.384064"
-matrix  "s001-Y 2g7l-A  U(1,.)   0.338663  0.781659 -0.523753          377.541901"
-matrix  "s001-Y 2g7l-A  U(2,.)   0.364078  0.404421  0.838982          233.195160"
-matrix  "s001-Y 2g7l-A  U(3,.)   0.867614 -0.474819 -0.147622          331.467194"
-matrix  "s001-Y 5mpd-Z  U(1,.)  -0.817707  0.491901  0.298979          317.345032"
-matrix  "s001-Y 5mpd-Z  U(2,.)  -0.561770 -0.795239 -0.228057          612.513916"
-matrix  "s001-Y 5mpd-Z  U(3,.)   0.125578 -0.354441  0.926608          221.204895"
-matrix  "s001-Y 3o6q-A  U(1,.)   0.537124  0.796274  0.278291          406.531219"
-matrix  "s001-Y 3o6q-A  U(2,.)  -0.193339 -0.204919  0.959494          249.480118"
-matrix  "s001-Y 3o6q-A  U(3,.)   0.821047 -0.569171  0.043884          342.089874"
-matrix  "s001-Y 3trc-A  U(1,.)  -0.321373 -0.879445 -0.351136          463.702545"
-matrix  "s001-Y 3trc-A  U(2,.)  -0.593468 -0.101900  0.798381          263.134125"
-matrix  "s001-Y 3trc-A  U(3,.)  -0.737913  0.464966 -0.489174          351.366638"
-matrix  "s001-Y 1wa5-C  U(1,.)   0.881810  0.113340  0.457783          371.136627"
-matrix  "s001-Y 1wa5-C  U(2,.)  -0.439939  0.547388  0.711913          298.805481"
-matrix  "s001-Y 1wa5-C  U(3,.)  -0.169897 -0.829168  0.532555          321.039185"
-matrix  "s001-Y 5gpa-A  U(1,.)   0.486321  0.035817 -0.873046          416.379791"
-matrix  "s001-Y 5gpa-A  U(2,.)   0.569289 -0.770979  0.285487          305.131561"
-matrix  "s001-Y 5gpa-A  U(3,.)  -0.662874 -0.635853 -0.395333          352.185791"
-matrix  "s001-Y 6mag-A  U(1,.)  -0.923265  0.109966 -0.368088          353.887665"
-matrix  "s001-Y 6mag-A  U(2,.)  -0.236498  0.592369  0.770173          231.476044"
-matrix  "s001-Y 6mag-A  U(3,.)   0.302737  0.798126 -0.520907          400.280853"
-matrix  "s001-Y 3to3-B  U(1,.)   0.439145  0.602779  0.666190          410.016846"
-matrix  "s001-Y 3to3-B  U(2,.)  -0.426840  0.792466 -0.435667          318.267975"
-matrix  "s001-Y 3to3-B  U(3,.)  -0.790544 -0.093036  0.605297          288.881866"
-matrix  "s001-Y 6wk5-A  U(1,.)   0.285218 -0.415443  0.863747          421.042633"
-matrix  "s001-Y 6wk5-A  U(2,.)  -0.895808 -0.436023  0.086087          275.023438"
-matrix  "s001-Y 6wk5-A  U(3,.)   0.340849 -0.798305 -0.496519          299.539246"
-matrix  "s001-Y 3jyy-B  U(1,.)   0.709349 -0.617325  0.340197          413.722351"
-matrix  "s001-Y 3jyy-B  U(2,.)  -0.191757  0.295428  0.935923          242.797653"
-matrix  "s001-Y 3jyy-B  U(3,.)  -0.678272 -0.729131  0.091185          368.548584"
-matrix  "s001-Y 3f44-A  U(1,.)   0.328808  0.916157 -0.229218          375.243835"
-matrix  "s001-Y 3f44-A  U(2,.)   0.095191 -0.273629 -0.957113          293.494324"
-matrix  "s001-Y 3f44-A  U(3,.)  -0.939587  0.292887 -0.177181          335.419586"
-matrix  "s001-Y 6n1l-A  U(1,.)   0.834028 -0.511228  0.207467          411.499237"
-matrix  "s001-Y 6n1l-A  U(2,.)   0.521652  0.608247 -0.598260          274.733429"
-matrix  "s001-Y 6n1l-A  U(3,.)   0.179656  0.607191  0.773978          280.089478"
-matrix  "s001-Y 4uzy-A  U(1,.)  -0.875381 -0.446520  0.185277          430.426453"
-matrix  "s001-Y 4uzy-A  U(2,.)   0.272351 -0.772151 -0.574114          317.626007"
-matrix  "s001-Y 4uzy-A  U(3,.)   0.399415 -0.452109  0.797537          312.008118"
-matrix  "s001-Y 5hus-A  U(1,.)   0.860832 -0.467095 -0.201964          418.572906"
-matrix  "s001-Y 5hus-A  U(2,.)  -0.175982  0.099145 -0.979388          268.437988"
-matrix  "s001-Y 5hus-A  U(3,.)   0.477491  0.878631  0.003147          313.322479"
-matrix  "s001-Y 1yvl-B  U(1,.)  -0.025800  0.507006 -0.861556          571.572388"
-matrix  "s001-Y 1yvl-B  U(2,.)  -0.886661 -0.409652 -0.214519          272.411499"
-matrix  "s001-Y 1yvl-B  U(3,.)  -0.461701  0.758373  0.460112          274.146667"
-matrix  "s001-Y 4lid-A  U(1,.)   0.376750  0.897076  0.230900          336.273499"
-matrix  "s001-Y 4lid-A  U(2,.)  -0.824170  0.210838  0.525633          300.394470"
-matrix  "s001-Y 4lid-A  U(3,.)   0.422850 -0.388333  0.818777          315.371918"
-matrix  "s001-Y 6yp7-z  U(1,.)   0.123756 -0.687671  0.715397          416.538483"
-matrix  "s001-Y 6yp7-z  U(2,.)  -0.249541  0.676204  0.693164           82.920662"
-matrix  "s001-Y 6yp7-z  U(3,.)  -0.960424 -0.264304 -0.087918          659.703308"
-matrix  "s001-Y 4oe8-C  U(1,.)  -0.685697  0.071620 -0.724355          428.275116"
-matrix  "s001-Y 4oe8-C  U(2,.)  -0.275930  0.895296  0.349726          252.874405"
-matrix  "s001-Y 4oe8-C  U(3,.)   0.673559  0.439677 -0.594140          335.888611"
-matrix  "s001-Y 3k8p-C  U(1,.)   0.830428 -0.062469  0.553613          335.929932"
-matrix  "s001-Y 3k8p-C  U(2,.)   0.521224 -0.263833 -0.811614          348.230621"
-matrix  "s001-Y 3k8p-C  U(3,.)   0.196762  0.962543 -0.186534          336.848755"
-matrix  "s001-Y 3h1n-B  U(1,.)   0.597767 -0.157737 -0.785999          407.587585"
-matrix  "s001-Y 3h1n-B  U(2,.)  -0.435691 -0.886936 -0.153357          365.806671"
-matrix  "s001-Y 3h1n-B  U(3,.)  -0.672940  0.434124 -0.598906          326.791504"
-matrix  "s001-Y 6z11-H  U(1,.)  -0.019037  0.167380  0.985709          250.069611"
-matrix  "s001-Y 6z11-H  U(2,.)  -0.176434  0.969853 -0.168095          218.299606"
-matrix  "s001-Y 6z11-H  U(3,.)  -0.984128 -0.177113  0.011068          499.901703"
-matrix  "s001-Y 4cej-A  U(1,.)  -0.614050  0.723746 -0.314857          431.662964"
-matrix  "s001-Y 4cej-A  U(2,.)  -0.493921 -0.663525 -0.561940          240.846313"
-matrix  "s001-Y 4cej-A  U(3,.)  -0.615617 -0.189545  0.764911          344.700531"
-matrix  "s001-Y 2pih-A  U(1,.)   0.846916 -0.531634  0.009878          368.778168"
-matrix  "s001-Y 2pih-A  U(2,.)  -0.520468 -0.832645 -0.189251          327.431335"
-matrix  "s001-Y 2pih-A  U(3,.)   0.108837  0.155138 -0.981879          366.927155"
-matrix  "s001-Y 3jac-A  U(1,.)   0.462183  0.389554  0.796640          157.928543"
-matrix  "s001-Y 3jac-A  U(2,.)  -0.436653 -0.681920  0.586787          392.139832"
-matrix  "s001-Y 3jac-A  U(3,.)   0.771830 -0.619058 -0.145072          357.304840"
-matrix  "s001-Y 4p1n-B  U(1,.)  -0.505922  0.029784 -0.862065          450.394501"
-matrix  "s001-Y 4p1n-B  U(2,.)   0.411918  0.886427 -0.211117          245.373871"
-matrix  "s001-Y 4p1n-B  U(3,.)   0.757870 -0.461909 -0.460731          337.111694"
-matrix  "s001-Y 5lfj-B  U(1,.)   0.779971  0.476895 -0.405237          401.969757"
-matrix  "s001-Y 5lfj-B  U(2,.)  -0.238985 -0.371484 -0.897154          306.870209"
-matrix  "s001-Y 5lfj-B  U(3,.)  -0.578387  0.796600 -0.175776          310.707825"
-matrix  "s001-Y 1mqs-A  U(1,.)  -0.362227 -0.882038 -0.301332          506.955627"
-matrix  "s001-Y 1mqs-A  U(2,.)   0.831050 -0.452011  0.324101          242.347656"
-matrix  "s001-Y 1mqs-A  U(3,.)  -0.422075 -0.133024  0.896748          310.101013"
-matrix  "s001-Y 6egc-A  U(1,.)  -0.948606  0.305347 -0.083123          402.759094"
-matrix  "s001-Y 6egc-A  U(2,.)  -0.252031 -0.570101  0.781963          290.985016"
-matrix  "s001-Y 6egc-A  U(3,.)   0.191381  0.762724  0.617758          304.510437"
-matrix  "s001-Y 5m48-A  U(1,.)   0.714745  0.625747  0.312380          368.056305"
-matrix  "s001-Y 5m48-A  U(2,.)   0.665303 -0.470595 -0.579580          278.122528"
-matrix  "s001-Y 5m48-A  U(3,.)  -0.215666  0.622079 -0.752666          344.457336"
-matrix  "s001-Y 6jo5-F  U(1,.)   0.116512 -0.746541 -0.655059          637.210510"
-matrix  "s001-Y 6jo5-F  U(2,.)  -0.991128 -0.129868 -0.028281          484.210693"
-matrix  "s001-Y 6jo5-F  U(3,.)  -0.063958  0.652542 -0.755049          324.109192"
-matrix  "s001-Y 7jsv-a  U(1,.)   0.567249 -0.782284  0.257413          425.611969"
-matrix  "s001-Y 7jsv-a  U(2,.)   0.253188  0.463083  0.849382           79.427216"
-matrix  "s001-Y 7jsv-a  U(3,.)  -0.783661 -0.416637  0.460748          423.287323"
-matrix  "s001-Y 6ybw-y  U(1,.)   0.630071  0.741801  0.229654          -68.272736"
-matrix  "s001-Y 6ybw-y  U(2,.)  -0.776466  0.605844  0.173362          290.953796"
-matrix  "s001-Y 6ybw-y  U(3,.)  -0.010534 -0.287549  0.957708           98.707397"
-matrix  "s001-Y 6vme-C  U(1,.)  -0.229610  0.659042 -0.716200          418.511505"
-matrix  "s001-Y 6vme-C  U(2,.)  -0.930262 -0.364965 -0.037601          331.767914"
-matrix  "s001-Y 6vme-C  U(3,.)  -0.286169  0.657620  0.696881          366.196045"
-matrix  "s001-Y 5dwa-A  U(1,.)  -0.548843 -0.834987 -0.039606          454.281677"
-matrix  "s001-Y 5dwa-A  U(2,.)  -0.417795  0.232966  0.878166          304.306610"
-matrix  "s001-Y 5dwa-A  U(3,.)  -0.724030  0.498522 -0.476714          354.799194"
-matrix  "s001-Y 6m6z-A  U(1,.)   0.991381  0.129259 -0.021369          292.015350"
-matrix  "s001-Y 6m6z-A  U(2,.)  -0.071384  0.669701  0.739192          136.154114"
-matrix  "s001-Y 6m6z-A  U(3,.)   0.109858 -0.731295  0.673156          342.368347"
-matrix  "s001-Y 5lj3-G  U(1,.)  -0.270501 -0.014938  0.962604          240.380020"
-matrix  "s001-Y 5lj3-G  U(2,.)  -0.404419 -0.905615 -0.127700          679.371948"
-matrix  "s001-Y 5lj3-G  U(3,.)   0.873656 -0.423838  0.238929          122.061760"
-matrix  "s001-Y 7dhg-C  U(1,.)   0.693627 -0.546718  0.469022          393.989655"
-matrix  "s001-Y 7dhg-C  U(2,.)   0.701572  0.365095 -0.611965          280.534210"
-matrix  "s001-Y 7dhg-C  U(3,.)   0.163335  0.753528  0.636802          350.653656"
-matrix  "s001-Y 2fup-A  U(1,.)   0.711044 -0.577180 -0.401597          410.401367"
-matrix  "s001-Y 2fup-A  U(2,.)  -0.581744 -0.803697  0.125081          336.665222"
-matrix  "s001-Y 2fup-A  U(3,.)  -0.394956  0.144688 -0.907235          361.329041"
-matrix  "s001-Y 7kzn-B  U(1,.)  -0.691478 -0.407142 -0.596736          809.700684"
-matrix  "s001-Y 7kzn-B  U(2,.)  -0.188400  0.899099 -0.395128          227.981201"
-matrix  "s001-Y 7kzn-B  U(3,.)   0.697398 -0.160797 -0.698413          409.901031"
-matrix  "s001-Y 6n63-A  U(1,.)   0.795198  0.589427  0.142249          368.439148"
-matrix  "s001-Y 6n63-A  U(2,.)  -0.580539  0.807820 -0.101985          283.730682"
-matrix  "s001-Y 6n63-A  U(3,.)  -0.175025 -0.001483  0.984563          325.837311"
-matrix  "s001-Y 6zr2-A  U(1,.)  -0.442394  0.835837 -0.325060          364.855927"
-matrix  "s001-Y 6zr2-A  U(2,.)  -0.849619 -0.506650 -0.146467          604.971985"
-matrix  "s001-Y 6zr2-A  U(3,.)  -0.287114  0.211381  0.934282           93.424995"
-matrix  "s001-Y 4i17-A  U(1,.)   0.630327 -0.656796  0.413892          399.459717"
-matrix  "s001-Y 4i17-A  U(2,.)   0.719751  0.294607 -0.628621          220.394119"
-matrix  "s001-Y 4i17-A  U(3,.)   0.290940  0.694136  0.658429          283.062836"
-matrix  "s001-Y 3zcj-A  U(1,.)  -0.925340  0.281451 -0.254030          413.722015"
-matrix  "s001-Y 3zcj-A  U(2,.)   0.263160 -0.005541 -0.964736          288.856934"
-matrix  "s001-Y 3zcj-A  U(3,.)  -0.272934 -0.959560 -0.068939          301.550262"
-matrix  "s001-Y 6zyv-A  U(1,.)   0.715390 -0.189318 -0.672589          496.689850"
-matrix  "s001-Y 6zyv-A  U(2,.)  -0.676687  0.052132 -0.734423          416.118805"
-matrix  "s001-Y 6zyv-A  U(3,.)   0.174102  0.980531 -0.090814          344.014496"
-matrix  "s001-Y 4clv-A  U(1,.)  -0.398217 -0.070237  0.914598          379.664825"
-matrix  "s001-Y 4clv-A  U(2,.)   0.916303  0.015808  0.400173          268.145966"
-matrix  "s001-Y 4clv-A  U(3,.)  -0.042565  0.997405  0.058064          331.317169"
-matrix  "s001-Y 5lm2-B  U(1,.)   0.513346  0.794985 -0.323227          355.716675"
-matrix  "s001-Y 5lm2-B  U(2,.)   0.694985 -0.606071 -0.386877          311.632446"
-matrix  "s001-Y 5lm2-B  U(3,.)  -0.503460 -0.026036 -0.863626          357.233215"
-matrix  "s001-Y 2oqm-A  U(1,.)   0.823345  0.135823  0.551049          375.727051"
-matrix  "s001-Y 2oqm-A  U(2,.)  -0.448666 -0.438841  0.778535          258.325897"
-matrix  "s001-Y 2oqm-A  U(3,.)   0.347566 -0.888240 -0.300378          315.980835"
-matrix  "s001-Y 7egd-D  U(1,.)  -0.705318 -0.444706  0.552054          546.556091"
-matrix  "s001-Y 7egd-D  U(2,.)  -0.583110 -0.078900 -0.808553          615.508423"
-matrix  "s001-Y 7egd-D  U(3,.)   0.403125 -0.892195 -0.203663          399.744568"
-matrix  "s001-Y 2i9c-A  U(1,.)   0.116510 -0.823000  0.555964          437.886292"
-matrix  "s001-Y 2i9c-A  U(2,.)   0.818404  0.396705  0.415741          274.922211"
-matrix  "s001-Y 2i9c-A  U(3,.)  -0.562709  0.406565  0.719766          304.533417"
-matrix  "s001-Y 3opb-A  U(1,.)   0.930957 -0.124751  0.343156          385.590759"
-matrix  "s001-Y 3opb-A  U(2,.)   0.201890  0.958959 -0.199095          257.025116"
-matrix  "s001-Y 3opb-A  U(3,.)  -0.304235  0.254629  0.917935          327.469604"
-matrix  "s001-Y 6ec8-A  U(1,.)   0.642153 -0.366430  0.673326          169.355530"
-matrix  "s001-Y 6ec8-A  U(2,.)  -0.766497 -0.319555  0.557106          166.985031"
-matrix  "s001-Y 6ec8-A  U(3,.)   0.011024 -0.873850 -0.486071          458.825165"
-matrix  "s001-Y 2pft-A  U(1,.)   0.479908 -0.855234 -0.195609          420.796021"
-matrix  "s001-Y 2pft-A  U(2,.)  -0.345205  0.020898 -0.938294          318.784485"
-matrix  "s001-Y 2pft-A  U(3,.)   0.806549  0.517820 -0.285202          261.211212"
-matrix  "s001-Y 6weg-A  U(1,.)  -0.969136  0.130970 -0.208861          377.483978"
-matrix  "s001-Y 6weg-A  U(2,.)   0.192494 -0.127286 -0.973008          281.096710"
-matrix  "s001-Y 6weg-A  U(3,.)  -0.154020 -0.983181  0.098146          335.378326"
-matrix  "s001-Y 4tql-B  U(1,.)  -0.307521 -0.630681 -0.712511          441.288422"
-matrix  "s001-Y 4tql-B  U(2,.)  -0.636728  0.692839 -0.338454          295.115601"
-matrix  "s001-Y 4tql-B  U(3,.)   0.707112  0.349594 -0.614635          335.889282"
-matrix  "s001-Y 6vtk-A  U(1,.)   0.110692  0.133660  0.984826          198.446274"
-matrix  "s001-Y 6vtk-A  U(2,.)  -0.986605 -0.104694  0.125101          481.708466"
-matrix  "s001-Y 6vtk-A  U(3,.)   0.119827 -0.985482  0.120281          471.501160"
-matrix  "s001-Y 3axj-B  U(1,.)   0.013309 -0.811947 -0.583580          387.322418"
-matrix  "s001-Y 3axj-B  U(2,.)  -0.182588  0.571845 -0.799784          235.300156"
-matrix  "s001-Y 3axj-B  U(3,.)   0.983099  0.117199 -0.140641          294.669006"
-matrix  "s001-Y 7lhf-A  U(1,.)  -0.086524  0.951803 -0.294252          299.799133"
-matrix  "s001-Y 7lhf-A  U(2,.)   0.674443 -0.161422 -0.720464          350.214905"
-matrix  "s001-Y 7lhf-A  U(3,.)  -0.733239 -0.260794 -0.627971          780.511475"
-matrix  "s001-Y 5z62-B  U(1,.)   0.648803 -0.242748  0.721199           92.998131"
-matrix  "s001-Y 5z62-B  U(2,.)  -0.758169 -0.125156  0.639934          419.073120"
-matrix  "s001-Y 5z62-B  U(3,.)  -0.065080 -0.961982 -0.265246          755.142090"
-matrix  "s001-Y 6s3l-K  U(1,.)   0.923739  0.380109 -0.047152          238.915146"
-matrix  "s001-Y 6s3l-K  U(2,.)   0.347276 -0.883089 -0.315520          399.167725"
-matrix  "s001-Y 6s3l-K  U(3,.)  -0.161571  0.275084 -0.947747          447.399139"
-matrix  "s001-Y 3u8p-A  U(1,.)  -0.210125  0.579448 -0.787456          462.327179"
-matrix  "s001-Y 3u8p-A  U(2,.)  -0.683936 -0.662670 -0.305123          322.193481"
-matrix  "s001-Y 3u8p-A  U(3,.)  -0.698627  0.474455  0.535549          302.425171"
-matrix  "s001-Y 2ew2-B  U(1,.)   0.763978 -0.635344 -0.112589          418.988495"
-matrix  "s001-Y 2ew2-B  U(2,.)  -0.634710 -0.708579 -0.308316          390.995331"
-matrix  "s001-Y 2ew2-B  U(3,.)   0.116108  0.307008 -0.944598          353.074768"
-matrix  "s001-Y 6z3w-D  U(1,.)  -0.482587 -0.735123  0.476135          533.523743"
-matrix  "s001-Y 6z3w-D  U(2,.)   0.862290 -0.303494  0.405398          153.441193"
-matrix  "s001-Y 6z3w-D  U(3,.)  -0.153513  0.606206  0.780351          135.953903"
-matrix  "s001-Y 4xc6-A  U(1,.)  -0.788923  0.528357 -0.313749          260.412720"
-matrix  "s001-Y 4xc6-A  U(2,.)   0.386485  0.029691 -0.921818          313.445190"
-matrix  "s001-Y 4xc6-A  U(3,.)  -0.477733 -0.848503 -0.227626          152.925735"
-matrix  "s001-Y 1b8x-A  U(1,.)  -0.028790 -0.999581  0.002876          441.314056"
-matrix  "s001-Y 1b8x-A  U(2,.)   0.998239 -0.028602  0.051967          207.767792"
-matrix  "s001-Y 1b8x-A  U(3,.)  -0.051863  0.004367  0.998645          313.320801"
-matrix  "s001-Y 1e1d-A  U(1,.)   0.678524  0.681471  0.274230          351.473206"
-matrix  "s001-Y 1e1d-A  U(2,.)   0.165551 -0.505575  0.846751          266.123932"
-matrix  "s001-Y 1e1d-A  U(3,.)   0.715680 -0.529142 -0.455863          324.901886"
-matrix  "s001-Y 6xns-B  U(1,.)  -0.592509 -0.803956  0.050870          418.019989"
-matrix  "s001-Y 6xns-B  U(2,.)   0.246451 -0.120787  0.961599          251.728119"
-matrix  "s001-Y 6xns-B  U(3,.)  -0.766939  0.582293  0.269703          282.854980"
-matrix  "s001-Y 5mus-B  U(1,.)   0.501080  0.837243  0.218959          368.701965"
-matrix  "s001-Y 5mus-B  U(2,.)   0.860958 -0.507894 -0.028214          261.579315"
-matrix  "s001-Y 5mus-B  U(3,.)   0.087585  0.202652 -0.975326          305.847168"
-matrix  "s001-Y 3m62-A  U(1,.)   0.987282  0.158807 -0.007422          353.064056"
-matrix  "s001-Y 3m62-A  U(2,.)  -0.140618  0.850512 -0.506809          270.065948"
-matrix  "s001-Y 3m62-A  U(3,.)  -0.074172  0.501407  0.862026          400.084015"
-matrix  "s001-Y 2dof-A  U(1,.)   0.856598 -0.437869  0.272966          398.641693"
-matrix  "s001-Y 2dof-A  U(2,.)   0.401887  0.897968  0.179278          275.621948"
-matrix  "s001-Y 2dof-A  U(3,.)  -0.323615 -0.043868  0.945171          330.224091"
-matrix  "s001-Y 5twa-A  U(1,.)  -0.765386 -0.635390  0.102294          403.731323"
-matrix  "s001-Y 5twa-A  U(2,.)   0.633805 -0.771774 -0.051534          270.402893"
-matrix  "s001-Y 5twa-A  U(3,.)   0.111692  0.025391  0.993418          312.063660"
-matrix  "s001-Y 5lsk-D  U(1,.)  -0.503493 -0.816449  0.282676          443.119659"
-matrix  "s001-Y 5lsk-D  U(2,.)  -0.672237  0.164656 -0.721793          193.749695"
-matrix  "s001-Y 5lsk-D  U(3,.)   0.542763 -0.553443 -0.631750          255.058105"
-matrix  "s001-Y 3vuq-C  U(1,.)  -0.488256  0.260774 -0.832828          413.688629"
-matrix  "s001-Y 3vuq-C  U(2,.)   0.712197 -0.432463 -0.552947          338.758911"
-matrix  "s001-Y 3vuq-C  U(3,.)  -0.504362 -0.863118  0.025431          361.590698"
-matrix  "s001-Y 4uy3-A  U(1,.)   0.350107 -0.611809 -0.709306          366.231689"
-matrix  "s001-Y 4uy3-A  U(2,.)   0.767878 -0.246216  0.591390          270.302277"
-matrix  "s001-Y 4uy3-A  U(3,.)  -0.536460 -0.751710  0.383593          313.511658"
-matrix  "s001-Y 5w7g-A  U(1,.)  -0.504647 -0.839468  0.201555          522.618042"
-matrix  "s001-Y 5w7g-A  U(2,.)  -0.857901  0.513749 -0.008242          259.989746"
-matrix  "s001-Y 5w7g-A  U(3,.)  -0.096630 -0.177074 -0.979442          535.805237"
-matrix  "s001-Y 2h8r-A  U(1,.)  -0.843001  0.496178 -0.207743          400.631287"
-matrix  "s001-Y 2h8r-A  U(2,.)  -0.257684 -0.711507 -0.653726          235.780609"
-matrix  "s001-Y 2h8r-A  U(3,.)  -0.472175 -0.497559  0.727658          353.261505"
-matrix  "s001-Y 2luh-A  U(1,.)   0.182156  0.924050  0.336081          409.656433"
-matrix  "s001-Y 2luh-A  U(2,.)  -0.967409  0.107281  0.229369          275.897156"
-matrix  "s001-Y 2luh-A  U(3,.)   0.175894 -0.366909  0.913477          329.230927"
-matrix  "s001-Y 5z2c-A  U(1,.)  -0.513521  0.722906  0.462280          350.780487"
-matrix  "s001-Y 5z2c-A  U(2,.)  -0.160332  0.448415 -0.879328          834.087646"
-matrix  "s001-Y 5z2c-A  U(3,.)  -0.842965 -0.525672 -0.114366          642.499329"
-matrix  "s001-Y 4v3i-A  U(1,.)  -0.033005 -0.571926  0.819641          416.873657"
-matrix  "s001-Y 4v3i-A  U(2,.)   0.998550 -0.053756  0.002700          275.019165"
-matrix  "s001-Y 4v3i-A  U(3,.)   0.042517  0.818542  0.572871          313.177063"
-matrix  "s001-Y 1nek-D  U(1,.)   0.574738 -0.623158  0.530425          380.670685"
-matrix  "s001-Y 1nek-D  U(2,.)   0.586575  0.765674  0.263957          125.452286"
-matrix  "s001-Y 1nek-D  U(3,.)  -0.570620  0.159428  0.805590          278.620087"
-matrix  "s001-Y 6jxc-A  U(1,.)   0.255913 -0.804738 -0.535635          631.530273"
-matrix  "s001-Y 6jxc-A  U(2,.)   0.094134  0.572198 -0.814695          307.421692"
-matrix  "s001-Y 6jxc-A  U(3,.)   0.962106  0.158070  0.222187          161.988144"
-matrix  "s001-Y 6hs5-A  U(1,.)   0.511618 -0.078699  0.855602          415.987213"
-matrix  "s001-Y 6hs5-A  U(2,.)  -0.629782 -0.711744  0.311119          379.421906"
-matrix  "s001-Y 6hs5-A  U(3,.)   0.584485 -0.698016 -0.413704          415.972809"
-matrix  "s001-Y 1wgz-A  U(1,.)   0.654969 -0.698691  0.287830          349.595551"
-matrix  "s001-Y 1wgz-A  U(2,.)  -0.380474  0.024179  0.924475          286.092316"
-matrix  "s001-Y 1wgz-A  U(3,.)  -0.652882 -0.715015 -0.249997          390.043335"
-matrix  "s001-Y 6hs7-a  U(1,.)  -0.746780 -0.663649  0.043473          818.987915"
-matrix  "s001-Y 6hs7-a  U(2,.)  -0.583111  0.684785  0.437094          155.471283"
-matrix  "s001-Y 6hs7-a  U(3,.)  -0.319846  0.301064 -0.898365          619.649353"
-matrix  "s001-Y 3i5q-A  U(1,.)   0.874837  0.483858  0.023266          348.692291"
-matrix  "s001-Y 3i5q-A  U(2,.)  -0.482139  0.874371 -0.054929          244.843185"
-matrix  "s001-Y 3i5q-A  U(3,.)  -0.046921  0.036836  0.998219          285.835724"
-matrix  "s001-Y 5tk6-A  U(1,.)  -0.606772  0.742203 -0.284539          416.390381"
-matrix  "s001-Y 5tk6-A  U(2,.)  -0.273186  0.141443  0.951506          292.190399"
-matrix  "s001-Y 5tk6-A  U(3,.)   0.746456  0.655079  0.116936          339.838440"
-matrix  "s001-Y 2dnx-A  U(1,.)   0.417757  0.683544  0.598536          399.732880"
-matrix  "s001-Y 2dnx-A  U(2,.)  -0.274322  0.722926 -0.634134          280.207550"
-matrix  "s001-Y 2dnx-A  U(3,.)  -0.866156  0.100722  0.489519          327.864166"
-matrix  "s001-Y 2pbe-A  U(1,.)   0.148353  0.887322 -0.436636          383.783020"
-matrix  "s001-Y 2pbe-A  U(2,.)   0.722641 -0.398680 -0.564663          286.049011"
-matrix  "s001-Y 2pbe-A  U(3,.)  -0.675116 -0.231762 -0.700361          342.247253"
-matrix  "s001-Y 3tix-C  U(1,.)   0.269826  0.779570  0.565213          437.775116"
-matrix  "s001-Y 3tix-C  U(2,.)  -0.646750 -0.288147  0.706177          260.003754"
-matrix  "s001-Y 3tix-C  U(3,.)   0.713378 -0.556096  0.426437          333.484772"
-matrix  "s001-Y 6af0-A  U(1,.)   0.610304 -0.759897 -0.223797          520.807434"
-matrix  "s001-Y 6af0-A  U(2,.)  -0.124369  0.187096 -0.974437          276.992554"
-matrix  "s001-Y 6af0-A  U(3,.)   0.782344  0.622536  0.019678          266.829834"
-matrix  "s001-Y 5w5y-Q  U(1,.)   0.970159  0.241427  0.022456          261.228821"
-matrix  "s001-Y 5w5y-Q  U(2,.)  -0.004290  0.109691 -0.993956          336.166534"
-matrix  "s001-Y 5w5y-Q  U(3,.)  -0.242431  0.964200  0.107454          200.589966"
-matrix  "s001-Y 2r44-A  U(1,.)  -0.204673  0.966967  0.151932          398.712738"
-matrix  "s001-Y 2r44-A  U(2,.)  -0.942127 -0.152505 -0.298562          319.908356"
-matrix  "s001-Y 2r44-A  U(3,.)  -0.265529 -0.204247  0.942219          350.522095"
-matrix  "s001-Y 5tte-B  U(1,.)   0.467153 -0.077080 -0.880810          518.103638"
-matrix  "s001-Y 5tte-B  U(2,.)  -0.661891 -0.690989 -0.290576          386.360046"
-matrix  "s001-Y 5tte-B  U(3,.)  -0.586233  0.718744 -0.373816          348.361542"
-matrix  "s001-Y 2ksr-A  U(1,.)   0.686477 -0.631584 -0.360349          389.903900"
-matrix  "s001-Y 2ksr-A  U(2,.)  -0.668521 -0.353226 -0.654454          257.994629"
-matrix  "s001-Y 2ksr-A  U(3,.)   0.286059  0.690168 -0.664709          323.702026"
-matrix  "s001-Y 2khm-A  U(1,.)   0.515162 -0.231133 -0.825340          345.941162"
-matrix  "s001-Y 2khm-A  U(2,.)   0.759009  0.570337  0.314039          211.837830"
-matrix  "s001-Y 2khm-A  U(3,.)   0.398137 -0.788221  0.469248          289.116241"
-matrix  "s001-Y 1e7p-C  U(1,.)   0.927027  0.062100 -0.369817          376.409180"
-matrix  "s001-Y 1e7p-C  U(2,.)  -0.140735 -0.856491 -0.496605          268.479034"
-matrix  "s001-Y 1e7p-C  U(3,.)  -0.347584  0.512413 -0.785251          330.495789"
-matrix  "s001-Y 5b2g-C  U(1,.)   0.906189 -0.386492 -0.171596          361.862335"
-matrix  "s001-Y 5b2g-C  U(2,.)   0.023180 -0.359777  0.932750          263.858185"
-matrix  "s001-Y 5b2g-C  U(3,.)  -0.422236 -0.849226 -0.317067          320.316681"
-matrix  "s001-Y 4raf-A  U(1,.)   0.636294 -0.739328 -0.220281          346.534149"
-matrix  "s001-Y 4raf-A  U(2,.)   0.071031  0.340478 -0.937566          307.112885"
-matrix  "s001-Y 4raf-A  U(3,.)   0.768169  0.580921  0.269160          302.839111"
-matrix  "s001-Y 2oeq-C  U(1,.)  -0.587880 -0.302060  0.750438          411.772919"
-matrix  "s001-Y 2oeq-C  U(2,.)   0.117060  0.886142  0.448386          225.859344"
-matrix  "s001-Y 2oeq-C  U(3,.)  -0.800434  0.351444 -0.485586          314.421509"
-matrix  "s001-Y 2pff-A  U(1,.)   0.718920  0.663285 -0.207863          366.357605"
-matrix  "s001-Y 2pff-A  U(2,.)  -0.686353  0.724669 -0.061438          327.951965"
-matrix  "s001-Y 2pff-A  U(3,.)   0.109881  0.186837  0.976227          235.506271"
-matrix  "s001-Y 6grk-A  U(1,.)  -0.143439  0.269049  0.952385          380.193359"
-matrix  "s001-Y 6grk-A  U(2,.)  -0.094732  0.954185 -0.283825          267.384827"
-matrix  "s001-Y 6grk-A  U(3,.)  -0.985115 -0.130933 -0.111379          297.868988"
-matrix  "s001-Y 5ikn-A  U(1,.)  -0.818531  0.294830 -0.493033          400.856079"
-matrix  "s001-Y 5ikn-A  U(2,.)  -0.199149 -0.950663 -0.237863          273.104126"
-matrix  "s001-Y 5ikn-A  U(3,.)  -0.538838 -0.096511  0.836863          177.425323"
-matrix  "s001-Y 1mhs-A  U(1,.)   0.071059 -0.520936  0.850633          440.007202"
-matrix  "s001-Y 1mhs-A  U(2,.)   0.577991  0.716530  0.390527          167.227463"
-matrix  "s001-Y 1mhs-A  U(3,.)  -0.812943  0.463908  0.352012          303.641663"
-matrix  "s001-Y 4hga-A  U(1,.)  -0.930704  0.196935  0.308230          382.439972"
-matrix  "s001-Y 4hga-A  U(2,.)   0.156470  0.976048 -0.151155          288.417816"
-matrix  "s001-Y 4hga-A  U(3,.)  -0.330615 -0.092452 -0.939226          499.468201"
-matrix  "s001-Y 5n9j-V  U(1,.)   0.241818 -0.956031  0.165916          378.630066"
-matrix  "s001-Y 5n9j-V  U(2,.)   0.259789 -0.100958 -0.960373          200.180069"
-matrix  "s001-Y 5n9j-V  U(3,.)   0.934898  0.275339  0.223953          331.966461"
-matrix  "s001-Y 5j0l-A  U(1,.)   0.629613 -0.658279  0.412621          395.478912"
-matrix  "s001-Y 5j0l-A  U(2,.)   0.393683  0.728197  0.561020          230.972183"
-matrix  "s001-Y 5j0l-A  U(3,.)  -0.669777 -0.190784  0.717636          332.369354"
-matrix  "s001-Y 3kor-B  U(1,.)   0.080521  0.523685  0.848098          377.577698"
-matrix  "s001-Y 3kor-B  U(2,.)   0.992952 -0.116381 -0.022410          271.437256"
-matrix  "s001-Y 3kor-B  U(3,.)   0.086967  0.843925 -0.529365          305.456818"
-matrix  "s001-Y 5byh-D  U(1,.)   0.763865  0.644723  0.029020          161.818695"
-matrix  "s001-Y 5byh-D  U(2,.)   0.573140 -0.698352  0.428737          121.710442"
-matrix  "s001-Y 5byh-D  U(3,.)   0.296683 -0.310865 -0.902963          339.255219"
-matrix  "s001-Y 3rgu-A  U(1,.)   0.486015  0.861342  0.147914          356.688171"
-matrix  "s001-Y 3rgu-A  U(2,.)   0.397429 -0.368562  0.840364          284.218292"
-matrix  "s001-Y 3rgu-A  U(3,.)   0.778357 -0.349644 -0.521449          337.231415"
-matrix  "s001-Y 5fu7-A  U(1,.)  -0.373580 -0.734607 -0.566383          439.964172"
-matrix  "s001-Y 5fu7-A  U(2,.)  -0.550448  0.667028 -0.502076          384.427277"
-matrix  "s001-Y 5fu7-A  U(3,.)   0.746622  0.124199 -0.653552          290.116638"
-matrix  "s001-Y 1paq-A  U(1,.)  -0.866554 -0.361505 -0.344091          425.658691"
-matrix  "s001-Y 1paq-A  U(2,.)  -0.322278 -0.121114  0.938865          261.869385"
-matrix  "s001-Y 1paq-A  U(3,.)  -0.381079  0.924470 -0.011553          307.458344"
-matrix  "s001-Y 6j9r-B  U(1,.)   0.587757 -0.525054  0.615516          326.941864"
-matrix  "s001-Y 6j9r-B  U(2,.)   0.251830  0.841738  0.477555          253.824097"
-matrix  "s001-Y 6j9r-B  U(3,.)  -0.768845 -0.125681  0.626962          286.388947"
-matrix  "s001-Y 2x3j-A  U(1,.)  -0.036489  0.130372  0.990793          381.577942"
-matrix  "s001-Y 2x3j-A  U(2,.)   0.911624 -0.401831  0.086448          280.429810"
-matrix  "s001-Y 2x3j-A  U(3,.)   0.409402  0.906386 -0.104188          307.883728"
-matrix  "s001-Y 7loi-A  U(1,.)  -0.482392 -0.631235  0.607323          457.087463"
-matrix  "s001-Y 7loi-A  U(2,.)  -0.867114  0.245854 -0.433208          335.606903"
-matrix  "s001-Y 7loi-A  U(3,.)   0.124143 -0.735594 -0.665950          311.808990"
-matrix  "s001-Y 3on2-B  U(1,.)   0.010386  0.487002 -0.873339          387.662445"
-matrix  "s001-Y 3on2-B  U(2,.)   0.765007 -0.566307 -0.306693          279.953125"
-matrix  "s001-Y 3on2-B  U(3,.)  -0.643938 -0.664925 -0.378442          380.459595"
-matrix  "s001-Y 5j43-B  U(1,.)  -0.573364  0.297698  0.763302          421.938538"
-matrix  "s001-Y 5j43-B  U(2,.)   0.377466 -0.730900  0.568599          311.698273"
-matrix  "s001-Y 5j43-B  U(3,.)   0.727167  0.614135  0.306701          313.974884"
-matrix  "s001-Y 2xq2-A  U(1,.)  -0.836495 -0.467671 -0.285586          381.113403"
-matrix  "s001-Y 2xq2-A  U(2,.)   0.345748 -0.046116 -0.937194          221.023087"
-matrix  "s001-Y 2xq2-A  U(3,.)   0.425129 -0.882699  0.200272          302.350189"
-matrix  "s001-Y 6fv8-B  U(1,.)   0.414448 -0.848695  0.328557          359.031036"
-matrix  "s001-Y 6fv8-B  U(2,.)   0.630738  0.528119  0.568559          189.998062"
-matrix  "s001-Y 6fv8-B  U(3,.)  -0.656051 -0.028405  0.754182          392.041107"
-matrix  "s001-Y 6k1r-A  U(1,.)   0.664545 -0.737484  0.120405          440.831573"
-matrix  "s001-Y 6k1r-A  U(2,.)   0.210560  0.339411  0.916769          216.667542"
-matrix  "s001-Y 6k1r-A  U(3,.)  -0.716969 -0.583881  0.380838          380.401398"
-matrix  "s001-Y 1wle-B  U(1,.)  -0.680253 -0.325925 -0.656528          456.556274"
-matrix  "s001-Y 1wle-B  U(2,.)   0.296082  0.697186 -0.652891          285.383575"
-matrix  "s001-Y 1wle-B  U(3,.)   0.670516 -0.638517 -0.377762          354.099762"
-matrix  "s001-Y 2q83-A  U(1,.)   0.534272  0.198203 -0.821747          435.056427"
-matrix  "s001-Y 2q83-A  U(2,.)  -0.212880 -0.909243 -0.357714          359.509583"
-matrix  "s001-Y 2q83-A  U(3,.)  -0.818068  0.366050 -0.443590          368.784790"
-matrix  "s001-Y 3mk7-C  U(1,.)   0.216395  0.916767  0.335725          222.796783"
-matrix  "s001-Y 3mk7-C  U(2,.)  -0.883294  0.037356  0.467329          279.456024"
-matrix  "s001-Y 3mk7-C  U(3,.)   0.415891 -0.397671  0.817858          159.492920"
-matrix  "s001-Y 3spg-A  U(1,.)  -0.815963  0.354819  0.456408          362.098846"
-matrix  "s001-Y 3spg-A  U(2,.)  -0.205807 -0.916056  0.344215          233.884903"
-matrix  "s001-Y 3spg-A  U(3,.)   0.540230  0.186935  0.820492          336.104523"
-matrix  "s001-Y 4h8s-C  U(1,.)   0.829199 -0.335476 -0.447084          378.292480"
-matrix  "s001-Y 4h8s-C  U(2,.)  -0.526993 -0.735810 -0.425279          272.313019"
-matrix  "s001-Y 4h8s-C  U(3,.)  -0.186298  0.588251 -0.786927          312.899933"
-matrix  "s001-Y 2uxw-A  U(1,.)  -0.746840 -0.086639  0.659336          389.753754"
-matrix  "s001-Y 2uxw-A  U(2,.)   0.570897 -0.591996  0.568874          262.902618"
-matrix  "s001-Y 2uxw-A  U(3,.)   0.341037  0.801270  0.491588          283.264099"
-matrix  "s001-Y 7k15-A  U(1,.)  -0.135661  0.530904  0.836503          387.487396"
-matrix  "s001-Y 7k15-A  U(2,.)   0.923636  0.373244 -0.087095          272.583557"
-matrix  "s001-Y 7k15-A  U(3,.)  -0.358459  0.760809 -0.540996          328.228821"
-matrix  "s001-Y 6w2q-A  U(1,.)  -0.879445  0.046549 -0.473719          459.101471"
-matrix  "s001-Y 6w2q-A  U(2,.)   0.290752  0.840504 -0.457183          272.112854"
-matrix  "s001-Y 6w2q-A  U(3,.)   0.376881 -0.539802 -0.752711          372.673248"
-matrix  "s001-Y 6zga-A  U(1,.)  -0.989418 -0.039422  0.139635          496.361328"
-matrix  "s001-Y 6zga-A  U(2,.)   0.077549  0.669705  0.738567           64.421059"
-matrix  "s001-Y 6zga-A  U(3,.)  -0.122630  0.741580 -0.659561          301.457916"
-matrix  "s001-Y 4glt-A  U(1,.)   0.949882  0.060282  0.306742          432.331451"
-matrix  "s001-Y 4glt-A  U(2,.)  -0.122259  0.974714  0.187041          278.837036"
-matrix  "s001-Y 4glt-A  U(3,.)  -0.287711 -0.215169  0.933233          316.195618"
-matrix  "s001-Y 7bsp-A  U(1,.)  -0.117707  0.478373  0.870232          291.691071"
-matrix  "s001-Y 7bsp-A  U(2,.)  -0.482217 -0.793603  0.371026          373.054810"
-matrix  "s001-Y 7bsp-A  U(3,.)   0.868108 -0.375969  0.324092          239.534698"
-matrix  "s001-Y 1r0d-A  U(1,.)  -0.861335 -0.456626  0.222698          426.042877"
-matrix  "s001-Y 1r0d-A  U(2,.)   0.390746 -0.315289  0.864818          246.104248"
-matrix  "s001-Y 1r0d-A  U(3,.)  -0.324684  0.831917  0.449994          325.478241"
-matrix  "s001-Y 6xjh-A  U(1,.)   0.032701  0.088757 -0.995516          506.649567"
-matrix  "s001-Y 6xjh-A  U(2,.)   0.181938  0.978878  0.093250          151.779480"
-matrix  "s001-Y 6xjh-A  U(3,.)   0.982766 -0.184172  0.015862          254.320099"
-matrix  "s001-Y 7nmq-A  U(1,.)  -0.147122 -0.490044 -0.859193          470.101257"
-matrix  "s001-Y 7nmq-A  U(2,.)   0.109619 -0.871372  0.478220          367.345032"
-matrix  "s001-Y 7nmq-A  U(3,.)  -0.983025 -0.023827  0.181916          352.447662"
-matrix  "s001-Y 5xsj-L  U(1,.)  -0.893735 -0.238354 -0.380033          342.564026"
-matrix  "s001-Y 5xsj-L  U(2,.)   0.448357 -0.447041 -0.774035          271.600037"
-matrix  "s001-Y 5xsj-L  U(3,.)   0.014604 -0.862173  0.506404          341.206909"
-matrix  "s001-Y 4xng-D  U(1,.)  -0.796291 -0.405296  0.449060          402.444092"
-matrix  "s001-Y 4xng-D  U(2,.)  -0.039127 -0.706290 -0.706840          301.032776"
-matrix  "s001-Y 4xng-D  U(3,.)   0.603646 -0.580421  0.546555          356.236725"
-matrix  "s001-Y 5cwb-A  U(1,.)  -0.092968 -0.226725 -0.969512          425.456421"
-matrix  "s001-Y 5cwb-A  U(2,.)   0.986347  0.111963 -0.120765          229.260513"
-matrix  "s001-Y 5cwb-A  U(3,.)   0.135930 -0.967502  0.213220          374.135773"
-matrix  "s001-Y 6wti-B  U(1,.)   0.824552 -0.107419 -0.555496          372.906189"
-matrix  "s001-Y 6wti-B  U(2,.)   0.565530  0.126921  0.814903           50.573147"
-matrix  "s001-Y 6wti-B  U(3,.)  -0.017033 -0.986079  0.165402          494.188538"
-matrix  "s001-Y 4drf-A  U(1,.)   0.154593 -0.238417  0.958780          376.997467"
-matrix  "s001-Y 4drf-A  U(2,.)   0.628707  0.772337  0.090683          287.729401"
-matrix  "s001-Y 4drf-A  U(3,.)  -0.762121  0.588772  0.269293          342.609772"
-matrix  "s001-Y 7bin-g  U(1,.)  -0.230962  0.693424  0.682510           74.428604"
-matrix  "s001-Y 7bin-g  U(2,.)   0.096386 -0.681719  0.725237          309.305847"
-matrix  "s001-Y 7bin-g  U(3,.)   0.968177  0.233287  0.090615          -76.096695"
-matrix  "s001-Y 5t58-N  U(1,.)  -0.077706  0.808357 -0.583541          413.396240"
-matrix  "s001-Y 5t58-N  U(2,.)  -0.779640  0.315538  0.540923          323.372253"
-matrix  "s001-Y 5t58-N  U(3,.)   0.621388  0.496985  0.605708          306.122864"
-matrix  "s001-Y 4nfu-A  U(1,.)  -0.821945  0.388786 -0.416236          451.514923"
-matrix  "s001-Y 4nfu-A  U(2,.)   0.362301 -0.206996 -0.908785          297.416412"
-matrix  "s001-Y 4nfu-A  U(3,.)  -0.439483 -0.897774  0.029282          374.928162"
-matrix  "s001-Y 5k47-A  U(1,.)   0.713818 -0.198313 -0.671666          431.803833"
-matrix  "s001-Y 5k47-A  U(2,.)  -0.658041  0.138301 -0.740172          438.136719"
-matrix  "s001-Y 5k47-A  U(3,.)   0.239678  0.970332 -0.031777          204.887466"
-matrix  "s001-Y 5lsj-B  U(1,.)   0.817497  0.484814 -0.310892          356.745148"
-matrix  "s001-Y 5lsj-B  U(2,.)  -0.514788  0.857150 -0.016980          294.164948"
-matrix  "s001-Y 5lsj-B  U(3,.)   0.258248  0.173925  0.950294          270.424316"
-matrix  "s001-Y 6qj3-A  U(1,.)   0.432626  0.048302  0.900279          308.590210"
-matrix  "s001-Y 6qj3-A  U(2,.)  -0.146436  0.989069  0.017304          223.289948"
-matrix  "s001-Y 6qj3-A  U(3,.)  -0.889602 -0.139319  0.434970          391.077850"
-matrix  "s001-Y 7cm3-A  U(1,.)  -0.136640 -0.720401 -0.679965          603.717896"
-matrix  "s001-Y 7cm3-A  U(2,.)  -0.952486 -0.093076  0.290013          388.748291"
-matrix  "s001-Y 7cm3-A  U(3,.)  -0.272214  0.687284 -0.673454          351.671387"
-matrix  "s001-Y 6oyh-D  U(1,.)   0.547249  0.821925 -0.157983          273.489136"
-matrix  "s001-Y 6oyh-D  U(2,.)   0.660429 -0.540009 -0.521750          235.048828"
-matrix  "s001-Y 6oyh-D  U(3,.)  -0.514152  0.181191 -0.838342          742.142456"
-matrix  "s001-Y 4phz-B  U(1,.)  -0.508007  0.820315  0.262701          460.098389"
-matrix  "s001-Y 4phz-B  U(2,.)   0.619444  0.136007  0.773170          315.729645"
-matrix  "s001-Y 4phz-B  U(3,.)   0.598514  0.555504 -0.577232          292.244904"
-matrix  "s001-Y 7b0p-A  U(1,.)   0.007865  0.861547 -0.507616          368.866943"
-matrix  "s001-Y 7b0p-A  U(2,.)   0.917577 -0.207998 -0.338806          303.146210"
-matrix  "s001-Y 7b0p-A  U(3,.)  -0.397480 -0.463112 -0.792172          337.765991"
-matrix  "s001-Y 6ka4-A  U(1,.)   0.048340 -0.746864  0.663218          391.180084"
-matrix  "s001-Y 6ka4-A  U(2,.)   0.993423  0.104951  0.045779          141.574707"
-matrix  "s001-Y 6ka4-A  U(3,.)  -0.103796  0.656643  0.747025          161.130234"
-matrix  "s001-Y 2zco-A  U(1,.)  -0.355187 -0.895429 -0.268419          448.145721"
-matrix  "s001-Y 2zco-A  U(2,.)   0.860713 -0.201237 -0.467629          246.889420"
-matrix  "s001-Y 2zco-A  U(3,.)   0.364713 -0.397128  0.842184          270.598267"
-matrix  "s001-Y 1kny-A  U(1,.)   0.783729  0.056420  0.618535          361.152802"
-matrix  "s001-Y 1kny-A  U(2,.)  -0.118603 -0.963946  0.238206          316.208466"
-matrix  "s001-Y 1kny-A  U(3,.)   0.609674 -0.260049 -0.748781          336.426636"
-matrix  "s001-Y 5xu0-B  U(1,.)   0.900327  0.386176  0.200699          317.986755"
-matrix  "s001-Y 5xu0-B  U(2,.)   0.197030  0.049517 -0.979146          260.201965"
-matrix  "s001-Y 5xu0-B  U(3,.)  -0.388060  0.921095 -0.031507          267.824371"
-matrix  "s001-Y 6qum-N  U(1,.)  -0.017638 -0.509072 -0.860543          461.027008"
-matrix  "s001-Y 6qum-N  U(2,.)  -0.161693  0.850800 -0.499994          251.828568"
-matrix  "s001-Y 6qum-N  U(3,.)   0.986683  0.130325 -0.097320          286.418182"
-matrix  "s001-Y 7mi8-A  U(1,.)   0.472513 -0.304561 -0.827027          511.033325"
-matrix  "s001-Y 7mi8-A  U(2,.)   0.291302  0.939622 -0.179593          156.774078"
-matrix  "s001-Y 7mi8-A  U(3,.)   0.831790 -0.156054  0.532703          199.113098"
-matrix  "s001-Y 1zk8-A  U(1,.)  -0.139487 -0.746243  0.650895          424.458221"
-matrix  "s001-Y 1zk8-A  U(2,.)  -0.615217 -0.449755 -0.647479          332.661743"
-matrix  "s001-Y 1zk8-A  U(3,.)   0.775920 -0.490756 -0.396367          351.095673"
-matrix  "s001-Y 3b5m-B  U(1,.)  -0.151913  0.001632  0.988393          416.718506"
-matrix  "s001-Y 3b5m-B  U(2,.)   0.900211  0.413117  0.137677          296.241669"
-matrix  "s001-Y 3b5m-B  U(3,.)  -0.408097  0.910676 -0.064227          312.444031"
-matrix  "s001-Y 3rkv-A  U(1,.)   0.050379 -0.142699  0.988483          370.075043"
-matrix  "s001-Y 3rkv-A  U(2,.)  -0.004576 -0.989762 -0.142651          319.610687"
-matrix  "s001-Y 3rkv-A  U(3,.)   0.998720  0.002663 -0.050516          315.117981"
-matrix  "s001-Y 6xm1-D  U(1,.)  -0.914952 -0.168753 -0.366585          396.834839"
-matrix  "s001-Y 6xm1-D  U(2,.)   0.364165 -0.736707 -0.569778          268.114044"
-matrix  "s001-Y 6xm1-D  U(3,.)  -0.173914 -0.654817  0.735506          386.420807"
-matrix  "s001-Y 6v6d-A  U(1,.)  -0.702845  0.300846  0.644593          376.012360"
-matrix  "s001-Y 6v6d-A  U(2,.)   0.244507 -0.748778  0.616075          254.556641"
-matrix  "s001-Y 6v6d-A  U(3,.)   0.668001  0.590613  0.452716          132.515564"
-matrix  "s001-Y 5jr9-A  U(1,.)  -0.835129  0.055651 -0.547231          453.680695"
-matrix  "s001-Y 5jr9-A  U(2,.)  -0.054253 -0.998352 -0.018733          336.396515"
-matrix  "s001-Y 5jr9-A  U(3,.)  -0.547371  0.014045  0.836772          346.131439"
-matrix  "s001-Y 2oo2-A  U(1,.)   0.115787  0.465929 -0.877214          400.380096"
-matrix  "s001-Y 2oo2-A  U(2,.)  -0.010867 -0.882507 -0.470174          276.073700"
-matrix  "s001-Y 2oo2-A  U(3,.)  -0.993215  0.063973 -0.097119          337.308594"
-matrix  "s001-Y 2fno-A  U(1,.)   0.213907 -0.835216 -0.506615          400.378479"
-matrix  "s001-Y 2fno-A  U(2,.)  -0.035905 -0.524991  0.850350          264.523590"
-matrix  "s001-Y 2fno-A  U(3,.)  -0.976194 -0.163706 -0.142288          323.234009"
-matrix  "s001-Y 5jwy-A  U(1,.)  -0.579887  0.513091 -0.632825          413.250488"
-matrix  "s001-Y 5jwy-A  U(2,.)   0.808282  0.459615 -0.368013          263.054047"
-matrix  "s001-Y 5jwy-A  U(3,.)   0.102032 -0.724908 -0.681247          380.538757"
-matrix  "s001-Y 6yvd-D  U(1,.)   0.354078 -0.933259  0.060461          430.242920"
-matrix  "s001-Y 6yvd-D  U(2,.)   0.862136  0.300673 -0.407821          132.338028"
-matrix  "s001-Y 6yvd-D  U(3,.)   0.362424  0.196526  0.911058          176.201538"
-matrix  "s001-Y 7kwg-t  U(1,.)   0.547413 -0.728541 -0.411786          424.610046"
-matrix  "s001-Y 7kwg-t  U(2,.)  -0.718785 -0.157316 -0.677200          507.505798"
-matrix  "s001-Y 7kwg-t  U(3,.)   0.428588  0.666694 -0.609780          307.341187"
-matrix  "s001-Y 4g80-I  U(1,.)   0.674528  0.017613 -0.738039          489.450439"
-matrix  "s001-Y 4g80-I  U(2,.)  -0.718779 -0.212414 -0.661994          383.265625"
-matrix  "s001-Y 4g80-I  U(3,.)  -0.168430  0.977021 -0.130619          361.794708"
-matrix  "s001-Y 4kk0-A  U(1,.)   0.558655  0.570929 -0.601619          380.072998"
-matrix  "s001-Y 4kk0-A  U(2,.)   0.732171  0.001302  0.681120          271.268188"
-matrix  "s001-Y 4kk0-A  U(3,.)   0.389654 -0.820999 -0.417290          356.960571"
-matrix  "s001-Y 6usf-A  U(1,.)   0.709197  0.581446 -0.398698          209.703705"
-matrix  "s001-Y 6usf-A  U(2,.)   0.636953 -0.286021  0.715879           53.359756"
-matrix  "s001-Y 6usf-A  U(3,.)   0.302209 -0.761651 -0.573200          540.945435"
-matrix  "s001-Y 4or2-B  U(1,.)   0.103681 -0.100227  0.989548          402.001373"
-matrix  "s001-Y 4or2-B  U(2,.)   0.315181 -0.940324 -0.128264          287.826355"
-matrix  "s001-Y 4or2-B  U(3,.)   0.943351  0.325186 -0.065904          328.126495"
-matrix  "s001-Y 4afi-A  U(1,.)   0.850211  0.408057  0.332612          388.010468"
-matrix  "s001-Y 4afi-A  U(2,.)  -0.336344 -0.064998  0.939493          294.336731"
-matrix  "s001-Y 4afi-A  U(3,.)   0.404986 -0.910640  0.081985          273.683411"
-matrix  "s001-Y 5dfz-B  U(1,.)   0.119071 -0.974686  0.189234          470.704773"
-matrix  "s001-Y 5dfz-B  U(2,.)  -0.913567 -0.182195 -0.363594          242.506805"
-matrix  "s001-Y 5dfz-B  U(3,.)   0.388868 -0.129584 -0.912135          325.829834"
-matrix  "s001-Y 1yf2-A  U(1,.)  -0.556122  0.224919  0.800087          336.590820"
-matrix  "s001-Y 1yf2-A  U(2,.)   0.830675  0.181238  0.526434          236.248444"
-matrix  "s001-Y 1yf2-A  U(3,.)  -0.026602  0.957374 -0.287625          304.720520"
-matrix  "s001-Y 5z5m-A  U(1,.)  -0.019851 -0.539158 -0.841971          549.083984"
-matrix  "s001-Y 5z5m-A  U(2,.)  -0.592445 -0.672019  0.444297          162.444397"
-matrix  "s001-Y 5z5m-A  U(3,.)  -0.805367  0.507641 -0.306081          365.195770"
-matrix  "s001-Y 4asv-A  U(1,.)   0.354078  0.912430 -0.205183          405.228790"
-matrix  "s001-Y 4asv-A  U(2,.)   0.213014 -0.292314 -0.932297          275.477142"
-matrix  "s001-Y 4asv-A  U(3,.)  -0.910634  0.286399 -0.297863          333.712158"
-matrix  "s001-Y 1pug-A  U(1,.)  -0.062166  0.182094  0.981314          440.893585"
-matrix  "s001-Y 1pug-A  U(2,.)  -0.092191 -0.980060  0.176021          302.860291"
-matrix  "s001-Y 1pug-A  U(3,.)   0.993799 -0.079526  0.077714          330.977661"
-matrix  "s001-Y 3hug-A  U(1,.)   0.750446 -0.136852 -0.646608          433.880676"
-matrix  "s001-Y 3hug-A  U(2,.)   0.540089  0.690891  0.480597          197.661865"
-matrix  "s001-Y 3hug-A  U(3,.)   0.380965 -0.709889  0.592389          411.736908"
-matrix  "s001-Y 6lu0-A  U(1,.)   0.594093 -0.671169 -0.443381          473.347931"
-matrix  "s001-Y 6lu0-A  U(2,.)  -0.367876  0.263480 -0.891766          392.782959"
-matrix  "s001-Y 6lu0-A  U(3,.)   0.715347  0.692901 -0.090375          221.263702"
-matrix  "s001-Y 2xwu-B  U(1,.)   0.372280 -0.601650 -0.706700          348.603241"
-matrix  "s001-Y 2xwu-B  U(2,.)   0.260812  0.798565 -0.542468          321.314484"
-matrix  "s001-Y 2xwu-B  U(3,.)   0.890721  0.017634  0.454208          339.338745"
-matrix  "s001-Y 4zi2-C  U(1,.)  -0.073786  0.884651  0.460377          386.785522"
-matrix  "s001-Y 4zi2-C  U(2,.)  -0.303807  0.419754 -0.855282          315.996155"
-matrix  "s001-Y 4zi2-C  U(3,.)  -0.949872 -0.202973  0.237792          345.977173"
-matrix  "s001-Y 6neq-e  U(1,.)  -0.105323 -0.059450 -0.992659          763.931335"
-matrix  "s001-Y 6neq-e  U(2,.)   0.972993 -0.212347 -0.090519           99.859970"
-matrix  "s001-Y 6neq-e  U(3,.)  -0.205407 -0.975384  0.080209          588.174988"
-matrix  "s001-Y 6i1r-B  U(1,.)  -0.052675  0.987400 -0.149221          469.135742"
-matrix  "s001-Y 6i1r-B  U(2,.)  -0.704861  0.069088  0.705973          240.525635"
-matrix  "s001-Y 6i1r-B  U(3,.)   0.707387  0.142367  0.692340          338.956085"
-matrix  "s001-Y 5fib-A  U(1,.)   0.893141  0.377394  0.244690          143.357849"
-matrix  "s001-Y 5fib-A  U(2,.)  -0.407304  0.447861  0.795942          369.965363"
-matrix  "s001-Y 5fib-A  U(3,.)   0.190797 -0.810552  0.553717          476.250854"
-matrix  "s001-Y 4m1p-A  U(1,.)  -0.046945 -0.918391  0.392880          409.884705"
-matrix  "s001-Y 4m1p-A  U(2,.)   0.624600 -0.333928 -0.705951          363.787292"
-matrix  "s001-Y 4m1p-A  U(3,.)   0.779532  0.212252  0.589303          295.988739"
-matrix  "s001-Y 3jb9-R  U(1,.)  -0.460955 -0.887327 -0.013104          716.542725"
-matrix  "s001-Y 3jb9-R  U(2,.)  -0.137441  0.085971 -0.986772          515.709351"
-matrix  "s001-Y 3jb9-R  U(3,.)   0.876716 -0.453057 -0.161583          168.595886"
-matrix  "s001-Y 4eyy-R  U(1,.)  -0.330637 -0.620329  0.711246          431.325592"
-matrix  "s001-Y 4eyy-R  U(2,.)   0.786534  0.235381  0.570929          259.280457"
-matrix  "s001-Y 4eyy-R  U(3,.)  -0.521578  0.748190  0.410084          287.311035"
-matrix  "s001-Y 3cqx-D  U(1,.)   0.829270 -0.515950 -0.214726          376.861755"
-matrix  "s001-Y 3cqx-D  U(2,.)  -0.109527 -0.526828  0.842885          271.945709"
-matrix  "s001-Y 3cqx-D  U(3,.)  -0.548011 -0.675461 -0.493393          307.597351"
-matrix  "s001-Y 5t58-B  U(1,.)   0.800593 -0.140230 -0.582568          397.729370"
-matrix  "s001-Y 5t58-B  U(2,.)   0.493407 -0.397381  0.773717          242.994141"
-matrix  "s001-Y 5t58-B  U(3,.)  -0.340000 -0.906876 -0.248950          313.721222"
-matrix  "s001-Y 2iaz-B  U(1,.)  -0.110981 -0.138680 -0.984099          448.737823"
-matrix  "s001-Y 2iaz-B  U(2,.)   0.779550  0.602045 -0.172754          234.790436"
-matrix  "s001-Y 2iaz-B  U(3,.)   0.616429 -0.786327  0.041292          334.996185"
-matrix  "s001-Y 6g7o-A  U(1,.)   0.275577  0.917310 -0.287401          390.972687"
-matrix  "s001-Y 6g7o-A  U(2,.)  -0.938977  0.192843 -0.284840          247.963638"
-matrix  "s001-Y 6g7o-A  U(3,.)  -0.205864  0.348358  0.914476          387.851654"
-matrix  "s001-Y 4n78-A  U(1,.)   0.921445 -0.388480 -0.004797          384.409332"
-matrix  "s001-Y 4n78-A  U(2,.)  -0.121239 -0.299258  0.946439           87.132759"
-matrix  "s001-Y 4n78-A  U(3,.)  -0.369108 -0.871509 -0.322848          445.435638"
-matrix  "s001-Y 1oxz-A  U(1,.)   0.171278 -0.501800 -0.847857          470.914764"
-matrix  "s001-Y 1oxz-A  U(2,.)  -0.799531 -0.573645  0.177993          305.951996"
-matrix  "s001-Y 1oxz-A  U(3,.)  -0.575685  0.647401 -0.499458          328.215179"
-matrix  "s001-Y 6n7p-D  U(1,.)   0.076107  0.886483  0.456460           46.516777"
-matrix  "s001-Y 6n7p-D  U(2,.)  -0.164404  0.462679 -0.871148          431.105408"
-matrix  "s001-Y 6n7p-D  U(3,.)  -0.983453 -0.008743  0.180954          549.670105"
-matrix  "s001-Y 6icz-J  U(1,.)  -0.404628 -0.889810  0.210982          678.803589"
-matrix  "s001-Y 6icz-J  U(2,.)  -0.082825 -0.194105 -0.977478          584.334412"
-matrix  "s001-Y 6icz-J  U(3,.)   0.910723 -0.412990  0.004842          108.998734"
-matrix  "s001-Y 4gwp-D  U(1,.)  -0.490080 -0.871209 -0.028571          398.994995"
-matrix  "s001-Y 4gwp-D  U(2,.)   0.523987 -0.268247 -0.808382          336.960571"
-matrix  "s001-Y 4gwp-D  U(3,.)   0.696605 -0.411143  0.587965          342.437286"
-matrix  "s001-Y 5ero-A  U(1,.)  -0.596204  0.741219  0.308439          423.206085"
-matrix  "s001-Y 5ero-A  U(2,.)  -0.361907  0.094803 -0.927381          267.329498"
-matrix  "s001-Y 5ero-A  U(3,.)  -0.716634 -0.664535  0.211731          360.848938"
-matrix  "s001-Y 5fd4-A  U(1,.)   0.910032 -0.388983  0.143297          393.447296"
-matrix  "s001-Y 5fd4-A  U(2,.)   0.401473  0.913119 -0.070943          309.185333"
-matrix  "s001-Y 5fd4-A  U(3,.)  -0.103251  0.122091  0.987134          348.735840"
-matrix  "s001-Y 3n2o-A  U(1,.)  -0.446461  0.405641 -0.797576          418.375580"
-matrix  "s001-Y 3n2o-A  U(2,.)  -0.467703 -0.865680 -0.178471          317.482727"
-matrix  "s001-Y 3n2o-A  U(3,.)  -0.762841  0.293348  0.576212          334.775665"
-matrix  "s001-Y 6h8q-A  U(1,.)  -0.101674  0.721764  0.684630          430.216644"
-matrix  "s001-Y 6h8q-A  U(2,.)   0.591429  0.597226 -0.541787          289.515045"
-matrix  "s001-Y 6h8q-A  U(3,.)  -0.799922  0.349824 -0.487594          237.600906"
-matrix  "s001-Y 5v7p-A  U(1,.)  -0.259940  0.279783 -0.924204          430.211823"
-matrix  "s001-Y 5v7p-A  U(2,.)   0.960537 -0.023196 -0.277182          259.477631"
-matrix  "s001-Y 5v7p-A  U(3,.)  -0.098989 -0.959783 -0.262712          411.436890"
-matrix  "s001-Y 2p5t-E  U(1,.)   0.567043 -0.714008  0.410675          379.611267"
-matrix  "s001-Y 2p5t-E  U(2,.)  -0.813504 -0.563620  0.143332          314.738312"
-matrix  "s001-Y 2p5t-E  U(3,.)   0.129125 -0.415361 -0.900445          270.729950"
-matrix  "s001-Y 2efl-A  U(1,.)  -0.949438 -0.309034 -0.055372          427.870667"
-matrix  "s001-Y 2efl-A  U(2,.)  -0.074831  0.051462  0.995867          259.277313"
-matrix  "s001-Y 2efl-A  U(3,.)  -0.304907  0.949658 -0.071985          334.416809"
-matrix  "s001-Y 4n4w-A  U(1,.)   0.687859  0.698025  0.199027          454.726532"
-matrix  "s001-Y 4n4w-A  U(2,.)   0.279690 -0.001867 -0.960089          248.740738"
-matrix  "s001-Y 4n4w-A  U(3,.)  -0.669794  0.716071 -0.196514          350.226349"
-matrix  "s001-Y 6j6g-v  U(1,.)   0.306245 -0.865075 -0.397314          575.850159"
-matrix  "s001-Y 6j6g-v  U(2,.)  -0.035984  0.406550 -0.912920          439.280701"
-matrix  "s001-Y 6j6g-v  U(3,.)   0.951272  0.293874  0.093375          -62.570938"
-matrix  "s001-Y 3ljl-A  U(1,.)  -0.805310  0.011322 -0.592746          445.672913"
-matrix  "s001-Y 3ljl-A  U(2,.)   0.365129  0.797165 -0.480841          258.790833"
-matrix  "s001-Y 3ljl-A  U(3,.)   0.467073 -0.603655 -0.646099          393.816284"
-matrix  "s001-Y 7ls6-H  U(1,.)  -0.944258  0.310112 -0.110489          541.282227"
-matrix  "s001-Y 7ls6-H  U(2,.)  -0.282567 -0.591261  0.755358          304.188751"
-matrix  "s001-Y 7ls6-H  U(3,.)   0.168918  0.744474  0.645930           49.025345"
-matrix  "s001-Y 7cun-B  U(1,.)  -0.540129 -0.501856  0.675575          477.758514"
-matrix  "s001-Y 7cun-B  U(2,.)   0.832325 -0.437289  0.340608           82.268677"
-matrix  "s001-Y 7cun-B  U(3,.)   0.124485  0.746270  0.653899          -86.230583"
-matrix  "s001-Y 6whb-A  U(1,.)  -0.249839  0.962079 -0.109473          397.742432"
-matrix  "s001-Y 6whb-A  U(2,.)   0.915283  0.271542  0.297527          242.420273"
-matrix  "s001-Y 6whb-A  U(3,.)   0.315971 -0.025865 -0.948416          327.055359"
-matrix  "s001-Y 6iu4-A  U(1,.)   0.496511  0.788354 -0.363284          363.735443"
-matrix  "s001-Y 6iu4-A  U(2,.)  -0.830001  0.308660 -0.464572          256.931946"
-matrix  "s001-Y 6iu4-A  U(3,.)  -0.254116  0.532191  0.807588          295.458496"
-matrix  "s001-Y 2lqu-A  U(1,.)   0.569542  0.317802  0.758039          400.211395"
-matrix  "s001-Y 2lqu-A  U(2,.)   0.395912  0.702135 -0.591828          276.881287"
-matrix  "s001-Y 2lqu-A  U(3,.)  -0.720330  0.637187  0.274074          326.166656"
-matrix  "s001-Y 6q6g-O  U(1,.)   0.004384  0.222180  0.974996          151.383575"
-matrix  "s001-Y 6q6g-O  U(2,.)   0.989616 -0.141045  0.027691           14.362060"
-matrix  "s001-Y 6q6g-O  U(3,.)   0.143670  0.964750 -0.220491          111.469208"
-matrix  "s001-Y 5yrq-A  U(1,.)   0.779365 -0.412394 -0.471721          371.319366"
-matrix  "s001-Y 5yrq-A  U(2,.)   0.180416 -0.573275  0.799254          260.150787"
-matrix  "s001-Y 5yrq-A  U(3,.)  -0.600033 -0.708016 -0.372388          347.011536"
-matrix  "s001-Y 5m87-A  U(1,.)   0.093892  0.531357 -0.841929          398.608246"
-matrix  "s001-Y 5m87-A  U(2,.)   0.995431 -0.035364  0.088692          295.584503"
-matrix  "s001-Y 5m87-A  U(3,.)   0.017353 -0.846409 -0.532250          294.940521"
-matrix  "s001-Y 5aff-A  U(1,.)   0.627033  0.492973 -0.603164          413.304779"
-matrix  "s001-Y 5aff-A  U(2,.)  -0.201551  0.850589  0.485669          292.689087"
-matrix  "s001-Y 5aff-A  U(3,.)   0.752467 -0.182962  0.632707          329.524780"
-matrix  "s001-Y 5gko-A  U(1,.)   0.587052  0.578454 -0.566357          337.277527"
-matrix  "s001-Y 5gko-A  U(2,.)   0.336716  0.461739  0.820621          180.555283"
-matrix  "s001-Y 5gko-A  U(3,.)   0.736201 -0.672450  0.076290          309.567871"
-matrix  "s001-Y 1izl-C  U(1,.)   0.276545 -0.731217  0.623574          397.098114"
-matrix  "s001-Y 1izl-C  U(2,.)  -0.474403  0.460428  0.750298          208.462616"
-matrix  "s001-Y 1izl-C  U(3,.)  -0.835742 -0.503317 -0.219563          418.182709"
-matrix  "s001-Y 6p5a-B  U(1,.)  -0.230649 -0.774765 -0.588677          626.353943"
-matrix  "s001-Y 6p5a-B  U(2,.)  -0.554247 -0.392644  0.733922          322.750519"
-matrix  "s001-Y 6p5a-B  U(3,.)  -0.799757  0.495550 -0.338848          458.914093"
-matrix  "s001-Y 5jxl-A  U(1,.)   0.645357  0.460351  0.609584          417.054932"
-matrix  "s001-Y 5jxl-A  U(2,.)  -0.522005 -0.316839  0.791912          337.858948"
-matrix  "s001-Y 5jxl-A  U(3,.)   0.557697 -0.829271  0.035831          334.085205"
-matrix  "s001-Y 5lph-B  U(1,.)   0.943749  0.303281 -0.131751          394.926575"
-matrix  "s001-Y 5lph-B  U(2,.)  -0.330637  0.860540 -0.387492          364.116272"
-matrix  "s001-Y 5lph-B  U(3,.)  -0.004142  0.409257  0.912410          272.079681"
-matrix  "s001-Y 6iuy-A  U(1,.)  -0.952853 -0.299689 -0.047510          372.730194"
-matrix  "s001-Y 6iuy-A  U(2,.)   0.232596 -0.821954  0.519895          331.827850"
-matrix  "s001-Y 6iuy-A  U(3,.)  -0.194857  0.484333  0.852908          316.203522"
-matrix  "s001-Y 1rqg-A  U(1,.)  -0.948211  0.279629 -0.150676          440.788696"
-matrix  "s001-Y 1rqg-A  U(2,.)  -0.317523 -0.847368  0.425613          286.391968"
-matrix  "s001-Y 1rqg-A  U(3,.)  -0.008664  0.451414  0.892273          244.384766"
-matrix  "s001-Y 6q82-A  U(1,.)   0.453938  0.715576  0.530935          255.530807"
-matrix  "s001-Y 6q82-A  U(2,.)   0.520402 -0.696590  0.493907          318.111084"
-matrix  "s001-Y 6q82-A  U(3,.)   0.723271  0.052097 -0.688596          345.880157"
-matrix  "s001-Y 3nbx-X  U(1,.)  -0.544834  0.536148 -0.644749          399.324799"
-matrix  "s001-Y 3nbx-X  U(2,.)   0.540991  0.812216  0.218253          214.732635"
-matrix  "s001-Y 3nbx-X  U(3,.)   0.640691 -0.229892 -0.732574          350.082397"
-matrix  "s001-Y 1irx-B  U(1,.)   0.792229 -0.610194 -0.005941          366.808228"
-matrix  "s001-Y 1irx-B  U(2,.)   0.138199  0.169928  0.975718          302.938751"
-matrix  "s001-Y 1irx-B  U(3,.)  -0.594368 -0.773814  0.218950          380.089569"
-matrix  "s001-Y 4xh3-A  U(1,.)   0.626365  0.552444 -0.549975          382.353210"
-matrix  "s001-Y 4xh3-A  U(2,.)  -0.529611 -0.216107 -0.820250          334.092529"
-matrix  "s001-Y 4xh3-A  U(3,.)  -0.571995  0.805049  0.157218          314.381012"
-matrix  "s001-Y 3s84-B  U(1,.)   0.319513  0.105741 -0.941664          348.934265"
-matrix  "s001-Y 3s84-B  U(2,.)  -0.358183  0.933502 -0.016710          244.421341"
-matrix  "s001-Y 3s84-B  U(3,.)   0.877277  0.342627  0.336141          327.033966"
-matrix  "s001-Y 7cbb-A  U(1,.)  -0.677633 -0.663957  0.316186          454.112946"
-matrix  "s001-Y 7cbb-A  U(2,.)  -0.541909  0.160178 -0.825032          367.780640"
-matrix  "s001-Y 7cbb-A  U(3,.)   0.497140 -0.730413 -0.468347          362.155273"
-matrix  "s001-Y 5ean-A  U(1,.)  -0.435588 -0.884045 -0.169492          451.155975"
-matrix  "s001-Y 5ean-A  U(2,.)  -0.495844  0.392802 -0.774497          270.856201"
-matrix  "s001-Y 5ean-A  U(3,.)   0.751267 -0.253320 -0.609448          303.391876"
-matrix  "s001-Y 1wh5-A  U(1,.)   0.802493 -0.574153  0.162337          396.593719"
-matrix  "s001-Y 1wh5-A  U(2,.)  -0.565775 -0.645842  0.512627          278.834503"
-matrix  "s001-Y 1wh5-A  U(3,.)  -0.189482 -0.503226 -0.843125          323.715332"
-matrix  "s001-Y 5u70-A  U(1,.)   0.793973  0.457490  0.400388          159.649445"
-matrix  "s001-Y 5u70-A  U(2,.)  -0.604668  0.662617  0.441944          175.752884"
-matrix  "s001-Y 5u70-A  U(3,.)  -0.063119 -0.592993  0.802729          326.104645"
-matrix  "s001-Y 3gi9-C  U(1,.)  -0.126626 -0.549751 -0.825675          377.809540"
-matrix  "s001-Y 3gi9-C  U(2,.)  -0.977053 -0.074595  0.199508          227.898453"
-matrix  "s001-Y 3gi9-C  U(3,.)  -0.171271  0.831991 -0.527690          314.550903"
-matrix  "s001-Y 7jz2-A  U(1,.)  -0.699069  0.702861  0.131487          362.638641"
-matrix  "s001-Y 7jz2-A  U(2,.)   0.199793  0.368556 -0.907881          297.426910"
-matrix  "s001-Y 7jz2-A  U(3,.)  -0.686575 -0.608401 -0.398073          681.018372"
-matrix  "s001-Y 7jh6-A  U(1,.)   0.808785  0.567519 -0.154239          413.578094"
-matrix  "s001-Y 7jh6-A  U(2,.)   0.415888 -0.366491  0.832299          239.395645"
-matrix  "s001-Y 7jh6-A  U(3,.)   0.415818 -0.737297 -0.532437          360.246552"
-matrix  "s001-Y 5ctq-A  U(1,.)  -0.290365  0.897540 -0.331827          374.212677"
-matrix  "s001-Y 5ctq-A  U(2,.)  -0.279031  0.252282  0.926550          325.778046"
-matrix  "s001-Y 5ctq-A  U(3,.)   0.915330  0.361628  0.177188          312.427277"
-matrix  "s001-Y 5w65-P  U(1,.)  -0.854084  0.514936  0.073362          378.291260"
-matrix  "s001-Y 5w65-P  U(2,.)   0.511320  0.857073 -0.063070          125.011703"
-matrix  "s001-Y 5w65-P  U(3,.)  -0.095354 -0.016356 -0.995309          407.865295"
-matrix  "s001-Y 3caz-B  U(1,.)  -0.667140  0.124682 -0.734424          439.643219"
-matrix  "s001-Y 3caz-B  U(2,.)  -0.359568  0.809542  0.464061          247.167831"
-matrix  "s001-Y 3caz-B  U(3,.)   0.652407  0.573669 -0.495246          326.308563"
-matrix  "s001-Y 6g9x-A  U(1,.)   0.359942 -0.816946  0.450601          362.953033"
-matrix  "s001-Y 6g9x-A  U(2,.)  -0.672644 -0.561918 -0.481454          388.013000"
-matrix  "s001-Y 6g9x-A  U(3,.)   0.646523 -0.129799 -0.751771          302.370239"
-matrix  "s001-Y 6tmi-B  U(1,.)   0.788882 -0.548527  0.277098          237.963135"
-matrix  "s001-Y 6tmi-B  U(2,.)   0.314945  0.748045  0.584157         -209.412857"
-matrix  "s001-Y 6tmi-B  U(3,.)  -0.527707 -0.373560  0.762875          332.611420"
-matrix  "s001-Y 7lj7-A  U(1,.)   0.290018  0.682417 -0.670967          390.020782"
-matrix  "s001-Y 7lj7-A  U(2,.)   0.165259  0.654857  0.737463          195.135254"
-matrix  "s001-Y 7lj7-A  U(3,.)   0.942645 -0.324760  0.077145          297.807892"
-matrix  "s001-Y 2c2f-A  U(1,.)   0.327688  0.796811 -0.507654          368.479034"
-matrix  "s001-Y 2c2f-A  U(2,.)  -0.747716  0.547173  0.376194          277.375732"
-matrix  "s001-Y 2c2f-A  U(3,.)   0.577531  0.256307  0.775090          286.250061"
-matrix  "s001-Y 5eqz-A  U(1,.)   0.569866 -0.472150 -0.672553          381.875427"
-matrix  "s001-Y 5eqz-A  U(2,.)  -0.751119  0.032653 -0.659359          291.112793"
-matrix  "s001-Y 5eqz-A  U(3,.)   0.333277  0.880913 -0.336033          315.234497"
-matrix  "s001-Y 1i5p-A  U(1,.)   0.351939  0.273455  0.895188          322.182678"
-matrix  "s001-Y 1i5p-A  U(2,.)  -0.264345  0.946480 -0.185197          334.829620"
-matrix  "s001-Y 1i5p-A  U(3,.)  -0.897920 -0.171460  0.405390          285.815186"
-matrix  "s001-Y 1u5e-A  U(1,.)  -0.869728 -0.389959 -0.302497          426.515717"
-matrix  "s001-Y 1u5e-A  U(2,.)  -0.480875  0.531674  0.697196          250.811249"
-matrix  "s001-Y 1u5e-A  U(3,.)  -0.111048  0.751835 -0.649933          312.238800"
-matrix  "s001-Y 4gd3-A  U(1,.)   0.954853 -0.027479  0.295806          437.108765"
-matrix  "s001-Y 4gd3-A  U(2,.)  -0.284075  0.206915  0.936209          332.474976"
-matrix  "s001-Y 4gd3-A  U(3,.)  -0.086932 -0.977973  0.189767          345.884033"
-matrix  "s001-Y 2cwo-A  U(1,.)   0.866720  0.468141 -0.172162          313.322083"
-matrix  "s001-Y 2cwo-A  U(2,.)  -0.391014  0.851978  0.348198          197.903793"
-matrix  "s001-Y 2cwo-A  U(3,.)   0.309684 -0.234472  0.921476          316.346893"
-matrix  "s001-Y 4x0j-B  U(1,.)   0.262388  0.094627 -0.960312          438.281860"
-matrix  "s001-Y 4x0j-B  U(2,.)  -0.357268 -0.914932 -0.187772          278.388245"
-matrix  "s001-Y 4x0j-B  U(3,.)  -0.896388  0.392358 -0.206260          301.904846"
-matrix  "s001-Y 3ay5-A  U(1,.)  -0.841012  0.156399 -0.517917          364.503174"
-matrix  "s001-Y 3ay5-A  U(2,.)  -0.286357  0.683530  0.671407          212.593033"
-matrix  "s001-Y 3ay5-A  U(3,.)   0.459019  0.712970 -0.530071          347.068970"
-matrix  "s001-Y 1hs7-A  U(1,.)   0.611480  0.539424  0.578890          403.080536"
-matrix  "s001-Y 1hs7-A  U(2,.)   0.387287 -0.842017  0.375522          281.519196"
-matrix  "s001-Y 1hs7-A  U(3,.)   0.690001 -0.005428 -0.723788          328.537933"
-matrix  "s001-Y 7a1g-z  U(1,.)   0.822110 -0.324131 -0.468054          341.872101"
-matrix  "s001-Y 7a1g-z  U(2,.)  -0.219616  0.577942 -0.785972          359.399139"
-matrix  "s001-Y 7a1g-z  U(3,.)   0.525266  0.748947  0.403948          -53.260609"
-matrix  "s001-Y 2w96-A  U(1,.)  -0.624062 -0.455641 -0.634774          436.871399"
-matrix  "s001-Y 2w96-A  U(2,.)  -0.214503  0.881070 -0.421548          278.519379"
-matrix  "s001-Y 2w96-A  U(3,.)   0.751355 -0.126911 -0.647579          351.416199"
-matrix  "s001-Y 6z6o-C  U(1,.)   0.223051  0.305957  0.925548           -4.984452"
-matrix  "s001-Y 6z6o-C  U(2,.)   0.631945  0.677545 -0.376270           85.224670"
-matrix  "s001-Y 6z6o-C  U(3,.)  -0.742222  0.668822 -0.042221          304.577087"
-matrix  "s001-Y 6ezn-E  U(1,.)   0.360176  0.095198  0.928014          165.854706"
-matrix  "s001-Y 6ezn-E  U(2,.)  -0.696413  0.689333  0.199575          253.233582"
-matrix  "s001-Y 6ezn-E  U(3,.)  -0.620711 -0.718163  0.314578          519.988892"
-matrix  "s001-Y 6bbp-A  U(1,.)  -0.685916 -0.662773  0.300419          435.408966"
-matrix  "s001-Y 6bbp-A  U(2,.)  -0.691939  0.721845  0.012672          277.068787"
-matrix  "s001-Y 6bbp-A  U(3,.)  -0.225254 -0.199179 -0.953723          327.893005"
-matrix  "s001-Y 4wvz-D  U(1,.)   0.371540  0.879318 -0.297922          431.588837"
-matrix  "s001-Y 4wvz-D  U(2,.)  -0.327605  0.424420  0.844122         -120.224121"
-matrix  "s001-Y 4wvz-D  U(3,.)   0.868696 -0.216024  0.445758          134.615158"
-matrix  "s001-Y 3g9g-A  U(1,.)   0.071708  0.291983  0.953732          325.451538"
-matrix  "s001-Y 3g9g-A  U(2,.)   0.602355 -0.774813  0.191918          256.216614"
-matrix  "s001-Y 3g9g-A  U(3,.)   0.795001  0.560723 -0.231438          276.157288"
-matrix  "s001-Y 2p6v-A  U(1,.)  -0.177124  0.711512 -0.679984          481.415222"
-matrix  "s001-Y 2p6v-A  U(2,.)   0.614635 -0.459643 -0.641056          330.751556"
-matrix  "s001-Y 2p6v-A  U(3,.)  -0.768668 -0.531488 -0.355906          399.434265"
-matrix  "s001-Y 4cgk-A  U(1,.)   0.387200  0.451499 -0.803881          395.867798"
-matrix  "s001-Y 4cgk-A  U(2,.)  -0.590518 -0.548151 -0.592299          371.043732"
-matrix  "s001-Y 4cgk-A  U(3,.)  -0.708071  0.704045  0.054374          326.821472"
-matrix  "s001-Y 7c1i-A  U(1,.)   0.270031 -0.457151 -0.847405          373.716583"
-matrix  "s001-Y 7c1i-A  U(2,.)  -0.863456 -0.504415 -0.003029          268.607910"
-matrix  "s001-Y 7c1i-A  U(3,.)  -0.426059  0.732515 -0.530938          356.770996"
-matrix  "s001-Y 5xmk-G  U(1,.)   0.905944 -0.402594 -0.131083          385.144012"
-matrix  "s001-Y 5xmk-G  U(2,.)  -0.289073 -0.814351  0.503259          307.023987"
-matrix  "s001-Y 5xmk-G  U(3,.)  -0.309357 -0.418032 -0.854136          522.228455"
-matrix  "s001-Y 1xqr-A  U(1,.)  -0.659445  0.254719 -0.707284          370.834686"
-matrix  "s001-Y 1xqr-A  U(2,.)  -0.745850 -0.339358  0.573187          330.258179"
-matrix  "s001-Y 1xqr-A  U(3,.)  -0.094021  0.905513  0.413770          341.033722"
-matrix  "s001-Y 6lul-A  U(1,.)   0.857617 -0.015054  0.514069          407.392548"
-matrix  "s001-Y 6lul-A  U(2,.)   0.154697  0.960830 -0.229944          288.567535"
-matrix  "s001-Y 6lul-A  U(3,.)  -0.490472  0.276729  0.826353          308.386780"
-matrix  "s001-Y 5wjt-A  U(1,.)   0.152566  0.496414 -0.854574          408.139618"
-matrix  "s001-Y 5wjt-A  U(2,.)   0.286150 -0.849847 -0.442582          231.912796"
-matrix  "s001-Y 5wjt-A  U(3,.)  -0.945961 -0.177013 -0.271707          305.203369"
-matrix  "s001-Y 5no8-A  U(1,.)   0.552635 -0.058784 -0.831347          412.566132"
-matrix  "s001-Y 5no8-A  U(2,.)   0.823138 -0.117729  0.555503          214.050232"
-matrix  "s001-Y 5no8-A  U(3,.)  -0.130528 -0.991304 -0.016673          428.271393"
-matrix  "s001-Y 2pv7-B  U(1,.)  -0.771567 -0.511418 -0.378334          477.149200"
-matrix  "s001-Y 2pv7-B  U(2,.)   0.516647 -0.156769 -0.841724          310.489227"
-matrix  "s001-Y 2pv7-B  U(3,.)   0.371162 -0.844911  0.385180          351.316986"
-matrix  "s001-Y 5ul2-A  U(1,.)  -0.414402 -0.114466 -0.902867          423.736816"
-matrix  "s001-Y 5ul2-A  U(2,.)  -0.670980  0.708665  0.218125          266.579376"
-matrix  "s001-Y 5ul2-A  U(3,.)   0.614863  0.696197 -0.370476          271.463257"
-matrix  "s001-Y 5xtc-j  U(1,.)  -0.151269  0.314567 -0.937105          609.096741"
-matrix  "s001-Y 5xtc-j  U(2,.)   0.577917 -0.740970 -0.342017          344.427948"
-matrix  "s001-Y 5xtc-j  U(3,.)  -0.801953 -0.593306 -0.069708          642.338928"
-matrix  "s001-Y 4u5a-B  U(1,.)  -0.784834  0.517143 -0.341467          343.723297"
-matrix  "s001-Y 4u5a-B  U(2,.)  -0.588313 -0.794916  0.148311          300.582581"
-matrix  "s001-Y 4u5a-B  U(3,.)  -0.194739  0.317289  0.928119          320.428406"
-matrix  "s001-Y 2zpa-B  U(1,.)   0.666844  0.708960 -0.229553          438.021545"
-matrix  "s001-Y 2zpa-B  U(2,.)   0.377353 -0.586885 -0.716359          402.542389"
-matrix  "s001-Y 2zpa-B  U(3,.)  -0.642591  0.391078 -0.658889          464.609009"
-matrix  "s001-Y 6c0f-z  U(1,.)  -0.908512  0.302536  0.288231          584.305786"
-matrix  "s001-Y 6c0f-z  U(2,.)  -0.196152  0.300284 -0.933464          553.173157"
-matrix  "s001-Y 6c0f-z  U(3,.)  -0.368958 -0.904600 -0.213468          850.547180"
-matrix  "s001-Y 2kmd-A  U(1,.)   0.964805 -0.246924  0.090439          396.826935"
-matrix  "s001-Y 2kmd-A  U(2,.)   0.184102  0.388681 -0.902792          280.132385"
-matrix  "s001-Y 2kmd-A  U(3,.)   0.187769  0.887669  0.420460          327.955780"
-matrix  "s001-Y 5k7v-A  U(1,.)  -0.639800 -0.053423 -0.766682          480.429993"
-matrix  "s001-Y 5k7v-A  U(2,.)  -0.513784 -0.712165  0.478380          273.724487"
-matrix  "s001-Y 5k7v-A  U(3,.)  -0.571561  0.699977  0.428195          366.388824"
-matrix  "s001-Y 2mmu-A  U(1,.)   0.494643  0.338691  0.800386          390.558868"
-matrix  "s001-Y 2mmu-A  U(2,.)  -0.862509  0.078128  0.499975          278.812958"
-matrix  "s001-Y 2mmu-A  U(3,.)   0.106804 -0.937648  0.330769          332.297943"
-matrix  "s001-Y 5aj3-o  U(1,.)  -0.867554 -0.336389 -0.366323          604.130249"
-matrix  "s001-Y 5aj3-o  U(2,.)   0.143324  0.536211 -0.831827          342.211212"
-matrix  "s001-Y 5aj3-o  U(3,.)   0.476244 -0.774158 -0.416979          494.496887"
-matrix  "s001-Y 2fbq-A  U(1,.)   0.828416  0.552351  0.092923          350.729675"
-matrix  "s001-Y 2fbq-A  U(2,.)   0.334546 -0.354885 -0.873004          301.044067"
-matrix  "s001-Y 2fbq-A  U(3,.)  -0.449228  0.754297 -0.478779          314.983276"
-matrix  "s001-Y 4rtd-A  U(1,.)  -0.385148 -0.882390 -0.270276          394.720856"
-matrix  "s001-Y 4rtd-A  U(2,.)  -0.920132  0.344694  0.185856          256.027527"
-matrix  "s001-Y 4rtd-A  U(3,.)  -0.070834  0.320272 -0.944674          222.280151"
-matrix  "s001-Y 1z0x-A  U(1,.)  -0.416386 -0.765394 -0.490708          451.119110"
-matrix  "s001-Y 1z0x-A  U(2,.)   0.175630 -0.597269  0.782575          291.998566"
-matrix  "s001-Y 1z0x-A  U(3,.)  -0.892063  0.239670  0.383121          349.083099"
-matrix  "s001-Y 5nrn-B  U(1,.)  -0.229162  0.378132  0.896940          420.644501"
-matrix  "s001-Y 5nrn-B  U(2,.)   0.970264  0.162509  0.179385          302.245117"
-matrix  "s001-Y 5nrn-B  U(3,.)  -0.077930  0.911376 -0.404129          351.156128"
-matrix  "s001-Y 6em5-r  U(1,.)   0.485341 -0.753784  0.443005          312.093262"
-matrix  "s001-Y 6em5-r  U(2,.)   0.377450  0.637672  0.671495         -142.805679"
-matrix  "s001-Y 6em5-r  U(3,.)  -0.788654 -0.158692  0.594004          360.076447"
-matrix  "s001-Y 3eff-K  U(1,.)  -0.108056  0.803475 -0.585451          370.822418"
-matrix  "s001-Y 3eff-K  U(2,.)   0.813074 -0.267436 -0.517097          313.527649"
-matrix  "s001-Y 3eff-K  U(3,.)  -0.572045 -0.531890 -0.624386          363.571777"
-matrix  "s001-Y 1wrd-A  U(1,.)  -0.601969  0.116088 -0.790036          468.672363"
-matrix  "s001-Y 1wrd-A  U(2,.)  -0.797873 -0.127244  0.589243          346.363617"
-matrix  "s001-Y 1wrd-A  U(3,.)  -0.032124  0.985055  0.169220          273.011017"
-matrix  "s001-Y 5nw5-A  U(1,.)   0.113881 -0.993475  0.006198          413.204987"
-matrix  "s001-Y 5nw5-A  U(2,.)   0.877836  0.097700 -0.468891          279.058746"
-matrix  "s001-Y 5nw5-A  U(3,.)   0.465226  0.058839  0.883234          354.383575"
-matrix  "s001-Y 5v8f-6  U(1,.)  -0.551083  0.248236  0.796672          309.757385"
-matrix  "s001-Y 5v8f-6  U(2,.)   0.039741  0.961451 -0.272090          253.463211"
-matrix  "s001-Y 5v8f-6  U(3,.)  -0.833503 -0.118284 -0.539704          527.381104"
-matrix  "s001-Y 2huj-A  U(1,.)   0.183260 -0.248184  0.951221          399.282135"
-matrix  "s001-Y 2huj-A  U(2,.)  -0.515275 -0.848289 -0.122056          346.027283"
-matrix  "s001-Y 2huj-A  U(3,.)   0.837202 -0.467773 -0.283341          337.689331"
-matrix  "s001-Y 5c8j-L  U(1,.)   0.165093 -0.536376 -0.827675          388.793091"
-matrix  "s001-Y 5c8j-L  U(2,.)   0.774969 -0.448527  0.445248          365.397766"
-matrix  "s001-Y 5c8j-L  U(3,.)  -0.610055 -0.714930  0.341626          422.898773"
-matrix  "s001-Y 5jwg-A  U(1,.)  -0.964505 -0.258676 -0.053075          400.515015"
-matrix  "s001-Y 5jwg-A  U(2,.)  -0.050556 -0.016388  0.998587          298.089111"
-matrix  "s001-Y 5jwg-A  U(3,.)  -0.259180  0.965825  0.002728          375.919983"
-matrix  "s001-Y 5vox-R  U(1,.)   0.545431  0.237380 -0.803838          482.356049"
-matrix  "s001-Y 5vox-R  U(2,.)  -0.252722 -0.867844 -0.427761          568.406006"
-matrix  "s001-Y 5vox-R  U(3,.)  -0.799148  0.436461 -0.413358          498.106171"
-matrix  "s001-Y 3pyb-B  U(1,.)   0.572257  0.669633  0.473406          368.071381"
-matrix  "s001-Y 3pyb-B  U(2,.)  -0.146315 -0.484640  0.862390          236.853561"
-matrix  "s001-Y 3pyb-B  U(3,.)   0.806916 -0.562775 -0.179361          344.670868"
-matrix  "s001-Y 4q2g-B  U(1,.)   0.059866  0.167270 -0.984092          420.023438"
-matrix  "s001-Y 4q2g-B  U(2,.)  -0.985289 -0.148187 -0.085127          331.380188"
-matrix  "s001-Y 4q2g-B  U(3,.)  -0.160068  0.974711  0.155937          318.951050"
-matrix  "s001-Y 3evy-B  U(1,.)  -0.688007 -0.651044  0.320607          443.930969"
-matrix  "s001-Y 3evy-B  U(2,.)   0.484320 -0.740930 -0.465250          295.840576"
-matrix  "s001-Y 3evy-B  U(3,.)   0.540445 -0.164819  0.825078          300.674133"
-matrix  "s001-Y 3gwl-A  U(1,.)  -0.539240  0.830516  0.139507          395.742279"
-matrix  "s001-Y 3gwl-A  U(2,.)  -0.584190 -0.249579 -0.772290          311.626801"
-matrix  "s001-Y 3gwl-A  U(3,.)  -0.606582 -0.497949  0.619762          359.679565"
-matrix  "s001-Y 2w4m-A  U(1,.)  -0.827405 -0.533977 -0.173983          379.685242"
-matrix  "s001-Y 2w4m-A  U(2,.)  -0.017102  0.333607 -0.942557          273.505890"
-matrix  "s001-Y 2w4m-A  U(3,.)   0.561346 -0.776901 -0.285160          394.242615"
-matrix  "s001-Y 6f0k-H  U(1,.)  -0.844377  0.430306 -0.319162          537.054871"
-matrix  "s001-Y 6f0k-H  U(2,.)  -0.342581 -0.891684 -0.295867          511.801880"
-matrix  "s001-Y 6f0k-H  U(3,.)  -0.411905 -0.140485  0.900332          248.501434"
-matrix  "s001-Y 4mo1-A  U(1,.)  -0.685593  0.690373 -0.230971          418.563873"
-matrix  "s001-Y 4mo1-A  U(2,.)   0.588636  0.339038 -0.733867          308.323883"
-matrix  "s001-Y 4mo1-A  U(3,.)  -0.428334 -0.639091 -0.638821          421.258423"
-matrix  "s001-Y 6x02-A  U(1,.)   0.714155  0.598863 -0.362416          418.916443"
-matrix  "s001-Y 6x02-A  U(2,.)   0.457733 -0.791242 -0.405482          245.772964"
-matrix  "s001-Y 6x02-A  U(3,.)  -0.529587  0.123687 -0.839189          353.593842"
-matrix  "s001-Y 2dmp-A  U(1,.)   0.452862 -0.047937  0.890291          395.085785"
-matrix  "s001-Y 2dmp-A  U(2,.)   0.695578 -0.605675 -0.386430          277.530914"
-matrix  "s001-Y 2dmp-A  U(3,.)   0.557752  0.794267 -0.240943          329.798828"
-matrix  "s001-Y 6g90-T  U(1,.)   0.604160  0.194321 -0.772807          437.682220"
-matrix  "s001-Y 6g90-T  U(2,.)  -0.206737  0.974827  0.083498          -54.198399"
-matrix  "s001-Y 6g90-T  U(3,.)   0.769578  0.109322  0.629125         -131.041077"
-matrix  "s001-Y 6xby-a  U(1,.)   0.673910 -0.511163 -0.533440          456.093842"
-matrix  "s001-Y 6xby-a  U(2,.)  -0.707761 -0.653786 -0.267652          650.286133"
-matrix  "s001-Y 6xby-a  U(3,.)  -0.211942  0.557921 -0.802374          344.579224"
-matrix  "s001-Y 6rkw-B  U(1,.)   0.094397  0.337151  0.936706          222.371140"
-matrix  "s001-Y 6rkw-B  U(2,.)   0.274835  0.895517 -0.350022          134.989029"
-matrix  "s001-Y 6rkw-B  U(3,.)  -0.956846  0.290481 -0.008126          481.213593"
-matrix  "s001-Y 7m2w-G  U(1,.)  -0.981334 -0.165261  0.098345          628.570496"
-matrix  "s001-Y 7m2w-G  U(2,.)   0.190983 -0.897453  0.397623          307.746918"
-matrix  "s001-Y 7m2w-G  U(3,.)   0.022548  0.408983  0.912263          -92.626556"
-matrix  "s001-Y 3kdq-C  U(1,.)  -0.422713 -0.904505  0.056437          459.500641"
-matrix  "s001-Y 3kdq-C  U(2,.)  -0.508468  0.185157 -0.840938          322.909485"
-matrix  "s001-Y 3kdq-C  U(3,.)   0.750183 -0.384172 -0.538180          306.065491"
-matrix  "s001-Y 6ypu-u  U(1,.)   0.654585  0.594460 -0.467050          242.278214"
-matrix  "s001-Y 6ypu-u  U(2,.)   0.011680 -0.625679 -0.779993          513.161133"
-matrix  "s001-Y 6ypu-u  U(3,.)  -0.755898  0.505116 -0.416504          550.118958"
-matrix  "s001-Y 6aho-A  U(1,.)   0.071928  0.398738  0.914240          285.494720"
-matrix  "s001-Y 6aho-A  U(2,.)  -0.357513 -0.845400  0.396841          352.769562"
-matrix  "s001-Y 6aho-A  U(3,.)   0.931134 -0.355397  0.081746          332.335022"
-matrix  "s001-Y 1r5e-A  U(1,.)   0.958469 -0.052567 -0.280309          400.494202"
-matrix  "s001-Y 1r5e-A  U(2,.)   0.246424 -0.342130  0.906765          278.207184"
-matrix  "s001-Y 1r5e-A  U(3,.)  -0.143568 -0.938181 -0.314967          325.997284"
-matrix  "s001-Y 2fdc-A  U(1,.)  -0.025962 -0.225747  0.973840          278.708801"
-matrix  "s001-Y 2fdc-A  U(2,.)   0.998961 -0.042362  0.016812          198.158524"
-matrix  "s001-Y 2fdc-A  U(3,.)   0.037458  0.973264  0.226613          283.790649"
-matrix  "s001-Y 1x8z-A  U(1,.)  -0.960371  0.211871  0.181101          364.470337"
-matrix  "s001-Y 1x8z-A  U(2,.)   0.035133  0.736588 -0.675429          368.203339"
-matrix  "s001-Y 1x8z-A  U(3,.)  -0.276501 -0.642300 -0.714842          443.935303"
-matrix  "s001-Y 6ypu-p  U(1,.)  -0.541760  0.832285 -0.117460          401.254181"
-matrix  "s001-Y 6ypu-p  U(2,.)   0.057143  0.175891  0.982750           81.671997"
-matrix  "s001-Y 6ypu-p  U(3,.)   0.838588  0.525703 -0.142850           98.785751"
-matrix  "s001-Y 3e7q-B  U(1,.)  -0.905034  0.403994 -0.133050          431.229706"
-matrix  "s001-Y 3e7q-B  U(2,.)   0.107288 -0.085864 -0.990513          338.948914"
-matrix  "s001-Y 3e7q-B  U(3,.)  -0.411585 -0.910723  0.034366          331.592957"
-matrix  "s001-Y 5ovy-B  U(1,.)   0.633347 -0.224122 -0.740703          412.105957"
-matrix  "s001-Y 5ovy-B  U(2,.)  -0.749513 -0.415890 -0.515039          267.665222"
-matrix  "s001-Y 5ovy-B  U(3,.)  -0.192620  0.881365 -0.431385          320.610382"
-matrix  "s001-Y 7d7n-A  U(1,.)  -0.759365  0.153551 -0.632287          567.103638"
-matrix  "s001-Y 7d7n-A  U(2,.)   0.381936  0.891916 -0.242097          152.414429"
-matrix  "s001-Y 7d7n-A  U(3,.)   0.526772 -0.425333 -0.735937          426.920654"
-matrix  "s001-Y 5a5t-E  U(1,.)   0.991971  0.124493  0.022261           86.999451"
-matrix  "s001-Y 5a5t-E  U(2,.)  -0.056573  0.594239 -0.802296          472.647888"
-matrix  "s001-Y 5a5t-E  U(3,.)  -0.113109  0.794595  0.596511           21.010262"
-matrix  "s001-Y 1x4t-A  U(1,.)  -0.611025  0.336050  0.716742          404.017273"
-matrix  "s001-Y 1x4t-A  U(2,.)  -0.349954  0.697472 -0.625352          276.982483"
-matrix  "s001-Y 1x4t-A  U(3,.)  -0.710057 -0.632932 -0.308571          325.447357"
-matrix  "s001-Y 1uk5-A  U(1,.)   0.455532 -0.864976 -0.210493          392.478577"
-matrix  "s001-Y 1uk5-A  U(2,.)  -0.347557 -0.390491  0.852479          271.857025"
-matrix  "s001-Y 1uk5-A  U(3,.)  -0.819570 -0.315174 -0.478509          322.855347"
-matrix  "s001-Y 6bs9-A  U(1,.)  -0.197116  0.921664  0.334187          425.939850"
-matrix  "s001-Y 6bs9-A  U(2,.)   0.604966  0.382586 -0.698315          268.190430"
-matrix  "s001-Y 6bs9-A  U(3,.)  -0.771467  0.064523 -0.632989          336.777496"
-matrix  "s001-Y 2nty-B  U(1,.)   0.107270  0.991349  0.075633          308.894867"
-matrix  "s001-Y 2nty-B  U(2,.)  -0.805689  0.042103  0.590840          289.763641"
-matrix  "s001-Y 2nty-B  U(3,.)   0.582544 -0.124316  0.803236          323.806396"
-matrix  "s001-Y 2np5-A  U(1,.)   0.521239  0.853092 -0.023310          385.155487"
-matrix  "s001-Y 2np5-A  U(2,.)   0.812439 -0.487669  0.319565          279.296356"
-matrix  "s001-Y 2np5-A  U(3,.)   0.261250 -0.185508 -0.947278          335.454681"
-matrix  "s001-Y 4kp3-D  U(1,.)  -0.183390 -0.871718  0.454397          412.015564"
-matrix  "s001-Y 4kp3-D  U(2,.)  -0.374332  0.489337  0.787670          266.721008"
-matrix  "s001-Y 4kp3-D  U(3,.)  -0.908979 -0.025645 -0.416052          299.918152"
-matrix  "s001-Y 5ijo-J  U(1,.)  -0.098920 -0.801381 -0.589918         1520.886230"
-matrix  "s001-Y 5ijo-J  U(2,.)  -0.671156 -0.383958  0.634134          717.712952"
-matrix  "s001-Y 5ijo-J  U(3,.)  -0.734687  0.458656 -0.499870         1153.663208"
-matrix  "s001-Y 4zmk-A  U(1,.)   0.395470  0.637914  0.660809          387.007965"
-matrix  "s001-Y 4zmk-A  U(2,.)   0.785123  0.138572 -0.603639          268.907318"
-matrix  "s001-Y 4zmk-A  U(3,.)  -0.476640  0.757537 -0.446040          325.377106"
-matrix  "s001-Y 2y1v-A  U(1,.)  -0.489783  0.506624  0.709538          345.968353"
-matrix  "s001-Y 2y1v-A  U(2,.)  -0.724825 -0.688881 -0.008462          286.045013"
-matrix  "s001-Y 2y1v-A  U(3,.)   0.484500 -0.518435  0.704617          295.023773"
-matrix  "s001-Y 5h1q-A  U(1,.)   0.572939 -0.559186 -0.599209          458.343567"
-matrix  "s001-Y 5h1q-A  U(2,.)  -0.793858 -0.196838 -0.575364          410.444672"
-matrix  "s001-Y 5h1q-A  U(3,.)   0.203789  0.805336 -0.556691          310.883362"
-matrix  "s001-Y 5x62-B  U(1,.)  -0.134439  0.794928 -0.591622          489.038666"
-matrix  "s001-Y 5x62-B  U(2,.)   0.583012  0.546224  0.601446          153.891617"
-matrix  "s001-Y 5x62-B  U(3,.)   0.801264 -0.264064 -0.536886          456.213287"
-matrix  "s001-Y 3hc1-A  U(1,.)  -0.234773  0.716674  0.656704          361.668243"
-matrix  "s001-Y 3hc1-A  U(2,.)   0.963242  0.262267  0.058143          257.332550"
-matrix  "s001-Y 3hc1-A  U(3,.)  -0.130563  0.646215 -0.751904          329.466064"
-matrix  "s001-Y 3jav-A  U(1,.)  -0.192315 -0.240807 -0.951329          747.453674"
-matrix  "s001-Y 3jav-A  U(2,.)  -0.156490  0.964545 -0.212517          182.559128"
-matrix  "s001-Y 3jav-A  U(3,.)   0.968775  0.108004 -0.223180          126.322174"
-matrix  "s001-Y 6d5f-A  U(1,.)  -0.902025 -0.202149  0.381428          615.748047"
-matrix  "s001-Y 6d5f-A  U(2,.)  -0.307941  0.920540 -0.240371          145.736038"
-matrix  "s001-Y 6d5f-A  U(3,.)  -0.302529 -0.334278 -0.892600          686.245300"
-matrix  "s001-Y 3hef-B  U(1,.)   0.272584  0.029320  0.961685          361.015686"
-matrix  "s001-Y 3hef-B  U(2,.)  -0.844026 -0.472532  0.253641          329.039093"
-matrix  "s001-Y 3hef-B  U(3,.)   0.461864 -0.880825 -0.104057          309.304596"
-matrix  "s001-Y 2hxi-B  U(1,.)   0.407192  0.482194  0.775683          350.949402"
-matrix  "s001-Y 2hxi-B  U(2,.)  -0.891187  0.023836  0.453008          268.137451"
-matrix  "s001-Y 2hxi-B  U(3,.)   0.199949 -0.875740  0.439431          344.112183"
-matrix  "s001-Y 6djl-E  U(1,.)  -0.990876  0.122016 -0.057241          427.417023"
-matrix  "s001-Y 6djl-E  U(2,.)  -0.046358 -0.707357 -0.705334          326.883820"
-matrix  "s001-Y 6djl-E  U(3,.)  -0.126551 -0.696245  0.706560          264.610168"
-matrix  "s001-Y 4akk-A  U(1,.)   0.224128  0.944403 -0.240562          379.874359"
-matrix  "s001-Y 4akk-A  U(2,.)  -0.069981  0.261800  0.962582          275.913147"
-matrix  "s001-Y 4akk-A  U(3,.)   0.972044 -0.198907  0.124767          307.649139"
-matrix  "s001-Y 7c4j-H  U(1,.)  -0.859397  0.490872 -0.143114          504.173187"
-matrix  "s001-Y 7c4j-H  U(2,.)  -0.423639 -0.526859  0.736851          297.805450"
-matrix  "s001-Y 7c4j-H  U(3,.)   0.286298  0.693876  0.660734          110.191658"
-matrix  "s001-Y 4uvm-A  U(1,.)   0.719256  0.436906  0.540170          301.365601"
-matrix  "s001-Y 4uvm-A  U(2,.)  -0.641684  0.715791  0.275472          219.526627"
-matrix  "s001-Y 4uvm-A  U(3,.)  -0.266294 -0.544753  0.795193          290.165070"
-matrix  "s001-Y 4u6u-D  U(1,.)  -0.516370 -0.621520 -0.589130          437.316101"
-matrix  "s001-Y 4u6u-D  U(2,.)   0.729787  0.040583 -0.682469          242.983627"
-matrix  "s001-Y 4u6u-D  U(3,.)   0.448077 -0.782346  0.432621          268.943420"
-matrix  "s001-Y 2wit-A  U(1,.)  -0.080828  0.778689 -0.622182          453.539063"
-matrix  "s001-Y 2wit-A  U(2,.)  -0.987031  0.024329  0.158675          356.473480"
-matrix  "s001-Y 2wit-A  U(3,.)   0.138696  0.626938  0.766624          240.938248"
-matrix  "s001-Y 6g3e-A  U(1,.)  -0.561525 -0.076379 -0.823927          461.335114"
-matrix  "s001-Y 6g3e-A  U(2,.)   0.458030  0.800578 -0.386373          244.784286"
-matrix  "s001-Y 6g3e-A  U(3,.)   0.689128 -0.594341 -0.414561          315.101715"
-matrix  "s001-Y 6d03-E  U(1,.)  -0.189624  0.341369 -0.920603          442.416870"
-matrix  "s001-Y 6d03-E  U(2,.)   0.827381 -0.449285 -0.337022          294.476196"
-matrix  "s001-Y 6d03-E  U(3,.)  -0.528662 -0.825597 -0.197247          460.344208"
-matrix  "s001-Y 6wlw-0  U(1,.)   0.882543  0.459890 -0.098076           65.339134"
-matrix  "s001-Y 6wlw-0  U(2,.)  -0.438184  0.879988  0.183348          140.591965"
-matrix  "s001-Y 6wlw-0  U(3,.)   0.170625 -0.118837  0.978144          120.689339"
-matrix  "s001-Y 5ve8-B  U(1,.)   0.859857 -0.451973  0.237415          272.854950"
-matrix  "s001-Y 5ve8-B  U(2,.)   0.000444  0.465695  0.884945          263.019623"
-matrix  "s001-Y 5ve8-B  U(3,.)  -0.510534 -0.760821  0.400632          343.005127"
-matrix  "s001-Y 6m31-A  U(1,.)  -0.327919  0.795520  0.509526          326.225494"
-matrix  "s001-Y 6m31-A  U(2,.)   0.939055  0.333386  0.083840          244.001755"
-matrix  "s001-Y 6m31-A  U(3,.)  -0.103172  0.505966 -0.856361          393.986694"
-matrix  "s001-Y 6e3y-E  U(1,.)   0.934093  0.130273  0.332415          259.307922"
-matrix  "s001-Y 6e3y-E  U(2,.)  -0.133369 -0.736339  0.663339          346.378632"
-matrix  "s001-Y 6e3y-E  U(3,.)   0.331185 -0.663954 -0.670434          469.455139"
-matrix  "s001-Y 7c6g-A  U(1,.)   0.751250 -0.475514 -0.457723          411.624847"
-matrix  "s001-Y 7c6g-A  U(2,.)   0.653494  0.633160  0.414794          259.337097"
-matrix  "s001-Y 7c6g-A  U(3,.)   0.092571 -0.610733  0.786407          311.607178"
-matrix  "s001-Y 3ez0-A  U(1,.)  -0.080703 -0.996630 -0.014717          494.626892"
-matrix  "s001-Y 3ez0-A  U(2,.)  -0.131770 -0.003968  0.991272          213.276199"
-matrix  "s001-Y 3ez0-A  U(3,.)  -0.987990  0.081938 -0.131006          337.930298"
-matrix  "s001-Y 3kkb-B  U(1,.)   0.939097 -0.080930  0.333987          407.270111"
-matrix  "s001-Y 3kkb-B  U(2,.)  -0.145264  0.787295  0.599221          233.660828"
-matrix  "s001-Y 3kkb-B  U(3,.)  -0.311441 -0.611243  0.727590          334.846771"
-matrix  "s001-Y 5tz0-B  U(1,.)  -0.605983  0.703992  0.370378          552.410095"
-matrix  "s001-Y 5tz0-B  U(2,.)   0.564168  0.708593 -0.423805          269.807678"
-matrix  "s001-Y 5tz0-B  U(3,.)  -0.560802 -0.047863 -0.826565          386.204224"
-matrix  "s001-Y 6chj-B  U(1,.)  -0.131272 -0.975752 -0.175147          380.868866"
-matrix  "s001-Y 6chj-B  U(2,.)  -0.121207 -0.159553  0.979720          299.877228"
-matrix  "s001-Y 6chj-B  U(3,.)  -0.983909  0.149839 -0.097323          284.842133"
-matrix  "s001-Y 3lg6-A  U(1,.)  -0.842211 -0.027788 -0.538432          404.992523"
-matrix  "s001-Y 3lg6-A  U(2,.)   0.537627  0.031680 -0.842587          286.130402"
-matrix  "s001-Y 3lg6-A  U(3,.)   0.040472 -0.999112 -0.011742          320.797180"
-matrix  "s001-Y 5a5t-A  U(1,.)   0.037016  0.679141 -0.733074          482.576385"
-matrix  "s001-Y 5a5t-A  U(2,.)  -0.827148  0.432468  0.358884          229.280106"
-matrix  "s001-Y 5a5t-A  U(3,.)   0.560764  0.593076  0.577758         -133.104248"
-matrix  "s001-Y 3o60-A  U(1,.)  -0.083749  0.607123  0.790182          405.056458"
-matrix  "s001-Y 3o60-A  U(2,.)   0.715042  0.588911 -0.376694          251.052094"
-matrix  "s001-Y 3o60-A  U(3,.)  -0.694047  0.533466 -0.483439          353.813416"
-matrix  "s001-Y 4an8-A  U(1,.)   0.759615 -0.649162  0.039663          363.123627"
-matrix  "s001-Y 4an8-A  U(2,.)  -0.260184 -0.247429  0.933318          246.903641"
-matrix  "s001-Y 4an8-A  U(3,.)  -0.596062 -0.719282 -0.356852          357.059296"
-matrix  "s001-Y 5t9f-B  U(1,.)   0.533667 -0.207839 -0.819758          385.358276"
-matrix  "s001-Y 5t9f-B  U(2,.)  -0.843305 -0.203611 -0.497373          281.899384"
-matrix  "s001-Y 5t9f-B  U(3,.)  -0.063538  0.956737 -0.283932          337.836792"
-matrix  "s001-Y 6z8h-A  U(1,.)  -0.218022 -0.025123 -0.975620          456.222748"
-matrix  "s001-Y 6z8h-A  U(2,.)   0.764756  0.616653 -0.186780          230.141907"
-matrix  "s001-Y 6z8h-A  U(3,.)   0.606312 -0.786834 -0.115231          352.001221"
-matrix  "s001-Y 3dkx-A  U(1,.)  -0.069217 -0.716046  0.694612          426.644714"
-matrix  "s001-Y 3dkx-A  U(2,.)  -0.298324 -0.649564 -0.699335          267.016876"
-matrix  "s001-Y 3dkx-A  U(3,.)   0.951952 -0.255626 -0.168653          344.423065"
-matrix  "s001-Y 3t6g-B  U(1,.)   0.304185 -0.898534  0.316398          456.023376"
-matrix  "s001-Y 3t6g-B  U(2,.)  -0.091051 -0.358040 -0.929256          313.219604"
-matrix  "s001-Y 3t6g-B  U(3,.)   0.948252  0.253857 -0.190722          274.746979"
-matrix  "s001-Y 2db7-A  U(1,.)   0.288063 -0.664986  0.689066          408.891418"
-matrix  "s001-Y 2db7-A  U(2,.)  -0.203481  0.660630  0.722609          247.388733"
-matrix  "s001-Y 2db7-A  U(3,.)  -0.935743 -0.348369  0.054992          350.906738"
-matrix  "s001-Y 6yle-D  U(1,.)  -0.920096  0.108735 -0.376297          496.149261"
-matrix  "s001-Y 6yle-D  U(2,.)   0.009743 -0.954045 -0.299505          415.666687"
-matrix  "s001-Y 6yle-D  U(3,.)  -0.391571 -0.279239  0.876754          304.319824"
-matrix  "s001-Y 3qth-B  U(1,.)  -0.379922 -0.138352  0.914614          402.188782"
-matrix  "s001-Y 3qth-B  U(2,.)  -0.186391  0.979921  0.070806          254.378738"
-matrix  "s001-Y 3qth-B  U(3,.)  -0.906045 -0.143575 -0.398081          347.758972"
-matrix  "s001-Y 6x44-B  U(1,.)   0.331888 -0.498809 -0.800650          343.019836"
-matrix  "s001-Y 6x44-B  U(2,.)  -0.562902 -0.785805  0.256225          229.731781"
-matrix  "s001-Y 6x44-B  U(3,.)  -0.756962  0.365649 -0.541580          346.563477"
-matrix  "s001-Y 5l4k-S  U(1,.)  -0.106653 -0.761676  0.639120          527.882141"
-matrix  "s001-Y 5l4k-S  U(2,.)  -0.442798  0.611911  0.655358          -18.753698"
-matrix  "s001-Y 5l4k-S  U(3,.)  -0.890256 -0.213105 -0.402531          575.569092"
-matrix  "s001-Y 6kkk-A  U(1,.)  -0.329345  0.192687 -0.924340          445.579254"
-matrix  "s001-Y 6kkk-A  U(2,.)  -0.643673 -0.762048  0.070487          280.617188"
-matrix  "s001-Y 6kkk-A  U(3,.)  -0.690809  0.618187  0.375004          338.947235"
-matrix  "s001-Y 6qk7-A  U(1,.)  -0.601464  0.797724 -0.043317          400.556183"
-matrix  "s001-Y 6qk7-A  U(2,.)  -0.587690 -0.478530 -0.652403          665.274536"
-matrix  "s001-Y 6qk7-A  U(3,.)  -0.541166 -0.366940  0.756633          369.578888"
-matrix  "s001-Y 6bug-C  U(1,.)  -0.772289  0.178209 -0.609764          425.267212"
-matrix  "s001-Y 6bug-C  U(2,.)   0.138873  0.983991  0.111692          283.829163"
-matrix  "s001-Y 6bug-C  U(3,.)   0.619907  0.001579 -0.784674          357.867676"
-matrix  "s001-Y 1sgm-A  U(1,.)  -0.985771  0.165163  0.031238          395.554901"
-matrix  "s001-Y 1sgm-A  U(2,.)   0.099385  0.722566 -0.684121          311.943359"
-matrix  "s001-Y 1sgm-A  U(3,.)  -0.135563 -0.671283 -0.728699          341.550049"
-matrix  "s001-Y 6s8h-F  U(1,.)  -0.872780 -0.436362 -0.218732          547.605408"
-matrix  "s001-Y 6s8h-F  U(2,.)  -0.355659  0.261603  0.897257          194.349838"
-matrix  "s001-Y 6s8h-F  U(3,.)  -0.334308  0.860902 -0.383518          323.686981"
-matrix  "s001-Y 1few-A  U(1,.)   0.308812  0.068788  0.948632          389.745514"
-matrix  "s001-Y 1few-A  U(2,.)  -0.919027  0.278493  0.278980          306.788971"
-matrix  "s001-Y 1few-A  U(3,.)  -0.244997 -0.957972  0.149220          366.263428"
-matrix  "s001-Y 3may-C  U(1,.)  -0.520756 -0.396309 -0.756143          409.063019"
-matrix  "s001-Y 3may-C  U(2,.)  -0.132257  0.912477 -0.387161          296.908142"
-matrix  "s001-Y 3may-C  U(3,.)   0.843399 -0.101612 -0.527592          348.857452"
-matrix  "s001-Y 5gvx-A  U(1,.)   0.952931 -0.089132 -0.289789          390.739380"
-matrix  "s001-Y 5gvx-A  U(2,.)  -0.240411  0.360227 -0.901354          256.221344"
-matrix  "s001-Y 5gvx-A  U(3,.)   0.184729  0.928597  0.321844          341.211029"
-matrix  "s001-Y 3ajb-A  U(1,.)   0.824742  0.318636 -0.467196          359.310822"
-matrix  "s001-Y 3ajb-A  U(2,.)   0.535299 -0.173462  0.826660          286.527557"
-matrix  "s001-Y 3ajb-A  U(3,.)   0.182363 -0.931870 -0.313627          415.415436"
-matrix  "s001-Y 2oh3-A  U(1,.)  -0.652268  0.756831  0.041873          404.010590"
-matrix  "s001-Y 2oh3-A  U(2,.)  -0.501184 -0.389180 -0.772886          316.116119"
-matrix  "s001-Y 2oh3-A  U(3,.)  -0.568648 -0.525115  0.633161          348.578674"
-matrix  "s001-Y 7jts-s  U(1,.)  -0.978253 -0.205783  0.025954          945.935730"
-matrix  "s001-Y 7jts-s  U(2,.)  -0.175890  0.889371  0.421998         -175.382217"
-matrix  "s001-Y 7jts-s  U(3,.)  -0.109923  0.408256 -0.906225          541.641663"
-matrix  "s001-Y 4wbd-A  U(1,.)   0.826635 -0.507217  0.243733          340.136169"
-matrix  "s001-Y 4wbd-A  U(2,.)   0.285129  0.750922  0.595665          261.913788"
-matrix  "s001-Y 4wbd-A  U(3,.)  -0.485156 -0.422902  0.765361          314.501434"
-matrix  "s001-Y 3o1j-A  U(1,.)  -0.571932 -0.446528  0.688118          454.867096"
-matrix  "s001-Y 3o1j-A  U(2,.)   0.799027 -0.113448  0.590496          228.386612"
-matrix  "s001-Y 3o1j-A  U(3,.)  -0.185607  0.887548  0.421673          317.914856"
-matrix  "s001-Y 4kis-A  U(1,.)  -0.416395 -0.091482  0.904570          400.027313"
-matrix  "s001-Y 4kis-A  U(2,.)   0.896324  0.125441  0.425285          178.728073"
-matrix  "s001-Y 4kis-A  U(3,.)  -0.152376  0.987874  0.029764          291.013550"
-matrix  "s001-Y 3jc6-5  U(1,.)   0.253979 -0.965764  0.052867          537.585693"
-matrix  "s001-Y 3jc6-5  U(2,.)  -0.287980 -0.127688 -0.949085          665.774719"
-matrix  "s001-Y 3jc6-5  U(3,.)   0.923343  0.225823 -0.310551          116.547386"
-matrix  "s001-Y 6m49-A  U(1,.)   0.354702  0.642782  0.678983          230.042725"
-matrix  "s001-Y 6m49-A  U(2,.)  -0.853382  0.519272 -0.045777          319.250580"
-matrix  "s001-Y 6m49-A  U(3,.)  -0.382001 -0.563195  0.732726          352.172974"
-matrix  "s001-Y 3hc7-A  U(1,.)   0.124228  0.990024  0.066480          386.440216"
-matrix  "s001-Y 3hc7-A  U(2,.)   0.873579 -0.140897  0.465841          229.542297"
-matrix  "s001-Y 3hc7-A  U(3,.)   0.470561  0.000205 -0.882368          338.312256"
-matrix  "s001-Y 6d9f-B  U(1,.)   0.564287 -0.239916  0.789950          419.928467"
-matrix  "s001-Y 6d9f-B  U(2,.)   0.539526 -0.617084 -0.572816          235.078842"
-matrix  "s001-Y 6d9f-B  U(3,.)   0.624893  0.749431 -0.218772          300.857880"
-matrix  "s001-Y 1sed-A  U(1,.)   0.174828 -0.588675 -0.789239          421.213562"
-matrix  "s001-Y 1sed-A  U(2,.)   0.543769  0.725977 -0.421037          227.638092"
-matrix  "s001-Y 1sed-A  U(3,.)   0.820823 -0.355555  0.447024          320.353210"
-matrix  "s001-Y 5l4k-P  U(1,.)   0.665807  0.372291  0.646607          -46.721577"
-matrix  "s001-Y 5l4k-P  U(2,.)   0.564375  0.315566 -0.762824          329.756592"
-matrix  "s001-Y 5l4k-P  U(3,.)  -0.488039  0.872822 -0.000006          154.214828"
-matrix  "s001-Y 1b3u-A  U(1,.)   0.585657  0.800325  0.128401          337.704285"
-matrix  "s001-Y 1b3u-A  U(2,.)  -0.710791  0.430947  0.555932          308.213867"
-matrix  "s001-Y 1b3u-A  U(3,.)   0.389592 -0.416851  0.821251          325.791687"
-matrix  "s001-Y 6yvu-A  U(1,.)   0.099727  0.902301  0.419414          155.308426"
-matrix  "s001-Y 6yvu-A  U(2,.)   0.683637 -0.368406  0.630014          135.280975"
-matrix  "s001-Y 6yvu-A  U(3,.)   0.722977  0.223897 -0.653586          193.735336"
-matrix  "s001-Y 1cnt-1  U(1,.)  -0.632883  0.490930  0.598704          354.748413"
-matrix  "s001-Y 1cnt-1  U(2,.)   0.007634  0.777191 -0.629218          318.542542"
-matrix  "s001-Y 1cnt-1  U(3,.)  -0.774210 -0.393651 -0.495619          411.290131"
-matrix  "s001-Y 3l9w-B  U(1,.)  -0.057299 -0.581126  0.811794          408.405182"
-matrix  "s001-Y 3l9w-B  U(2,.)  -0.615727  0.660639  0.429461          266.333801"
-matrix  "s001-Y 3l9w-B  U(3,.)  -0.785873 -0.475236 -0.395669          302.018372"
-matrix  "s001-Y 1rj1-A  U(1,.)  -0.109641 -0.696219 -0.709406          440.944061"
-matrix  "s001-Y 1rj1-A  U(2,.)   0.865888 -0.417357  0.275773          275.272339"
-matrix  "s001-Y 1rj1-A  U(3,.)  -0.488074 -0.584031  0.648608          341.204956"
-matrix  "s001-Y 2d6y-B  U(1,.)   0.247480  0.352713 -0.902412          454.375458"
-matrix  "s001-Y 2d6y-B  U(2,.)  -0.868470  0.493676 -0.045215          296.967896"
-matrix  "s001-Y 2d6y-B  U(3,.)   0.429551  0.794907  0.428495          262.385559"
-matrix  "s001-Y 1xkp-A  U(1,.)  -0.064965 -0.996970  0.042786          393.561798"
-matrix  "s001-Y 1xkp-A  U(2,.)   0.607513 -0.073529 -0.790899          344.772949"
-matrix  "s001-Y 1xkp-A  U(3,.)   0.791649 -0.025387  0.610449          274.798004"
-matrix  "s001-Y 3wfw-A  U(1,.)  -0.737738  0.644072 -0.202274          420.592010"
-matrix  "s001-Y 3wfw-A  U(2,.)  -0.209688 -0.503425 -0.838209          300.575073"
-matrix  "s001-Y 3wfw-A  U(3,.)  -0.641696 -0.575964  0.506450          317.869720"
-matrix  "s001-Y 3ctw-B  U(1,.)  -0.444557 -0.485821  0.752560          405.477875"
-matrix  "s001-Y 3ctw-B  U(2,.)  -0.790535 -0.182279 -0.584661          314.251801"
-matrix  "s001-Y 3ctw-B  U(3,.)   0.421217 -0.854841 -0.303025          310.983795"
-matrix  "s001-Y 3on0-A  U(1,.)  -0.729048 -0.368806  0.576603          445.917023"
-matrix  "s001-Y 3on0-A  U(2,.)   0.516114  0.257112  0.817019          237.965256"
-matrix  "s001-Y 3on0-A  U(3,.)  -0.449573  0.893239  0.002899          332.565735"
-matrix  "s001-Y 3j83-A  U(1,.)  -0.244840  0.206606  0.947295          251.138443"
-matrix  "s001-Y 3j83-A  U(2,.)   0.062744 -0.971608  0.228126          363.074066"
-matrix  "s001-Y 3j83-A  U(3,.)   0.967531  0.115291  0.224925           94.166077"
-matrix  "s001-Y 4fqg-B  U(1,.)   0.940543  0.109493 -0.321544          396.142212"
-matrix  "s001-Y 4fqg-B  U(2,.)   0.310823  0.104366  0.944721          268.529572"
-matrix  "s001-Y 4fqg-B  U(3,.)   0.136998 -0.988493  0.064128          317.159851"
-matrix  "s001-Y 1dl2-A  U(1,.)  -0.034729 -0.657819 -0.752375          454.020081"
-matrix  "s001-Y 1dl2-A  U(2,.)   0.576505 -0.628133  0.522581          316.419739"
-matrix  "s001-Y 1dl2-A  U(3,.)  -0.816355 -0.415599  0.401050          345.480804"
-matrix  "s001-Y 1fyz-F  U(1,.)   0.373933 -0.347379 -0.859943          406.691681"
-matrix  "s001-Y 1fyz-F  U(2,.)   0.657482  0.753246 -0.018382          201.713043"
-matrix  "s001-Y 1fyz-F  U(3,.)   0.654134 -0.558524  0.510058          307.618103"
-matrix  "s001-Y 3ipi-A  U(1,.)   0.314736 -0.408319  0.856864          362.177429"
-matrix  "s001-Y 3ipi-A  U(2,.)   0.150949  0.912786  0.379522          232.836029"
-matrix  "s001-Y 3ipi-A  U(3,.)  -0.937099  0.009893  0.348922          386.802734"
-matrix  "s001-Y 2mpk-A  U(1,.)  -0.059896  0.348947 -0.935226          415.504425"
-matrix  "s001-Y 2mpk-A  U(2,.)   0.870437 -0.440360 -0.220052          265.790924"
-matrix  "s001-Y 2mpk-A  U(3,.)  -0.488623 -0.827236 -0.277360          321.543945"
-matrix  "s001-Y 7lhe-A  U(1,.)   0.425342  0.303162 -0.852747          408.425598"
-matrix  "s001-Y 7lhe-A  U(2,.)   0.098415 -0.952134 -0.289406          557.093201"
-matrix  "s001-Y 7lhe-A  U(3,.)  -0.899666  0.039173 -0.434818          684.665344"
-matrix  "s001-Y 2lp4-A  U(1,.)   0.006354 -0.649282  0.760521          391.796387"
-matrix  "s001-Y 2lp4-A  U(2,.)  -0.312805  0.721078  0.618222          294.483673"
-matrix  "s001-Y 2lp4-A  U(3,.)  -0.949796 -0.241823 -0.198517          313.059204"
-matrix  "s001-Y 3ce2-A  U(1,.)  -0.063915 -0.533118  0.843623          411.540436"
-matrix  "s001-Y 3ce2-A  U(2,.)  -0.995418  0.094295 -0.015827          299.750549"
-matrix  "s001-Y 3ce2-A  U(3,.)  -0.071112 -0.840770 -0.536702          358.444855"
-matrix  "s001-Y 1ku9-A  U(1,.)  -0.167614  0.977321 -0.129417          391.586823"
-matrix  "s001-Y 1ku9-A  U(2,.)   0.907660  0.204221  0.366669          234.850266"
-matrix  "s001-Y 1ku9-A  U(3,.)   0.384783 -0.056008 -0.921306          318.301910"
-matrix  "s001-Y 3egq-A  U(1,.)   0.834147 -0.380310  0.399455          358.918152"
-matrix  "s001-Y 3egq-A  U(2,.)  -0.411089 -0.911547 -0.009416          327.060760"
-matrix  "s001-Y 3egq-A  U(3,.)   0.367703 -0.156357 -0.916705          362.491913"
-matrix  "s001-Y 1wh7-A  U(1,.)  -0.154292  0.709911  0.687183          397.898407"
-matrix  "s001-Y 1wh7-A  U(2,.)   0.744223  0.540973 -0.391765          269.945618"
-matrix  "s001-Y 1wh7-A  U(3,.)  -0.649866  0.450971 -0.611800          329.272400"
-matrix  "s001-Y 6ndu-A  U(1,.)  -0.116263  0.975260  0.188019          371.390137"
-matrix  "s001-Y 6ndu-A  U(2,.)   0.775614  0.207396 -0.596162          283.241760"
-matrix  "s001-Y 6ndu-A  U(3,.)  -0.620408  0.076518 -0.780538          356.136780"
-matrix  "s001-Y 5xpd-A  U(1,.)  -0.778082  0.103557  0.619568          377.671539"
-matrix  "s001-Y 5xpd-A  U(2,.)   0.600677 -0.165903  0.782089          262.400421"
-matrix  "s001-Y 5xpd-A  U(3,.)   0.183779  0.980690  0.066882          336.657501"
-matrix  "s001-Y 6c14-B  U(1,.)  -0.222141  0.476234  0.850797          235.260147"
-matrix  "s001-Y 6c14-B  U(2,.)  -0.553814 -0.779800  0.291894          431.295837"
-matrix  "s001-Y 6c14-B  U(3,.)   0.802461 -0.406341  0.436970          203.651215"
-matrix  "s001-Y 5j10-A  U(1,.)   0.574749  0.655034 -0.490504          402.974091"
-matrix  "s001-Y 5j10-A  U(2,.)  -0.429530 -0.268711 -0.862148          355.786011"
-matrix  "s001-Y 5j10-A  U(3,.)  -0.696539  0.706205  0.126916          315.056183"
-matrix  "s001-Y 4okv-F  U(1,.)   0.046453  0.923432 -0.380940          319.812042"
-matrix  "s001-Y 4okv-F  U(2,.)  -0.681380 -0.249569 -0.688067          312.082672"
-matrix  "s001-Y 4okv-F  U(3,.)  -0.730455  0.291527  0.617615          333.467529"
-matrix  "s001-Y 6z3w-F  U(1,.)   0.221630 -0.608604  0.761893          360.410614"
-matrix  "s001-Y 6z3w-F  U(2,.)   0.615935  0.693100  0.374480           17.301064"
-matrix  "s001-Y 6z3w-F  U(3,.)  -0.755979  0.386281  0.528472          322.083862"
-matrix  "s001-Y 2da3-A  U(1,.)  -0.673722  0.261394  0.691210          401.751984"
-matrix  "s001-Y 2da3-A  U(2,.)   0.607437 -0.336798  0.719435          275.079407"
-matrix  "s001-Y 2da3-A  U(3,.)   0.420855  0.904566  0.068128          330.229248"
-matrix  "s001-Y 1g8x-A  U(1,.)  -0.746525 -0.531421 -0.400364          438.583252"
-matrix  "s001-Y 1g8x-A  U(2,.)   0.652227 -0.703437 -0.282449          188.798309"
-matrix  "s001-Y 1g8x-A  U(3,.)  -0.131532 -0.471984  0.871740          320.400726"
-matrix  "s001-Y 3bzk-A  U(1,.)  -0.357258 -0.728140 -0.584960          431.983459"
-matrix  "s001-Y 3bzk-A  U(2,.)  -0.929914  0.335853  0.149876          275.866669"
-matrix  "s001-Y 3bzk-A  U(3,.)   0.087330  0.597507 -0.797094          349.908508"
-matrix  "s001-Y 6cjd-A  U(1,.)   0.847638 -0.304390 -0.434576          331.504791"
-matrix  "s001-Y 6cjd-A  U(2,.)   0.025688 -0.794562  0.606640          218.573273"
-matrix  "s001-Y 6cjd-A  U(3,.)  -0.529953 -0.525374 -0.665682          337.518646"
-matrix  "s001-Y 6s7v-A  U(1,.)  -0.434132  0.868275  0.240058          284.154968"
-matrix  "s001-Y 6s7v-A  U(2,.)  -0.728414 -0.181549 -0.660646          324.269104"
-matrix  "s001-Y 6s7v-A  U(3,.)  -0.530040 -0.461669  0.711280          359.670990"
-matrix  "s001-Y 2xco-A  U(1,.)   0.334951 -0.922705 -0.190850          514.534058"
-matrix  "s001-Y 2xco-A  U(2,.)  -0.605732 -0.366014  0.706486          250.097046"
-matrix  "s001-Y 2xco-A  U(3,.)  -0.721732 -0.121034 -0.681508          318.459381"
-matrix  "s001-Y 4hd1-A  U(1,.)  -0.368130 -0.751078 -0.548052          495.580811"
-matrix  "s001-Y 4hd1-A  U(2,.)  -0.053226 -0.571456  0.818905          267.672394"
-matrix  "s001-Y 4hd1-A  U(3,.)  -0.928249  0.330634  0.170393          344.551941"
-matrix  "s001-Y 6mj1-A  U(1,.)   0.347148  0.935885  0.060070          433.141144"
-matrix  "s001-Y 6mj1-A  U(2,.)   0.813737 -0.332442  0.476775          295.833527"
-matrix  "s001-Y 6mj1-A  U(3,.)   0.466176 -0.116630 -0.876970          350.299316"
-matrix  "s001-Y 3j7y-R  U(1,.)   0.158029 -0.692999  0.703405          365.681885"
-matrix  "s001-Y 3j7y-R  U(2,.)  -0.300826  0.644705  0.702751          -53.673153"
-matrix  "s001-Y 3j7y-R  U(3,.)  -0.940495 -0.322658 -0.106591          597.054626"
-matrix  "s001-Y 4akf-A  U(1,.)   0.607949 -0.630371  0.482731          366.320740"
-matrix  "s001-Y 4akf-A  U(2,.)   0.473470 -0.200226 -0.857750          248.899033"
-matrix  "s001-Y 4akf-A  U(3,.)   0.637357  0.750027  0.176735          542.773804"
-matrix  "s001-Y 5myi-D  U(1,.)  -0.286878 -0.833523 -0.472165          447.760376"
-matrix  "s001-Y 5myi-D  U(2,.)  -0.728325  0.509948 -0.457706          289.866455"
-matrix  "s001-Y 5myi-D  U(3,.)   0.622288  0.212584 -0.753369          296.815613"
-matrix  "s001-Y 4drb-G  U(1,.)  -0.998063  0.052251  0.033763          450.602570"
-matrix  "s001-Y 4drb-G  U(2,.)  -0.049168 -0.330025 -0.942691          355.733276"
-matrix  "s001-Y 4drb-G  U(3,.)  -0.038114 -0.942525  0.331955          298.220215"
-matrix  "s001-Y 6poo-A  U(1,.)   0.751967  0.083369  0.653908          236.794220"
-matrix  "s001-Y 6poo-A  U(2,.)   0.334944  0.806057 -0.487939          356.750824"
-matrix  "s001-Y 6poo-A  U(3,.)  -0.567766  0.585937  0.578204          178.274689"
-matrix  "s001-Y 4wvm-B  U(1,.)   0.653403  0.644282 -0.397449          364.825104"
-matrix  "s001-Y 4wvm-B  U(2,.)  -0.314038 -0.247024 -0.916711          294.307343"
-matrix  "s001-Y 4wvm-B  U(3,.)  -0.688800  0.723796  0.040923          321.207886"
-matrix  "s001-Y 3ggz-D  U(1,.)  -0.498259 -0.046183  0.865797          470.632721"
-matrix  "s001-Y 3ggz-D  U(2,.)   0.824352  0.284197  0.489567          294.229706"
-matrix  "s001-Y 3ggz-D  U(3,.)  -0.268667  0.957653 -0.103533          386.641968"
-matrix  "s001-Y 5lki-A  U(1,.)   0.579622 -0.637956 -0.507001          542.392090"
-matrix  "s001-Y 5lki-A  U(2,.)  -0.733851 -0.138166 -0.665111          615.549561"
-matrix  "s001-Y 5lki-A  U(3,.)   0.354261  0.757576 -0.548249          211.389603"
-matrix  "s001-Y 3h36-A  U(1,.)   0.110862 -0.358993  0.926733          404.074280"
-matrix  "s001-Y 3h36-A  U(2,.)  -0.142548  0.917095  0.372312          249.088303"
-matrix  "s001-Y 3h36-A  U(3,.)  -0.983560 -0.173379  0.050498          348.954865"
-matrix  "s001-Y 5dfz-C  U(1,.)   0.582797  0.644855  0.494479          384.613251"
-matrix  "s001-Y 5dfz-C  U(2,.)  -0.588240 -0.085038  0.804203          223.799591"
-matrix  "s001-Y 5dfz-C  U(3,.)   0.560644 -0.759560  0.329769          449.335693"
-matrix  "s001-Y 5hjf-D  U(1,.)  -0.749814 -0.661029 -0.028631          445.760010"
-matrix  "s001-Y 5hjf-D  U(2,.)  -0.042665  0.091487 -0.994892          301.735748"
-matrix  "s001-Y 5hjf-D  U(3,.)   0.660272 -0.744762 -0.096801          354.226776"
-matrix  "s001-Y 5ue0-A  U(1,.)  -0.625001  0.235549  0.744238          417.257233"
-matrix  "s001-Y 5ue0-A  U(2,.)   0.011235 -0.950576  0.310290          321.356262"
-matrix  "s001-Y 5ue0-A  U(3,.)   0.780543  0.202293  0.591465          252.228333"
-matrix  "s001-Y 5ouz-A  U(1,.)  -0.557502  0.830096  0.011467          441.960999"
-matrix  "s001-Y 5ouz-A  U(2,.)  -0.373988 -0.263458  0.889226          324.529633"
-matrix  "s001-Y 5ouz-A  U(3,.)   0.741164  0.491457  0.457324          311.414337"
-matrix  "s001-Y 3npi-A  U(1,.)   0.210338 -0.944587  0.252019          449.876740"
-matrix  "s001-Y 3npi-A  U(2,.)   0.748892 -0.010028 -0.662616          286.976990"
-matrix  "s001-Y 3npi-A  U(3,.)   0.628426  0.328109  0.705284          321.525970"
-matrix  "s001-Y 6gml-W  U(1,.)  -0.939172 -0.212931  0.269473          596.950623"
-matrix  "s001-Y 6gml-W  U(2,.)   0.343309 -0.559839  0.754134          221.800049"
-matrix  "s001-Y 6gml-W  U(3,.)  -0.009717  0.800775  0.598887          120.729599"
-matrix  "s001-Y 5dy0-A  U(1,.)  -0.032401  0.783797  0.620171          344.238373"
-matrix  "s001-Y 5dy0-A  U(2,.)  -0.852029 -0.346035  0.392819          266.872314"
-matrix  "s001-Y 5dy0-A  U(3,.)   0.522491 -0.515676  0.679029          337.152618"
-matrix  "s001-Y 6elu-A  U(1,.)   0.079334 -0.485978 -0.870363          510.215118"
-matrix  "s001-Y 6elu-A  U(2,.)   0.984347 -0.099650  0.145365          132.561646"
-matrix  "s001-Y 6elu-A  U(3,.)  -0.157376 -0.868271  0.470466          316.650330"
-matrix  "s001-Y 6poj-A  U(1,.)   0.971858  0.222775  0.076571          351.728058"
-matrix  "s001-Y 6poj-A  U(2,.)  -0.218242  0.729136  0.648637          246.253464"
-matrix  "s001-Y 6poj-A  U(3,.)   0.088669 -0.647095  0.757236          327.127350"
-matrix  "s001-Y 3d7i-B  U(1,.)   0.444797 -0.222756 -0.867488          454.443481"
-matrix  "s001-Y 3d7i-B  U(2,.)   0.786882 -0.365397  0.497295          282.741699"
-matrix  "s001-Y 3d7i-B  U(3,.)  -0.427753 -0.903806  0.012755          388.818207"
-matrix  "s001-Y 6v4d-A  U(1,.)  -0.857659  0.078149  0.508245          441.163635"
-matrix  "s001-Y 6v4d-A  U(2,.)   0.019093 -0.982863  0.183348          404.093048"
-matrix  "s001-Y 6v4d-A  U(3,.)   0.513864  0.166954  0.841469          113.243797"
-matrix  "s001-Y 4ath-B  U(1,.)  -0.394070 -0.803227 -0.446694          439.086975"
-matrix  "s001-Y 4ath-B  U(2,.)  -0.090792 -0.449624  0.888592          307.076660"
-matrix  "s001-Y 4ath-B  U(3,.)  -0.914585  0.390724  0.104257          363.134003"
-matrix  "s001-Y 6rw3-B  U(1,.)  -0.112024  0.409645 -0.905341          440.618164"
-matrix  "s001-Y 6rw3-B  U(2,.)   0.919092 -0.303658 -0.251123          290.112274"
-matrix  "s001-Y 6rw3-B  U(3,.)  -0.377785 -0.860223 -0.342484          334.758942"
-matrix  "s001-Y 6z3r-A  U(1,.)  -0.805064  0.474677  0.355744          364.657013"
-matrix  "s001-Y 6z3r-A  U(2,.)   0.541895  0.344573  0.766563            2.546243"
-matrix  "s001-Y 6z3r-A  U(3,.)   0.241290  0.809908 -0.534628          231.613449"
-matrix  "s001-Y 6kbh-A  U(1,.)   0.926003 -0.023565 -0.376780          417.557800"
-matrix  "s001-Y 6kbh-A  U(2,.)  -0.365886  0.189808 -0.911099          305.243591"
-matrix  "s001-Y 6kbh-A  U(3,.)   0.092986  0.981538  0.167141          374.433167"
-matrix  "s001-Y 6ibl-A  U(1,.)   0.471709 -0.648641 -0.597291          426.172546"
-matrix  "s001-Y 6ibl-A  U(2,.)   0.428791  0.760643 -0.487401          254.135849"
-matrix  "s001-Y 6ibl-A  U(3,.)   0.770473 -0.026202  0.636934          363.078613"
-matrix  "s001-Y 7btx-C  U(1,.)   0.583474  0.320012  0.746425          263.240143"
-matrix  "s001-Y 7btx-C  U(2,.)  -0.022798  0.925185 -0.378830          226.771210"
-matrix  "s001-Y 7btx-C  U(3,.)  -0.811812  0.204020  0.547117          341.719971"
-matrix  "s001-Y 3m1c-B  U(1,.)  -0.390643  0.816668 -0.424796          422.603394"
-matrix  "s001-Y 3m1c-B  U(2,.)   0.906674  0.421140 -0.024139          228.559875"
-matrix  "s001-Y 3m1c-B  U(3,.)   0.159185 -0.394581 -0.904967          489.644928"
-matrix  "s001-Y 3jb9-r  U(1,.)   0.407344 -0.684088  0.605057          241.061478"
-matrix  "s001-Y 3jb9-r  U(2,.)  -0.510511 -0.719899 -0.470239          630.349915"
-matrix  "s001-Y 3jb9-r  U(3,.)   0.757265 -0.117339 -0.642481          305.738403"
-matrix  "s001-Y 6z5l-A  U(1,.)   0.617449 -0.785664 -0.038598          432.637726"
-matrix  "s001-Y 6z5l-A  U(2,.)  -0.624424 -0.519391  0.583376          300.156372"
-matrix  "s001-Y 6z5l-A  U(3,.)  -0.478385 -0.336103 -0.811284          716.739746"
-matrix  "s001-Y 3au4-A  U(1,.)   0.171198 -0.327926 -0.929062          505.145844"
-matrix  "s001-Y 3au4-A  U(2,.)   0.971745 -0.099319  0.214120          298.972015"
-matrix  "s001-Y 3au4-A  U(3,.)  -0.162489 -0.939468  0.301658          329.544556"
-matrix  "s001-Y 7dl2-A  U(1,.)  -0.658964  0.054277  0.750214          313.460114"
-matrix  "s001-Y 7dl2-A  U(2,.)  -0.747931 -0.153075 -0.645884          858.611633"
-matrix  "s001-Y 7dl2-A  U(3,.)   0.079783 -0.986723  0.141467          697.918823"
-matrix  "s001-Y 7mpe-A  U(1,.)   0.357385  0.864716 -0.352905          277.671173"
-matrix  "s001-Y 7mpe-A  U(2,.)  -0.873740  0.176072 -0.453405          440.586395"
-matrix  "s001-Y 7mpe-A  U(3,.)  -0.329930  0.470387  0.818463          200.601883"
-matrix  "s001-Y 4yze-A  U(1,.)   0.427387  0.081305  0.900405          346.260864"
-matrix  "s001-Y 4yze-A  U(2,.)  -0.532854  0.827225  0.178228          204.417526"
-matrix  "s001-Y 4yze-A  U(3,.)  -0.730347 -0.555957  0.396869          360.484741"
-matrix  "s001-Y 5w3s-A  U(1,.)   0.559897 -0.343261  0.754113          336.326477"
-matrix  "s001-Y 5w3s-A  U(2,.)  -0.617838  0.433475  0.656030          231.213272"
-matrix  "s001-Y 5w3s-A  U(3,.)  -0.552079 -0.833229  0.030622          476.115112"
-matrix  "s001-Y 5h7c-A  U(1,.)   0.046166  0.725155 -0.687037          346.482880"
-matrix  "s001-Y 5h7c-A  U(2,.)  -0.589980  0.574794  0.567041          252.662186"
-matrix  "s001-Y 5h7c-A  U(3,.)   0.806097  0.379160  0.454363          317.930939"
-matrix  "s001-Y 5img-A  U(1,.)   0.616130  0.252279  0.746149          295.392944"
-matrix  "s001-Y 5img-A  U(2,.)  -0.108652 -0.911038  0.397749          307.982056"
-matrix  "s001-Y 5img-A  U(3,.)   0.780115 -0.326135 -0.533907          358.497589"
-matrix  "s001-Y 6lth-I  U(1,.)  -0.860193 -0.366508  0.354597          629.497009"
-matrix  "s001-Y 6lth-I  U(2,.)  -0.172179 -0.445778 -0.878429          613.995422"
-matrix  "s001-Y 6lth-I  U(3,.)   0.480023 -0.816672  0.320350          383.748260"
-matrix  "s001-Y 4nn1-A  U(1,.)  -0.938145 -0.163768 -0.305065          630.514954"
-matrix  "s001-Y 4nn1-A  U(2,.)  -0.300458 -0.052822  0.952331          329.589233"
-matrix  "s001-Y 4nn1-A  U(3,.)  -0.172075  0.985084  0.000350          203.667908"
-matrix  "s001-Y 6zka-p  U(1,.)   0.728195  0.144804  0.669899          245.985779"
-matrix  "s001-Y 6zka-p  U(2,.)   0.625571  0.258869 -0.735967          272.126862"
-matrix  "s001-Y 6zka-p  U(3,.)  -0.279987  0.954997  0.097921          300.516449"
-matrix  "s001-Y 2qqy-A  U(1,.)  -0.360014  0.396197 -0.844641          401.516510"
-matrix  "s001-Y 2qqy-A  U(2,.)   0.700765 -0.482828 -0.525171          292.593262"
-matrix  "s001-Y 2qqy-A  U(3,.)  -0.615888 -0.780964 -0.103816          359.994507"
-matrix  "s001-Y 2ycd-A  U(1,.)  -0.657374  0.691164  0.300251          371.273010"
-matrix  "s001-Y 2ycd-A  U(2,.)   0.625970  0.722682 -0.293074          247.492767"
-matrix  "s001-Y 2ycd-A  U(3,.)  -0.419549 -0.004712 -0.907721          345.499115"
-matrix  "s001-Y 3euh-B  U(1,.)  -0.354788  0.156707  0.921720          239.408203"
-matrix  "s001-Y 3euh-B  U(2,.)   0.166252  0.980716 -0.102744          191.085037"
-matrix  "s001-Y 3euh-B  U(3,.)  -0.920046  0.116786 -0.373999          413.594757"
-matrix  "s001-Y 6r7i-D  U(1,.)   0.850215  0.230884 -0.473103          344.837952"
-matrix  "s001-Y 6r7i-D  U(2,.)   0.139296 -0.965328 -0.220769          290.739899"
-matrix  "s001-Y 6r7i-D  U(3,.)  -0.507672  0.121799 -0.852898          389.435486"
-matrix  "s001-Y 3bey-D  U(1,.)   0.889070  0.054745 -0.454485          410.550873"
-matrix  "s001-Y 3bey-D  U(2,.)  -0.377438 -0.474116 -0.795459          291.373230"
-matrix  "s001-Y 3bey-D  U(3,.)  -0.259026  0.878759 -0.400859          346.744812"
-matrix  "s001-Y 6jy0-A  U(1,.)   0.153556  0.502821  0.850642          451.516296"
-matrix  "s001-Y 6jy0-A  U(2,.)  -0.665692 -0.583547  0.465109          259.006989"
-matrix  "s001-Y 6jy0-A  U(3,.)   0.730256 -0.637686  0.245117          309.979034"
-matrix  "s001-Y 7cbc-A  U(1,.)   0.703560 -0.505063  0.499915          373.734253"
-matrix  "s001-Y 7cbc-A  U(2,.)   0.619891  0.092208 -0.779252          280.727966"
-matrix  "s001-Y 7cbc-A  U(3,.)   0.347475  0.858143  0.377958          284.382935"
-matrix  "s001-Y 6sn1-A  U(1,.)   0.611926 -0.552658  0.565787          257.574005"
-matrix  "s001-Y 6sn1-A  U(2,.)  -0.087831  0.663450  0.743048          178.735321"
-matrix  "s001-Y 6sn1-A  U(3,.)  -0.786023 -0.504384  0.357442          357.759735"
-matrix  "s001-Y 5ujc-A  U(1,.)  -0.797799 -0.386286  0.462926          415.066467"
-matrix  "s001-Y 5ujc-A  U(2,.)   0.444703  0.141461  0.884436          292.433807"
-matrix  "s001-Y 5ujc-A  U(3,.)  -0.407131  0.911467  0.058925          348.628143"
-matrix  "s001-Y 4mxm-A  U(1,.)  -0.261347 -0.044085  0.964238          388.633545"
-matrix  "s001-Y 4mxm-A  U(2,.)  -0.406976 -0.900789 -0.151491          332.905518"
-matrix  "s001-Y 4mxm-A  U(3,.)   0.875253 -0.432014  0.217477          327.765808"
-matrix  "s001-Y 6ptg-B  U(1,.)   0.618566  0.066475 -0.782916          402.399048"
-matrix  "s001-Y 6ptg-B  U(2,.)   0.734947  0.303468  0.606433          215.995224"
-matrix  "s001-Y 6ptg-B  U(3,.)   0.277902 -0.950520  0.138859          311.869781"
-matrix  "s001-Y 6a2j-A  U(1,.)  -0.297818  0.639004  0.709209          417.083740"
-matrix  "s001-Y 6a2j-A  U(2,.)  -0.046920 -0.751821  0.657695          264.207214"
-matrix  "s001-Y 6a2j-A  U(3,.)   0.953469  0.162598  0.253888          330.078705"
-matrix  "s001-Y 7kl9-D  U(1,.)  -0.731295 -0.651328 -0.202435          691.972290"
-matrix  "s001-Y 7kl9-D  U(2,.)   0.671303 -0.634821 -0.382562          341.561432"
-matrix  "s001-Y 7kl9-D  U(3,.)   0.120663 -0.415661  0.901480          116.254646"
-matrix  "s001-Y 3ni7-A  U(1,.)  -0.168101  0.791000  0.588269          370.485443"
-matrix  "s001-Y 3ni7-A  U(2,.)  -0.802208  0.237045 -0.547971          321.662262"
-matrix  "s001-Y 3ni7-A  U(3,.)  -0.572892 -0.564029  0.594699          345.566040"
-matrix  "s001-Y 2ets-A  U(1,.)  -0.145763  0.914455  0.377524          340.227539"
-matrix  "s001-Y 2ets-A  U(2,.)   0.112108  0.394410 -0.912071          278.883118"
-matrix  "s001-Y 2ets-A  U(3,.)  -0.982947 -0.090623 -0.160008          358.333801"
-matrix  "s001-Y 6e67-B  U(1,.)   0.333873 -0.557107 -0.760369          656.743713"
-matrix  "s001-Y 6e67-B  U(2,.)   0.548067 -0.541561  0.637444          510.033142"
-matrix  "s001-Y 6e67-B  U(3,.)  -0.766910 -0.629558  0.124519          576.085510"
-matrix  "s001-Y 5ux1-C  U(1,.)   0.146303 -0.987853 -0.052356          474.334442"
-matrix  "s001-Y 5ux1-C  U(2,.)  -0.534956 -0.123525  0.835801          294.340729"
-matrix  "s001-Y 5ux1-C  U(3,.)  -0.832116 -0.094273 -0.546530          368.662842"
-matrix  "s001-Y 6ffh-A  U(1,.)   0.651780  0.428766 -0.625574          433.704254"
-matrix  "s001-Y 6ffh-A  U(2,.)  -0.205710 -0.693982 -0.689980          311.228485"
-matrix  "s001-Y 6ffh-A  U(3,.)  -0.729977  0.578402 -0.364122          323.823822"
-matrix  "s001-Y 5cet-A  U(1,.)   0.364998 -0.894168  0.259309          397.859131"
-matrix  "s001-Y 5cet-A  U(2,.)   0.929313  0.333116 -0.159406          253.646301"
-matrix  "s001-Y 5cet-A  U(3,.)   0.056156  0.299162  0.952549          352.075684"
-matrix  "s001-Y 3bhq-A  U(1,.)  -0.567341 -0.372039  0.734650          424.576202"
-matrix  "s001-Y 3bhq-A  U(2,.)  -0.388075 -0.666057 -0.636998          324.580658"
-matrix  "s001-Y 3bhq-A  U(3,.)   0.726307 -0.646494  0.233503          308.854645"
-matrix  "s001-Y 6wb9-2  U(1,.)   0.288576  0.276678  0.916610          179.964661"
-matrix  "s001-Y 6wb9-2  U(2,.)   0.924581  0.168186 -0.341852          144.614960"
-matrix  "s001-Y 6wb9-2  U(3,.)  -0.248743  0.946131 -0.207277          269.883789"
-matrix  "s001-Y 2g7s-A  U(1,.)   0.044831  0.288225  0.956513          389.667542"
-matrix  "s001-Y 2g7s-A  U(2,.)  -0.868267 -0.462292  0.179997          281.702820"
-matrix  "s001-Y 2g7s-A  U(3,.)   0.494068 -0.838578  0.229531          335.107513"
-matrix  "s001-Y 4n5c-D  U(1,.)   0.700440 -0.708456  0.086448          386.650909"
-matrix  "s001-Y 4n5c-D  U(2,.)  -0.117768  0.004737  0.993030          193.203049"
-matrix  "s001-Y 4n5c-D  U(3,.)  -0.703928 -0.705739 -0.080116          452.164276"
-matrix  "s001-Y 5o5e-A  U(1,.)  -0.991015 -0.133407  0.009619          441.852386"
-matrix  "s001-Y 5o5e-A  U(2,.)  -0.053440  0.460859  0.885863          153.827942"
-matrix  "s001-Y 5o5e-A  U(3,.)  -0.122614  0.877389 -0.463847          358.434906"
-matrix  "s001-Y 4wpc-B  U(1,.)   0.354223 -0.609798  0.708994          362.737823"
-matrix  "s001-Y 4wpc-B  U(2,.)   0.310553  0.791832  0.525889          261.631958"
-matrix  "s001-Y 4wpc-B  U(3,.)  -0.882090  0.033898  0.469860          338.189178"
-matrix  "s001-Y 6bfi-B  U(1,.)   0.834798 -0.544408  0.082054          437.775818"
-matrix  "s001-Y 6bfi-B  U(2,.)  -0.456762 -0.601634  0.655290          291.603363"
-matrix  "s001-Y 6bfi-B  U(3,.)  -0.307379 -0.584514 -0.750907          307.439758"
-matrix  "s001-Y 6bom-A  U(1,.)  -0.758880 -0.576360  0.303167          442.684113"
-matrix  "s001-Y 6bom-A  U(2,.)   0.630759 -0.534715  0.562337          313.126465"
-matrix  "s001-Y 6bom-A  U(3,.)  -0.162000  0.617971  0.769329          383.355621"
-matrix  "s001-Y 6yel-A  U(1,.)  -0.624976 -0.724310  0.291169          399.576263"
-matrix  "s001-Y 6yel-A  U(2,.)   0.269388 -0.550180 -0.790400          277.477417"
-matrix  "s001-Y 6yel-A  U(3,.)   0.732690 -0.415543  0.538970          323.490845"
-matrix  "s001-Y 6ww2-R  U(1,.)  -0.701192 -0.563573 -0.436709          699.415100"
-matrix  "s001-Y 6ww2-R  U(2,.)   0.684733 -0.361631 -0.632742          347.229065"
-matrix  "s001-Y 6ww2-R  U(3,.)   0.198669 -0.742703  0.639470          318.153564"
-matrix  "s001-Y 6zie-A  U(1,.)  -0.074431 -0.483598  0.872120          417.503998"
-matrix  "s001-Y 6zie-A  U(2,.)  -0.883478  0.437600  0.167252          291.151886"
-matrix  "s001-Y 6zie-A  U(3,.)  -0.462522 -0.758050 -0.459819          328.832581"
-matrix  "s001-Y 7ns4-i  U(1,.)  -0.106387 -0.992131  0.066018          517.013306"
-matrix  "s001-Y 7ns4-i  U(2,.)  -0.095903  0.076323  0.992460           38.487328"
-matrix  "s001-Y 7ns4-i  U(3,.)  -0.989689  0.099253 -0.103268          517.784912"
-matrix  "s001-Y 6ird-B  U(1,.)  -0.274594 -0.556410  0.784223          380.087006"
-matrix  "s001-Y 6ird-B  U(2,.)   0.897622  0.144104  0.416543          282.791718"
-matrix  "s001-Y 6ird-B  U(3,.)  -0.344778  0.818317  0.459876          348.404144"
-matrix  "s001-Y 4ihq-A  U(1,.)  -0.428939 -0.130334 -0.893881          541.761658"
-matrix  "s001-Y 4ihq-A  U(2,.)  -0.758585  0.589244  0.278100          135.481415"
-matrix  "s001-Y 4ihq-A  U(3,.)   0.490469  0.797373 -0.351620          247.878220"
-matrix  "s001-Y 6jho-C  U(1,.)  -0.012159 -0.997464 -0.070133          509.630341"
-matrix  "s001-Y 6jho-C  U(2,.)  -0.509625 -0.054163  0.858690          126.137924"
-matrix  "s001-Y 6jho-C  U(3,.)  -0.860311  0.046182 -0.507674          515.106628"
-matrix  "s001-Y 2klz-A  U(1,.)   0.697193  0.263112  0.666854          399.076721"
-matrix  "s001-Y 2klz-A  U(2,.)   0.636936 -0.654240 -0.407778          278.362671"
-matrix  "s001-Y 2klz-A  U(3,.)   0.328991  0.709043 -0.623717          322.374603"
-matrix  "s001-Y 3bve-A  U(1,.)   0.994208  0.078889 -0.072989          313.606659"
-matrix  "s001-Y 3bve-A  U(2,.)   0.028481  0.461447  0.886710          258.640747"
-matrix  "s001-Y 3bve-A  U(3,.)   0.103632 -0.883653  0.456528          423.515594"
-matrix  "s001-Y 4yo2-A  U(1,.)  -0.346659  0.823707  0.448702          366.798157"
-matrix  "s001-Y 4yo2-A  U(2,.)  -0.880073 -0.120135 -0.459390          366.867828"
-matrix  "s001-Y 4yo2-A  U(3,.)  -0.324498 -0.554142  0.766568          368.106079"
-matrix  "s001-Y 3ter-B  U(1,.)  -0.102311  0.947134  0.304089          413.173218"
-matrix  "s001-Y 3ter-B  U(2,.)   0.118739  0.315135 -0.941590          288.591644"
-matrix  "s001-Y 3ter-B  U(3,.)  -0.987640 -0.060228 -0.144703          304.541351"
-matrix  "s001-Y 4abx-A  U(1,.)  -0.194807  0.940093  0.279778          405.790497"
-matrix  "s001-Y 4abx-A  U(2,.)  -0.937036 -0.262668  0.230151          306.462341"
-matrix  "s001-Y 4abx-A  U(3,.)   0.289852 -0.217327  0.932070          268.893860"
-matrix  "s001-Y 2d1l-A  U(1,.)   0.354233  0.438441  0.826008          378.601898"
-matrix  "s001-Y 2d1l-A  U(2,.)  -0.416970 -0.716567  0.559167          280.272491"
-matrix  "s001-Y 2d1l-A  U(3,.)   0.837052 -0.542496 -0.071015          315.532104"
-matrix  "s001-Y 5e6g-B  U(1,.)  -0.670040  0.721485  0.174659          379.410400"
-matrix  "s001-Y 5e6g-B  U(2,.)   0.076486  0.301134 -0.950509          305.182709"
-matrix  "s001-Y 5e6g-B  U(3,.)  -0.738374 -0.623520 -0.256955          320.591339"
-matrix  "s001-Y 5utg-A  U(1,.)   0.545927  0.711687  0.442115          388.595978"
-matrix  "s001-Y 5utg-A  U(2,.)   0.290754 -0.655823  0.696676          278.790100"
-matrix  "s001-Y 5utg-A  U(3,.)   0.785765 -0.251788 -0.564957          301.629791"
-matrix  "s001-Y 2djv-A  U(1,.)  -0.605536 -0.764605 -0.220694          401.505676"
-matrix  "s001-Y 2djv-A  U(2,.)   0.713629 -0.644439  0.274649          282.398895"
-matrix  "s001-Y 2djv-A  U(3,.)  -0.352222  0.008817  0.935875          324.921417"
-matrix  "s001-Y 5ux5-A  U(1,.)   0.338290  0.084854 -0.937208          372.640015"
-matrix  "s001-Y 5ux5-A  U(2,.)  -0.739099  0.640419 -0.208798          273.500610"
-matrix  "s001-Y 5ux5-A  U(3,.)   0.582488  0.763324  0.279363          185.547165"
-matrix  "s001-Y 7d3u-G  U(1,.)   0.718153  0.612083  0.331073          122.751671"
-matrix  "s001-Y 7d3u-G  U(2,.)   0.652332 -0.426468 -0.626568          379.826721"
-matrix  "s001-Y 7d3u-G  U(3,.)  -0.242320  0.665942 -0.705551          402.052704"
-matrix  "s001-Y 2pn5-A  U(1,.)   0.334152  0.184282 -0.924328          466.928894"
-matrix  "s001-Y 2pn5-A  U(2,.)  -0.942450  0.077206 -0.325310          407.905121"
-matrix  "s001-Y 2pn5-A  U(3,.)   0.011415  0.979836  0.199475          243.276337"
-matrix  "s001-Y 2rd9-A  U(1,.)   0.638684  0.693237 -0.333924          377.540649"
-matrix  "s001-Y 2rd9-A  U(2,.)  -0.756416  0.645243 -0.107223          368.232025"
-matrix  "s001-Y 2rd9-A  U(3,.)   0.141131  0.321067  0.936482          191.268494"
-matrix  "s001-Y 6bq1-B  U(1,.)   0.472138  0.168791  0.865214          123.524139"
-matrix  "s001-Y 6bq1-B  U(2,.)   0.658730  0.584678 -0.473525          159.428375"
-matrix  "s001-Y 6bq1-B  U(3,.)  -0.585799  0.793512  0.164861          232.662872"
-matrix  "s001-Y 6u1s-A  U(1,.)  -0.651130  0.416743 -0.634314          545.663635"
-matrix  "s001-Y 6u1s-A  U(2,.)   0.298281 -0.627998 -0.718781          499.660583"
-matrix  "s001-Y 6u1s-A  U(3,.)  -0.697895 -0.657224  0.284602          502.029388"
-matrix  "s001-Y 6br8-A  U(1,.)  -0.446597  0.210074 -0.869724          325.243988"
-matrix  "s001-Y 6br8-A  U(2,.)  -0.628137 -0.765847  0.137560          288.006256"
-matrix  "s001-Y 6br8-A  U(3,.)  -0.637178  0.607740  0.473980          327.248627"
-matrix  "s001-Y 3nrg-A  U(1,.)   0.073471 -0.832398  0.549286          391.828857"
-matrix  "s001-Y 3nrg-A  U(2,.)   0.939722 -0.126648 -0.317619          276.940216"
-matrix  "s001-Y 3nrg-A  U(3,.)   0.333952  0.539512  0.772918          309.359375"
-matrix  "s001-Y 3t46-A  U(1,.)  -0.092690  0.989895 -0.107316          408.460785"
-matrix  "s001-Y 3t46-A  U(2,.)  -0.507040  0.045833  0.860703          273.163391"
-matrix  "s001-Y 3t46-A  U(3,.)   0.856924  0.134192  0.497668          313.799011"
-matrix  "s001-Y 5oiv-A  U(1,.)  -0.731246  0.647718  0.213869          423.197632"
-matrix  "s001-Y 5oiv-A  U(2,.)   0.511700  0.728223 -0.455910          260.171143"
-matrix  "s001-Y 5oiv-A  U(3,.)  -0.451046 -0.223946 -0.863948          389.608551"
-matrix  "s001-Y 4fcy-B  U(1,.)  -0.100313 -0.505696  0.856860          333.545990"
-matrix  "s001-Y 4fcy-B  U(2,.)   0.127723  0.847533  0.515145          160.657486"
-matrix  "s001-Y 4fcy-B  U(3,.)  -0.986724  0.161117 -0.020430          383.947571"
-matrix  "s001-Y 2qup-A  U(1,.)  -0.563114  0.507659  0.652062          418.370636"
-matrix  "s001-Y 2qup-A  U(2,.)   0.480309  0.843156 -0.241644          279.457153"
-matrix  "s001-Y 2qup-A  U(3,.)  -0.672463  0.177118 -0.718626          350.904724"
-matrix  "s001-Y 1x4q-A  U(1,.)   0.554917  0.562858 -0.612583          399.283386"
-matrix  "s001-Y 1x4q-A  U(2,.)  -0.630758 -0.195446 -0.750963          275.894775"
-matrix  "s001-Y 1x4q-A  U(3,.)  -0.542412  0.803114  0.246571          332.819702"
-matrix  "s001-Y 1vcs-A  U(1,.)  -0.504328 -0.807611 -0.305643          404.482117"
-matrix  "s001-Y 1vcs-A  U(2,.)   0.863426 -0.466642 -0.191678          279.075592"
-matrix  "s001-Y 1vcs-A  U(3,.)   0.012175 -0.360569  0.932653          325.983337"
-matrix  "s001-Y 3kkc-A  U(1,.)   0.610810 -0.062959 -0.789270          420.740204"
-matrix  "s001-Y 3kkc-A  U(2,.)   0.233376 -0.938233  0.255450          328.742859"
-matrix  "s001-Y 3kkc-A  U(3,.)  -0.756602 -0.340228 -0.558389          403.327759"
-matrix  "s001-Y 6wi1-A  U(1,.)   0.939168  0.045675 -0.340409          260.317139"
-matrix  "s001-Y 6wi1-A  U(2,.)  -0.135382 -0.861643 -0.489124          523.492615"
-matrix  "s001-Y 6wi1-A  U(3,.)  -0.315651  0.505455 -0.803044          389.321747"
-matrix  "s001-Y 1yo7-A  U(1,.)   0.483640  0.650909 -0.585159          412.117828"
-matrix  "s001-Y 1yo7-A  U(2,.)   0.845760 -0.175413  0.503906          254.953522"
-matrix  "s001-Y 1yo7-A  U(3,.)   0.225352 -0.738612 -0.635349          346.685272"
-matrix  "s001-Y 2ecb-A  U(1,.)  -0.971586  0.204530  0.119118          401.293152"
-matrix  "s001-Y 2ecb-A  U(2,.)   0.028573 -0.398234  0.916839          274.641541"
-matrix  "s001-Y 2ecb-A  U(3,.)   0.234958  0.894191  0.381075          333.105896"
-matrix  "s001-Y 2xl4-A  U(1,.)   0.299081  0.307019  0.903487          394.174255"
-matrix  "s001-Y 2xl4-A  U(2,.)  -0.460307  0.875799 -0.145235          293.580292"
-matrix  "s001-Y 2xl4-A  U(3,.)  -0.835864 -0.372444  0.403258          342.100739"
-matrix  "s001-Y 2gsc-B  U(1,.)   0.942708 -0.333593  0.004096          404.438934"
-matrix  "s001-Y 2gsc-B  U(2,.)  -0.331459 -0.937932 -0.102067          337.208771"
-matrix  "s001-Y 2gsc-B  U(3,.)   0.037891  0.094862 -0.994769          338.965576"
-matrix  "s001-Y 3fey-A  U(1,.)   0.782181 -0.367952 -0.502797          406.609711"
-matrix  "s001-Y 3fey-A  U(2,.)  -0.569982 -0.748489 -0.338946          322.101166"
-matrix  "s001-Y 3fey-A  U(3,.)  -0.251622  0.551703 -0.795180          402.468079"
-matrix  "s001-Y 5hs5-A  U(1,.)  -0.426638  0.335249 -0.839993          422.067322"
-matrix  "s001-Y 5hs5-A  U(2,.)   0.902122  0.091542 -0.421658          264.723389"
-matrix  "s001-Y 5hs5-A  U(3,.)  -0.064466 -0.937672 -0.341491          346.596985"
-matrix  "s001-Y 2dl1-A  U(1,.)  -0.000800  0.916091 -0.400970          405.509033"
-matrix  "s001-Y 2dl1-A  U(2,.)   0.487697  0.350410  0.799603          279.189484"
-matrix  "s001-Y 2dl1-A  U(3,.)   0.873012 -0.194913 -0.447055          327.764862"
-matrix  "s001-Y 2j6z-A  U(1,.)   0.619184 -0.493944  0.610435          362.372223"
-matrix  "s001-Y 2j6z-A  U(2,.)  -0.276966 -0.864796 -0.418829          304.982330"
-matrix  "s001-Y 2j6z-A  U(3,.)   0.734780  0.090262 -0.672274          351.185455"
-matrix  "s001-Y 5nvu-A  U(1,.)   0.419280  0.528697 -0.738027          543.299744"
-matrix  "s001-Y 5nvu-A  U(2,.)   0.880641 -0.039295  0.472151          305.130585"
-matrix  "s001-Y 5nvu-A  U(3,.)   0.220624 -0.847901 -0.482068          391.763855"
-matrix  "s001-Y 4l68-B  U(1,.)  -0.807380  0.562067 -0.179491          425.831482"
-matrix  "s001-Y 4l68-B  U(2,.)   0.585556  0.800678 -0.126643          247.092209"
-matrix  "s001-Y 4l68-B  U(3,.)   0.072532 -0.207351 -0.975574          371.789886"
-matrix  "s001-Y 3zhe-A  U(1,.)  -0.579081  0.811345  0.079901          431.760620"
-matrix  "s001-Y 3zhe-A  U(2,.)   0.058071 -0.056708  0.996701          124.186447"
-matrix  "s001-Y 3zhe-A  U(3,.)   0.813199  0.581810 -0.014277          277.797302"
-matrix  "s001-Y 4z8u-A  U(1,.)   0.747749  0.229508  0.623055          370.107849"
-matrix  "s001-Y 4z8u-A  U(2,.)  -0.655856  0.108951  0.746982          291.163879"
-matrix  "s001-Y 4z8u-A  U(3,.)   0.103556 -0.967190  0.231993          309.591736"
-matrix  "s001-Y 6dtd-A  U(1,.)  -0.701074  0.693432 -0.166274          403.148590"
-matrix  "s001-Y 6dtd-A  U(2,.)   0.527263  0.347104 -0.775572          264.277435"
-matrix  "s001-Y 6dtd-A  U(3,.)  -0.480092 -0.631404 -0.608967          420.122192"
-matrix  "s001-Y 6ygb-B  U(1,.)   0.316979 -0.851369  0.417966          333.891418"
-matrix  "s001-Y 6ygb-B  U(2,.)  -0.943035 -0.235971  0.234525          262.583679"
-matrix  "s001-Y 6ygb-B  U(3,.)  -0.101039 -0.468497 -0.877668          454.060150"
-matrix  "s001-Y 2zbb-A  U(1,.)   0.497092  0.800616 -0.334535          392.574677"
-matrix  "s001-Y 2zbb-A  U(2,.)  -0.766837  0.585758  0.262389          255.324966"
-matrix  "s001-Y 2zbb-A  U(3,.)   0.406030  0.126102  0.905118          338.119812"
-matrix  "s001-Y 7jw1-e  U(1,.)  -0.896636 -0.129485  0.423411          549.187805"
-matrix  "s001-Y 7jw1-e  U(2,.)  -0.426327 -0.005690 -0.904551         1107.618408"
-matrix  "s001-Y 7jw1-e  U(3,.)   0.119535 -0.991565 -0.050101          786.635742"
-matrix  "s001-Y 5aww-G  U(1,.)  -0.239605 -0.013188  0.970781          363.088440"
-matrix  "s001-Y 5aww-G  U(2,.)   0.932419  0.275493  0.233879          251.324707"
-matrix  "s001-Y 5aww-G  U(3,.)  -0.270527  0.961213 -0.053713          342.640778"
-matrix  "s001-Y 6xwx-E  U(1,.)   0.265323  0.913594  0.308139          319.544006"
-matrix  "s001-Y 6xwx-E  U(2,.)  -0.015931 -0.315395  0.948827          173.851135"
-matrix  "s001-Y 6xwx-E  U(3,.)   0.964028 -0.256655 -0.069127          281.256989"
-matrix  "s001-Y 6yxu-H  U(1,.)  -0.020537  0.070683  0.997287          259.297302"
-matrix  "s001-Y 6yxu-H  U(2,.)  -0.149130  0.986122 -0.072962          195.995850"
-matrix  "s001-Y 6yxu-H  U(3,.)  -0.988604 -0.150224 -0.009711          496.530914"
-matrix  "s001-Y 2l35-A  U(1,.)   0.991774 -0.126935 -0.016470          308.047913"
-matrix  "s001-Y 2l35-A  U(2,.)  -0.070822 -0.651368  0.755449          295.527344"
-matrix  "s001-Y 2l35-A  U(3,.)  -0.106621 -0.748069 -0.655000          320.052429"
-matrix  "s001-Y 5w99-A  U(1,.)  -0.504665 -0.020218  0.863079          418.539825"
-matrix  "s001-Y 5w99-A  U(2,.)   0.287943 -0.946422  0.146198          282.136871"
-matrix  "s001-Y 5w99-A  U(3,.)   0.813881  0.322299  0.483447          322.088470"
-matrix  "s001-Y 5upm-A  U(1,.)  -0.879218  0.347497 -0.325917          446.108765"
-matrix  "s001-Y 5upm-A  U(2,.)  -0.254831  0.234988  0.937999          251.967331"
-matrix  "s001-Y 5upm-A  U(3,.)   0.402538  0.907759 -0.118052          319.321381"
-matrix  "s001-Y 1l1l-A  U(1,.)  -0.879067 -0.473158  0.057993          444.189758"
-matrix  "s001-Y 1l1l-A  U(2,.)  -0.233313  0.533137  0.813222          209.293869"
-matrix  "s001-Y 1l1l-A  U(3,.)  -0.415700  0.701346 -0.579057          355.853455"
-matrix  "s001-Y 2j68-A  U(1,.)  -0.563398 -0.812103 -0.151893          413.770142"
-matrix  "s001-Y 2j68-A  U(2,.)   0.826095 -0.556465 -0.088962          290.095856"
-matrix  "s001-Y 2j68-A  U(3,.)  -0.012277 -0.175598  0.984385          351.906464"
-matrix  "s001-Y 6x02-B  U(1,.)  -0.688626 -0.215356 -0.692399          371.091034"
-matrix  "s001-Y 6x02-B  U(2,.)  -0.190456 -0.867635  0.459277          248.474777"
-matrix  "s001-Y 6x02-B  U(3,.)  -0.699658  0.448142  0.556460          388.354523"
-matrix  "s001-Y 5i1u-B  U(1,.)   0.284407  0.132357  0.949523          372.229584"
-matrix  "s001-Y 5i1u-B  U(2,.)  -0.823929 -0.472629  0.312669          301.473511"
-matrix  "s001-Y 5i1u-B  U(3,.)   0.490156 -0.871265 -0.025366          272.423462"
-matrix  "s001-Y 1cii-A  U(1,.)   0.471550  0.635796  0.611068          254.979187"
-matrix  "s001-Y 1cii-A  U(2,.)  -0.207221 -0.593651  0.777584          215.909012"
-matrix  "s001-Y 1cii-A  U(3,.)   0.857146 -0.493296 -0.148186          364.416504"
-matrix  "s001-Y 2qnl-A  U(1,.)  -0.829616 -0.344362  0.439490          429.862915"
-matrix  "s001-Y 2qnl-A  U(2,.)  -0.558278  0.522801 -0.644209          284.775391"
-matrix  "s001-Y 2qnl-A  U(3,.)  -0.007925 -0.779804 -0.625974          350.070374"
-matrix  "s001-Y 2mn2-A  U(1,.)  -0.431978  0.881469 -0.190808          399.095795"
-matrix  "s001-Y 2mn2-A  U(2,.)   0.319914  0.347570  0.881391          278.191437"
-matrix  "s001-Y 2mn2-A  U(3,.)   0.843238  0.319700 -0.432137          329.503754"
-matrix  "s001-Y 2p0n-A  U(1,.)   0.739655  0.398114 -0.542601          395.124512"
-matrix  "s001-Y 2p0n-A  U(2,.)  -0.030289  0.825134  0.564124          225.982620"
-matrix  "s001-Y 2p0n-A  U(3,.)   0.672304 -0.400822  0.622373          337.722504"
-matrix  "s001-Y 3c4a-A  U(1,.)   0.982874  0.011645 -0.183912          380.694122"
-matrix  "s001-Y 3c4a-A  U(2,.)  -0.138784  0.703353 -0.697162          271.769379"
-matrix  "s001-Y 3c4a-A  U(3,.)   0.121237  0.710746  0.692923          278.996338"
-matrix  "s001-Y 1tjl-A  U(1,.)   0.362301  0.884460  0.294055          398.724915"
-matrix  "s001-Y 1tjl-A  U(2,.)  -0.870687  0.433750 -0.231874          289.212738"
-matrix  "s001-Y 1tjl-A  U(3,.)  -0.332630 -0.172022  0.927236          324.877258"
-matrix  "s001-Y 6awl-A  U(1,.)   0.336887  0.845822 -0.413633          414.125122"
-matrix  "s001-Y 6awl-A  U(2,.)  -0.681281  0.522214  0.512980          309.523315"
-matrix  "s001-Y 6awl-A  U(3,.)   0.649895  0.108984  0.752170          371.610168"
-matrix  "s001-Y 2f2g-A  U(1,.)   0.687530 -0.432008 -0.583671          461.602783"
-matrix  "s001-Y 2f2g-A  U(2,.)  -0.498120 -0.865437  0.053804          318.788086"
-matrix  "s001-Y 2f2g-A  U(3,.)  -0.528374  0.253747 -0.810206          356.645081"
-matrix  "s001-Y 4dyl-A  U(1,.)  -0.755984  0.266412 -0.597924          432.888031"
-matrix  "s001-Y 4dyl-A  U(2,.)   0.604893 -0.064798 -0.793666          287.762726"
-matrix  "s001-Y 4dyl-A  U(3,.)  -0.250187 -0.961679 -0.112165          323.640137"
-matrix  "s001-Y 6agb-K  U(1,.)   0.078054 -0.735037 -0.673519          596.665405"
-matrix  "s001-Y 6agb-K  U(2,.)  -0.715930 -0.511476  0.475223          437.613831"
-matrix  "s001-Y 6agb-K  U(3,.)  -0.693796  0.445099 -0.566158          437.160675"
-matrix  "s001-Y 7bln-A  U(1,.)   0.274406  0.876651  0.395202          135.768616"
-matrix  "s001-Y 7bln-A  U(2,.)  -0.719998 -0.085117  0.688736          268.814911"
-matrix  "s001-Y 7bln-A  U(3,.)   0.637420 -0.473538  0.607831          197.734879"
-matrix  "s001-Y 6v69-J  U(1,.)  -0.385494  0.801061  0.457925          140.953384"
-matrix  "s001-Y 6v69-J  U(2,.)  -0.012697 -0.500841  0.865446          227.512695"
-matrix  "s001-Y 6v69-J  U(3,.)   0.922623  0.327810  0.203242          -47.559151"
-matrix  "s001-Y 6zqi-A  U(1,.)   0.192682  0.885258  0.423310          270.508484"
-matrix  "s001-Y 6zqi-A  U(2,.)   0.979537 -0.147964 -0.136432          160.789215"
-matrix  "s001-Y 6zqi-A  U(3,.)  -0.058143  0.440936 -0.895653          389.612854"
-matrix  "s001-Y 6b4f-B  U(1,.)   0.482788  0.177065 -0.857650          423.741089"
-matrix  "s001-Y 6b4f-B  U(2,.)  -0.072686  0.984069  0.162248          313.693848"
-matrix  "s001-Y 6b4f-B  U(3,.)   0.872716 -0.015992  0.487967          319.077484"
-matrix  "s001-Y 2ib0-A  U(1,.)  -0.226917 -0.730240 -0.644406          432.138153"
-matrix  "s001-Y 2ib0-A  U(2,.)  -0.282361  0.682576 -0.674064          291.733765"
-matrix  "s001-Y 2ib0-A  U(3,.)   0.932084  0.028998 -0.361080          311.299683"
-matrix  "s001-Y 3zc0-B  U(1,.)  -0.822605 -0.470390 -0.319460          447.306244"
-matrix  "s001-Y 3zc0-B  U(2,.)  -0.418077  0.881144 -0.220900          220.901428"
-matrix  "s001-Y 3zc0-B  U(3,.)   0.385400 -0.048154 -0.921492          337.124847"
-matrix  "s001-Y 1z0p-A  U(1,.)   0.913277  0.310196  0.264013          380.200836"
-matrix  "s001-Y 1z0p-A  U(2,.)  -0.134696  0.841656 -0.522945          259.959045"
-matrix  "s001-Y 1z0p-A  U(3,.)  -0.384424  0.442032  0.810448          312.661804"
-matrix  "s001-Y 3pvr-A  U(1,.)  -0.747257 -0.654895  0.112780          416.901733"
-matrix  "s001-Y 3pvr-A  U(2,.)   0.531152 -0.486617  0.693600          336.150543"
-matrix  "s001-Y 3pvr-A  U(3,.)  -0.399355  0.578201  0.711477          308.534424"
-matrix  "s001-Y 6jzt-A  U(1,.)  -0.075512  0.828376 -0.555059          381.862335"
-matrix  "s001-Y 6jzt-A  U(2,.)   0.251285 -0.522875 -0.814529          293.358429"
-matrix  "s001-Y 6jzt-A  U(3,.)  -0.964963 -0.200985 -0.168675          332.582153"
-matrix  "s001-Y 6zh3-A  U(1,.)   0.401878  0.504647 -0.764085          342.104095"
-matrix  "s001-Y 6zh3-A  U(2,.)  -0.393450  0.848644  0.353556          159.376633"
-matrix  "s001-Y 6zh3-A  U(3,.)   0.826856  0.158543  0.539605          115.548943"
-matrix  "s001-Y 3j9t-O  U(1,.)  -0.899520 -0.368719 -0.234330          712.935242"
-matrix  "s001-Y 3j9t-O  U(2,.)   0.357967 -0.929531  0.088499          334.404938"
-matrix  "s001-Y 3j9t-O  U(3,.)  -0.250448 -0.004275  0.968121          182.769592"
-matrix  "s001-Y 2qib-A  U(1,.)   0.464937  0.415698 -0.781683          402.393402"
-matrix  "s001-Y 2qib-A  U(2,.)  -0.561032 -0.544676 -0.623354          297.870270"
-matrix  "s001-Y 2qib-A  U(3,.)  -0.684891  0.728370 -0.020020          329.157928"
-matrix  "s001-Y 3bni-A  U(1,.)   0.487754 -0.689635  0.535256          384.399597"
-matrix  "s001-Y 3bni-A  U(2,.)   0.817068  0.576539 -0.001731          272.379608"
-matrix  "s001-Y 3bni-A  U(3,.)  -0.307402  0.438185  0.844688          310.417603"
-matrix  "s001-Y 2v6e-A  U(1,.)  -0.939761 -0.005200  0.341794          470.268433"
-matrix  "s001-Y 2v6e-A  U(2,.)   0.107952 -0.953230  0.282310          364.653442"
-matrix  "s001-Y 2v6e-A  U(3,.)   0.324340  0.302201  0.896370          235.599854"
-matrix  "s001-Y 3omb-A  U(1,.)  -0.492471 -0.653530 -0.574779          479.173004"
-matrix  "s001-Y 3omb-A  U(2,.)  -0.078737  0.691163 -0.718397          294.247375"
-matrix  "s001-Y 3omb-A  U(3,.)   0.866760 -0.308534 -0.391835          331.879913"
-matrix  "s001-Y 5yu7-A  U(1,.)  -0.709808 -0.429166 -0.558561          494.475525"
-matrix  "s001-Y 5yu7-A  U(2,.)  -0.139689  0.862977 -0.485548          289.743378"
-matrix  "s001-Y 5yu7-A  U(3,.)   0.690406 -0.266622 -0.672497          245.498138"
-matrix  "s001-Y 1wpk-A  U(1,.)   0.545181  0.346955  0.763151          385.915405"
-matrix  "s001-Y 1wpk-A  U(2,.)   0.828711 -0.360476 -0.428131          270.088257"
-matrix  "s001-Y 1wpk-A  U(3,.)   0.126556  0.865840 -0.484050          298.683807"
-matrix  "s001-Y 2nx4-A  U(1,.)  -0.914003  0.078809 -0.397979          443.780426"
-matrix  "s001-Y 2nx4-A  U(2,.)  -0.399968 -0.010621  0.916468          236.703751"
-matrix  "s001-Y 2nx4-A  U(3,.)   0.067999  0.996833  0.041229          275.427063"
-matrix  "s001-Y 3zta-A  U(1,.)   0.740285  0.321912 -0.590213          433.568939"
-matrix  "s001-Y 3zta-A  U(2,.)  -0.590007 -0.109775 -0.799900          351.899139"
-matrix  "s001-Y 3zta-A  U(3,.)  -0.322288  0.940384  0.108666          309.842010"
-matrix  "s001-Y 2k4e-A  U(1,.)  -0.837121  0.408046 -0.364316          398.000977"
-matrix  "s001-Y 2k4e-A  U(2,.)   0.215659  0.858248  0.465727          273.229095"
-matrix  "s001-Y 2k4e-A  U(3,.)   0.502712  0.311301 -0.806457          297.023773"
-matrix  "s001-Y 3npe-A  U(1,.)   0.737263  0.376783  0.560784          325.450897"
-matrix  "s001-Y 3npe-A  U(2,.)  -0.542791 -0.163888  0.823722          235.155258"
-matrix  "s001-Y 3npe-A  U(3,.)   0.402270 -0.911688  0.083686          393.453766"
-matrix  "s001-Y 7kiy-A  U(1,.)  -0.224696  0.812450 -0.537994          396.856964"
-matrix  "s001-Y 7kiy-A  U(2,.)  -0.829609  0.130108  0.542973          319.505890"
-matrix  "s001-Y 7kiy-A  U(3,.)   0.511136  0.568329  0.644781           68.745659"
-matrix  "s001-Y 3m8j-A  U(1,.)   0.946218 -0.227480 -0.230052          404.818878"
-matrix  "s001-Y 3m8j-A  U(2,.)   0.149065  0.937635 -0.314039          237.045959"
-matrix  "s001-Y 3m8j-A  U(3,.)   0.287142  0.262857  0.921116          315.509277"
-matrix  "s001-Y 5xn7-B  U(1,.)   0.260622  0.846954  0.463406          380.585541"
-matrix  "s001-Y 5xn7-B  U(2,.)  -0.139054  0.507920 -0.850107          283.946869"
-matrix  "s001-Y 5xn7-B  U(3,.)  -0.955374  0.157118  0.250147          337.443451"
-matrix  "s001-Y 4noo-B  U(1,.)   0.505582 -0.564694  0.652309          409.743988"
-matrix  "s001-Y 4noo-B  U(2,.)  -0.862268 -0.304702  0.404537          280.835327"
-matrix  "s001-Y 4noo-B  U(3,.)  -0.029680 -0.766992 -0.640970          373.693695"
-matrix  "s001-Y 2ld6-A  U(1,.)   0.339984  0.733827 -0.588140          405.200195"
-matrix  "s001-Y 2ld6-A  U(2,.)  -0.862894  0.492087  0.115170          280.089722"
-matrix  "s001-Y 2ld6-A  U(3,.)   0.373931  0.468347  0.800517          322.551514"
-matrix  "s001-Y 6z0c-A  U(1,.)   0.761997 -0.646708 -0.033605          410.878754"
-matrix  "s001-Y 6z0c-A  U(2,.)  -0.589762 -0.671594 -0.448489          307.485352"
-matrix  "s001-Y 6z0c-A  U(3,.)   0.267472  0.361566 -0.893156          328.087646"
-matrix  "s001-Y 6s8f-F  U(1,.)  -0.553932  0.369611 -0.746021          595.969788"
-matrix  "s001-Y 6s8f-F  U(2,.)  -0.825195 -0.362681  0.433031          458.431305"
-matrix  "s001-Y 6s8f-F  U(3,.)  -0.110515  0.855482  0.505902          123.107162"
-matrix  "s001-Y 5u87-A  U(1,.)   0.523352  0.685355  0.506350          394.585968"
-matrix  "s001-Y 5u87-A  U(2,.)   0.026689  0.580751 -0.813643          277.014221"
-matrix  "s001-Y 5u87-A  U(3,.)  -0.851698  0.439336  0.285646          334.654175"
-matrix  "s001-Y 4v1a-w  U(1,.)  -0.649401  0.553792 -0.521145          575.712402"
-matrix  "s001-Y 4v1a-w  U(2,.)  -0.074761  0.635501  0.768472           62.646317"
-matrix  "s001-Y 4v1a-w  U(3,.)   0.756762  0.538008 -0.371293           45.769386"
-matrix  "s001-Y 6j3i-A  U(1,.)  -0.082647 -0.942155 -0.324827          382.863373"
-matrix  "s001-Y 6j3i-A  U(2,.)   0.405088  0.266041 -0.874715          377.812073"
-matrix  "s001-Y 6j3i-A  U(3,.)   0.910535 -0.203876  0.359668          564.176208"
-matrix  "s001-Y 3fse-B  U(1,.)   0.501363  0.037028  0.864444          368.474579"
-matrix  "s001-Y 3fse-B  U(2,.)  -0.727674  0.558567  0.398112          259.457031"
-matrix  "s001-Y 3fse-B  U(3,.)  -0.468109 -0.828632  0.306989          330.991638"
-matrix  "s001-Y 5oge-G  U(1,.)  -0.761712  0.520571  0.385746          350.440063"
-matrix  "s001-Y 5oge-G  U(2,.)   0.628633  0.449622  0.634556          217.526306"
-matrix  "s001-Y 5oge-G  U(3,.)   0.156891  0.725842 -0.669730          485.864929"
-matrix  "s001-Y 6irw-A  U(1,.)   0.805684 -0.131992  0.577452          424.998260"
-matrix  "s001-Y 6irw-A  U(2,.)   0.592272  0.194814 -0.781832          275.356323"
-matrix  "s001-Y 6irw-A  U(3,.)  -0.009300  0.971918  0.235134          353.691284"
-matrix  "s001-Y 5ofb-B  U(1,.)  -0.035560 -0.865286 -0.500016          367.710541"
-matrix  "s001-Y 5ofb-B  U(2,.)   0.103801  0.494428 -0.862998          258.812653"
-matrix  "s001-Y 5ofb-B  U(3,.)   0.993962 -0.082591  0.072236          310.431915"
-matrix  "s001-Y 7bqr-A  U(1,.)  -0.875136 -0.480869  0.053862          404.410889"
-matrix  "s001-Y 7bqr-A  U(2,.)   0.177418 -0.215323  0.960291          282.698669"
-matrix  "s001-Y 7bqr-A  U(3,.)  -0.450177  0.849942  0.273752          330.973816"
-matrix  "s001-Y 5ijj-A  U(1,.)   0.036087  0.908941 -0.415361          399.582123"
-matrix  "s001-Y 5ijj-A  U(2,.)   0.933909 -0.178603 -0.309701          305.689514"
-matrix  "s001-Y 5ijj-A  U(3,.)  -0.355685 -0.376733 -0.855313          330.395599"
-matrix  "s001-Y 7apk-j  U(1,.)  -0.574243  0.405629 -0.711133          676.110474"
-matrix  "s001-Y 7apk-j  U(2,.)   0.818228  0.255350 -0.515071           26.304878"
-matrix  "s001-Y 7apk-j  U(3,.)  -0.027340 -0.877645 -0.478530          712.026794"
-matrix  "s001-Y 4eba-A  U(1,.)  -0.844384 -0.446669 -0.295808          582.223999"
-matrix  "s001-Y 4eba-A  U(2,.)  -0.421673  0.213521  0.881250          282.954620"
-matrix  "s001-Y 4eba-A  U(3,.)  -0.330466  0.868847 -0.368642          347.986206"
-matrix  "s001-Y 5f5p-A  U(1,.)  -0.334447 -0.588572  0.736022          409.747375"
-matrix  "s001-Y 5f5p-A  U(2,.)  -0.929702  0.078208 -0.359915          255.972168"
-matrix  "s001-Y 5f5p-A  U(3,.)   0.154273 -0.804653 -0.573352          343.897186"
-matrix  "s001-Y 5f9p-A  U(1,.)  -0.876955  0.448539  0.172521          374.940643"
-matrix  "s001-Y 5f9p-A  U(2,.)   0.342935  0.835570 -0.429206          277.257721"
-matrix  "s001-Y 5f9p-A  U(3,.)  -0.336669 -0.317231 -0.886577          395.657867"
-matrix  "s001-Y 1zx3-A  U(1,.)   0.200167 -0.863127  0.463622          405.810608"
-matrix  "s001-Y 1zx3-A  U(2,.)  -0.953022 -0.281323 -0.112277          347.906921"
-matrix  "s001-Y 1zx3-A  U(3,.)   0.227337 -0.419368 -0.878890          312.174957"
-matrix  "s001-Y 6rd4-X  U(1,.)   0.549113 -0.706380  0.446656          357.973694"
-matrix  "s001-Y 6rd4-X  U(2,.)  -0.751806 -0.184059  0.633175          285.208710"
-matrix  "s001-Y 6rd4-X  U(3,.)  -0.365051 -0.683483 -0.632130          707.559143"
-matrix  "s001-Y 2xpl-A  U(1,.)   0.838670 -0.040717  0.543116          394.011200"
-matrix  "s001-Y 2xpl-A  U(2,.)  -0.465673  0.463552  0.753836          273.933807"
-matrix  "s001-Y 2xpl-A  U(3,.)  -0.282456 -0.885134  0.369806          322.561401"
-matrix  "s001-Y 5xsi-A  U(1,.)   0.780713  0.229081  0.581385          421.332031"
-matrix  "s001-Y 5xsi-A  U(2,.)   0.037413 -0.945847  0.322448          295.598389"
-matrix  "s001-Y 5xsi-A  U(3,.)   0.623769 -0.229988 -0.747006          320.709534"
-matrix  "s001-Y 6yaq-A  U(1,.)   0.086424  0.632647  0.769603          394.625763"
-matrix  "s001-Y 6yaq-A  U(2,.)  -0.996095  0.040874  0.078258          223.402298"
-matrix  "s001-Y 6yaq-A  U(3,.)   0.018053 -0.773361  0.633709          348.687500"
-matrix  "s001-Y 5ebz-A  U(1,.)  -0.687386 -0.115569 -0.717039          432.855255"
-matrix  "s001-Y 5ebz-A  U(2,.)   0.503389  0.635854 -0.585055          149.679642"
-matrix  "s001-Y 5ebz-A  U(3,.)   0.523546 -0.763108 -0.378901          342.889526"
-matrix  "s001-Y 5ys3-A  U(1,.)   0.271300  0.471053  0.839348          379.798187"
-matrix  "s001-Y 5ys3-A  U(2,.)  -0.945949 -0.030507  0.322877          286.411255"
-matrix  "s001-Y 5ys3-A  U(3,.)   0.177699 -0.881577  0.437316          287.859619"
-matrix  "s001-Y 2n39-A  U(1,.)   0.178842 -0.832052  0.525075          401.998108"
-matrix  "s001-Y 2n39-A  U(2,.)  -0.433272 -0.545750 -0.717240          279.446442"
-matrix  "s001-Y 2n39-A  U(3,.)   0.883341 -0.099228 -0.458108          326.313141"
-matrix  "s001-Y 2iie-A  U(1,.)  -0.169932  0.534328  0.828020          421.517426"
-matrix  "s001-Y 2iie-A  U(2,.)  -0.771853 -0.594557  0.225267          272.250366"
-matrix  "s001-Y 2iie-A  U(3,.)   0.612671 -0.600830  0.513456          364.005188"
-matrix  "s001-Y 3td7-A  U(1,.)   0.707658  0.468820  0.528610          406.802734"
-matrix  "s001-Y 3td7-A  U(2,.)  -0.236619  0.862198 -0.447912          318.083405"
-matrix  "s001-Y 3td7-A  U(3,.)  -0.665757  0.191890  0.721073          329.054474"
-matrix  "s001-Y 6vfi-A  U(1,.)  -0.510895  0.799120 -0.316850          434.765106"
-matrix  "s001-Y 6vfi-A  U(2,.)   0.573203  0.041992 -0.818337          288.426147"
-matrix  "s001-Y 6vfi-A  U(3,.)  -0.640644 -0.599703 -0.479511          658.212280"
-matrix  "s001-Y 2id3-A  U(1,.)  -0.004415 -0.303795 -0.952727          463.691772"
-matrix  "s001-Y 2id3-A  U(2,.)  -0.385938  0.879439 -0.278637          294.402161"
-matrix  "s001-Y 2id3-A  U(3,.)   0.922514  0.366463 -0.121129          301.238708"
-matrix  "s001-Y 4dve-A  U(1,.)   0.906147  0.412610  0.093003          380.269562"
-matrix  "s001-Y 4dve-A  U(2,.)   0.271692 -0.736345  0.619661          200.426361"
-matrix  "s001-Y 4dve-A  U(3,.)   0.324161 -0.536236 -0.779340          344.791840"
-matrix  "s001-Y 6nd4-L  U(1,.)   0.848233  0.221895  0.480899           31.837799"
-matrix  "s001-Y 6nd4-L  U(2,.)   0.175969 -0.974495  0.139265          437.587067"
-matrix  "s001-Y 6nd4-L  U(3,.)   0.499536 -0.033505 -0.865645          440.839478"
-matrix  "s001-Y 6xh5-B  U(1,.)   0.687713 -0.461464  0.560447          343.447510"
-matrix  "s001-Y 6xh5-B  U(2,.)   0.708089  0.596704 -0.377564          316.120239"
-matrix  "s001-Y 6xh5-B  U(3,.)  -0.160189  0.656502  0.737119          356.071747"
-matrix  "s001-Y 2mg4-A  U(1,.)   0.616137  0.723470  0.311395          406.422394"
-matrix  "s001-Y 2mg4-A  U(2,.)  -0.162958  0.503887 -0.848258          274.656860"
-matrix  "s001-Y 2mg4-A  U(3,.)  -0.770597  0.471899  0.428359          324.840424"
-matrix  "s001-Y 6f7j-A  U(1,.)   0.451644 -0.276595 -0.848241          422.394531"
-matrix  "s001-Y 6f7j-A  U(2,.)   0.560950 -0.651280  0.511047          306.318542"
-matrix  "s001-Y 6f7j-A  U(3,.)  -0.693796 -0.706632 -0.138991          342.534241"
-matrix  "s001-Y 3aqb-A  U(1,.)  -0.665893 -0.650995 -0.364406          572.593811"
-matrix  "s001-Y 3aqb-A  U(2,.)  -0.641400  0.749023 -0.166043          334.855103"
-matrix  "s001-Y 3aqb-A  U(3,.)   0.381042  0.123163 -0.916318          321.812775"
-matrix  "s001-Y 5b58-A  U(1,.)  -0.447861 -0.413740 -0.792615          425.644012"
-matrix  "s001-Y 5b58-A  U(2,.)  -0.549021  0.826939 -0.121437          296.933655"
-matrix  "s001-Y 5b58-A  U(3,.)   0.705688  0.380776 -0.597506          351.330933"
-matrix  "s001-Y 2hxo-A  U(1,.)  -0.122783  0.316194 -0.940716          441.636261"
-matrix  "s001-Y 2hxo-A  U(2,.)   0.959812  0.278867 -0.031543          297.225800"
-matrix  "s001-Y 2hxo-A  U(3,.)   0.252360 -0.906783 -0.337726          322.795563"
-matrix  "s001-Y 6s18-A  U(1,.)  -0.814923  0.540197  0.209973          393.609436"
-matrix  "s001-Y 6s18-A  U(2,.)   0.579480  0.765813  0.278807          214.626022"
-matrix  "s001-Y 6s18-A  U(3,.)  -0.010189  0.348882 -0.937111          346.704773"
-matrix  "s001-Y 2ot4-A  U(1,.)   0.784619 -0.035705  0.618949          260.582947"
-matrix  "s001-Y 2ot4-A  U(2,.)  -0.248233 -0.932916  0.260859          278.009003"
-matrix  "s001-Y 2ot4-A  U(3,.)   0.568114 -0.358318 -0.740847          431.778625"
-matrix  "s001-Y 4oph-A  U(1,.)  -0.352421 -0.718198 -0.599993          369.740540"
-matrix  "s001-Y 4oph-A  U(2,.)  -0.632940 -0.289330  0.718105          299.388824"
-matrix  "s001-Y 4oph-A  U(3,.)  -0.689338  0.632835 -0.352610          385.816284"
-matrix  "s001-Y 4h3z-B  U(1,.)  -0.819023  0.569885  0.066581          437.244507"
-matrix  "s001-Y 4h3z-B  U(2,.)   0.424884  0.680393 -0.597109          288.995056"
-matrix  "s001-Y 4h3z-B  U(3,.)  -0.385584 -0.460756 -0.799393          292.335175"
-matrix  "s001-Y 5lnk-J  U(1,.)  -0.814776  0.257611 -0.519400          508.082947"
-matrix  "s001-Y 5lnk-J  U(2,.)  -0.501070  0.137796  0.854366          159.996109"
-matrix  "s001-Y 5lnk-J  U(3,.)   0.291665  0.956373  0.016808          180.657547"
-matrix  "s001-Y 4ifq-A  U(1,.)  -0.517091  0.851757  0.084417          339.689301"
-matrix  "s001-Y 4ifq-A  U(2,.)   0.521282  0.391611 -0.758226          299.326599"
-matrix  "s001-Y 4ifq-A  U(3,.)  -0.678883 -0.348067 -0.646504          453.583710"
-matrix  "s001-Y 6yxj-B  U(1,.)   0.265977  0.300393 -0.915981          375.390350"
-matrix  "s001-Y 6yxj-B  U(2,.)  -0.776301  0.630083 -0.018784          329.450958"
-matrix  "s001-Y 6yxj-B  U(3,.)   0.571501  0.716073  0.400783          346.184509"
-matrix  "s001-Y 5c4y-A  U(1,.)   0.955099  0.291409  0.053540          334.178986"
-matrix  "s001-Y 5c4y-A  U(2,.)  -0.013765 -0.136865  0.990494          272.629150"
-matrix  "s001-Y 5c4y-A  U(3,.)   0.295967 -0.946757 -0.126709          358.463165"
-matrix  "s001-Y 5jb3-Q  U(1,.)   0.007249  0.248964 -0.968486          534.983826"
-matrix  "s001-Y 5jb3-Q  U(2,.)   0.880206 -0.461194 -0.111969          269.782654"
-matrix  "s001-Y 5jb3-Q  U(3,.)  -0.474536 -0.851655 -0.222483          599.073364"
-matrix  "s001-Y 5fg0-A  U(1,.)   0.796917  0.522639  0.302938          218.090439"
-matrix  "s001-Y 5fg0-A  U(2,.)  -0.563477  0.823883  0.060907          358.947479"
-matrix  "s001-Y 5fg0-A  U(3,.)  -0.217753 -0.219237  0.951062          350.962463"
-matrix  "s001-Y 3d5l-A  U(1,.)  -0.820313  0.522074  0.233506          398.990082"
-matrix  "s001-Y 3d5l-A  U(2,.)   0.371549  0.176090  0.911561          202.072998"
-matrix  "s001-Y 3d5l-A  U(3,.)   0.434784  0.834525 -0.338425          288.937103"
-matrix  "s001-Y 6w2w-A  U(1,.)   0.672994  0.527191 -0.518795          413.498779"
-matrix  "s001-Y 6w2w-A  U(2,.)   0.318883  0.426069  0.846628          273.611328"
-matrix  "s001-Y 6w2w-A  U(3,.)   0.667377 -0.735211  0.118630          334.930176"
-matrix  "s001-Y 6u9w-A  U(1,.)   0.274792  0.083389  0.957881          177.990921"
-matrix  "s001-Y 6u9w-A  U(2,.)  -0.959121  0.093869  0.266976          389.796906"
-matrix  "s001-Y 6u9w-A  U(3,.)  -0.067652 -0.992086  0.105775          476.488342"
-matrix  "s001-Y 1cpq-A  U(1,.)  -0.540602 -0.546122 -0.639922          452.244904"
-matrix  "s001-Y 1cpq-A  U(2,.)   0.406983 -0.835493  0.369209          276.574799"
-matrix  "s001-Y 1cpq-A  U(3,.)  -0.736284 -0.060842  0.673932          326.150848"
-matrix  "s001-Y 5jhe-A  U(1,.)  -0.869146  0.306477 -0.388146          425.296265"
-matrix  "s001-Y 5jhe-A  U(2,.)   0.360702  0.929777 -0.073549          254.475647"
-matrix  "s001-Y 5jhe-A  U(3,.)   0.338348 -0.203930 -0.918658          326.837616"
-matrix  "s001-Y 4x3n-A  U(1,.)  -0.114870 -0.661683 -0.740932          397.944550"
-matrix  "s001-Y 4x3n-A  U(2,.)  -0.951513 -0.140967  0.273407          262.422638"
-matrix  "s001-Y 4x3n-A  U(3,.)  -0.285356  0.736413 -0.613407          305.231354"
-matrix  "s001-Y 4tq4-D  U(1,.)  -0.877500  0.231273 -0.420127          433.288361"
-matrix  "s001-Y 4tq4-D  U(2,.)  -0.296041 -0.950426  0.095132          256.908630"
-matrix  "s001-Y 4tq4-D  U(3,.)  -0.377298  0.207853  0.902465          315.760956"
-matrix  "s001-Y 1eyy-A  U(1,.)   0.298809  0.953902  0.027999          359.604279"
-matrix  "s001-Y 1eyy-A  U(2,.)  -0.947336  0.300038 -0.111945          308.413727"
-matrix  "s001-Y 1eyy-A  U(3,.)  -0.115185  0.006925  0.993320          292.563385"
-matrix  "s001-Y 1ya0-B  U(1,.)   0.427539 -0.579109  0.694149          317.409363"
-matrix  "s001-Y 1ya0-B  U(2,.)   0.384030 -0.578785 -0.719395          422.202423"
-matrix  "s001-Y 1ya0-B  U(3,.)   0.818371  0.574144 -0.025058          312.810272"
-matrix  "s001-Y 1wi3-A  U(1,.)   0.385500 -0.915487  0.115211          396.343231"
-matrix  "s001-Y 1wi3-A  U(2,.)   0.876399  0.402347  0.264653          279.777466"
-matrix  "s001-Y 1wi3-A  U(3,.)  -0.288641 -0.001053  0.957437          330.274353"
-matrix  "s001-Y 2hi3-A  U(1,.)  -0.752987  0.066163  0.654701          397.894897"
-matrix  "s001-Y 2hi3-A  U(2,.)  -0.127044  0.961597 -0.243293          276.506500"
-matrix  "s001-Y 2hi3-A  U(3,.)  -0.645655 -0.266373 -0.715664          330.244141"
-matrix  "s001-Y 4ehm-A  U(1,.)   0.818731  0.572150  0.048208          367.135132"
-matrix  "s001-Y 4ehm-A  U(2,.)   0.496399 -0.747522  0.441360          262.355652"
-matrix  "s001-Y 4ehm-A  U(3,.)   0.288561 -0.337425 -0.896034          356.766541"
-matrix  "s001-Y 1om2-A  U(1,.)  -0.719079  0.488375  0.494384          398.211975"
-matrix  "s001-Y 1om2-A  U(2,.)   0.296481  0.859021 -0.417351          250.561752"
-matrix  "s001-Y 1om2-A  U(3,.)  -0.628510 -0.153533 -0.762498          315.925598"
-matrix  "s001-Y 3bfm-A  U(1,.)   0.699291  0.637495 -0.323407          382.765076"
-matrix  "s001-Y 3bfm-A  U(2,.)   0.616016 -0.766941 -0.179793          277.494934"
-matrix  "s001-Y 3bfm-A  U(3,.)  -0.362651 -0.073496 -0.929022          362.144562"
-matrix  "s001-Y 4cej-B  U(1,.)  -0.980314  0.114673  0.160733          450.637909"
-matrix  "s001-Y 4cej-B  U(2,.)   0.171327  0.898668  0.403785          265.132202"
-matrix  "s001-Y 4cej-B  U(3,.)  -0.098142  0.423374 -0.900623          357.713135"
-matrix  "s001-Y 3lxu-X  U(1,.)  -0.102323 -0.351860 -0.930443          428.097931"
-matrix  "s001-Y 3lxu-X  U(2,.)   0.986403  0.085034 -0.140634          206.440247"
-matrix  "s001-Y 3lxu-X  U(3,.)   0.128603 -0.932182  0.338375          366.396667"
-matrix  "s001-Y 2v6y-A  U(1,.)   0.356094  0.562050  0.746523          398.605347"
-matrix  "s001-Y 2v6y-A  U(2,.)  -0.714851  0.678362 -0.169746          270.295807"
-matrix  "s001-Y 2v6y-A  U(3,.)  -0.601819 -0.473207  0.643342          304.062469"
-matrix  "s001-Y 7byl-A  U(1,.)  -0.628499  0.697280  0.344660          304.290344"
-matrix  "s001-Y 7byl-A  U(2,.)  -0.633314 -0.716006  0.293680          432.229797"
-matrix  "s001-Y 7byl-A  U(3,.)   0.451556 -0.033700  0.891606           87.758728"
-matrix  "s001-Y 6r6h-O  U(1,.)   0.047160  0.771057  0.635017          362.688721"
-matrix  "s001-Y 6r6h-O  U(2,.)   0.427376 -0.590174  0.684868          262.233398"
-matrix  "s001-Y 6r6h-O  U(3,.)   0.902843  0.239092 -0.357364          373.460632"
-matrix  "s001-Y 2ncg-A  U(1,.)  -0.429733 -0.893091  0.133107          400.889160"
-matrix  "s001-Y 2ncg-A  U(2,.)   0.815140 -0.447115 -0.368287          264.740662"
-matrix  "s001-Y 2ncg-A  U(3,.)   0.388428 -0.049764  0.920134          338.494049"
-matrix  "s001-Y 6iuq-B  U(1,.)   0.589079 -0.346001 -0.730253          409.263000"
-matrix  "s001-Y 6iuq-B  U(2,.)   0.643789 -0.345226  0.682902          184.775772"
-matrix  "s001-Y 6iuq-B  U(3,.)  -0.488387 -0.872412  0.019387          378.155121"
-matrix  "s001-Y 3ife-A  U(1,.)  -0.657245  0.342212  0.671506          440.088257"
-matrix  "s001-Y 3ife-A  U(2,.)   0.404364  0.911992 -0.068993          235.784180"
-matrix  "s001-Y 3ife-A  U(3,.)  -0.636018  0.226188 -0.737780          411.137970"
-matrix  "s001-Y 1r5i-D  U(1,.)   0.297972 -0.817562 -0.492753          370.953400"
-matrix  "s001-Y 1r5i-D  U(2,.)  -0.880831 -0.434436  0.188158          278.490753"
-matrix  "s001-Y 1r5i-D  U(3,.)  -0.367900  0.377966 -0.849583          414.029633"
-matrix  "s001-Y 5a1v-K  U(1,.)   0.058576 -0.557265 -0.828266          455.669312"
-matrix  "s001-Y 5a1v-K  U(2,.)   0.893816  0.398784 -0.205094          307.915375"
-matrix  "s001-Y 5a1v-K  U(3,.)   0.444591 -0.728304  0.521452          311.099030"
-matrix  "s001-Y 5dje-B  U(1,.)  -0.217577 -0.169305  0.961247          340.322784"
-matrix  "s001-Y 5dje-B  U(2,.)   0.083659  0.977982  0.191188          210.109970"
-matrix  "s001-Y 5dje-B  U(3,.)  -0.972451  0.122015 -0.198622          361.739532"
-matrix  "s001-Y 6vno-A  U(1,.)  -0.446639  0.073453 -0.891694          634.947388"
-matrix  "s001-Y 6vno-A  U(2,.)  -0.884570  0.113397  0.452412          379.729156"
-matrix  "s001-Y 6vno-A  U(3,.)   0.134347  0.990831  0.014327          159.420975"
-matrix  "s001-Y 2jx0-A  U(1,.)  -0.788287  0.533091  0.307274          401.604248"
-matrix  "s001-Y 2jx0-A  U(2,.)  -0.491962 -0.246113 -0.835105          261.295868"
-matrix  "s001-Y 2jx0-A  U(3,.)  -0.369563 -0.809470  0.456269          308.069916"
-matrix  "s001-Y 1ywm-A  U(1,.)   0.845456  0.101322  0.524345          314.249725"
-matrix  "s001-Y 1ywm-A  U(2,.)   0.116271  0.923362 -0.365902          313.729736"
-matrix  "s001-Y 1ywm-A  U(3,.)  -0.521234  0.370320  0.768881          228.631683"
-matrix  "s001-Y 1au1-A  U(1,.)   0.532706 -0.723394  0.439232          397.700897"
-matrix  "s001-Y 1au1-A  U(2,.)  -0.563448  0.084097  0.821860          267.964813"
-matrix  "s001-Y 1au1-A  U(3,.)  -0.631467 -0.685295 -0.362796          351.114044"
-matrix  "s001-Y 6aqk-A  U(1,.)  -0.761928 -0.462420 -0.453469          448.742493"
-matrix  "s001-Y 6aqk-A  U(2,.)  -0.526671  0.034882  0.849353          260.751617"
-matrix  "s001-Y 6aqk-A  U(3,.)  -0.376940  0.885975 -0.270121          330.764313"
-matrix  "s001-Y 2fm8-C  U(1,.)   0.375043  0.507575 -0.775700          375.292938"
-matrix  "s001-Y 2fm8-C  U(2,.)   0.708849 -0.696269 -0.112879          343.896759"
-matrix  "s001-Y 2fm8-C  U(3,.)  -0.597390 -0.507520 -0.620926          351.138947"
-matrix  "s001-Y 5b0l-B  U(1,.)   0.250624  0.702123 -0.666491          416.327789"
-matrix  "s001-Y 5b0l-B  U(2,.)   0.699442  0.344655  0.626095          218.273743"
-matrix  "s001-Y 5b0l-B  U(3,.)   0.669305 -0.623086 -0.404715          367.512756"
-matrix  "s001-Y 3khk-A  U(1,.)  -0.832369 -0.381327  0.402183          385.237427"
-matrix  "s001-Y 3khk-A  U(2,.)   0.552453 -0.512952  0.657020          299.105682"
-matrix  "s001-Y 3khk-A  U(3,.)  -0.044238  0.769071  0.637631          326.542389"
-matrix  "s001-Y 6xp5-V  U(1,.)  -0.588751 -0.673732  0.446606          582.395020"
-matrix  "s001-Y 6xp5-V  U(2,.)   0.737312 -0.221181  0.638318            1.252473"
-matrix  "s001-Y 6xp5-V  U(3,.)  -0.331274  0.705098  0.626972           24.302631"
-matrix  "s001-Y 4u7b-A  U(1,.)  -0.552749 -0.798643 -0.237986          361.708374"
-matrix  "s001-Y 4u7b-A  U(2,.)   0.356117 -0.484561  0.798988          189.578003"
-matrix  "s001-Y 4u7b-A  U(3,.)  -0.753425  0.356889  0.552251          396.709747"
-matrix  "s001-Y 2ap3-A  U(1,.)   0.161832 -0.731263  0.662620          383.286835"
-matrix  "s001-Y 2ap3-A  U(2,.)  -0.161697  0.642745  0.748821          239.979340"
-matrix  "s001-Y 2ap3-A  U(3,.)  -0.973481 -0.228327 -0.014226          354.370453"
-matrix  "s001-Y 4yod-A  U(1,.)  -0.484713  0.868667 -0.102323          386.817688"
-matrix  "s001-Y 4yod-A  U(2,.)   0.091220 -0.066143 -0.993632          310.003510"
-matrix  "s001-Y 4yod-A  U(3,.)  -0.869904 -0.490960 -0.047179          346.585663"
-matrix  "s001-Y 6adq-H  U(1,.)  -0.439383 -0.546701  0.712784          419.853729"
-matrix  "s001-Y 6adq-H  U(2,.)   0.660837  0.340752  0.668717           12.700091"
-matrix  "s001-Y 6adq-H  U(3,.)  -0.608471  0.764857  0.211560          203.975922"
-matrix  "s001-Y 3rh2-A  U(1,.)  -0.456851 -0.819435 -0.346140          453.554749"
-matrix  "s001-Y 3rh2-A  U(2,.)   0.023159 -0.399946  0.916246          274.608063"
-matrix  "s001-Y 3rh2-A  U(3,.)  -0.889242  0.410572  0.201693          351.509521"
-matrix  "s001-Y 2i0m-A  U(1,.)   0.496891 -0.746476 -0.442576          424.756714"
-matrix  "s001-Y 2i0m-A  U(2,.)   0.273015  0.618560 -0.736781          274.735107"
-matrix  "s001-Y 2i0m-A  U(3,.)   0.823749  0.245270  0.511156          273.857056"
-matrix  "s001-Y 5xw7-C  U(1,.)  -0.835369  0.526664  0.157430          437.742035"
-matrix  "s001-Y 5xw7-C  U(2,.)  -0.531620 -0.701235 -0.475026          336.782867"
-matrix  "s001-Y 5xw7-C  U(3,.)  -0.139784 -0.480515  0.865775          266.777557"
-matrix  "s001-Y 6xp5-K  U(1,.)   0.336506  0.175965  0.925095           15.549049"
-matrix  "s001-Y 6xp5-K  U(2,.)  -0.876171 -0.301502  0.376060          445.284790"
-matrix  "s001-Y 6xp5-K  U(3,.)   0.345091 -0.937087  0.052718          505.079254"
-matrix  "s001-Y 1vjx-A  U(1,.)   0.357152  0.347404 -0.867037          397.779724"
-matrix  "s001-Y 1vjx-A  U(2,.)  -0.917294 -0.044562 -0.395709          339.655762"
-matrix  "s001-Y 1vjx-A  U(3,.)  -0.176108  0.936656  0.302756          276.882202"
-matrix  "s001-Y 5jhf-F  U(1,.)   0.102442  0.688075 -0.718372          553.767578"
-matrix  "s001-Y 5jhf-F  U(2,.)   0.729751  0.438781  0.524341          278.961334"
-matrix  "s001-Y 5jhf-F  U(3,.)   0.675994 -0.577947 -0.457174          520.880005"
-matrix  "s001-Y 6cfw-G  U(1,.)   0.901550  0.425112 -0.080543          206.203262"
-matrix  "s001-Y 6cfw-G  U(2,.)   0.376295 -0.862250 -0.339009          388.935760"
-matrix  "s001-Y 6cfw-G  U(3,.)  -0.213566  0.275326 -0.937329          432.082275"
-matrix  "s001-Y 4xb6-E  U(1,.)  -0.333096  0.361688  0.870763          413.245605"
-matrix  "s001-Y 4xb6-E  U(2,.)   0.939398  0.206734  0.273481          265.240509"
-matrix  "s001-Y 4xb6-E  U(3,.)  -0.081102  0.909089 -0.408632          361.026062"
-matrix  "s001-Y 6nqx-A  U(1,.)  -0.742626 -0.643292 -0.186231          454.806549"
-matrix  "s001-Y 6nqx-A  U(2,.)   0.501525 -0.349912 -0.791223          374.011139"
-matrix  "s001-Y 6nqx-A  U(3,.)   0.443823 -0.680983  0.582480          383.111298"
-matrix  "s001-Y 6tdw-H  U(1,.)  -0.340318 -0.850021 -0.402054          860.834473"
-matrix  "s001-Y 6tdw-H  U(2,.)   0.620158  0.118504 -0.775474          238.702316"
-matrix  "s001-Y 6tdw-H  U(3,.)   0.706815 -0.513245  0.486819          103.787971"
-matrix  "s001-Y 2m0g-A  U(1,.)  -0.621908 -0.599521  0.503790          365.938721"
-matrix  "s001-Y 2m0g-A  U(2,.)  -0.166552 -0.527352 -0.833163          269.344238"
-matrix  "s001-Y 2m0g-A  U(3,.)   0.765174 -0.602058  0.228113          357.455841"
-matrix  "s001-Y 3axj-A  U(1,.)   0.692155 -0.110697  0.713209          391.566101"
-matrix  "s001-Y 3axj-A  U(2,.)  -0.642820  0.354774  0.678909          304.865295"
-matrix  "s001-Y 3axj-A  U(3,.)  -0.328181 -0.928376  0.174400          374.919525"
-matrix  "s001-Y 5nug-A  U(1,.)  -0.593749 -0.614566  0.519394          362.029114"
-matrix  "s001-Y 5nug-A  U(2,.)   0.775635 -0.265358  0.572692          230.251862"
-matrix  "s001-Y 5nug-A  U(3,.)  -0.214132  0.742895  0.634235          249.831650"
-matrix  "s001-Y 6m9t-A  U(1,.)  -0.511385 -0.570845 -0.642356          558.444031"
-matrix  "s001-Y 6m9t-A  U(2,.)  -0.383504  0.820524 -0.423868          391.630829"
-matrix  "s001-Y 6m9t-A  U(3,.)   0.769032  0.029586 -0.638525          316.297241"
-matrix  "s001-Y 7cgp-J  U(1,.)  -0.966018  0.210153 -0.150482          522.783447"
-matrix  "s001-Y 7cgp-J  U(2,.)   0.121520  0.883099  0.453177            6.412128"
-matrix  "s001-Y 7cgp-J  U(3,.)   0.228127  0.419491 -0.878627          374.695496"
-matrix  "s001-Y 4p96-A  U(1,.)   0.789465  0.542418 -0.287278          295.325500"
-matrix  "s001-Y 4p96-A  U(2,.)   0.160066  0.269905  0.949490          248.679733"
-matrix  "s001-Y 4p96-A  U(3,.)   0.592558 -0.795572  0.126258          298.903442"
-matrix  "s001-Y 6jn2-A  U(1,.)  -0.367804 -0.314952 -0.874943          455.445129"
-matrix  "s001-Y 6jn2-A  U(2,.)  -0.445909 -0.765930  0.463160          301.551208"
-matrix  "s001-Y 6jn2-A  U(3,.)  -0.816018  0.560497  0.141272          340.035645"
-matrix  "s001-Y 6f1y-f  U(1,.)  -0.369136 -0.601026 -0.708877         1042.074097"
-matrix  "s001-Y 6f1y-f  U(2,.)  -0.310813 -0.638990  0.703624          296.204132"
-matrix  "s001-Y 6f1y-f  U(3,.)  -0.875862  0.480061  0.049067          420.172058"
-matrix  "s001-Y 3egw-C  U(1,.)  -0.960085  0.224503  0.166836          263.315430"
-matrix  "s001-Y 3egw-C  U(2,.)   0.230270  0.972998  0.015807          314.476685"
-matrix  "s001-Y 3egw-C  U(3,.)  -0.158782  0.053593 -0.985858          295.067993"
-matrix  "s001-Y 5da9-A  U(1,.)   0.375672 -0.052433  0.925268          464.551483"
-matrix  "s001-Y 5da9-A  U(2,.)  -0.885307  0.274929  0.375027          278.030304"
-matrix  "s001-Y 5da9-A  U(3,.)  -0.274047 -0.960034  0.056864          295.509552"
-matrix  "s001-Y 3pas-B  U(1,.)   0.714901 -0.599119  0.360518          404.422394"
-matrix  "s001-Y 3pas-B  U(2,.)  -0.275963 -0.715496 -0.641803          340.412872"
-matrix  "s001-Y 3pas-B  U(3,.)   0.642465  0.359336 -0.676843          320.153198"
-matrix  "s001-Y 2vpw-C  U(1,.)   0.640712  0.584368 -0.497998          227.681854"
-matrix  "s001-Y 2vpw-C  U(2,.)   0.074084  0.598539  0.797660          124.433601"
-matrix  "s001-Y 2vpw-C  U(3,.)   0.764199 -0.547964  0.340199          273.329163"
-matrix  "s001-Y 4zvc-A  U(1,.)  -0.251407 -0.697553 -0.670980          409.452545"
-matrix  "s001-Y 4zvc-A  U(2,.)  -0.187255  0.715203 -0.673365          274.837250"
-matrix  "s001-Y 4zvc-A  U(3,.)   0.949595 -0.043644 -0.310428          319.514648"
-matrix  "s001-Y 6h4b-B  U(1,.)  -0.282802  0.337443  0.897862          506.786591"
-matrix  "s001-Y 6h4b-B  U(2,.)   0.812420 -0.413348  0.411238           31.832308"
-matrix  "s001-Y 6h4b-B  U(3,.)   0.509899  0.845740 -0.157249          274.240936"
-matrix  "s001-Y 6gmh-Q  U(1,.)   0.245287  0.969430 -0.006301           94.279907"
-matrix  "s001-Y 6gmh-Q  U(2,.)  -0.762202  0.196862  0.616680          303.144745"
-matrix  "s001-Y 6gmh-Q  U(3,.)   0.599069 -0.146461  0.787189          153.742310"
-matrix  "s001-Y 1pw4-A  U(1,.)   0.924555 -0.278941  0.259595          380.866913"
-matrix  "s001-Y 1pw4-A  U(2,.)   0.307408  0.948572 -0.075578          259.279633"
-matrix  "s001-Y 1pw4-A  U(3,.)  -0.225162  0.149678  0.962756          371.666290"
-matrix  "s001-Y 3vk9-C  U(1,.)  -0.807912  0.136455  0.573288          422.549103"
-matrix  "s001-Y 3vk9-C  U(2,.)  -0.565879  0.091914 -0.819349          306.948517"
-matrix  "s001-Y 3vk9-C  U(3,.)  -0.164498 -0.986373  0.002958          352.969025"
-matrix  "s001-Y 6lpf-B  U(1,.)   0.841763  0.081272  0.533695          335.564178"
-matrix  "s001-Y 6lpf-B  U(2,.)  -0.403129 -0.562898  0.721549          215.216888"
-matrix  "s001-Y 6lpf-B  U(3,.)   0.359057 -0.822521 -0.441063          381.821289"
-matrix  "s001-Y 4btf-A  U(1,.)   0.490142  0.276062 -0.826771          399.035126"
-matrix  "s001-Y 4btf-A  U(2,.)  -0.668399 -0.489774 -0.559790          278.068481"
-matrix  "s001-Y 4btf-A  U(3,.)  -0.559467  0.826990 -0.055539          335.253510"
-matrix  "s001-Y 1oxj-A  U(1,.)   0.718662  0.104369  0.687483          365.182068"
-matrix  "s001-Y 1oxj-A  U(2,.)   0.691356 -0.001302 -0.722513          275.286591"
-matrix  "s001-Y 1oxj-A  U(3,.)  -0.074513  0.994538 -0.073092          309.668518"
-matrix  "s001-Y 4bwc-A  U(1,.)   0.639404 -0.029148  0.768318          370.356812"
-matrix  "s001-Y 4bwc-A  U(2,.)   0.046169 -0.996022 -0.076209          303.578339"
-matrix  "s001-Y 4bwc-A  U(3,.)   0.767483  0.084201 -0.635515          298.588562"
-matrix  "s001-Y 2yxl-A  U(1,.)  -0.317263 -0.691816 -0.648641          471.322021"
-matrix  "s001-Y 2yxl-A  U(2,.)   0.407386  0.518227 -0.751983          226.303909"
-matrix  "s001-Y 2yxl-A  U(3,.)   0.856377 -0.502823  0.117421          372.625824"
-matrix  "s001-Y 3u84-A  U(1,.)   0.403330  0.099389  0.909641          400.626373"
-matrix  "s001-Y 3u84-A  U(2,.)  -0.666364  0.713187  0.217538          361.038574"
-matrix  "s001-Y 3u84-A  U(3,.)  -0.627123 -0.693892  0.353879          280.910217"
-matrix  "s001-Y 3vnx-A  U(1,.)  -0.541935  0.839379 -0.041820          391.188019"
-matrix  "s001-Y 3vnx-A  U(2,.)  -0.430661 -0.234631  0.871481          288.595367"
-matrix  "s001-Y 3vnx-A  U(3,.)   0.721691  0.490296  0.488643          377.358582"
-matrix  "s001-Y 2wla-A  U(1,.)   0.689820  0.062390  0.721288          262.933411"
-matrix  "s001-Y 2wla-A  U(2,.)  -0.545492  0.699836  0.461159          170.595261"
-matrix  "s001-Y 2wla-A  U(3,.)  -0.476012 -0.711573  0.516794          362.287445"
-matrix  "s001-Y 6yjj-A  U(1,.)  -0.875538 -0.080280 -0.476433          395.334839"
-matrix  "s001-Y 6yjj-A  U(2,.)   0.482529 -0.095346 -0.870675          256.488831"
-matrix  "s001-Y 6yjj-A  U(3,.)   0.024471 -0.992202  0.122216          347.191071"
-matrix  "s001-Y 4hqo-B  U(1,.)  -0.714115 -0.695973  0.075241          426.958588"
-matrix  "s001-Y 4hqo-B  U(2,.)   0.496657 -0.427971  0.755097          301.983368"
-matrix  "s001-Y 4hqo-B  U(3,.)  -0.493327  0.576595  0.651281          379.694763"
-matrix  "s001-Y 2yev-B  U(1,.)   0.632130  0.601341  0.488673          362.264496"
-matrix  "s001-Y 2yev-B  U(2,.)   0.116700 -0.697348  0.707169          209.010071"
-matrix  "s001-Y 2yev-B  U(3,.)   0.766024 -0.389995 -0.510990          390.412140"
-matrix  "s001-Y 2opd-A  U(1,.)  -0.952707  0.020231 -0.303218          369.777771"
-matrix  "s001-Y 2opd-A  U(2,.)  -0.055953  0.969045  0.240459          291.132904"
-matrix  "s001-Y 2opd-A  U(3,.)   0.298696  0.246053 -0.922084          322.619781"
-matrix  "s001-Y 6o8b-B  U(1,.)   0.105074 -0.687002 -0.719019          394.460815"
-matrix  "s001-Y 6o8b-B  U(2,.)   0.789453 -0.382058  0.480413          351.521332"
-matrix  "s001-Y 6o8b-B  U(3,.)  -0.604751 -0.618110  0.502211          277.457916"
-matrix  "s001-Y 2clb-A  U(1,.)  -0.934693 -0.305154  0.182288          474.105164"
-matrix  "s001-Y 2clb-A  U(2,.)  -0.164930 -0.081962 -0.982894          488.318573"
-matrix  "s001-Y 2clb-A  U(3,.)   0.314875 -0.948769  0.026280          442.380066"
-matrix  "s001-Y 6hyd-A  U(1,.)  -0.339054  0.937697 -0.075934          202.185165"
-matrix  "s001-Y 6hyd-A  U(2,.)  -0.240612 -0.164464 -0.956586          601.151428"
-matrix  "s001-Y 6hyd-A  U(3,.)  -0.909477 -0.306064  0.281384          484.637787"
-matrix  "s001-Y 5mgx-G  U(1,.)  -0.405252  0.910458 -0.082687          365.067841"
-matrix  "s001-Y 5mgx-G  U(2,.)  -0.874055 -0.359356  0.326942          259.864532"
-matrix  "s001-Y 5mgx-G  U(3,.)   0.267953  0.204766  0.941420          329.145844"
-matrix  "s001-Y 1ux5-A  U(1,.)   0.723138 -0.021052 -0.690383          441.266724"
-matrix  "s001-Y 1ux5-A  U(2,.)  -0.689828 -0.072323 -0.720352          357.780243"
-matrix  "s001-Y 1ux5-A  U(3,.)  -0.034765  0.997159 -0.066821          318.330261"
-matrix  "s001-Y 6v8o-C  U(1,.)   0.313150 -0.392910 -0.864615          628.909180"
-matrix  "s001-Y 6v8o-C  U(2,.)   0.064050 -0.899594  0.432004          396.925110"
-matrix  "s001-Y 6v8o-C  U(3,.)  -0.947542 -0.190660 -0.256542          607.849976"
-matrix  "s001-Y 2oeb-A  U(1,.)   0.442135 -0.561176 -0.699713          439.222809"
-matrix  "s001-Y 2oeb-A  U(2,.)  -0.560807 -0.781774  0.272626          284.261902"
-matrix  "s001-Y 2oeb-A  U(3,.)  -0.700009  0.271867 -0.660361          372.057373"
-matrix  "s001-Y 4n5a-A  U(1,.)  -0.374837 -0.586136  0.718291          334.591095"
-matrix  "s001-Y 4n5a-A  U(2,.)   0.739124  0.278759  0.613180          190.708572"
-matrix  "s001-Y 4n5a-A  U(3,.)  -0.559636  0.760749  0.328738          234.911697"
-matrix  "s001-Y 4w8y-A  U(1,.)   0.333505 -0.665479 -0.667767          344.411072"
-matrix  "s001-Y 4w8y-A  U(2,.)  -0.383718  0.551172 -0.740925          235.805801"
-matrix  "s001-Y 4w8y-A  U(3,.)   0.861124  0.503337 -0.071538          353.041504"
-matrix  "s001-Y 2fef-B  U(1,.)   0.798999  0.534575 -0.275374          407.855530"
-matrix  "s001-Y 2fef-B  U(2,.)   0.214966  0.173761  0.961039          213.297592"
-matrix  "s001-Y 2fef-B  U(3,.)   0.561597 -0.827065  0.023919          342.698914"
-matrix  "s001-Y 7die-A  U(1,.)  -0.174781 -0.859345 -0.480601          418.919189"
-matrix  "s001-Y 7die-A  U(2,.)   0.825131  0.138489 -0.547704          312.496338"
-matrix  "s001-Y 7die-A  U(3,.)   0.537224 -0.492288  0.684867          332.343201"
-matrix  "s001-Y 3g17-G  U(1,.)  -0.652296 -0.607802  0.452864          443.415253"
-matrix  "s001-Y 3g17-G  U(2,.)   0.680994 -0.732287 -0.001933          248.546829"
-matrix  "s001-Y 3g17-G  U(3,.)   0.332801  0.307137  0.891577          349.567352"
-matrix  "s001-Y 1l5j-A  U(1,.)   0.342284 -0.047418  0.938399          378.231476"
-matrix  "s001-Y 1l5j-A  U(2,.)  -0.306433  0.938486  0.159195          306.451630"
-matrix  "s001-Y 1l5j-A  U(3,.)  -0.888223 -0.342046  0.306698          351.810364"
-matrix  "s001-Y 5fnn-A  U(1,.)  -0.031796 -0.512747 -0.857951          449.581604"
-matrix  "s001-Y 5fnn-A  U(2,.)  -0.294687  0.825037 -0.482155          235.858826"
-matrix  "s001-Y 5fnn-A  U(3,.)   0.955065  0.237496 -0.177333          201.701843"
-matrix  "s001-Y 6lo8-E  U(1,.)  -0.022882  0.521219  0.853116          152.095428"
-matrix  "s001-Y 6lo8-E  U(2,.)   0.496200  0.746734 -0.442915          133.123734"
-matrix  "s001-Y 6lo8-E  U(3,.)  -0.867907  0.413182 -0.275716          454.537415"
-matrix  "s001-Y 5ufl-A  U(1,.)  -0.285161 -0.118017 -0.951186          449.421234"
-matrix  "s001-Y 5ufl-A  U(2,.)  -0.883026 -0.353599  0.308599          446.935272"
-matrix  "s001-Y 5ufl-A  U(3,.)  -0.372759  0.927922 -0.003380           62.939846"
-matrix  "s001-Y 1jad-A  U(1,.)   0.362669  0.827687  0.428259          328.281647"
-matrix  "s001-Y 1jad-A  U(2,.)  -0.808231  0.508129 -0.297604          255.147598"
-matrix  "s001-Y 1jad-A  U(3,.)  -0.463934 -0.238200  0.853245          272.792633"
-matrix  "s001-Y 4ip8-A  U(1,.)   0.705817 -0.627380  0.328965          407.232880"
-matrix  "s001-Y 4ip8-A  U(2,.)  -0.699709 -0.689929  0.185486          196.360397"
-matrix  "s001-Y 4ip8-A  U(3,.)   0.110593 -0.361098 -0.925947          344.638733"
-matrix  "s001-Y 5ztc-A  U(1,.)   0.014484  0.648370 -0.761187          386.500397"
-matrix  "s001-Y 5ztc-A  U(2,.)   0.827998  0.418991  0.372646          252.905685"
-matrix  "s001-Y 5ztc-A  U(3,.)   0.560544 -0.635659 -0.530781          347.595917"
-matrix  "s001-Y 2qf9-A  U(1,.)   0.207013  0.018235  0.978168          386.439636"
-matrix  "s001-Y 2qf9-A  U(2,.)  -0.882863 -0.427320  0.194809          285.143219"
-matrix  "s001-Y 2qf9-A  U(3,.)   0.421543 -0.903917 -0.072362          347.894958"
-matrix  "s001-Y 5muu-A  U(1,.)   0.484428 -0.269441  0.832304          -22.346025"
-matrix  "s001-Y 5muu-A  U(2,.)   0.590403 -0.601368 -0.538314          449.686127"
-matrix  "s001-Y 5muu-A  U(3,.)   0.645565  0.752169 -0.132241         -337.265228"
-matrix  "s001-Y 6ly9-M  U(1,.)   0.952125 -0.289024  0.099613          299.341827"
-matrix  "s001-Y 6ly9-M  U(2,.)  -0.007034  0.305046  0.952312          124.046219"
-matrix  "s001-Y 6ly9-M  U(3,.)  -0.305628 -0.907420  0.288409          428.094086"
-matrix  "s001-Y 6w6x-A  U(1,.)  -0.408138 -0.517111 -0.752343          443.183075"
-matrix  "s001-Y 6w6x-A  U(2,.)  -0.439048  0.833726 -0.334869          300.732300"
-matrix  "s001-Y 6w6x-A  U(3,.)   0.800412  0.193642 -0.567312          337.791290"
-matrix  "s001-Y 5way-A  U(1,.)  -0.004176 -0.074076  0.997244          386.048950"
-matrix  "s001-Y 5way-A  U(2,.)  -0.177529  0.981466  0.072160          296.240723"
-matrix  "s001-Y 5way-A  U(3,.)  -0.984107 -0.176738 -0.017249          376.065979"
-matrix  "s001-Y 4etx-A  U(1,.)  -0.337116  0.941149  0.024326          397.571228"
-matrix  "s001-Y 4etx-A  U(2,.)  -0.196778 -0.095705  0.975766          261.192108"
-matrix  "s001-Y 4etx-A  U(3,.)   0.920669  0.324159  0.217461          327.037567"
-matrix  "s001-Y 5zak-A  U(1,.)  -0.959041 -0.067331 -0.275148          541.851990"
-matrix  "s001-Y 5zak-A  U(2,.)   0.117405 -0.978463 -0.169782          420.464111"
-matrix  "s001-Y 5zak-A  U(3,.)  -0.257790 -0.195132  0.946292          221.514832"
-matrix  "s001-Y 6lum-D  U(1,.)   0.709048 -0.507088 -0.490013          443.097260"
-matrix  "s001-Y 6lum-D  U(2,.)  -0.689642 -0.643645 -0.331838          548.597534"
-matrix  "s001-Y 6lum-D  U(3,.)  -0.147123  0.573222 -0.806084          403.997192"
-matrix  "s001-Y 6w2r-B  U(1,.)   0.170254 -0.093101  0.980992          398.884338"
-matrix  "s001-Y 6w2r-B  U(2,.)  -0.436412  0.885447  0.159774          266.236969"
-matrix  "s001-Y 6w2r-B  U(3,.)  -0.883492 -0.455319  0.110121          337.073029"
-matrix  "s001-Y 3zd0-A  U(1,.)   0.791116 -0.480090 -0.379010          406.788818"
-matrix  "s001-Y 3zd0-A  U(2,.)   0.539365  0.839781  0.062082          281.499817"
-matrix  "s001-Y 3zd0-A  U(3,.)   0.288481 -0.253539  0.923308          326.984161"
-matrix  "s001-Y 6t9i-E  U(1,.)   0.312226 -0.217043 -0.924882          466.523285"
-matrix  "s001-Y 6t9i-E  U(2,.)  -0.662087 -0.747888 -0.048003          588.825134"
-matrix  "s001-Y 6t9i-E  U(3,.)  -0.681289  0.627341 -0.377211          333.597931"
-matrix  "s001-Y 3n27-B  U(1,.)   0.626896  0.775697  0.072770          380.147156"
-matrix  "s001-Y 3n27-B  U(2,.)   0.558123 -0.381955 -0.736620          286.252106"
-matrix  "s001-Y 3n27-B  U(3,.)  -0.543599  0.502398 -0.672381          322.793427"
-matrix  "s001-Y 2v1y-B  U(1,.)  -0.013818  0.650609  0.759287          388.003845"
-matrix  "s001-Y 2v1y-B  U(2,.)  -0.921340  0.286764 -0.262487          324.980347"
-matrix  "s001-Y 2v1y-B  U(3,.)  -0.388513 -0.703189  0.595469          400.498016"
-matrix  "s001-Y 2n2h-B  U(1,.)  -0.864055  0.079076 -0.497149          403.432770"
-matrix  "s001-Y 2n2h-B  U(2,.)  -0.487904 -0.374687  0.788390          278.430328"
-matrix  "s001-Y 2n2h-B  U(3,.)  -0.123933  0.923773  0.362331          322.064545"
-matrix  "s001-Y 2gfp-A  U(1,.)   0.713959 -0.555389 -0.426387          403.313751"
-matrix  "s001-Y 2gfp-A  U(2,.)  -0.697567 -0.616834 -0.364577          286.705444"
-matrix  "s001-Y 2gfp-A  U(3,.)  -0.060528  0.557726 -0.827815          361.506073"
-matrix  "s001-Y 5tck-A  U(1,.)  -0.088292 -0.994366 -0.058653          457.607269"
-matrix  "s001-Y 5tck-A  U(2,.)   0.658311 -0.014060 -0.752615          275.948700"
-matrix  "s001-Y 5tck-A  U(3,.)   0.747550 -0.105062  0.655844          306.962524"
-matrix  "s001-Y 3rrw-A  U(1,.)  -0.640048 -0.538114 -0.548427          490.989105"
-matrix  "s001-Y 3rrw-A  U(2,.)   0.634070 -0.773054  0.018519          336.553925"
-matrix  "s001-Y 3rrw-A  U(3,.)  -0.433929 -0.335888  0.835993          324.295288"
-matrix  "s001-Y 3du5-A  U(1,.)  -0.402237  0.792334  0.458707          470.550110"
-matrix  "s001-Y 3du5-A  U(2,.)   0.913359  0.312753  0.260693          211.365463"
-matrix  "s001-Y 3du5-A  U(3,.)   0.063094  0.523825 -0.849486          340.642303"
-matrix  "s001-Y 6rwt-A  U(1,.)  -0.933422  0.320843  0.160574          412.079376"
-matrix  "s001-Y 6rwt-A  U(2,.)   0.345490  0.924487  0.161126          253.896851"
-matrix  "s001-Y 6rwt-A  U(3,.)  -0.096752  0.205875 -0.973784          341.586426"
-matrix  "s001-Y 6m5r-B  U(1,.)  -0.353989  0.830780  0.429530          281.368622"
-matrix  "s001-Y 6m5r-B  U(2,.)  -0.918938 -0.394365  0.005439          438.768921"
-matrix  "s001-Y 6m5r-B  U(3,.)   0.173911 -0.392786  0.903036          275.652191"
-matrix  "s001-Y 6rd4-R  U(1,.)   0.371442  0.234496  0.898355           95.092911"
-matrix  "s001-Y 6rd4-R  U(2,.)   0.837983 -0.501286 -0.215630          317.889221"
-matrix  "s001-Y 6rd4-R  U(3,.)   0.399769  0.832901 -0.382703          101.803169"
-matrix  "s001-Y 6tmh-d  U(1,.)  -0.301197  0.663293  0.685071          189.334122"
-matrix  "s001-Y 6tmh-d  U(2,.)   0.009350  0.720453 -0.693440          276.890198"
-matrix  "s001-Y 6tmh-d  U(3,.)  -0.953516 -0.202457 -0.223201          679.581665"
-matrix  "s001-Y 4a01-A  U(1,.)   0.510447 -0.622899  0.592825          416.653107"
-matrix  "s001-Y 4a01-A  U(2,.)   0.771821  0.635831  0.003517          250.927719"
-matrix  "s001-Y 4a01-A  U(3,.)  -0.379127  0.455759  0.805324          277.011902"
-matrix  "s001-Y 6lle-A  U(1,.)   0.237372  0.221453  0.945840          280.908936"
-matrix  "s001-Y 6lle-A  U(2,.)  -0.797126 -0.512079  0.319945          395.001343"
-matrix  "s001-Y 6lle-A  U(3,.)   0.555197 -0.829900  0.054973          349.191986"
-matrix  "s001-Y 3f72-B  U(1,.)   0.218164 -0.811299  0.542401          430.996033"
-matrix  "s001-Y 3f72-B  U(2,.)   0.685182  0.523103  0.506841          273.460419"
-matrix  "s001-Y 3f72-B  U(3,.)  -0.694931  0.261068  0.670010          326.902985"
-matrix  "s001-Y 6fpd-A  U(1,.)  -0.988917  0.131871 -0.068216          406.277679"
-matrix  "s001-Y 6fpd-A  U(2,.)  -0.047026 -0.714016 -0.698549          261.615875"
-matrix  "s001-Y 6fpd-A  U(3,.)  -0.140826 -0.687599  0.712304          305.207397"
-matrix  "s001-Y 7m7a-A  U(1,.)  -0.492000  0.397343  0.774632          338.578705"
-matrix  "s001-Y 7m7a-A  U(2,.)  -0.500728 -0.857025  0.121573          313.219879"
-matrix  "s001-Y 7m7a-A  U(3,.)   0.712185 -0.328066  0.620617          289.274902"
-matrix  "s001-Y 4e0s-A  U(1,.)   0.636825 -0.179965 -0.749711          453.699249"
-matrix  "s001-Y 4e0s-A  U(2,.)  -0.082348 -0.982691  0.165943          286.769196"
-matrix  "s001-Y 4e0s-A  U(3,.)  -0.766598 -0.043940 -0.640622          402.351776"
-matrix  "s001-Y 3dfu-A  U(1,.)   0.712430 -0.631087 -0.306874          342.695831"
-matrix  "s001-Y 3dfu-A  U(2,.)   0.648796  0.758997 -0.054653          202.086121"
-matrix  "s001-Y 3dfu-A  U(3,.)   0.267408 -0.160162  0.950180          256.394257"
-matrix  "s001-Y 2lk2-A  U(1,.)  -0.675838 -0.463115  0.573382          398.458557"
-matrix  "s001-Y 2lk2-A  U(2,.)  -0.643173 -0.009365 -0.765664          278.389069"
-matrix  "s001-Y 2lk2-A  U(3,.)   0.359960 -0.886249 -0.291534          329.344055"
-matrix  "s001-Y 1gqe-A  U(1,.)   0.402542 -0.465824  0.788015          410.852020"
-matrix  "s001-Y 1gqe-A  U(2,.)  -0.812875  0.213954  0.541717          271.387573"
-matrix  "s001-Y 1gqe-A  U(3,.)  -0.420944 -0.858622 -0.292531          366.112396"
-matrix  "s001-Y 6scj-A  U(1,.)   0.471480  0.073134  0.878839           97.484543"
-matrix  "s001-Y 6scj-A  U(2,.)   0.795190  0.395613 -0.459526          141.284027"
-matrix  "s001-Y 6scj-A  U(3,.)  -0.381287  0.915501  0.128368          191.781464"
-matrix  "s001-Y 5jm8-A  U(1,.)  -0.622700 -0.723646  0.297625          488.162933"
-matrix  "s001-Y 5jm8-A  U(2,.)   0.207263 -0.519330 -0.829059          374.615692"
-matrix  "s001-Y 5jm8-A  U(3,.)   0.754511 -0.454568  0.473372          277.440979"
-matrix  "s001-Y 2etd-A  U(1,.)  -0.506625 -0.674629  0.536849          399.213654"
-matrix  "s001-Y 2etd-A  U(2,.)   0.495581  0.281658  0.821625          217.059875"
-matrix  "s001-Y 2etd-A  U(3,.)  -0.705500  0.682308  0.191638          303.450897"
-matrix  "s001-Y 4jur-K  U(1,.)  -0.889162 -0.446733  0.099098          410.910980"
-matrix  "s001-Y 4jur-K  U(2,.)  -0.026869  0.267161  0.963277          197.585709"
-matrix  "s001-Y 4jur-K  U(3,.)  -0.456803  0.853847 -0.249553          318.075073"
-matrix  "s001-Y 6vls-D  U(1,.)   0.740244  0.219334  0.635556          374.750031"
-matrix  "s001-Y 6vls-D  U(2,.)   0.667332 -0.124546 -0.734273          168.394592"
-matrix  "s001-Y 6vls-D  U(3,.)  -0.081895  0.967668 -0.238563          310.702576"
-matrix  "s001-Y 2fb0-A  U(1,.)   0.426546  0.659405  0.619066          330.178894"
-matrix  "s001-Y 2fb0-A  U(2,.)  -0.852530  0.064522  0.518680          350.302643"
-matrix  "s001-Y 2fb0-A  U(3,.)   0.302076 -0.749014  0.589684          345.244110"
-matrix  "s001-Y 7cun-D  U(1,.)   0.780304 -0.607734 -0.147597          358.355286"
-matrix  "s001-Y 7cun-D  U(2,.)  -0.613996 -0.789299  0.003931          653.846375"
-matrix  "s001-Y 7cun-D  U(3,.)  -0.118887  0.087557 -0.989040          547.469177"
-matrix  "s001-Y 2r5z-A  U(1,.)   0.772651  0.503515 -0.386631          364.392609"
-matrix  "s001-Y 2r5z-A  U(2,.)   0.546933 -0.837172  0.002741          285.393738"
-matrix  "s001-Y 2r5z-A  U(3,.)  -0.322296 -0.213579 -0.922231          376.314087"
-matrix  "s001-Y 5l0w-B  U(1,.)  -0.581783  0.097370 -0.807494          379.275604"
-matrix  "s001-Y 5l0w-B  U(2,.)   0.126420 -0.969917 -0.208039          319.461151"
-matrix  "s001-Y 5l0w-B  U(3,.)  -0.803459 -0.223117  0.551972          304.997375"
-matrix  "s001-Y 6y37-C  U(1,.)   0.379791 -0.628191  0.679069          421.839203"
-matrix  "s001-Y 6y37-C  U(2,.)   0.609636  0.722081  0.327022          295.961395"
-matrix  "s001-Y 6y37-C  U(3,.)  -0.695775  0.289785  0.657208          349.464691"
-matrix  "s001-Y 3wdo-A  U(1,.)   0.253144 -0.955374 -0.152245          469.042145"
-matrix  "s001-Y 3wdo-A  U(2,.)  -0.222139 -0.210568  0.952006          221.543854"
-matrix  "s001-Y 3wdo-A  U(3,.)  -0.941580 -0.207175 -0.265530          335.597595"
-matrix  "s001-Y 6lp3-E  U(1,.)   0.552395  0.441065  0.707334          420.665253"
-matrix  "s001-Y 6lp3-E  U(2,.)   0.691132 -0.716745 -0.092808          339.891174"
-matrix  "s001-Y 6lp3-E  U(3,.)   0.466044  0.540128 -0.700760          364.096313"
-matrix  "s001-Y 6yrf-A  U(1,.)  -0.515091 -0.253522  0.818784          358.952667"
-matrix  "s001-Y 6yrf-A  U(2,.)   0.811930  0.161809  0.560881           60.743549"
-matrix  "s001-Y 6yrf-A  U(3,.)  -0.274682  0.953700  0.122495          233.198868"
-matrix  "s001-Y 6lcn-F  U(1,.)  -0.662144 -0.740487  0.115087          384.590820"
-matrix  "s001-Y 6lcn-F  U(2,.)  -0.589975  0.609807  0.529212          246.021698"
-matrix  "s001-Y 6lcn-F  U(3,.)  -0.462055  0.282516 -0.840649          273.844604"
-matrix  "s001-Y 6v35-A  U(1,.)   0.506905  0.447938  0.736477          119.507538"
-matrix  "s001-Y 6v35-A  U(2,.)  -0.534992 -0.506432  0.676247          314.460175"
-matrix  "s001-Y 6v35-A  U(3,.)   0.675892 -0.736803 -0.017070          372.286316"
-matrix  "s001-Y 6ny2-Y  U(1,.)  -0.618682 -0.454554 -0.640791          596.003906"
-matrix  "s001-Y 6ny2-Y  U(2,.)   0.282032  0.632761 -0.721160          225.414490"
-matrix  "s001-Y 6ny2-Y  U(3,.)   0.733273 -0.626892 -0.263279          323.061829"
-matrix  "s001-Y 3ps5-A  U(1,.)  -0.289218 -0.148610 -0.945657          421.951965"
-matrix  "s001-Y 3ps5-A  U(2,.)   0.409182 -0.912271  0.018220          243.754089"
-matrix  "s001-Y 3ps5-A  U(3,.)  -0.865403 -0.381677  0.324654          329.231140"
-matrix  "s001-Y 2mwq-A  U(1,.)   0.028409 -0.199099  0.979567          409.447021"
-matrix  "s001-Y 2mwq-A  U(2,.)  -0.823198 -0.560565 -0.090062          276.657288"
-matrix  "s001-Y 2mwq-A  U(3,.)   0.567043 -0.803820 -0.179823          321.000458"
-matrix  "s001-Y 2kiw-A  U(1,.)   0.442191 -0.501316 -0.743740          400.068481"
-matrix  "s001-Y 2kiw-A  U(2,.)  -0.822164  0.104872 -0.559507          277.192169"
-matrix  "s001-Y 2kiw-A  U(3,.)   0.358488  0.858885 -0.365791          329.207916"
-matrix  "s001-Y 2l6f-A  U(1,.)   0.693030  0.568355  0.443488          381.839355"
-matrix  "s001-Y 2l6f-A  U(2,.)   0.555596 -0.029088 -0.830943          253.680237"
-matrix  "s001-Y 2l6f-A  U(3,.)  -0.459371  0.822269 -0.335935          315.404297"
-matrix  "s001-Y 6lhd-B  U(1,.)   0.132899 -0.970945 -0.199006          438.064423"
-matrix  "s001-Y 6lhd-B  U(2,.)   0.697597  0.234265 -0.677111          341.248932"
-matrix  "s001-Y 6lhd-B  U(3,.)   0.704057 -0.048838  0.708462          184.925323"
-matrix  "s001-Y 6wv9-A  U(1,.)   0.263686 -0.166018  0.950215          364.927643"
-matrix  "s001-Y 6wv9-A  U(2,.)   0.297679  0.951003  0.083550          291.650757"
-matrix  "s001-Y 6wv9-A  U(3,.)  -0.917527  0.260828  0.300186          316.358307"
-matrix  "s001-Y 5dgq-A  U(1,.)   0.732898 -0.636264  0.240891          399.702484"
-matrix  "s001-Y 5dgq-A  U(2,.)  -0.078156  0.272992  0.958836          290.769379"
-matrix  "s001-Y 5dgq-A  U(3,.)  -0.675834 -0.721556  0.150348          329.933350"
-matrix  "s001-Y 5mmj-n  U(1,.)  -0.023674 -0.532033  0.846392          236.525879"
-matrix  "s001-Y 5mmj-n  U(2,.)   0.417808  0.763882  0.491854          -52.164845"
-matrix  "s001-Y 5mmj-n  U(3,.)  -0.908227  0.365274  0.204204          404.079803"
-matrix  "s001-Y 5hr4-J  U(1,.)   0.686814  0.192415 -0.700902          395.788910"
-matrix  "s001-Y 5hr4-J  U(2,.)   0.726355 -0.146721  0.671477          308.976685"
-matrix  "s001-Y 5hr4-J  U(3,.)   0.026365 -0.970283 -0.240531          302.902802"
-matrix  "s001-Y 2bsk-D  U(1,.)  -0.428976 -0.365262 -0.826174          478.141266"
-matrix  "s001-Y 2bsk-D  U(2,.)   0.893285 -0.307454 -0.327893          259.214722"
-matrix  "s001-Y 2bsk-D  U(3,.)  -0.134244 -0.878667  0.458173          339.233459"
-matrix  "s001-Y 2r6i-A  U(1,.)   0.873296  0.115920 -0.473197          413.136078"
-matrix  "s001-Y 2r6i-A  U(2,.)  -0.441065 -0.224405 -0.868967          338.809265"
-matrix  "s001-Y 2r6i-A  U(3,.)  -0.206919  0.967577 -0.144844          263.508545"
-matrix  "s001-Y 2xt6-A  U(1,.)   0.774569 -0.616963  0.139285          474.031006"
-matrix  "s001-Y 2xt6-A  U(2,.)  -0.588121 -0.621528  0.517510          326.361206"
-matrix  "s001-Y 2xt6-A  U(3,.)  -0.232715 -0.482763 -0.844265          352.766113"
-matrix  "s001-Y 5lc5-n  U(1,.)  -0.557620  0.533106 -0.636285          544.412170"
-matrix  "s001-Y 5lc5-n  U(2,.)   0.498876 -0.397425 -0.770179          368.609314"
-matrix  "s001-Y 5lc5-n  U(3,.)  -0.663463 -0.746894 -0.044342          711.896606"
-matrix  "s001-Y 5csk-A  U(1,.)   0.352729  0.085003  0.931857          179.253616"
-matrix  "s001-Y 5csk-A  U(2,.)  -0.026057 -0.994587  0.100588          359.154541"
-matrix  "s001-Y 5csk-A  U(3,.)   0.935363 -0.059762 -0.348605          410.844482"
-matrix  "s001-Y 5fyw-M  U(1,.)   0.113318  0.350151 -0.929814          498.022614"
-matrix  "s001-Y 5fyw-M  U(2,.)   0.615477 -0.759396 -0.210965          306.830719"
-matrix  "s001-Y 5fyw-M  U(3,.)  -0.779966 -0.548373 -0.301563          608.021301"
-matrix  "s001-Y 3pla-A  U(1,.)   0.510327  0.858408 -0.051979          386.269531"
-matrix  "s001-Y 3pla-A  U(2,.)   0.859473 -0.511170 -0.003475          163.990097"
-matrix  "s001-Y 3pla-A  U(3,.)  -0.029553 -0.042901 -0.998642          353.282990"
-matrix  "s001-Y 3zv0-B  U(1,.)  -0.208453  0.976902 -0.047015          454.286407"
-matrix  "s001-Y 3zv0-B  U(2,.)   0.970710  0.212524  0.112048          220.024689"
-matrix  "s001-Y 3zv0-B  U(3,.)   0.119452 -0.022281 -0.992590          334.364014"
-matrix  "s001-Y 1lsh-A  U(1,.)   0.134460 -0.378005 -0.915987          411.117615"
-matrix  "s001-Y 1lsh-A  U(2,.)  -0.275704  0.873611 -0.400988          291.167511"
-matrix  "s001-Y 1lsh-A  U(3,.)   0.951792  0.306458  0.013248          237.447205"
-matrix  "s001-Y 5ulm-B  U(1,.)   0.957727  0.283504 -0.048828          405.316528"
-matrix  "s001-Y 5ulm-B  U(2,.)   0.281684 -0.889693  0.359306          281.958893"
-matrix  "s001-Y 5ulm-B  U(3,.)   0.058422 -0.357871 -0.931942          446.244232"
-matrix  "s001-Y 6k9k-A  U(1,.)   0.688393  0.613091  0.387601           68.567207"
-matrix  "s001-Y 6k9k-A  U(2,.)   0.517345 -0.789561  0.330072          256.497162"
-matrix  "s001-Y 6k9k-A  U(3,.)   0.508399 -0.026696 -0.860708          354.941193"
-matrix  "s001-Y 5uun-A  U(1,.)  -0.657371  0.528237  0.537428          415.199615"
-matrix  "s001-Y 5uun-A  U(2,.)  -0.441568  0.307895 -0.842745          306.757477"
-matrix  "s001-Y 5uun-A  U(3,.)  -0.610640 -0.791307  0.030851          396.760040"
-matrix  "s001-Y 5of3-C  U(1,.)   0.971801 -0.196487 -0.130366          334.457062"
-matrix  "s001-Y 5of3-C  U(2,.)  -0.225325 -0.936761 -0.267782          309.160706"
-matrix  "s001-Y 5of3-C  U(3,.)  -0.069506  0.289605 -0.954619          330.210663"
-matrix  "s001-Y 4p3z-A  U(1,.)   0.145633  0.700286  0.698849          466.173401"
-matrix  "s001-Y 4p3z-A  U(2,.)   0.437447 -0.679157  0.589395          290.909058"
-matrix  "s001-Y 4p3z-A  U(3,.)   0.887373  0.219874 -0.405245          369.664612"
-matrix  "s001-Y 5bw9-g  U(1,.)   0.616206  0.400045  0.678420          364.474152"
-matrix  "s001-Y 5bw9-g  U(2,.)   0.156008  0.782325 -0.603016          228.990128"
-matrix  "s001-Y 5bw9-g  U(3,.)  -0.771979  0.477422  0.419663          184.521332"
-matrix  "s001-Y 4qhf-A  U(1,.)   0.356310 -0.201851  0.912304          399.661804"
-matrix  "s001-Y 4qhf-A  U(2,.)  -0.906962 -0.309460  0.285754          310.799713"
-matrix  "s001-Y 4qhf-A  U(3,.)   0.224641 -0.929242 -0.293335          333.160919"
-matrix  "s001-Y 5n0c-A  U(1,.)  -0.259292  0.355315 -0.898064          500.189484"
-matrix  "s001-Y 5n0c-A  U(2,.)   0.421582  0.878239  0.225751          221.146698"
-matrix  "s001-Y 5n0c-A  U(3,.)   0.868928 -0.320073 -0.377515          244.604065"
-matrix  "s001-Y 4roe-A  U(1,.)  -0.648483  0.633547 -0.422006          405.277924"
-matrix  "s001-Y 4roe-A  U(2,.)  -0.758803 -0.582214  0.291967          272.170929"
-matrix  "s001-Y 4roe-A  U(3,.)  -0.060723  0.509555  0.858293          324.958344"
-matrix  "s001-Y 4cem-B  U(1,.)  -0.345856 -0.853592 -0.389570          438.717255"
-matrix  "s001-Y 4cem-B  U(2,.)  -0.887130  0.432705 -0.160522          305.301483"
-matrix  "s001-Y 4cem-B  U(3,.)   0.305589  0.290082 -0.906900          318.140442"
-matrix  "s001-Y 2bnl-C  U(1,.)   0.705554 -0.253675  0.661696          420.134735"
-matrix  "s001-Y 2bnl-C  U(2,.)  -0.631503  0.198617  0.749503          261.205109"
-matrix  "s001-Y 2bnl-C  U(3,.)  -0.321555 -0.946678 -0.020062          442.301361"
-matrix  "s001-Y 4xwj-A  U(1,.)   0.734633  0.525288 -0.429403          383.717621"
-matrix  "s001-Y 4xwj-A  U(2,.)  -0.644372  0.738299 -0.199246          270.178162"
-matrix  "s001-Y 4xwj-A  U(3,.)   0.212367  0.423068  0.880860          305.657806"
-matrix  "s001-Y 3rpm-A  U(1,.)   0.031752 -0.909534 -0.414414          347.763580"
-matrix  "s001-Y 3rpm-A  U(2,.)  -0.714382 -0.310635  0.627029          312.182892"
-matrix  "s001-Y 3rpm-A  U(3,.)  -0.699035  0.276141 -0.659618          385.308258"
-matrix  "s001-Y 1s7z-A  U(1,.)   0.130336 -0.114544  0.984831          381.709259"
-matrix  "s001-Y 1s7z-A  U(2,.)   0.615212 -0.769608 -0.170931          269.952209"
-matrix  "s001-Y 1s7z-A  U(3,.)   0.777513  0.628159 -0.029839          307.427704"
-matrix  "s001-Y 3d1n-I  U(1,.)   0.169655 -0.784006 -0.597120          520.915955"
-matrix  "s001-Y 3d1n-I  U(2,.)  -0.032551  0.601115 -0.798500          315.348633"
-matrix  "s001-Y 3d1n-I  U(3,.)   0.984966  0.154906  0.076462          195.119705"
-matrix  "s001-Y 3zpj-A  U(1,.)   0.308110  0.888830  0.339190          377.613892"
-matrix  "s001-Y 3zpj-A  U(2,.)   0.656631  0.059308 -0.751877          290.592896"
-matrix  "s001-Y 3zpj-A  U(3,.)  -0.688407  0.454383 -0.565360          341.428741"
-matrix  "s001-Y 6id0-L  U(1,.)   0.600757  0.700264 -0.385644          136.219864"
-matrix  "s001-Y 6id0-L  U(2,.)  -0.679141  0.701536  0.215904          254.713806"
-matrix  "s001-Y 6id0-L  U(3,.)   0.421733  0.132201  0.897031         -107.065872"
-matrix  "s001-Y 2ivf-A  U(1,.)  -0.084490  0.285418  0.954672          377.744385"
-matrix  "s001-Y 2ivf-A  U(2,.)   0.783310 -0.573149  0.240678          246.184799"
-matrix  "s001-Y 2ivf-A  U(3,.)   0.615863  0.768139 -0.175146          295.963440"
-matrix  "s001-Y 1cqx-A  U(1,.)   0.679742 -0.002477 -0.733447          421.964569"
-matrix  "s001-Y 1cqx-A  U(2,.)  -0.672974 -0.399738 -0.622347          365.081268"
-matrix  "s001-Y 1cqx-A  U(3,.)  -0.291645  0.916626 -0.273386          343.014252"
-matrix  "s001-Y 7but-A  U(1,.)   0.935703  0.151731  0.318494          385.068451"
-matrix  "s001-Y 7but-A  U(2,.)   0.329117 -0.700561 -0.633164          264.017212"
-matrix  "s001-Y 7but-A  U(3,.)   0.127053  0.697275 -0.705454          315.888489"
-matrix  "s001-Y 1vct-A  U(1,.)   0.399237  0.907807  0.128438          337.723389"
-matrix  "s001-Y 1vct-A  U(2,.)  -0.727100  0.398826 -0.558805          330.217957"
-matrix  "s001-Y 1vct-A  U(3,.)  -0.558512  0.129708  0.819293          294.709869"
-matrix  "s001-Y 2ooc-B  U(1,.)   0.187804 -0.338267 -0.922120          422.292969"
-matrix  "s001-Y 2ooc-B  U(2,.)   0.300581  0.913576 -0.273914          238.459167"
-matrix  "s001-Y 2ooc-B  U(3,.)   0.935083 -0.225729  0.273250          292.425018"
-matrix  "s001-Y 1yyv-A  U(1,.)  -0.011379 -0.227794 -0.973643          443.405731"
-matrix  "s001-Y 1yyv-A  U(2,.)   0.679805 -0.715831  0.159532          287.956604"
-matrix  "s001-Y 1yyv-A  U(3,.)  -0.733305 -0.660072  0.163001          353.660583"
-matrix  "s001-Y 5u30-A  U(1,.)  -0.027232  0.157475 -0.987147          346.874390"
-matrix  "s001-Y 5u30-A  U(2,.)   0.074838  0.985063  0.155078          288.418365"
-matrix  "s001-Y 5u30-A  U(3,.)   0.996824 -0.069653 -0.038610          366.447479"
-matrix  "s001-Y 6h5l-A  U(1,.)  -0.728442 -0.665629 -0.162204          431.100616"
-matrix  "s001-Y 6h5l-A  U(2,.)  -0.647502  0.746245 -0.154464          342.973022"
-matrix  "s001-Y 6h5l-A  U(3,.)   0.223859 -0.007491 -0.974593          289.633026"
-matrix  "s001-Y 6fpg-F  U(1,.)   0.723960  0.684741 -0.083741          399.628448"
-matrix  "s001-Y 6fpg-F  U(2,.)  -0.647566  0.632724 -0.424639          286.736481"
-matrix  "s001-Y 6fpg-F  U(3,.)  -0.237782  0.361649  0.901482          327.933716"
-matrix  "s001-Y 3e00-D  U(1,.)  -0.066309 -0.804523 -0.590208          430.958466"
-matrix  "s001-Y 3e00-D  U(2,.)   0.779794 -0.410819  0.472387          273.043396"
-matrix  "s001-Y 3e00-D  U(3,.)  -0.622515 -0.428917  0.654604          335.492401"
-matrix  "s001-Y 5a5t-M  U(1,.)  -0.519776 -0.148908 -0.841225          897.493835"
-matrix  "s001-Y 5a5t-M  U(2,.)   0.661062 -0.693835 -0.285639          438.678070"
-matrix  "s001-Y 5a5t-M  U(3,.)  -0.541137 -0.704570  0.459076          446.691803"
-matrix  "s001-Y 2zi0-A  U(1,.)  -0.054844  0.957336  0.283725          490.098328"
-matrix  "s001-Y 2zi0-A  U(2,.)   0.833905  0.200201 -0.514317          297.718658"
-matrix  "s001-Y 2zi0-A  U(3,.)  -0.549176  0.208393 -0.809307          324.079102"
-matrix  "s001-Y 3q95-B  U(1,.)  -0.731493  0.681605 -0.018263          405.076355"
-matrix  "s001-Y 3q95-B  U(2,.)   0.383999  0.389675 -0.837077          287.236298"
-matrix  "s001-Y 3q95-B  U(3,.)  -0.563439 -0.619329 -0.546780          354.377686"
-matrix  "s001-Y 3kkz-A  U(1,.)   0.618467 -0.648006  0.444508          410.196259"
-matrix  "s001-Y 3kkz-A  U(2,.)   0.564730 -0.026822 -0.824840          262.037201"
-matrix  "s001-Y 3kkz-A  U(3,.)   0.546424  0.761163  0.349359          239.810562"
-matrix  "s001-Y 6u9f-A  U(1,.)  -0.876006  0.217739  0.430352          436.306824"
-matrix  "s001-Y 6u9f-A  U(2,.)   0.229322  0.973016 -0.025506           45.115948"
-matrix  "s001-Y 6u9f-A  U(3,.)  -0.424293  0.076346 -0.902301          609.877075"
-matrix  "s001-Y 2kg7-B  U(1,.)  -0.588716 -0.807268 -0.041618          398.653442"
-matrix  "s001-Y 2kg7-B  U(2,.)   0.282957 -0.157576 -0.946100          276.348328"
-matrix  "s001-Y 2kg7-B  U(3,.)   0.757198 -0.568760  0.321189          320.308777"
-matrix  "s001-Y 4xmm-D  U(1,.)  -0.939677  0.267218 -0.213545          420.084473"
-matrix  "s001-Y 4xmm-D  U(2,.)   0.074657 -0.449021 -0.890397          205.270325"
-matrix  "s001-Y 4xmm-D  U(3,.)  -0.333816 -0.852628  0.401986          293.525604"
-matrix  "s001-Y 3w5m-A  U(1,.)   0.177075 -0.671299  0.719724          379.176147"
-matrix  "s001-Y 3w5m-A  U(2,.)   0.547230 -0.540664 -0.638923          307.023987"
-matrix  "s001-Y 3w5m-A  U(3,.)   0.818037  0.506991  0.271616          292.963806"
-matrix  "s001-Y 1zbd-B  U(1,.)   0.836987 -0.391074 -0.382771          367.456604"
-matrix  "s001-Y 1zbd-B  U(2,.)   0.473612  0.868089  0.148704          256.671112"
-matrix  "s001-Y 1zbd-B  U(3,.)   0.274125 -0.305748  0.911797          302.245117"
-matrix  "s001-Y 6r6n-A  U(1,.)  -0.055909  0.862054  0.503724          390.934448"
-matrix  "s001-Y 6r6n-A  U(2,.)   0.083739  0.506784 -0.857997          286.357300"
-matrix  "s001-Y 6r6n-A  U(3,.)  -0.994918 -0.005788 -0.100521          376.965759"
-matrix  "s001-Y 2hkv-A  U(1,.)  -0.728712 -0.523252 -0.441799          407.995972"
-matrix  "s001-Y 2hkv-A  U(2,.)   0.667964 -0.685337 -0.290062          269.356598"
-matrix  "s001-Y 2hkv-A  U(3,.)  -0.151005 -0.506478  0.848927          333.245667"
-matrix  "s001-Y 3txs-C  U(1,.)   0.002456  0.110461  0.993877          375.170532"
-matrix  "s001-Y 3txs-C  U(2,.)  -0.843748  0.533680 -0.057229          295.366516"
-matrix  "s001-Y 3txs-C  U(3,.)  -0.536734 -0.838441  0.094512          302.416748"
-matrix  "s001-Y 2oa5-B  U(1,.)  -0.804228 -0.468086  0.366214          399.558289"
-matrix  "s001-Y 2oa5-B  U(2,.)  -0.372468  0.877131  0.303165          269.512695"
-matrix  "s001-Y 2oa5-B  U(3,.)  -0.463125  0.107411 -0.879760          367.476349"
-matrix  "s001-Y 6jbq-F  U(1,.)  -0.896951 -0.060361  0.437990          497.221222"
-matrix  "s001-Y 6jbq-F  U(2,.)  -0.439412  0.012043 -0.898205          400.439148"
-matrix  "s001-Y 6jbq-F  U(3,.)   0.048942 -0.998104 -0.037325          454.013641"
-matrix  "s001-Y 6tej-B  U(1,.)  -0.752958  0.088854 -0.652042          313.326538"
-matrix  "s001-Y 6tej-B  U(2,.)   0.162820 -0.934881 -0.315416          289.011841"
-matrix  "s001-Y 6tej-B  U(3,.)  -0.637608 -0.343661  0.689459          333.413300"
-matrix  "s001-Y 6e1k-A  U(1,.)  -0.241050  0.021358 -0.970278          608.950989"
-matrix  "s001-Y 6e1k-A  U(2,.)  -0.837508 -0.509737  0.196845          469.585175"
-matrix  "s001-Y 6e1k-A  U(3,.)  -0.490382  0.860065  0.140760          261.556915"
-matrix  "s001-Y 4xp7-A  U(1,.)   0.689516  0.702162 -0.177582          403.158661"
-matrix  "s001-Y 4xp7-A  U(2,.)  -0.361658  0.546226  0.755540          250.997864"
-matrix  "s001-Y 4xp7-A  U(3,.)   0.627511 -0.456733  0.630575          300.814606"
-matrix  "s001-Y 3rgw-L  U(1,.)  -0.914112  0.401574  0.056013          400.954132"
-matrix  "s001-Y 3rgw-L  U(2,.)   0.103629  0.097833  0.989793          268.803680"
-matrix  "s001-Y 3rgw-L  U(3,.)   0.391995  0.910586 -0.131045          335.942230"
-matrix  "s001-Y 1ni3-A  U(1,.)  -0.766141 -0.139778 -0.627287          372.010162"
-matrix  "s001-Y 1ni3-A  U(2,.)   0.554220  0.350463 -0.754994          276.937531"
-matrix  "s001-Y 1ni3-A  U(3,.)   0.325372 -0.926087 -0.191037          407.758301"
-matrix  "s001-Y 1bbn-A  U(1,.)   0.583191 -0.031846 -0.811710          399.889740"
-matrix  "s001-Y 1bbn-A  U(2,.)   0.531340  0.770790  0.351512          273.625549"
-matrix  "s001-Y 1bbn-A  U(3,.)   0.614464 -0.636292  0.466440          322.837128"
-matrix  "s001-Y 5dz2-A  U(1,.)  -0.566842  0.720078  0.400223          432.095123"
-matrix  "s001-Y 5dz2-A  U(2,.)   0.727220  0.209088  0.653784          240.205536"
-matrix  "s001-Y 5dz2-A  U(3,.)   0.387093  0.661642 -0.642175          355.844543"
-matrix  "s001-Y 2h5g-B  U(1,.)   0.208513  0.836850 -0.506166          398.283569"
-matrix  "s001-Y 2h5g-B  U(2,.)   0.977982 -0.182966  0.100375          132.507385"
-matrix  "s001-Y 2h5g-B  U(3,.)  -0.008613 -0.515950 -0.856575          352.207458"
-matrix  "s001-Y 6lcc-A  U(1,.)  -0.713263  0.351669  0.606287          434.053101"
-matrix  "s001-Y 6lcc-A  U(2,.)  -0.640928  0.022834 -0.767261          242.408386"
-matrix  "s001-Y 6lcc-A  U(3,.)  -0.283666 -0.935846  0.209108          324.775879"
-matrix  "s001-Y 6s7o-C  U(1,.)   0.082141 -0.261516  0.961698          258.583862"
-matrix  "s001-Y 6s7o-C  U(2,.)  -0.952564  0.263132  0.152915          355.086334"
-matrix  "s001-Y 6s7o-C  U(3,.)  -0.293043 -0.928639 -0.227497          590.510254"
-matrix  "s001-Y 2gyq-A  U(1,.)  -0.487406 -0.815025  0.313320          404.685425"
-matrix  "s001-Y 2gyq-A  U(2,.)   0.734918 -0.189142  0.651246          262.202362"
-matrix  "s001-Y 2gyq-A  U(3,.)  -0.471520  0.547686  0.691165          312.956238"
-matrix  "s001-Y 4g9q-A  U(1,.)  -0.842340  0.525646  0.118994          406.001465"
-matrix  "s001-Y 4g9q-A  U(2,.)   0.255105  0.583363 -0.771109          313.362305"
-matrix  "s001-Y 4g9q-A  U(3,.)  -0.474747 -0.619180 -0.625485          376.135406"
-matrix  "s001-Y 5eqw-B  U(1,.)  -0.432919  0.563370  0.703701          371.222626"
-matrix  "s001-Y 5eqw-B  U(2,.)   0.898918  0.328077  0.290365          212.367905"
-matrix  "s001-Y 5eqw-B  U(3,.)  -0.067285  0.758274 -0.648455          323.046265"
-matrix  "s001-Y 5gpo-B  U(1,.)  -0.419490 -0.632162  0.651460          400.414917"
-matrix  "s001-Y 5gpo-B  U(2,.)   0.113729 -0.748602 -0.653193          335.168915"
-matrix  "s001-Y 5gpo-B  U(3,.)   0.900608 -0.199918  0.385926          208.316498"
-matrix  "s001-Y 2hr2-B  U(1,.)  -0.933241 -0.107295  0.342855          452.971802"
-matrix  "s001-Y 2hr2-B  U(2,.)   0.010272  0.945999  0.324006          209.011932"
-matrix  "s001-Y 2hr2-B  U(3,.)  -0.359105  0.305897 -0.881743          378.140503"
-matrix  "s001-Y 5ckw-B  U(1,.)  -0.569726  0.488231  0.661092          393.909149"
-matrix  "s001-Y 5ckw-B  U(2,.)   0.722152  0.681401  0.119118          282.753998"
-matrix  "s001-Y 5ckw-B  U(3,.)  -0.392311  0.545274 -0.740789          377.913086"
-matrix  "s001-Y 7a7c-A  U(1,.)  -0.526303 -0.678822 -0.512060          610.838928"
-matrix  "s001-Y 7a7c-A  U(2,.)  -0.789661  0.166866  0.590416          293.569244"
-matrix  "s001-Y 7a7c-A  U(3,.)  -0.315342  0.715092 -0.623861          392.723206"
-matrix  "s001-Y 6zxf-z  U(1,.)  -0.369537 -0.920614  0.126144          685.545593"
-matrix  "s001-Y 6zxf-z  U(2,.)   0.130675  0.082917  0.987952           61.327438"
-matrix  "s001-Y 6zxf-z  U(3,.)  -0.919982  0.381568  0.089661          388.171356"
-matrix  "s001-Y 4in3-D  U(1,.)   0.940260  0.112686  0.321267          428.954254"
-matrix  "s001-Y 4in3-D  U(2,.)  -0.065165 -0.866621  0.494694          218.724625"
-matrix  "s001-Y 4in3-D  U(3,.)   0.334161 -0.486076 -0.807506          369.432037"
-matrix  "s001-Y 5ipx-A  U(1,.)   0.533325 -0.111486  0.838532          416.066650"
-matrix  "s001-Y 5ipx-A  U(2,.)   0.299189  0.952065 -0.063710          312.618378"
-matrix  "s001-Y 5ipx-A  U(3,.)  -0.791233  0.284858  0.541115          299.468628"
-matrix  "s001-Y 6vae-B  U(1,.)   0.279268 -0.923198 -0.264036          522.544800"
-matrix  "s001-Y 6vae-B  U(2,.)  -0.436626  0.122811 -0.891221          482.899567"
-matrix  "s001-Y 6vae-B  U(3,.)   0.855200  0.364174 -0.368796          181.577698"
-matrix  "s001-Y 4eyy-Q  U(1,.)   0.578027 -0.488961  0.653300          418.221008"
-matrix  "s001-Y 4eyy-Q  U(2,.)  -0.774532 -0.076727  0.627864          288.646606"
-matrix  "s001-Y 4eyy-Q  U(3,.)  -0.256876 -0.868924 -0.423066          361.730042"
-matrix  "s001-Y 2zkz-C  U(1,.)  -0.242062  0.970261 -0.000689          382.626465"
-matrix  "s001-Y 2zkz-C  U(2,.)  -0.081806 -0.021117 -0.996424          349.852844"
-matrix  "s001-Y 2zkz-C  U(3,.)  -0.966806 -0.241140  0.084485          360.132080"
-matrix  "s001-Y 3pmd-A  U(1,.)   0.363859  0.745817 -0.558000          386.361816"
-matrix  "s001-Y 3pmd-A  U(2,.)  -0.399713 -0.416077 -0.816768          301.418915"
-matrix  "s001-Y 3pmd-A  U(3,.)  -0.841330  0.520228  0.146720          305.935486"
-matrix  "s001-Y 6cc4-A  U(1,.)  -0.651660  0.750668  0.108794          400.926544"
-matrix  "s001-Y 6cc4-A  U(2,.)   0.575486  0.395869  0.715614          276.538605"
-matrix  "s001-Y 6cc4-A  U(3,.)   0.494121  0.528947 -0.689971          375.180969"
-matrix  "s001-Y 6nmc-B  U(1,.)   0.804022  0.570200 -0.168583          284.406982"
-matrix  "s001-Y 6nmc-B  U(2,.)   0.571698 -0.663402  0.482762          235.553162"
-matrix  "s001-Y 6nmc-B  U(3,.)   0.163433 -0.484530 -0.859372          443.152496"
-matrix  "s001-Y 6noy-A  U(1,.)  -0.126267  0.001031 -0.991996          425.090698"
-matrix  "s001-Y 6noy-A  U(2,.)  -0.781828  0.615397  0.100156          199.122131"
-matrix  "s001-Y 6noy-A  U(3,.)   0.610575  0.788217 -0.076898          352.669769"
-matrix  "s001-Y 3cra-A  U(1,.)   0.249111 -0.251114 -0.935353          491.617340"
-matrix  "s001-Y 3cra-A  U(2,.)   0.569652  0.819053 -0.068177          254.879227"
-matrix  "s001-Y 3cra-A  U(3,.)   0.783224 -0.515842  0.347083          323.352112"
-matrix  "s001-Y 4dlo-B  U(1,.)   0.646243 -0.435097 -0.626945          417.412476"
-matrix  "s001-Y 4dlo-B  U(2,.)  -0.102488  0.764617 -0.636283          217.290588"
-matrix  "s001-Y 4dlo-B  U(3,.)   0.756218  0.475448  0.449536          341.071014"
-matrix  "s001-Y 3pvl-A  U(1,.)  -0.741551 -0.536510  0.402813          372.369385"
-matrix  "s001-Y 3pvl-A  U(2,.)  -0.524277  0.838045  0.151041          190.361115"
-matrix  "s001-Y 3pvl-A  U(3,.)  -0.418611 -0.099181 -0.902734          437.805725"
-matrix  "s001-Y 5d1r-A  U(1,.)  -0.550848  0.420745  0.720791          280.963531"
-matrix  "s001-Y 5d1r-A  U(2,.)   0.804268  0.498334  0.323752          255.856689"
-matrix  "s001-Y 5d1r-A  U(3,.)  -0.222978  0.758048 -0.612898          426.261108"
-matrix  "s001-Y 2ehw-C  U(1,.)  -0.396591  0.880315  0.260309          341.523163"
-matrix  "s001-Y 2ehw-C  U(2,.)   0.917557  0.371370  0.142032          184.542877"
-matrix  "s001-Y 2ehw-C  U(3,.)   0.028362  0.295177 -0.955022          349.278107"
-matrix  "s001-Y 5y83-A  U(1,.)   0.767948 -0.593628 -0.240544          404.954865"
-matrix  "s001-Y 5y83-A  U(2,.)  -0.283370 -0.651677  0.703575          293.091827"
-matrix  "s001-Y 5y83-A  U(3,.)  -0.574419 -0.472146 -0.668671          297.808624"
-matrix  "s001-Y 7ch1-A  U(1,.)  -0.006852 -0.698826 -0.715259          627.853394"
-matrix  "s001-Y 7ch1-A  U(2,.)  -0.937087  0.254145 -0.239329          441.432068"
-matrix  "s001-Y 7ch1-A  U(3,.)   0.349029  0.668620 -0.656602          300.036407"
-matrix  "s001-Y 3dd4-A  U(1,.)  -0.551139  0.213806 -0.806556          387.784332"
-matrix  "s001-Y 3dd4-A  U(2,.)   0.830485  0.234242 -0.505396          266.640045"
-matrix  "s001-Y 3dd4-A  U(3,.)   0.080872 -0.948376 -0.306663          315.159302"
-matrix  "s001-Y 5xvj-A  U(1,.)   0.314734 -0.940776  0.126030          413.518585"
-matrix  "s001-Y 5xvj-A  U(2,.)   0.359265 -0.004827 -0.933223          247.566864"
-matrix  "s001-Y 5xvj-A  U(3,.)   0.878562  0.338995  0.336469          321.920502"
-matrix  "s001-Y 2cob-A  U(1,.)  -0.021599  0.987236 -0.157792          396.371704"
-matrix  "s001-Y 2cob-A  U(2,.)  -0.147709  0.152946  0.977133          275.197205"
-matrix  "s001-Y 2cob-A  U(3,.)   0.988795  0.044413  0.142520          330.034088"
-matrix  "s001-Y 2kx9-A  U(1,.)   0.339643 -0.826897 -0.448201          432.398560"
-matrix  "s001-Y 2kx9-A  U(2,.)   0.820012  0.026931  0.571713          309.970032"
-matrix  "s001-Y 2kx9-A  U(3,.)  -0.460677 -0.561709  0.687212          314.327759"
-matrix  "s001-Y 3vw4-A  U(1,.)   0.814028  0.392021 -0.428577          400.317383"
-matrix  "s001-Y 3vw4-A  U(2,.)   0.556212 -0.738662  0.380798          246.144333"
-matrix  "s001-Y 3vw4-A  U(3,.)  -0.167293 -0.548360 -0.819338          400.359314"
-matrix  "s001-Y 6nr8-6  U(1,.)  -0.075533 -0.978273  0.193074          524.200867"
-matrix  "s001-Y 6nr8-6  U(2,.)   0.703894 -0.189457 -0.684573          276.297516"
-matrix  "s001-Y 6nr8-6  U(3,.)   0.706278  0.084196  0.702910           11.190949"
-matrix  "s001-Y 5xwp-A  U(1,.)   0.753814 -0.418728  0.506391          401.796051"
-matrix  "s001-Y 5xwp-A  U(2,.)   0.019263  0.784409  0.619944          203.916077"
-matrix  "s001-Y 5xwp-A  U(3,.)  -0.656806 -0.457568  0.599364          380.880707"
-matrix  "s001-Y 4kyz-A  U(1,.)   0.709117 -0.487100 -0.509791          395.113922"
-matrix  "s001-Y 4kyz-A  U(2,.)   0.484565  0.861886 -0.149495          278.368652"
-matrix  "s001-Y 4kyz-A  U(3,.)   0.512201 -0.141017  0.847210          336.921753"
-matrix  "s001-Y 6ei6-A  U(1,.)   0.292398 -0.942307 -0.162973          411.227631"
-matrix  "s001-Y 6ei6-A  U(2,.)   0.805467  0.150813  0.573130          319.359161"
-matrix  "s001-Y 6ei6-A  U(3,.)  -0.515487 -0.298852  0.803095          331.633301"
-matrix  "s001-Y 5tsz-A  U(1,.)  -0.951834  0.234878 -0.197089          371.862793"
-matrix  "s001-Y 5tsz-A  U(2,.)   0.185375  0.952841  0.240271          304.593628"
-matrix  "s001-Y 5tsz-A  U(3,.)   0.244229  0.192163 -0.950487          321.216217"
-matrix  "s001-Y 6maf-A  U(1,.)   0.686593  0.631468 -0.360330          435.716980"
-matrix  "s001-Y 6maf-A  U(2,.)  -0.600814  0.771885  0.207882          312.756958"
-matrix  "s001-Y 6maf-A  U(3,.)   0.409405  0.073761  0.909366          368.533386"
-matrix  "s001-Y 6vrb-C  U(1,.)   0.566368  0.192943  0.801249          217.145416"
-matrix  "s001-Y 6vrb-C  U(2,.)   0.440337 -0.892653 -0.096302          364.910309"
-matrix  "s001-Y 6vrb-C  U(3,.)   0.696657  0.407362 -0.590530          292.389923"
-matrix  "s001-Y 4d7x-A  U(1,.)  -0.873336  0.279377 -0.399039          404.135803"
-matrix  "s001-Y 4d7x-A  U(2,.)   0.389757 -0.090599 -0.916451          280.106079"
-matrix  "s001-Y 4d7x-A  U(3,.)  -0.292188 -0.955898 -0.029766          329.673187"
-matrix  "s001-Y 4od4-A  U(1,.)  -0.514663  0.631652  0.579774          377.252472"
-matrix  "s001-Y 4od4-A  U(2,.)  -0.824763 -0.549502 -0.133467          355.336609"
-matrix  "s001-Y 4od4-A  U(3,.)   0.234282 -0.546867  0.803771          251.020935"
-matrix  "s001-Y 4kf7-A  U(1,.)  -0.320731  0.415302 -0.851267          438.310486"
-matrix  "s001-Y 4kf7-A  U(2,.)  -0.907245  0.123487  0.402067          301.648804"
-matrix  "s001-Y 4kf7-A  U(3,.)   0.272099  0.901263  0.337175          263.360718"
-matrix  "s001-Y 3gn4-A  U(1,.)  -0.898466 -0.104492 -0.426428          384.809235"
-matrix  "s001-Y 3gn4-A  U(2,.)   0.377044  0.313976 -0.871353          292.541260"
-matrix  "s001-Y 3gn4-A  U(3,.)   0.224937 -0.943663 -0.242699          321.938721"
-matrix  "s001-Y 4cpg-A  U(1,.)  -0.928365 -0.257124 -0.268374          401.616730"
-matrix  "s001-Y 4cpg-A  U(2,.)  -0.106139 -0.508597  0.854437          272.250977"
-matrix  "s001-Y 4cpg-A  U(3,.)  -0.356191  0.821715  0.444873          327.051758"
-matrix  "s001-Y 1evs-A  U(1,.)   0.203040  0.656521 -0.726468          411.985626"
-matrix  "s001-Y 1evs-A  U(2,.)  -0.625565 -0.483796 -0.612053          327.122681"
-matrix  "s001-Y 1evs-A  U(3,.)  -0.753288  0.578724  0.312467          314.660889"
-matrix  "s001-Y 3mzk-B  U(1,.)   0.534913 -0.184092  0.824608          428.427826"
-matrix  "s001-Y 3mzk-B  U(2,.)  -0.793304 -0.445288  0.415197          309.629913"
-matrix  "s001-Y 3mzk-B  U(3,.)   0.290753 -0.876259 -0.384231          295.732819"
-matrix  "s001-Y 2d4u-A  U(1,.)  -0.072523 -0.865784 -0.495134          423.407532"
-matrix  "s001-Y 2d4u-A  U(2,.)  -0.522989  0.455727 -0.720275          296.704773"
-matrix  "s001-Y 2d4u-A  U(3,.)   0.849249  0.206713 -0.485846          334.978363"
-matrix  "s001-Y 6e9c-A  U(1,.)  -0.478469  0.805037  0.350689          386.606659"
-matrix  "s001-Y 6e9c-A  U(2,.)  -0.870537 -0.487192 -0.069342          266.513641"
-matrix  "s001-Y 6e9c-A  U(3,.)   0.115030 -0.338466  0.933921          325.048004"
-matrix  "s001-Y 7ctp-A  U(1,.)  -0.828906 -0.269978 -0.489925          358.347290"
-matrix  "s001-Y 7ctp-A  U(2,.)   0.500305 -0.749567 -0.433410          286.355835"
-matrix  "s001-Y 7ctp-A  U(3,.)  -0.250221 -0.604368  0.756392          362.261963"
-matrix  "s001-Y 6tky-A  U(1,.)  -0.384980 -0.876641  0.288601          389.454895"
-matrix  "s001-Y 6tky-A  U(2,.)  -0.715851  0.086255 -0.692905          255.742920"
-matrix  "s001-Y 6tky-A  U(3,.)   0.582536 -0.473350 -0.660751          284.528992"
-matrix  "s001-Y 6hqa-A  U(1,.)  -0.116351 -0.373476  0.920314          374.462830"
-matrix  "s001-Y 6hqa-A  U(2,.)  -0.901193  0.429210  0.060245          370.777496"
-matrix  "s001-Y 6hqa-A  U(3,.)  -0.417508 -0.822371 -0.386513          623.872253"
-matrix  "s001-Y 2odu-A  U(1,.)  -0.063806 -0.593214  0.802512          374.612640"
-matrix  "s001-Y 2odu-A  U(2,.)   0.827197 -0.481294 -0.290002          240.535294"
-matrix  "s001-Y 2odu-A  U(3,.)   0.558277  0.645332  0.521414          282.979431"
-matrix  "s001-Y 2x3b-A  U(1,.)  -0.505476  0.103256 -0.856640          379.315399"
-matrix  "s001-Y 2x3b-A  U(2,.)   0.309981 -0.904801 -0.291971          223.341141"
-matrix  "s001-Y 2x3b-A  U(3,.)  -0.805237 -0.413127  0.425348          294.988525"
-matrix  "s001-Y 6ayi-A  U(1,.)  -0.353980  0.923612  0.147101          359.249359"
-matrix  "s001-Y 6ayi-A  U(2,.)   0.366746  0.281767 -0.886626          392.050751"
-matrix  "s001-Y 6ayi-A  U(3,.)  -0.860347 -0.259899 -0.438471          458.704346"
-matrix  "s001-Y 5n9j-A  U(1,.)  -0.998152  0.059131 -0.014007          499.579193"
-matrix  "s001-Y 5n9j-A  U(2,.)   0.050002  0.668224 -0.742278          213.695572"
-matrix  "s001-Y 5n9j-A  U(3,.)  -0.034532 -0.741607 -0.669946          201.360962"
-matrix  "s001-Y 2yqk-A  U(1,.)   0.118281 -0.737977 -0.664379          401.426483"
-matrix  "s001-Y 2yqk-A  U(2,.)   0.525681 -0.521090  0.672402          279.477081"
-matrix  "s001-Y 2yqk-A  U(3,.)  -0.842419 -0.428784  0.326305          328.858978"
-matrix  "s001-Y 6e11-E  U(1,.)   0.987241  0.155003 -0.036466          106.534134"
-matrix  "s001-Y 6e11-E  U(2,.)  -0.041131  0.469468  0.881991          -35.541206"
-matrix  "s001-Y 6e11-E  U(3,.)   0.153831 -0.869237  0.469854          437.275116"
-matrix  "s001-Y 2my1-A  U(1,.)  -0.200026  0.949717 -0.240889          399.143127"
-matrix  "s001-Y 2my1-A  U(2,.)   0.506635 -0.110182 -0.855091          290.149414"
-matrix  "s001-Y 2my1-A  U(3,.)  -0.838636 -0.293083 -0.459120          323.865845"
-matrix  "s001-Y 6th1-R  U(1,.)   0.569533  0.431451 -0.699630          354.662384"
-matrix  "s001-Y 6th1-R  U(2,.)   0.625202 -0.779962  0.027955          283.154114"
-matrix  "s001-Y 6th1-R  U(3,.)  -0.533624 -0.453331 -0.713958          416.295288"
-matrix  "s001-Y 7bgm-A  U(1,.)  -0.536252  0.619968  0.572777          379.939758"
-matrix  "s001-Y 7bgm-A  U(2,.)   0.718380  0.691498 -0.075901          254.972061"
-matrix  "s001-Y 7bgm-A  U(3,.)  -0.443130  0.370769 -0.816190          329.732483"
-matrix  "s001-Y 7b93-p  U(1,.)  -0.163492  0.006117 -0.986526          603.862244"
-matrix  "s001-Y 7b93-p  U(2,.)   0.795428  0.592344 -0.128149          -34.253506"
-matrix  "s001-Y 7b93-p  U(3,.)   0.583579 -0.805662 -0.101709          443.472595"
-matrix  "s001-Y 5yfp-B  U(1,.)   0.454805  0.102657  0.884654           88.977097"
-matrix  "s001-Y 5yfp-B  U(2,.)   0.244261  0.940865 -0.234756           54.546326"
-matrix  "s001-Y 5yfp-B  U(3,.)  -0.856439  0.322855  0.402835          323.132629"
-matrix  "s001-Y 4ich-B  U(1,.)   0.059221  0.985113  0.161383          313.142731"
-matrix  "s001-Y 4ich-B  U(2,.)  -0.975747  0.022995  0.217691          301.452057"
-matrix  "s001-Y 4ich-B  U(3,.)   0.210740 -0.170361  0.962583          299.469452"
-matrix  "s001-Y 6nbx-F  U(1,.)   0.607577  0.402621  0.684651          141.551041"
-matrix  "s001-Y 6nbx-F  U(2,.)   0.788520 -0.202307 -0.580783          238.167847"
-matrix  "s001-Y 6nbx-F  U(3,.)  -0.095325  0.892731 -0.440391          210.353928"
-matrix  "s001-Y 6ta5-D  U(1,.)  -0.054219  0.177433  0.982638          -34.104176"
-matrix  "s001-Y 6ta5-D  U(2,.)  -0.828191 -0.557739  0.055013          739.454468"
-matrix  "s001-Y 6ta5-D  U(3,.)   0.557817 -0.810830  0.177189          322.845947"
-matrix  "s001-Y 6znl-n  U(1,.)  -0.057502 -0.651211  0.756715          353.743713"
-matrix  "s001-Y 6znl-n  U(2,.)   0.743249 -0.533977 -0.403049          376.078094"
-matrix  "s001-Y 6znl-n  U(3,.)   0.666539  0.539252  0.514717         -241.317688"
-matrix  "s001-Y 5iqc-A  U(1,.)  -0.051684 -0.000383  0.998663          335.606476"
-matrix  "s001-Y 5iqc-A  U(2,.)   0.633508 -0.773054  0.032489          268.629791"
-matrix  "s001-Y 5iqc-A  U(3,.)   0.772008  0.634340  0.040197          300.171051"
-matrix  "s001-Y 4jx2-A  U(1,.)  -0.503798 -0.759995  0.410604          443.237061"
-matrix  "s001-Y 4jx2-A  U(2,.)   0.746690 -0.144145  0.649366          154.270416"
-matrix  "s001-Y 4jx2-A  U(3,.)  -0.434328  0.633743  0.640101          295.160706"
-matrix  "s001-Y 6csv-A  U(1,.)   0.673055  0.123786  0.729160          393.553833"
-matrix  "s001-Y 6csv-A  U(2,.)  -0.650581  0.568009  0.504094          301.380463"
-matrix  "s001-Y 6csv-A  U(3,.)  -0.351770 -0.813660  0.462834          351.176514"
-matrix  "s001-Y 1fxk-C  U(1,.)   0.447617 -0.588723 -0.673085          325.058563"
-matrix  "s001-Y 1fxk-C  U(2,.)  -0.632123  0.324083 -0.703840          299.397095"
-matrix  "s001-Y 1fxk-C  U(3,.)   0.632502  0.740524 -0.227080          301.474762"
-matrix  "s001-Y 3p2c-A  U(1,.)  -0.485421  0.785762 -0.383334          404.625122"
-matrix  "s001-Y 3p2c-A  U(2,.)  -0.528848 -0.613045 -0.586938          319.351624"
-matrix  "s001-Y 3p2c-A  U(3,.)  -0.696194 -0.082186  0.713133          343.908844"
-matrix  "s001-Y 3u9j-A  U(1,.)   0.311211 -0.025674  0.949994          368.042358"
-matrix  "s001-Y 3u9j-A  U(2,.)  -0.590726 -0.788280  0.172214          310.520477"
-matrix  "s001-Y 3u9j-A  U(3,.)   0.744440 -0.614781 -0.260488          346.090393"
-matrix  "s001-Y 3gzi-A  U(1,.)  -0.968846 -0.146496  0.199691          398.658875"
-matrix  "s001-Y 3gzi-A  U(2,.)   0.136437 -0.988623 -0.063314          269.159149"
-matrix  "s001-Y 3gzi-A  U(3,.)   0.206694 -0.034096  0.977811          268.372192"
-matrix  "s001-Y 7bqq-A  U(1,.)  -0.458776  0.888513 -0.008282          400.137451"
-matrix  "s001-Y 7bqq-A  U(2,.)  -0.186102 -0.086970  0.978674          278.315674"
-matrix  "s001-Y 7bqq-A  U(3,.)   0.868844  0.450534  0.205254          329.952484"
-matrix  "s001-Y 1f51-B  U(1,.)  -0.637399 -0.529072 -0.560184          453.701660"
-matrix  "s001-Y 1f51-B  U(2,.)   0.244877 -0.828405  0.503766          312.412811"
-matrix  "s001-Y 1f51-B  U(3,.)  -0.730588  0.183924  0.657582          341.508392"
-matrix  "s001-Y 5z2i-B  U(1,.)  -0.128011 -0.910190 -0.393913          418.115906"
-matrix  "s001-Y 5z2i-B  U(2,.)  -0.480874 -0.290408  0.827299          258.382874"
-matrix  "s001-Y 5z2i-B  U(3,.)  -0.867395  0.295326 -0.400511          354.333466"
-matrix  "s001-Y 4ucy-A  U(1,.)   0.436968 -0.078913 -0.896009          443.195618"
-matrix  "s001-Y 4ucy-A  U(2,.)  -0.797322  0.427099 -0.426456          294.223663"
-matrix  "s001-Y 4ucy-A  U(3,.)   0.416337  0.900755  0.123710          351.228973"
-matrix  "s001-Y 5tgz-A  U(1,.)  -0.871064  0.084881 -0.483779          583.604675"
-matrix  "s001-Y 5tgz-A  U(2,.)   0.461425  0.478969 -0.746777          469.266357"
-matrix  "s001-Y 5tgz-A  U(3,.)   0.168328 -0.873719 -0.456379          494.058441"
-matrix  "s001-Y 6sih-A  U(1,.)   0.003294  0.666537 -0.745464          384.767761"
-matrix  "s001-Y 6sih-A  U(2,.)   0.484203 -0.653314 -0.582004          388.074921"
-matrix  "s001-Y 6sih-A  U(3,.)  -0.874949 -0.359039 -0.324892          585.809753"
-matrix  "s001-Y 3qz0-B  U(1,.)  -0.245311  0.379550 -0.892057          440.810974"
-matrix  "s001-Y 3qz0-B  U(2,.)   0.956672  0.243652 -0.159411          276.199005"
-matrix  "s001-Y 3qz0-B  U(3,.)   0.156847 -0.892511 -0.422875          367.283813"
-matrix  "s001-Y 5zwo-6  U(1,.)  -0.794216  0.447653 -0.410888          644.662048"
-matrix  "s001-Y 5zwo-6  U(2,.)  -0.603421 -0.660556  0.446708          419.194916"
-matrix  "s001-Y 5zwo-6  U(3,.)  -0.071444  0.602721  0.794747          -41.806599"
-matrix  "s001-Y 6lar-A  U(1,.)  -0.955002  0.219930  0.199004          522.798706"
-matrix  "s001-Y 6lar-A  U(2,.)  -0.296339 -0.735647 -0.609103          561.501953"
-matrix  "s001-Y 6lar-A  U(3,.)   0.012437 -0.640667  0.767718          294.665955"
-matrix  "s001-Y 6weo-Q  U(1,.)  -0.549843 -0.817237 -0.172618          346.117279"
-matrix  "s001-Y 6weo-Q  U(2,.)  -0.257360  0.362366 -0.895800          319.076324"
-matrix  "s001-Y 6weo-Q  U(3,.)   0.794631 -0.448124 -0.409568          300.819153"
-matrix  "s001-Y 6wej-A  U(1,.)   0.345949  0.675682 -0.650979          352.631775"
-matrix  "s001-Y 6wej-A  U(2,.)   0.228367 -0.733593 -0.640070          433.702148"
-matrix  "s001-Y 6wej-A  U(3,.)  -0.910037  0.072770 -0.408089          550.712341"
-matrix  "s001-Y 1yoz-B  U(1,.)   0.773297 -0.378577  0.508617          402.016724"
-matrix  "s001-Y 1yoz-B  U(2,.)  -0.165925 -0.895054 -0.413941          317.052795"
-matrix  "s001-Y 1yoz-B  U(3,.)   0.611948  0.235707 -0.754958          302.277618"
-matrix  "s001-Y 2v0o-A  U(1,.)  -0.137942  0.117214 -0.983480          446.343323"
-matrix  "s001-Y 2v0o-A  U(2,.)  -0.845674 -0.530822  0.055349          336.792236"
-matrix  "s001-Y 2v0o-A  U(3,.)  -0.515566  0.839338  0.172348          348.973816"
-matrix  "s001-Y 5cwo-A  U(1,.)  -0.325897 -0.239948  0.914449          425.574829"
-matrix  "s001-Y 5cwo-A  U(2,.)   0.603041  0.692170  0.396538          281.174805"
-matrix  "s001-Y 5cwo-A  U(3,.)  -0.728103  0.680680 -0.080878          318.457489"
-matrix  "s001-Y 3kfw-X  U(1,.)  -0.868825 -0.158813  0.468958          377.169830"
-matrix  "s001-Y 3kfw-X  U(2,.)  -0.355877 -0.458204 -0.814494          264.989380"
-matrix  "s001-Y 3kfw-X  U(3,.)   0.344231 -0.874544  0.341581          300.308533"
-matrix  "s001-Y 4qmh-A  U(1,.)  -0.802229  0.351012 -0.482928          427.096863"
-matrix  "s001-Y 4qmh-A  U(2,.)  -0.546984 -0.107983  0.830150          275.171021"
-matrix  "s001-Y 4qmh-A  U(3,.)   0.239244  0.930124  0.278625          297.950745"
-matrix  "s001-Y 3lxz-A  U(1,.)  -0.617567 -0.640565  0.456386          405.877808"
-matrix  "s001-Y 3lxz-A  U(2,.)  -0.770099  0.610413 -0.185321          326.752777"
-matrix  "s001-Y 3lxz-A  U(3,.)  -0.159873 -0.465910 -0.870269          400.645264"
-matrix  "s001-Y 2pgc-A  U(1,.)   0.231248 -0.878141  0.418800          441.626282"
-matrix  "s001-Y 2pgc-A  U(2,.)   0.476666  0.477525  0.738078          182.632828"
-matrix  "s001-Y 2pgc-A  U(3,.)  -0.848124  0.028949  0.529007          411.749542"
-matrix  "s001-Y 4ie6-A  U(1,.)   0.400895  0.043666  0.915083          435.032715"
-matrix  "s001-Y 4ie6-A  U(2,.)  -0.006674 -0.998698  0.050580          261.089630"
-matrix  "s001-Y 4ie6-A  U(3,.)   0.916100 -0.026385 -0.400081          304.222015"
-matrix  "s001-Y 2m64-A  U(1,.)   0.973957 -0.142695 -0.176199          437.180908"
-matrix  "s001-Y 2m64-A  U(2,.)  -0.196245 -0.919763 -0.339888          227.188873"
-matrix  "s001-Y 2m64-A  U(3,.)  -0.113561  0.365615 -0.923813          261.630951"
-matrix  "s001-Y 5mx5-L  U(1,.)   0.725618 -0.613820 -0.310970          502.386108"
-matrix  "s001-Y 5mx5-L  U(2,.)   0.544669  0.788539 -0.285555          409.628143"
-matrix  "s001-Y 5mx5-L  U(3,.)   0.420492  0.037828  0.906507          200.272171"
-matrix  "s001-Y 1a91-A  U(1,.)  -0.871841 -0.307789  0.380998          396.567139"
-matrix  "s001-Y 1a91-A  U(2,.)  -0.421358  0.867904 -0.263058          275.260437"
-matrix  "s001-Y 1a91-A  U(3,.)  -0.249704 -0.389881 -0.886364          323.369385"
-matrix  "s001-Y 7mca-F  U(1,.)  -0.135245  0.890192 -0.435049          343.270660"
-matrix  "s001-Y 7mca-F  U(2,.)  -0.927465 -0.268222 -0.260509          449.636505"
-matrix  "s001-Y 7mca-F  U(3,.)  -0.348592  0.368260  0.861898          285.780731"
-matrix  "s001-Y 6g2d-C  U(1,.)   0.358256 -0.116320  0.926349          190.810699"
-matrix  "s001-Y 6g2d-C  U(2,.)   0.924201  0.184793 -0.334221           66.786827"
-matrix  "s001-Y 6g2d-C  U(3,.)  -0.132306  0.975869  0.173706          123.670204"
-matrix  "s001-Y 3wcc-C  U(1,.)  -0.048367  0.095098 -0.994292          444.650482"
-matrix  "s001-Y 3wcc-C  U(2,.)   0.979669 -0.189529 -0.065783          249.300873"
-matrix  "s001-Y 3wcc-C  U(3,.)  -0.194703 -0.977259 -0.083998          393.235901"
-matrix  "s001-Y 6mvu-A  U(1,.)   0.364129  0.919446  0.148421          415.071777"
-matrix  "s001-Y 6mvu-A  U(2,.)  -0.919066  0.380530 -0.102540          214.786362"
-matrix  "s001-Y 6mvu-A  U(3,.)  -0.150759 -0.099071  0.983594          339.691284"
-matrix  "s001-Y 5hdt-A  U(1,.)  -0.735839 -0.482202  0.475418          402.812256"
-matrix  "s001-Y 5hdt-A  U(2,.)  -0.485401  0.865137  0.126191          203.590240"
-matrix  "s001-Y 5hdt-A  U(3,.)  -0.472151 -0.137913 -0.870663          547.966309"
-matrix  "s001-Y 5ujj-A  U(1,.)   0.503904 -0.290989 -0.813269          442.189667"
-matrix  "s001-Y 5ujj-A  U(2,.)  -0.859579 -0.261456 -0.439049          290.325714"
-matrix  "s001-Y 5ujj-A  U(3,.)  -0.084875  0.920308 -0.381877          361.389130"
-matrix  "s001-Y 5azb-A  U(1,.)  -0.117083  0.685767  0.718342          407.419342"
-matrix  "s001-Y 5azb-A  U(2,.)  -0.785136 -0.506851  0.355897          267.111115"
-matrix  "s001-Y 5azb-A  U(3,.)   0.608155 -0.522327  0.597765          348.089508"
-matrix  "s001-Y 1fr0-A  U(1,.)   0.677347 -0.693798 -0.244632          395.516174"
-matrix  "s001-Y 1fr0-A  U(2,.)  -0.458361 -0.658108  0.597326          280.115662"
-matrix  "s001-Y 1fr0-A  U(3,.)  -0.575418 -0.292468 -0.763778          327.769165"
-matrix  "s001-Y 2nwb-A  U(1,.)   0.095285 -0.359594 -0.928231          488.117462"
-matrix  "s001-Y 2nwb-A  U(2,.)   0.131625  0.928837 -0.346318          248.216827"
-matrix  "s001-Y 2nwb-A  U(3,.)   0.986709 -0.089180  0.135836          187.986435"
-matrix  "s001-Y 1w6j-A  U(1,.)  -0.290987  0.434951 -0.852141          409.016479"
-matrix  "s001-Y 1w6j-A  U(2,.)   0.154600 -0.857601 -0.490530          339.974915"
-matrix  "s001-Y 1w6j-A  U(3,.)  -0.944153 -0.274479  0.182307          364.882996"
-matrix  "s001-Y 3waq-A  U(1,.)   0.143261 -0.151503 -0.978020          426.910461"
-matrix  "s001-Y 3waq-A  U(2,.)  -0.722754  0.659073 -0.207965          281.446289"
-matrix  "s001-Y 3waq-A  U(3,.)   0.676094  0.736661 -0.015080          311.169373"
-matrix  "s001-Y 4m57-A  U(1,.)   0.523460 -0.686488  0.504702          395.447662"
-matrix  "s001-Y 4m57-A  U(2,.)   0.136270 -0.517263 -0.844908          282.863373"
-matrix  "s001-Y 4m57-A  U(3,.)   0.841083  0.511051 -0.177219          301.823639"
-matrix  "s001-Y 3esl-B  U(1,.)   0.493864 -0.393548 -0.775383          443.302551"
-matrix  "s001-Y 3esl-B  U(2,.)   0.866811  0.152235  0.474830          231.398529"
-matrix  "s001-Y 3esl-B  U(3,.)  -0.068828 -0.906612  0.416315          313.494293"
-matrix  "s001-Y 1q0d-A  U(1,.)   0.521435 -0.066707 -0.850679          392.786743"
-matrix  "s001-Y 1q0d-A  U(2,.)   0.825587 -0.212529  0.522721          269.033813"
-matrix  "s001-Y 1q0d-A  U(3,.)  -0.215663 -0.974875 -0.055748          340.747650"
-matrix  "s001-Y 6vq6-A  U(1,.)  -0.840264 -0.481892 -0.248467          677.621460"
-matrix  "s001-Y 6vq6-A  U(2,.)  -0.245919  0.747171 -0.617462          271.098572"
-matrix  "s001-Y 6vq6-A  U(3,.)   0.483197 -0.457729 -0.746327          469.143738"
-matrix  "s001-Y 4ycz-B  U(1,.)  -0.752205 -0.658596 -0.020947          422.918030"
-matrix  "s001-Y 4ycz-B  U(2,.)  -0.610906  0.685119  0.396744          278.822449"
-matrix  "s001-Y 4ycz-B  U(3,.)  -0.246943  0.311229 -0.917690          270.786285"
-matrix  "s001-Y 4mnd-A  U(1,.)  -0.592672 -0.370569 -0.715136          526.829224"
-matrix  "s001-Y 4mnd-A  U(2,.)   0.201503  0.791426 -0.577097          312.223053"
-matrix  "s001-Y 4mnd-A  U(3,.)   0.779831 -0.486131 -0.394385          364.502686"
-matrix  "s001-Y 4u8u-G  U(1,.)   0.684203  0.717165  0.132444          369.265472"
-matrix  "s001-Y 4u8u-G  U(2,.)   0.633131 -0.493977 -0.595929          250.107437"
-matrix  "s001-Y 4u8u-G  U(3,.)  -0.361955  0.491591 -0.792040          279.572113"
-matrix  "s001-Y 5izo-A  U(1,.)  -0.780652  0.619248  0.084344          395.985931"
-matrix  "s001-Y 5izo-A  U(2,.)  -0.619280 -0.748312 -0.237743          336.485687"
-matrix  "s001-Y 5izo-A  U(3,.)  -0.084106 -0.237827  0.967659          286.344971"
-matrix  "s001-Y 3fhn-A  U(1,.)   0.437160  0.002014 -0.899381          423.399353"
-matrix  "s001-Y 3fhn-A  U(2,.)  -0.897906  0.058274 -0.436312          372.799347"
-matrix  "s001-Y 3fhn-A  U(3,.)   0.051531  0.998299  0.027284          232.143280"
-matrix  "s001-Y 6vda-A  U(1,.)   0.966252  0.008241  0.257465          388.801819"
-matrix  "s001-Y 6vda-A  U(2,.)   0.216501  0.515613 -0.829018          295.085419"
-matrix  "s001-Y 6vda-A  U(3,.)  -0.139584  0.856782  0.496428          297.494751"
-matrix  "s001-Y 2lf4-A  U(1,.)  -0.423467 -0.004654  0.905900          397.541443"
-matrix  "s001-Y 2lf4-A  U(2,.)  -0.905394  0.035975 -0.423046          278.443604"
-matrix  "s001-Y 2lf4-A  U(3,.)  -0.030621 -0.999342 -0.019448          318.217499"
-matrix  "s001-Y 4a9a-A  U(1,.)  -0.219683 -0.521435  0.824527          364.158051"
-matrix  "s001-Y 4a9a-A  U(2,.)  -0.476603  0.794814  0.375661          271.194763"
-matrix  "s001-Y 4a9a-A  U(3,.)  -0.851228 -0.310445 -0.423125          420.488831"
-matrix  "s001-Y 4hm9-A  U(1,.)  -0.021161 -0.999730 -0.009626          384.956665"
-matrix  "s001-Y 4hm9-A  U(2,.)   0.984322 -0.022519  0.174938          288.264557"
-matrix  "s001-Y 4hm9-A  U(3,.)  -0.175108 -0.005773  0.984532          306.135376"
-matrix  "s001-Y 2be4-A  U(1,.)   0.596872  0.796178  0.099222          376.851471"
-matrix  "s001-Y 2be4-A  U(2,.)  -0.688221  0.444481  0.573402          249.913467"
-matrix  "s001-Y 2be4-A  U(3,.)   0.412427 -0.410534  0.813244          296.612518"
-matrix  "s001-Y 4p3g-A  U(1,.)  -0.197288  0.962032 -0.188607          376.859039"
-matrix  "s001-Y 4p3g-A  U(2,.)  -0.969199 -0.220331 -0.110037          264.398254"
-matrix  "s001-Y 4p3g-A  U(3,.)  -0.147415  0.161088  0.975869          361.958008"
-matrix  "s001-Y 2wbm-A  U(1,.)  -0.508085  0.837259 -0.202107          396.815826"
-matrix  "s001-Y 2wbm-A  U(2,.)   0.732649  0.543496  0.409679          218.905731"
-matrix  "s001-Y 2wbm-A  U(3,.)   0.452852  0.060078 -0.889559          362.808350"
-matrix  "s001-Y 4p1w-A  U(1,.)  -0.252895  0.302520  0.918981          368.096130"
-matrix  "s001-Y 4p1w-A  U(2,.)   0.046666  0.952566 -0.300734          260.011383"
-matrix  "s001-Y 4p1w-A  U(3,.)  -0.966368 -0.033169 -0.255017          346.130981"
-matrix  "s001-Y 3vwa-A  U(1,.)  -0.956195 -0.277832  0.092198          435.844299"
-matrix  "s001-Y 3vwa-A  U(2,.)   0.286621 -0.824577  0.487771          371.751678"
-matrix  "s001-Y 3vwa-A  U(3,.)  -0.059494  0.492830  0.868089          273.761932"
-matrix  "s001-Y 6orb-A  U(1,.)  -0.027945  0.781242  0.623602          135.651901"
-matrix  "s001-Y 6orb-A  U(2,.)  -0.919024  0.225319 -0.323461          477.230499"
-matrix  "s001-Y 6orb-A  U(3,.)  -0.393211 -0.582144  0.711684          403.329132"
-matrix  "s001-Y 4pi0-A  U(1,.)   0.019949 -0.925344  0.378603          345.234619"
-matrix  "s001-Y 4pi0-A  U(2,.)   0.130324 -0.373041 -0.918616          327.872833"
-matrix  "s001-Y 4pi0-A  U(3,.)   0.991271  0.067667  0.113153          364.949707"
-matrix  "s001-Y 3eps-A  U(1,.)   0.452787 -0.088050 -0.887261          385.234955"
-matrix  "s001-Y 3eps-A  U(2,.)   0.806637 -0.383541  0.449704          252.931107"
-matrix  "s001-Y 3eps-A  U(3,.)  -0.379897 -0.919317 -0.102638          344.998260"
-matrix  "s001-Y 2ipc-A  U(1,.)   0.699289  0.102570 -0.707442          436.663483"
-matrix  "s001-Y 2ipc-A  U(2,.)  -0.612567  0.596081 -0.519084          179.171494"
-matrix  "s001-Y 2ipc-A  U(3,.)   0.368451  0.796346  0.479664          319.582672"
-matrix  "s001-Y 6so5-E  U(1,.)  -0.452598 -0.750734 -0.481199          587.925354"
-matrix  "s001-Y 6so5-E  U(2,.)   0.875199 -0.477364 -0.078429          224.711548"
-matrix  "s001-Y 6so5-E  U(3,.)  -0.170828 -0.456642  0.873096          305.843048"
-matrix  "s001-Y 2o7t-A  U(1,.)  -0.601320  0.788960  0.126316          394.082123"
-matrix  "s001-Y 2o7t-A  U(2,.)  -0.364992 -0.411865  0.834954          252.357254"
-matrix  "s001-Y 2o7t-A  U(3,.)   0.710771  0.455970  0.535627          283.372803"
-matrix  "s001-Y 4gwp-C  U(1,.)   0.920218  0.339475 -0.194820          435.047577"
-matrix  "s001-Y 4gwp-C  U(2,.)   0.213092 -0.017009  0.976884          271.931030"
-matrix  "s001-Y 4gwp-C  U(3,.)   0.328314 -0.940461 -0.087992          362.695282"
-matrix  "s001-Y 2mp8-A  U(1,.)  -0.324581  0.866754 -0.378661          395.140045"
-matrix  "s001-Y 2mp8-A  U(2,.)  -0.494824  0.185581  0.848946          275.318329"
-matrix  "s001-Y 2mp8-A  U(3,.)   0.806100  0.462922  0.368655          327.724579"
-matrix  "s001-Y 4hw5-A  U(1,.)  -0.281432 -0.604256  0.745434          410.845581"
-matrix  "s001-Y 4hw5-A  U(2,.)   0.395719 -0.780784 -0.483511          304.507416"
-matrix  "s001-Y 4hw5-A  U(3,.)   0.874187  0.158907  0.458853          303.556763"
-matrix  "s001-Y 3bqz-A  U(1,.)  -0.961762  0.223701 -0.158024          399.650482"
-matrix  "s001-Y 3bqz-A  U(2,.)  -0.266988 -0.894424  0.358781          362.401611"
-matrix  "s001-Y 3bqz-A  U(3,.)  -0.061081  0.387252  0.919948          307.371033"
-matrix  "s001-Y 6dql-A  U(1,.)  -0.815132 -0.061984 -0.575950          432.733765"
-matrix  "s001-Y 6dql-A  U(2,.)  -0.258639 -0.850710  0.457601          286.846161"
-matrix  "s001-Y 6dql-A  U(3,.)  -0.518330  0.521968  0.677409          300.867065"
-matrix  "s001-Y 1s12-A  U(1,.)   0.299892  0.938256 -0.172454          368.966736"
-matrix  "s001-Y 1s12-A  U(2,.)   0.684190 -0.085563  0.724268          236.096817"
-matrix  "s001-Y 1s12-A  U(3,.)   0.664793 -0.335193 -0.667605          333.252747"
-matrix  "s001-Y 3icq-T  U(1,.)   0.901210  0.322769  0.289206          393.007233"
-matrix  "s001-Y 3icq-T  U(2,.)   0.200662  0.280711 -0.938582          214.767822"
-matrix  "s001-Y 3icq-T  U(3,.)  -0.384128  0.903892  0.188213          309.036591"
-matrix  "s001-Y 6mrr-A  U(1,.)   0.397816  0.303267 -0.865893          404.978546"
-matrix  "s001-Y 6mrr-A  U(2,.)  -0.494746 -0.723896 -0.480834          270.355743"
-matrix  "s001-Y 6mrr-A  U(3,.)  -0.772638  0.619681 -0.137937          323.281158"
-matrix  "s001-Y 6nf1-A  U(1,.)  -0.255090 -0.949270 -0.183887          416.093689"
-matrix  "s001-Y 6nf1-A  U(2,.)  -0.577728 -0.002866  0.816224          273.106964"
-matrix  "s001-Y 6nf1-A  U(3,.)  -0.775345  0.314448 -0.547689          380.572754"
-matrix  "s001-Y 3mq0-B  U(1,.)  -0.103966 -0.714302 -0.692072          443.238342"
-matrix  "s001-Y 3mq0-B  U(2,.)  -0.959999  0.253966 -0.117909          236.481461"
-matrix  "s001-Y 3mq0-B  U(3,.)   0.259985  0.652130 -0.712134          350.527832"
-matrix  "s001-Y 2zoz-B  U(1,.)   0.969075 -0.204475 -0.138147          372.084015"
-matrix  "s001-Y 2zoz-B  U(2,.)  -0.234064 -0.938955 -0.252146          338.173004"
-matrix  "s001-Y 2zoz-B  U(3,.)  -0.078156  0.276684 -0.957778          363.768890"
-matrix  "s001-Y 2uui-A  U(1,.)  -0.017469  0.038731 -0.999097          390.539520"
-matrix  "s001-Y 2uui-A  U(2,.)   0.198272  0.979540  0.034506          331.467407"
-matrix  "s001-Y 2uui-A  U(3,.)   0.979991 -0.197490 -0.024790          300.491302"
-matrix  "s001-Y 3mzo-B  U(1,.)  -0.378259  0.526166 -0.761623          389.489838"
-matrix  "s001-Y 3mzo-B  U(2,.)   0.697593  0.702860  0.139111          216.783340"
-matrix  "s001-Y 3mzo-B  U(3,.)   0.608510 -0.478683 -0.632913          353.635712"
-matrix  "s001-Y 3pxp-A  U(1,.)   0.042478  0.081238 -0.995789          423.712372"
-matrix  "s001-Y 3pxp-A  U(2,.)  -0.017051 -0.996485 -0.082022          271.066467"
-matrix  "s001-Y 3pxp-A  U(3,.)  -0.998952  0.020463 -0.040943          374.039886"
-matrix  "s001-Y 2ota-B  U(1,.)  -0.886485 -0.440341 -0.142280          442.883179"
-matrix  "s001-Y 2ota-B  U(2,.)   0.254487 -0.207103 -0.944640          297.778778"
-matrix  "s001-Y 2ota-B  U(3,.)   0.386497 -0.873618  0.295655          342.740143"
-matrix  "s001-Y 2m8e-A  U(1,.)   0.090266  0.495324  0.864006          395.854858"
-matrix  "s001-Y 2m8e-A  U(2,.)  -0.987238  0.158789  0.012109          324.326172"
-matrix  "s001-Y 2m8e-A  U(3,.)  -0.131197 -0.854073  0.503336          336.139496"
-matrix  "s001-Y 2j9w-A  U(1,.)   0.721011  0.644912  0.253440          365.440002"
-matrix  "s001-Y 2j9w-A  U(2,.)  -0.679354  0.585881  0.441839          250.902451"
-matrix  "s001-Y 2j9w-A  U(3,.)   0.136462 -0.490746  0.860550          298.605682"
-matrix  "s001-Y 3t57-A  U(1,.)  -0.098931  0.426064  0.899267          349.950378"
-matrix  "s001-Y 3t57-A  U(2,.)   0.990091 -0.048360  0.131836          262.592926"
-matrix  "s001-Y 3t57-A  U(3,.)   0.099659  0.903400 -0.417058          321.837433"
-matrix  "s001-Y 3iqt-A  U(1,.)   0.378130 -0.443134 -0.812804          440.890472"
-matrix  "s001-Y 3iqt-A  U(2,.)  -0.825053 -0.559538 -0.078772          303.270050"
-matrix  "s001-Y 3iqt-A  U(3,.)  -0.419888  0.700392 -0.577187          350.697937"
-matrix  "s001-Y 5j6f-A  U(1,.)  -0.419138  0.335777 -0.843550          385.136688"
-matrix  "s001-Y 5j6f-A  U(2,.)   0.501575  0.860086  0.093140          275.932556"
-matrix  "s001-Y 5j6f-A  U(3,.)   0.756800 -0.384066 -0.528912          386.481537"
-matrix  "s001-Y 3tul-A  U(1,.)  -0.887201  0.416104 -0.199330          402.883423"
-matrix  "s001-Y 3tul-A  U(2,.)  -0.100675 -0.596207 -0.796493          281.343781"
-matrix  "s001-Y 3tul-A  U(3,.)  -0.450266 -0.686582  0.570847          304.454865"
-matrix  "s001-Y 2mmv-A  U(1,.)   0.783551  0.557591  0.274117          398.604797"
-matrix  "s001-Y 2mmv-A  U(2,.)   0.553239 -0.425312 -0.716265          284.466736"
-matrix  "s001-Y 2mmv-A  U(3,.)  -0.282797  0.712883 -0.641735          332.126312"
-matrix  "s001-Y 7nvr-3  U(1,.)  -0.814389 -0.159150 -0.558069          647.341248"
-matrix  "s001-Y 7nvr-3  U(2,.)   0.060569 -0.979718  0.191008          418.875580"
-matrix  "s001-Y 7nvr-3  U(3,.)  -0.577149  0.121753  0.807511          227.649124"
-matrix  "s001-Y 7en0-A  U(1,.)  -0.054290  0.068563 -0.996168          507.075287"
-matrix  "s001-Y 7en0-A  U(2,.)   0.701114 -0.707731 -0.086921          271.551666"
-matrix  "s001-Y 7en0-A  U(3,.)  -0.710979 -0.703147 -0.009648          463.092010"
-matrix  "s001-Y 2yjn-A  U(1,.)  -0.940504 -0.014201  0.339485          462.769684"
-matrix  "s001-Y 2yjn-A  U(2,.)  -0.007926 -0.997938 -0.063700          254.325043"
-matrix  "s001-Y 2yjn-A  U(3,.)   0.339689 -0.062601  0.938452          380.616455"
-matrix  "s001-Y 4k82-A  U(1,.)   0.128802  0.082075 -0.988268          417.048462"
-matrix  "s001-Y 4k82-A  U(2,.)   0.691059 -0.722172  0.030090          276.998688"
-matrix  "s001-Y 4k82-A  U(3,.)  -0.711230 -0.686827 -0.149736          337.292542"
-matrix  "s001-Y 4ui2-C  U(1,.)   0.581945 -0.799833  0.146996          376.294067"
-matrix  "s001-Y 4ui2-C  U(2,.)   0.733725  0.438455 -0.519043          257.196503"
-matrix  "s001-Y 4ui2-C  U(3,.)   0.350697  0.409909  0.842014          345.687439"
-matrix  "s001-Y 6acx-A  U(1,.)  -0.165599 -0.209722  0.963636          381.828247"
-matrix  "s001-Y 6acx-A  U(2,.)  -0.403776  0.905892  0.127767          322.127869"
-matrix  "s001-Y 6acx-A  U(3,.)  -0.899745 -0.367935 -0.234696          314.929962"
-matrix  "s001-Y 6v93-A  U(1,.)  -0.794425  0.412176 -0.446094          526.364624"
-matrix  "s001-Y 6v93-A  U(2,.)  -0.554839 -0.193723  0.809089          296.756927"
-matrix  "s001-Y 6v93-A  U(3,.)   0.247069  0.890271  0.382589          142.579269"
-matrix  "s001-Y 5yud-A  U(1,.)   0.694322 -0.251484  0.674295          279.959625"
-matrix  "s001-Y 5yud-A  U(2,.)  -0.277237 -0.958110 -0.071865          440.322968"
-matrix  "s001-Y 5yud-A  U(3,.)   0.664121 -0.137042 -0.734957          347.892181"
-matrix  "s001-Y 6xlp-A  U(1,.)  -0.448473  0.407303 -0.795598          470.318329"
-matrix  "s001-Y 6xlp-A  U(2,.)   0.507691  0.848680  0.148296          240.072052"
-matrix  "s001-Y 6xlp-A  U(3,.)   0.735610 -0.337411 -0.587394          389.712921"
-matrix  "s001-Y 5ow5-A  U(1,.)  -0.953032  0.102341  0.285055          512.219360"
-matrix  "s001-Y 5ow5-A  U(2,.)   0.209233  0.902958  0.375351          113.618073"
-matrix  "s001-Y 5ow5-A  U(3,.)  -0.218979  0.417365 -0.881961          218.105881"
-matrix  "s001-Y 4mud-D  U(1,.)   0.967637  0.071911  0.241883          384.515839"
-matrix  "s001-Y 4mud-D  U(2,.)   0.249685 -0.411664 -0.876464          330.402618"
-matrix  "s001-Y 4mud-D  U(3,.)   0.036547  0.908494 -0.416296          278.178070"
-matrix  "s001-Y 6rie-A  U(1,.)   0.184755  0.982366 -0.028668          187.825302"
-matrix  "s001-Y 6rie-A  U(2,.)  -0.953867  0.172219 -0.245922          470.054626"
-matrix  "s001-Y 6rie-A  U(3,.)  -0.236649  0.072780  0.968866          173.865250"
-matrix  "s001-Y 6jo0-A  U(1,.)  -0.450529  0.891998  0.036935          430.807678"
-matrix  "s001-Y 6jo0-A  U(2,.)   0.892207  0.451322 -0.016585          284.838226"
-matrix  "s001-Y 6jo0-A  U(3,.)  -0.031463  0.025482 -0.999180          297.747070"
-matrix  "s001-Y 2lor-A  U(1,.)  -0.649283  0.724695  0.230759          405.825378"
-matrix  "s001-Y 2lor-A  U(2,.)   0.751672  0.565240  0.339842          272.342346"
-matrix  "s001-Y 2lor-A  U(3,.)   0.115848  0.394109 -0.911733          331.911926"
-matrix  "s001-Y 3ezx-A  U(1,.)  -0.945410 -0.190075 -0.264708          421.402222"
-matrix  "s001-Y 3ezx-A  U(2,.)  -0.261927 -0.040079  0.964255          244.554825"
-matrix  "s001-Y 3ezx-A  U(3,.)  -0.193891  0.980951 -0.011895          291.071198"
-matrix  "s001-Y 6o81-A  U(1,.)   0.426161 -0.275526 -0.861668          587.705933"
-matrix  "s001-Y 6o81-A  U(2,.)  -0.034515 -0.956749  0.288859          373.393616"
-matrix  "s001-Y 6o81-A  U(3,.)  -0.903989 -0.093360 -0.417239          538.306396"
-matrix  "s001-Y 2rae-A  U(1,.)  -0.930630  0.189279  0.313212          405.343231"
-matrix  "s001-Y 2rae-A  U(2,.)  -0.128001 -0.970154  0.205956          304.541504"
-matrix  "s001-Y 2rae-A  U(3,.)   0.342847  0.151577  0.927082          272.824188"
-matrix  "s001-Y 7nce-C  U(1,.)   0.504378  0.853299  0.132221          398.042542"
-matrix  "s001-Y 7nce-C  U(2,.)   0.856199 -0.474378 -0.204668          306.767273"
-matrix  "s001-Y 7nce-C  U(3,.)  -0.111921  0.216437 -0.969860          447.195221"
-matrix  "s001-Y 6ly5-B  U(1,.)   0.233150 -0.696697  0.678421          336.204559"
-matrix  "s001-Y 6ly5-B  U(2,.)  -0.911632 -0.399425 -0.096888          753.077332"
-matrix  "s001-Y 6ly5-B  U(3,.)   0.338480 -0.595881 -0.728257          600.088928"
-matrix  "s001-Y 4v1a-h  U(1,.)  -0.062416 -0.722890  0.688138          419.963623"
-matrix  "s001-Y 4v1a-h  U(2,.)  -0.468065  0.630159  0.619528           73.561180"
-matrix  "s001-Y 4v1a-h  U(3,.)  -0.881487 -0.283425 -0.377692          800.299072"
-matrix  "s001-Y 2wau-A  U(1,.)  -0.685946 -0.711171  0.153991          370.041901"
-matrix  "s001-Y 2wau-A  U(2,.)   0.112194  0.105729  0.988046          258.160004"
-matrix  "s001-Y 2wau-A  U(3,.)  -0.718951  0.695023  0.007265          333.461304"
-matrix  "s001-Y 2pl2-A  U(1,.)  -0.083336 -0.890699  0.446889          410.170593"
-matrix  "s001-Y 2pl2-A  U(2,.)  -0.835740  0.306721  0.455479          262.227234"
-matrix  "s001-Y 2pl2-A  U(3,.)  -0.542765 -0.335525 -0.769954          352.492340"
-matrix  "s001-Y 2ys9-A  U(1,.)  -0.838669  0.381483 -0.388723          389.338257"
-matrix  "s001-Y 2ys9-A  U(2,.)  -0.536055 -0.451931  0.713025          270.922241"
-matrix  "s001-Y 2ys9-A  U(3,.)   0.096331  0.806368  0.583516          330.205017"
-matrix  "s001-Y 6rd4-6  U(1,.)   0.215765 -0.807173  0.549469          463.621124"
-matrix  "s001-Y 6rd4-6  U(2,.)   0.801819  0.467607  0.372061         -103.295006"
-matrix  "s001-Y 6rd4-6  U(3,.)  -0.557254  0.360298  0.748100          225.667557"
-matrix  "s001-Y 6kn5-A  U(1,.)   0.969340  0.218337 -0.112734          369.043365"
-matrix  "s001-Y 6kn5-A  U(2,.)  -0.238455  0.725077 -0.646067          304.390717"
-matrix  "s001-Y 6kn5-A  U(3,.)  -0.059320  0.653141  0.754909          250.718460"
-matrix  "s001-Y 5lsk-N  U(1,.)  -0.552087  0.158840 -0.818517          313.166077"
-matrix  "s001-Y 5lsk-N  U(2,.)  -0.233452 -0.971870 -0.031137          279.502106"
-matrix  "s001-Y 5lsk-N  U(3,.)  -0.800438  0.173894  0.573638          384.925385"
-matrix  "s001-Y 6rkw-A  U(1,.)  -0.698622 -0.680513 -0.220973          663.658020"
-matrix  "s001-Y 6rkw-A  U(2,.)  -0.369480  0.607607 -0.703063          308.491913"
-matrix  "s001-Y 6rkw-A  U(3,.)   0.612709 -0.409530 -0.675924          355.210358"
-matrix  "s001-Y 6ikn-A  U(1,.)   0.561090 -0.748102 -0.354289          368.529083"
-matrix  "s001-Y 6ikn-A  U(2,.)   0.767568  0.310002  0.561015          223.105408"
-matrix  "s001-Y 6ikn-A  U(3,.)  -0.309866 -0.586721  0.748159          318.738312"
-matrix  "s001-Y 7jm7-B  U(1,.)   0.652870  0.191018  0.732989          134.887924"
-matrix  "s001-Y 7jm7-B  U(2,.)   0.543090  0.556523 -0.628758          223.053970"
-matrix  "s001-Y 7jm7-B  U(3,.)  -0.528029  0.808576  0.259597          259.495941"
-matrix  "s001-Y 1iur-A  U(1,.)  -0.714156 -0.288539  0.637750          508.040283"
-matrix  "s001-Y 1iur-A  U(2,.)   0.147924 -0.952724 -0.265398          256.626831"
-matrix  "s001-Y 1iur-A  U(3,.)   0.684178 -0.095197  0.723076          221.407730"
-matrix  "s001-Y 6h02-A  U(1,.)  -0.850380  0.134135  0.508785          364.143036"
-matrix  "s001-Y 6h02-A  U(2,.)   0.022883 -0.956617  0.290448          297.605042"
-matrix  "s001-Y 6h02-A  U(3,.)   0.525672  0.258634  0.810418          335.536743"
-matrix  "s001-Y 1nhy-A  U(1,.)  -0.661287 -0.469780 -0.584813          416.082611"
-matrix  "s001-Y 1nhy-A  U(2,.)  -0.750054  0.402778  0.524585          231.820969"
-matrix  "s001-Y 1nhy-A  U(3,.)  -0.010890  0.785542 -0.618712          349.605927"
-matrix  "s001-Y 6eqo-A  U(1,.)  -0.657697  0.749116 -0.079115          319.966614"
-matrix  "s001-Y 6eqo-A  U(2,.)  -0.700616 -0.646912 -0.301067          267.348846"
-matrix  "s001-Y 6eqo-A  U(3,.)  -0.276715 -0.142581  0.950315          352.757843"
-matrix  "s001-Y 6wq2-A  U(1,.)  -0.885421  0.405778  0.226658          437.528229"
-matrix  "s001-Y 6wq2-A  U(2,.)   0.450592  0.869002  0.204456          233.369476"
-matrix  "s001-Y 6wq2-A  U(3,.)  -0.114002  0.283160 -0.952273          301.401703"
-matrix  "s001-Y 3fds-A  U(1,.)   0.536058 -0.459684 -0.708049          386.184631"
-matrix  "s001-Y 3fds-A  U(2,.)   0.361964 -0.632568  0.684719          306.563721"
-matrix  "s001-Y 3fds-A  U(3,.)  -0.762643 -0.623337 -0.172704          333.860779"
-matrix  "s001-Y 3k8p-D  U(1,.)  -0.982059  0.187749 -0.017621          423.513580"
-matrix  "s001-Y 3k8p-D  U(2,.)   0.183146  0.927364 -0.326272          306.141113"
-matrix  "s001-Y 3k8p-D  U(3,.)  -0.044916 -0.323645 -0.945112          480.145630"
-matrix  "s001-Y 4jio-B  U(1,.)   0.212760 -0.295241  0.931432          311.783966"
-matrix  "s001-Y 4jio-B  U(2,.)  -0.865876  0.384740  0.319739          232.442612"
-matrix  "s001-Y 4jio-B  U(3,.)  -0.452760 -0.874533 -0.173785          394.178070"
-matrix  "s001-Y 4rib-B  U(1,.)  -0.289320  0.538633  0.791308          385.121216"
-matrix  "s001-Y 4rib-B  U(2,.)   0.913159 -0.092646  0.396935          225.928940"
-matrix  "s001-Y 4rib-B  U(3,.)   0.287114  0.837431 -0.465054          293.475616"
-matrix  "s001-Y 2m8r-A  U(1,.)  -0.852927  0.229369 -0.468941          398.026764"
-matrix  "s001-Y 2m8r-A  U(2,.)  -0.257409  0.596711  0.760050          287.538849"
-matrix  "s001-Y 2m8r-A  U(3,.)   0.454154  0.768977 -0.449910          337.292664"
-matrix  "s001-Y 4qn8-A  U(1,.)  -0.848613  0.377558  0.370548          373.386292"
-matrix  "s001-Y 4qn8-A  U(2,.)   0.133254 -0.525305  0.840416          296.419128"
-matrix  "s001-Y 4qn8-A  U(3,.)   0.511957  0.762564  0.395469          280.047974"
-matrix  "s001-Y 7c76-B  U(1,.)  -0.394931 -0.842067  0.367360          545.469299"
-matrix  "s001-Y 7c76-B  U(2,.)  -0.680472  0.536766  0.498839          233.916534"
-matrix  "s001-Y 7c76-B  U(3,.)  -0.617242 -0.052972 -0.784988          537.840881"
-matrix  "s001-Y 4cq4-A  U(1,.)   0.304905  0.757245 -0.577592          364.640594"
-matrix  "s001-Y 4cq4-A  U(2,.)   0.899064 -0.028784  0.436869          216.753815"
-matrix  "s001-Y 4cq4-A  U(3,.)   0.314192 -0.652496 -0.689588          308.302185"
-matrix  "s001-Y 6e5o-Y  U(1,.)  -0.415251 -0.563768 -0.713955          591.411926"
-matrix  "s001-Y 6e5o-Y  U(2,.)   0.390296  0.598509 -0.699611          215.353043"
-matrix  "s001-Y 6e5o-Y  U(3,.)   0.821727 -0.569169 -0.028495          286.763245"
-matrix  "s001-Y 1wer-A  U(1,.)  -0.421190 -0.123951 -0.898462          399.035889"
-matrix  "s001-Y 1wer-A  U(2,.)   0.901108 -0.169660 -0.399024          281.466705"
-matrix  "s001-Y 1wer-A  U(3,.)  -0.102974 -0.977677  0.183152          356.649261"
-matrix  "s001-Y 5nen-A  U(1,.)   0.251395  0.043064 -0.966926          440.912140"
-matrix  "s001-Y 5nen-A  U(2,.)  -0.560505 -0.807970 -0.181712          331.764099"
-matrix  "s001-Y 5nen-A  U(3,.)  -0.789072  0.587648 -0.178982          357.168823"
-matrix  "s001-Y 7bv9-A  U(1,.)  -0.815762  0.505227  0.281564          400.501465"
-matrix  "s001-Y 7bv9-A  U(2,.)   0.419536  0.181762  0.889355          274.942078"
-matrix  "s001-Y 7bv9-A  U(3,.)   0.398148  0.843628 -0.360236          324.177979"
-matrix  "s001-Y 6g1l-A  U(1,.)   0.954590  0.297009  0.023293          390.228149"
-matrix  "s001-Y 6g1l-A  U(2,.)  -0.290849  0.912141  0.288799          249.200226"
-matrix  "s001-Y 6g1l-A  U(3,.)   0.064530 -0.282460  0.957106          342.545380"
-matrix  "s001-Y 3qzc-B  U(1,.)   0.455830 -0.183692 -0.870905          393.559296"
-matrix  "s001-Y 3qzc-B  U(2,.)  -0.397814  0.833255 -0.383966          312.707031"
-matrix  "s001-Y 3qzc-B  U(3,.)   0.796218  0.521482  0.306747          311.376709"
-matrix  "s001-Y 4kxr-B  U(1,.)   0.302006  0.948555 -0.095056          408.235443"
-matrix  "s001-Y 4kxr-B  U(2,.)   0.946265 -0.286185  0.150599          200.317505"
-matrix  "s001-Y 4kxr-B  U(3,.)   0.115648 -0.135431 -0.984014          302.643707"
-matrix  "s001-Y 4ymk-A  U(1,.)   0.653845 -0.355079 -0.668136          422.906494"
-matrix  "s001-Y 4ymk-A  U(2,.)  -0.569978 -0.811894 -0.126307          253.454697"
-matrix  "s001-Y 4ymk-A  U(3,.)  -0.497607  0.463408 -0.733240          345.034943"
-matrix  "s001-Y 2kmf-A  U(1,.)   0.528831  0.503600  0.683173          398.668671"
-matrix  "s001-Y 2kmf-A  U(2,.)   0.124983  0.749954 -0.649575          281.109680"
-matrix  "s001-Y 2kmf-A  U(3,.)  -0.839474  0.428900  0.333657          328.149750"
-matrix  "s001-Y 4hqe-B  U(1,.)   0.872022 -0.261707 -0.413626          390.401733"
-matrix  "s001-Y 4hqe-B  U(2,.)   0.059125 -0.782547  0.619778          261.867645"
-matrix  "s001-Y 4hqe-B  U(3,.)  -0.485882 -0.564916 -0.666925          344.917938"
-matrix  "s001-Y 4pl0-B  U(1,.)   0.521928  0.258417 -0.812903          465.616821"
-matrix  "s001-Y 4pl0-B  U(2,.)   0.015238 -0.955678 -0.294020          303.283875"
-matrix  "s001-Y 4pl0-B  U(3,.)  -0.852853  0.141071 -0.502733          353.705933"
-matrix  "s001-Y 4exn-A  U(1,.)  -0.239543 -0.005444 -0.970870          455.228271"
-matrix  "s001-Y 4exn-A  U(2,.)  -0.660986  0.733366  0.158973          303.167999"
-matrix  "s001-Y 4exn-A  U(3,.)   0.711137  0.679813 -0.179271          314.480682"
-matrix  "s001-Y 6qgi-A  U(1,.)   0.233239 -0.790047 -0.566943          411.003937"
-matrix  "s001-Y 6qgi-A  U(2,.)   0.090387 -0.562886  0.821578          283.944946"
-matrix  "s001-Y 6qgi-A  U(3,.)  -0.968210 -0.242868 -0.059877          322.781586"
-matrix  "s001-Y 4pu5-A  U(1,.)  -0.640510 -0.751258 -0.159244          481.844330"
-matrix  "s001-Y 4pu5-A  U(2,.)  -0.291980  0.046443  0.955296          233.189850"
-matrix  "s001-Y 4pu5-A  U(3,.)  -0.710278  0.658373 -0.249100          354.155090"
-matrix  "s001-Y 1rw2-A  U(1,.)  -0.559068  0.767430  0.313838          404.320068"
-matrix  "s001-Y 1rw2-A  U(2,.)   0.559335  0.069679  0.826008          282.320374"
-matrix  "s001-Y 1rw2-A  U(3,.)   0.612035  0.637335 -0.468206          324.319519"
-matrix  "s001-Y 7bst-C  U(1,.)   0.753934  0.635573 -0.166222          404.894714"
-matrix  "s001-Y 7bst-C  U(2,.)  -0.095282  0.356136  0.929563          242.899597"
-matrix  "s001-Y 7bst-C  U(3,.)   0.650003 -0.684992  0.329062          375.947876"
-matrix  "s001-Y 7mca-C  U(1,.)   0.569701 -0.812538  0.123379          437.955322"
-matrix  "s001-Y 7mca-C  U(2,.)  -0.237712 -0.019206  0.971146          233.957123"
-matrix  "s001-Y 7mca-C  U(3,.)  -0.786723 -0.582592 -0.204092          486.126007"
-matrix  "s001-Y 6c70-A  U(1,.)   0.459782 -0.016883 -0.887871          461.119843"
-matrix  "s001-Y 6c70-A  U(2,.)  -0.097535 -0.994730 -0.031594          489.934357"
-matrix  "s001-Y 6c70-A  U(3,.)  -0.882659  0.101125 -0.459006          572.523132"
-matrix  "s001-Y 6zka-K  U(1,.)  -0.467321  0.746909 -0.473010          445.461700"
-matrix  "s001-Y 6zka-K  U(2,.)  -0.878606 -0.332874  0.342412          309.288147"
-matrix  "s001-Y 6zka-K  U(3,.)   0.098298  0.575606  0.811797          139.733826"
-matrix  "s001-Y 6qp6-A  U(1,.)  -0.799857 -0.418021 -0.430681          583.196289"
-matrix  "s001-Y 6qp6-A  U(2,.)  -0.174826  0.848729 -0.499094          286.547729"
-matrix  "s001-Y 6qp6-A  U(3,.)   0.574164 -0.323910 -0.751943          374.721375"
-matrix  "s001-Y 5v2c-c  U(1,.)   0.834865  0.162317  0.525979          324.339508"
-matrix  "s001-Y 5v2c-c  U(2,.)  -0.312965  0.926034  0.210982          226.862000"
-matrix  "s001-Y 5v2c-c  U(3,.)  -0.452829 -0.340754  0.823913          249.562103"
-matrix  "s001-Y 5gn1-D  U(1,.)   0.814352 -0.551285  0.181429          417.159698"
-matrix  "s001-Y 5gn1-D  U(2,.)  -0.163099  0.082626  0.983144          233.148102"
-matrix  "s001-Y 5gn1-D  U(3,.)  -0.556983 -0.830216 -0.022628          284.061127"
-matrix  "s001-Y 3h0g-A  U(1,.)  -0.196244 -0.936826 -0.289562          336.246613"
-matrix  "s001-Y 3h0g-A  U(2,.)  -0.975176  0.217353 -0.042305          308.920135"
-matrix  "s001-Y 3h0g-A  U(3,.)   0.102570  0.274071 -0.956224          334.639771"
-matrix  "s001-Y 4egw-A  U(1,.)  -0.758219  0.424550 -0.494835          422.600067"
-matrix  "s001-Y 4egw-A  U(2,.)  -0.136872  0.638394  0.757443          298.577179"
-matrix  "s001-Y 4egw-A  U(3,.)   0.637472  0.642036 -0.425933          313.009308"
-matrix  "s001-Y 5aqd-M  U(1,.)   0.591598  0.324734 -0.737943          328.433594"
-matrix  "s001-Y 5aqd-M  U(2,.)   0.494775  0.576441  0.650318          143.415237"
-matrix  "s001-Y 5aqd-M  U(3,.)   0.636561 -0.749843  0.180351          274.423615"
-matrix  "s001-Y 3mx2-B  U(1,.)  -0.025409  0.819233 -0.572898          408.968018"
-matrix  "s001-Y 3mx2-B  U(2,.)   0.678604 -0.406681 -0.611643          280.103394"
-matrix  "s001-Y 3mx2-B  U(3,.)  -0.734065 -0.404312 -0.545601          298.226898"
-matrix  "s001-Y 5xzw-B  U(1,.)   0.709557 -0.409346  0.573554          442.052704"
-matrix  "s001-Y 5xzw-B  U(2,.)   0.508245 -0.266480 -0.818948          314.608673"
-matrix  "s001-Y 5xzw-B  U(3,.)   0.488074  0.872596  0.018965          285.162354"
-matrix  "s001-Y 3vep-C  U(1,.)  -0.271359  0.926616 -0.260281          348.562256"
-matrix  "s001-Y 3vep-C  U(2,.)  -0.960585 -0.277687  0.012888          262.552795"
-matrix  "s001-Y 3vep-C  U(3,.)  -0.060334  0.253519  0.965447          315.076477"
-matrix  "s001-Y 4epz-A  U(1,.)   0.045650  0.993747  0.101896          370.488190"
-matrix  "s001-Y 4epz-A  U(2,.)  -0.247253 -0.087589  0.964984          239.199677"
-matrix  "s001-Y 4epz-A  U(3,.)   0.967875 -0.069246  0.241709          317.439758"
-matrix  "s001-Y 6khj-E  U(1,.)   0.893552 -0.393056  0.216960          386.252167"
-matrix  "s001-Y 6khj-E  U(2,.)   0.385456  0.919411  0.078151          256.047119"
-matrix  "s001-Y 6khj-E  U(3,.)  -0.230193  0.013797  0.973047          288.166107"
-matrix  "s001-Y 2c9k-A  U(1,.)  -0.804077 -0.580298  0.129280          416.974396"
-matrix  "s001-Y 2c9k-A  U(2,.)   0.484325 -0.513247  0.708525          294.285156"
-matrix  "s001-Y 2c9k-A  U(3,.)  -0.344803  0.632322  0.693743          321.753052"
-matrix  "s001-Y 3k7d-A  U(1,.)  -0.343817 -0.326067  0.880608          399.433929"
-matrix  "s001-Y 3k7d-A  U(2,.)  -0.923217 -0.054033 -0.380460          313.968903"
-matrix  "s001-Y 3k7d-A  U(3,.)   0.171637 -0.943801 -0.282453          365.673401"
-matrix  "s001-Y 3dt5-A  U(1,.)  -0.253164  0.724842 -0.640712          400.152802"
-matrix  "s001-Y 3dt5-A  U(2,.)  -0.967399 -0.184933  0.173031          299.684845"
-matrix  "s001-Y 3dt5-A  U(3,.)   0.006931  0.663629  0.748030          298.805756"
-matrix  "s001-Y 2pfx-A  U(1,.)   0.545291  0.734173 -0.404534          344.679474"
-matrix  "s001-Y 2pfx-A  U(2,.)   0.811989 -0.582473  0.037412          279.638977"
-matrix  "s001-Y 2pfx-A  U(3,.)  -0.208164 -0.348877 -0.913757          377.306458"
-matrix  "s001-Y 6lpn-B  U(1,.)   0.298067 -0.735214 -0.608783          436.819611"
-matrix  "s001-Y 6lpn-B  U(2,.)   0.878008 -0.039056  0.477050          243.777283"
-matrix  "s001-Y 6lpn-B  U(3,.)  -0.374510 -0.676709  0.633883          294.921997"
-matrix  "s001-Y 6q6b-A  U(1,.)   0.819985  0.274243 -0.502410          416.340607"
-matrix  "s001-Y 6q6b-A  U(2,.)  -0.527106  0.703952 -0.476037          290.557098"
-matrix  "s001-Y 6q6b-A  U(3,.)   0.223123  0.655167  0.721785          341.609619"
-matrix  "s001-Y 5oqq-B  U(1,.)   0.463929 -0.332783 -0.820991          420.348419"
-matrix  "s001-Y 5oqq-B  U(2,.)  -0.658608  0.490234 -0.570882          223.989456"
-matrix  "s001-Y 5oqq-B  U(3,.)   0.592457  0.805559  0.008261          302.644226"
-matrix  "s001-Y 7kgv-B  U(1,.)  -0.576996 -0.547582 -0.605994          467.399872"
-matrix  "s001-Y 7kgv-B  U(2,.)  -0.816365  0.409338  0.407419          282.202301"
-matrix  "s001-Y 7kgv-B  U(3,.)   0.024961  0.729792 -0.683214          359.359039"
-matrix  "s001-Y 4k0d-B  U(1,.)   0.093739  0.763743 -0.638679          363.653442"
-matrix  "s001-Y 4k0d-B  U(2,.)  -0.612164  0.550122  0.567997          212.416367"
-matrix  "s001-Y 4k0d-B  U(3,.)   0.785155  0.337733  0.519104          260.198120"
-matrix  "s001-Y 2kjg-A  U(1,.)  -0.477628 -0.770739  0.421702          400.785461"
-matrix  "s001-Y 2kjg-A  U(2,.)   0.348853 -0.606907 -0.714118          284.003662"
-matrix  "s001-Y 2kjg-A  U(3,.)   0.806333 -0.193971  0.558751          327.678925"
-matrix  "s001-Y 4iqr-E  U(1,.)  -0.946240  0.323432  0.004622          481.455475"
-matrix  "s001-Y 4iqr-E  U(2,.)   0.323433  0.946251 -0.000391          232.545486"
-matrix  "s001-Y 4iqr-E  U(3,.)  -0.004500  0.001125 -0.999989          361.194031"
-matrix  "s001-Y 4mlb-B  U(1,.)  -0.834120  0.013923  0.551407          400.759094"
-matrix  "s001-Y 4mlb-B  U(2,.)   0.525507 -0.283675  0.802104          231.155579"
-matrix  "s001-Y 4mlb-B  U(3,.)   0.167588  0.958819  0.229302          348.703918"
-matrix  "s001-Y 6teq-A  U(1,.)  -0.416694  0.737142 -0.531966          413.201172"
-matrix  "s001-Y 6teq-A  U(2,.)   0.890375  0.212956 -0.402347          272.928711"
-matrix  "s001-Y 6teq-A  U(3,.)  -0.183301 -0.641304 -0.745070          362.147339"
-matrix  "s001-Y 6m3q-F  U(1,.)   0.868668 -0.060104 -0.491735          370.425262"
-matrix  "s001-Y 6m3q-F  U(2,.)   0.216008 -0.847329  0.485154          274.063049"
-matrix  "s001-Y 6m3q-F  U(3,.)  -0.445821 -0.527656 -0.723065          340.948151"
-matrix  "s001-Y 6c96-A  U(1,.)  -0.650880 -0.696639 -0.301744          623.332458"
-matrix  "s001-Y 6c96-A  U(2,.)   0.663690 -0.329158 -0.671692          318.169250"
-matrix  "s001-Y 6c96-A  U(3,.)   0.368605 -0.637455  0.676595          267.577515"
-matrix  "s001-Y 5z9o-A  U(1,.)  -0.367986  0.481654  0.795359          375.997803"
-matrix  "s001-Y 5z9o-A  U(2,.)   0.140120 -0.816887  0.559520          308.158173"
-matrix  "s001-Y 5z9o-A  U(3,.)   0.919213  0.317341  0.233113          256.590118"
-matrix  "s001-Y 6igx-D  U(1,.)  -0.347893  0.870157  0.348995          346.467041"
-matrix  "s001-Y 6igx-D  U(2,.)  -0.897220 -0.416992  0.145307          606.149963"
-matrix  "s001-Y 6igx-D  U(3,.)   0.271969 -0.262574  0.925790         -194.245544"
-matrix  "s001-Y 4kpp-A  U(1,.)  -0.693068 -0.708911 -0.130774          464.840424"
-matrix  "s001-Y 4kpp-A  U(2,.)   0.385992 -0.211733 -0.897875          424.953705"
-matrix  "s001-Y 4kpp-A  U(3,.)   0.608824 -0.672766  0.420380          240.213409"
-matrix  "s001-Y 6thk-A  U(1,.)   0.060370 -0.807187 -0.587200          444.249664"
-matrix  "s001-Y 6thk-A  U(2,.)  -0.827620 -0.369353  0.422638          298.722504"
-matrix  "s001-Y 6thk-A  U(3,.)  -0.558032  0.460464 -0.690342          341.257996"
-matrix  "s001-Y 2yb5-F  U(1,.)  -0.512662  0.424416 -0.746357          419.659210"
-matrix  "s001-Y 2yb5-F  U(2,.)  -0.034245 -0.878698 -0.476149          275.857391"
-matrix  "s001-Y 2yb5-F  U(3,.)  -0.857907 -0.218544  0.465009          305.029175"
-matrix  "s001-Y 6q6e-A  U(1,.)   0.669915  0.720307 -0.179920          398.471313"
-matrix  "s001-Y 6q6e-A  U(2,.)   0.481955 -0.237577  0.843372          275.856628"
-matrix  "s001-Y 6q6e-A  U(3,.)   0.564742 -0.651701 -0.506312          321.149963"
-matrix  "s001-Y 6iya-F  U(1,.)   0.491384 -0.101808 -0.864972          384.908386"
-matrix  "s001-Y 6iya-F  U(2,.)  -0.098753 -0.993252  0.060805          247.651581"
-matrix  "s001-Y 6iya-F  U(3,.)  -0.865326  0.055540 -0.498123          362.783112"
-matrix  "s001-Y 1v9v-A  U(1,.)   0.306522 -0.431119 -0.848635          400.717560"
-matrix  "s001-Y 1v9v-A  U(2,.)  -0.360398 -0.877740  0.315732          283.408936"
-matrix  "s001-Y 1v9v-A  U(3,.)  -0.880998  0.209067 -0.424421          337.752167"
-matrix  "s001-Y 3peu-B  U(1,.)  -0.816998 -0.539407 -0.203850          493.168518"
-matrix  "s001-Y 3peu-B  U(2,.)   0.001532  0.351482 -0.936194          349.487396"
-matrix  "s001-Y 3peu-B  U(3,.)   0.576639 -0.765181 -0.286333          393.829132"
-matrix  "s001-Y 3nl9-A  U(1,.)   0.373855 -0.760029  0.531590          417.058899"
-matrix  "s001-Y 3nl9-A  U(2,.)   0.914686  0.397024 -0.075640          281.690552"
-matrix  "s001-Y 3nl9-A  U(3,.)  -0.153566  0.514516  0.843617          296.283417"
-matrix  "s001-Y 6s6b-B  U(1,.)  -0.451190 -0.800507  0.394481          576.550293"
-matrix  "s001-Y 6s6b-B  U(2,.)   0.054843  0.416325  0.907560           14.825285"
-matrix  "s001-Y 6s6b-B  U(3,.)  -0.890741  0.431117 -0.143940          454.837891"
-matrix  "s001-Y 6ois-B  U(1,.)   0.309734  0.451736 -0.836659          420.243195"
-matrix  "s001-Y 6ois-B  U(2,.)   0.760907  0.409890  0.503002           56.654728"
-matrix  "s001-Y 6ois-B  U(3,.)   0.570163 -0.792417 -0.216772          376.506042"
-matrix  "s001-Y 7dl9-A  U(1,.)   0.825282  0.097449  0.556249          410.153229"
-matrix  "s001-Y 7dl9-A  U(2,.)   0.436504  0.514865 -0.737820          270.386292"
-matrix  "s001-Y 7dl9-A  U(3,.)  -0.358293  0.851715  0.382372          328.535706"
-matrix  "s001-Y 2yev-A  U(1,.)  -0.921458 -0.237688 -0.307276          427.340118"
-matrix  "s001-Y 2yev-A  U(2,.)  -0.099541  0.909032 -0.404663          362.408264"
-matrix  "s001-Y 2yev-A  U(3,.)   0.375508 -0.342293 -0.861295          387.495575"
-matrix  "s001-Y 3c98-B  U(1,.)  -0.441230  0.344288  0.828723          379.469849"
-matrix  "s001-Y 3c98-B  U(2,.)   0.564002  0.824688 -0.042325          170.926727"
-matrix  "s001-Y 3c98-B  U(3,.)  -0.698009  0.448727 -0.558057          348.603363"
-matrix  "s001-Y 3s4w-A  U(1,.)   0.378259  0.215454 -0.900277          464.542389"
-matrix  "s001-Y 3s4w-A  U(2,.)  -0.402839 -0.837309 -0.369641          314.891113"
-matrix  "s001-Y 3s4w-A  U(3,.)  -0.833451  0.502487 -0.229927          328.165588"
-matrix  "s001-Y 4nqf-B  U(1,.)   0.369308  0.909476 -0.190959          441.936981"
-matrix  "s001-Y 4nqf-B  U(2,.)  -0.186369  0.273794  0.943559          209.248062"
-matrix  "s001-Y 4nqf-B  U(3,.)   0.910427 -0.312875  0.270613          301.017914"
-matrix  "s001-Y 3soh-A  U(1,.)   0.598635  0.210182 -0.772955          372.404053"
-matrix  "s001-Y 3soh-A  U(2,.)  -0.331434 -0.813493 -0.477893          265.447266"
-matrix  "s001-Y 3soh-A  U(3,.)  -0.729238  0.542267 -0.417324          358.951904"
-matrix  "s001-Y 5ew5-A  U(1,.)  -0.583391  0.612676  0.533182          469.000977"
-matrix  "s001-Y 5ew5-A  U(2,.)   0.408138 -0.346420  0.844640          317.994995"
-matrix  "s001-Y 5ew5-A  U(3,.)   0.702196  0.710367 -0.047958          309.804474"
-matrix  "s001-Y 3bes-R  U(1,.)  -0.560651 -0.087780 -0.823386          428.782745"
-matrix  "s001-Y 3bes-R  U(2,.)   0.186332  0.955489 -0.228738          217.488922"
-matrix  "s001-Y 3bes-R  U(3,.)   0.806815 -0.281665 -0.519340          293.102234"
-matrix  "s001-Y 6v3f-A  U(1,.)  -0.293819  0.934575  0.200599          271.102753"
-matrix  "s001-Y 6v3f-A  U(2,.)   0.934491  0.324981 -0.145305          109.474716"
-matrix  "s001-Y 6v3f-A  U(3,.)  -0.200990  0.144765 -0.968838          457.451782"
-matrix  "s001-Y 6nd4-P  U(1,.)  -0.885777 -0.204283  0.416733          680.666565"
-matrix  "s001-Y 6nd4-P  U(2,.)  -0.179531 -0.677200 -0.713561          780.360291"
-matrix  "s001-Y 6nd4-P  U(3,.)   0.427980 -0.706873  0.563173          184.797272"
-matrix  "s001-Y 7jzm-A  U(1,.)   0.843335  0.088315 -0.530081          320.853027"
-matrix  "s001-Y 7jzm-A  U(2,.)   0.029202 -0.992477 -0.118894          508.013214"
-matrix  "s001-Y 7jzm-A  U(3,.)  -0.536593  0.084788 -0.839570          608.602234"
-matrix  "s001-Y 4ad8-A  U(1,.)   0.858841  0.255064 -0.444224          339.051666"
-matrix  "s001-Y 4ad8-A  U(2,.)   0.256982  0.535645  0.804391          237.469940"
-matrix  "s001-Y 4ad8-A  U(3,.)   0.443117 -0.805001  0.394487          317.953766"
-matrix  "s001-Y 6ch2-E  U(1,.)  -0.299339 -0.134482 -0.944622          303.588837"
-matrix  "s001-Y 6ch2-E  U(2,.)   0.782665 -0.600864 -0.162474          216.268265"
-matrix  "s001-Y 6ch2-E  U(3,.)  -0.545739 -0.787958  0.285117          305.723541"
-matrix  "s001-Y 6db1-A  U(1,.)   0.522704 -0.812483 -0.258171          383.237488"
-matrix  "s001-Y 6db1-A  U(2,.)  -0.221651 -0.421940  0.879112          281.054718"
-matrix  "s001-Y 6db1-A  U(3,.)  -0.823196 -0.402291 -0.400637          354.735596"
-matrix  "s001-Y 4zzl-A  U(1,.)   0.298235  0.557728 -0.774594          406.012970"
-matrix  "s001-Y 4zzl-A  U(2,.)   0.711133 -0.671138 -0.209436          311.218353"
-matrix  "s001-Y 4zzl-A  U(3,.)  -0.636667 -0.488378 -0.596776          362.494904"
-matrix  "s001-Y 6snr-A  U(1,.)  -0.193219  0.871281  0.451149          376.948883"
-matrix  "s001-Y 6snr-A  U(2,.)   0.866952 -0.063692  0.494306          178.797729"
-matrix  "s001-Y 6snr-A  U(3,.)   0.459414  0.486634 -0.743052          352.855988"
-matrix  "s001-Y 5d06-A  U(1,.)   0.627779 -0.075911  0.774681          246.426178"
-matrix  "s001-Y 5d06-A  U(2,.)  -0.178921 -0.982657  0.048701          355.769104"
-matrix  "s001-Y 5d06-A  U(3,.)   0.757549 -0.169181 -0.630474          448.442841"
-matrix  "s001-Y 3oto-O  U(1,.)   0.877809  0.114809 -0.465050          231.984848"
-matrix  "s001-Y 3oto-O  U(2,.)   0.449087 -0.535017  0.715596          312.610260"
-matrix  "s001-Y 3oto-O  U(3,.)  -0.166653 -0.837004 -0.521202          402.591156"
-matrix  "s001-Y 2dgj-A  U(1,.)  -0.549802 -0.514885 -0.657732          385.128998"
-matrix  "s001-Y 2dgj-A  U(2,.)   0.745692 -0.657359 -0.108734          235.959671"
-matrix  "s001-Y 2dgj-A  U(3,.)  -0.376380 -0.550247  0.745363          326.668762"
-matrix  "s001-Y 6ry0-A  U(1,.)   0.929700 -0.358249  0.085527          436.792603"
-matrix  "s001-Y 6ry0-A  U(2,.)  -0.255585 -0.460308  0.850172          250.677322"
-matrix  "s001-Y 6ry0-A  U(3,.)  -0.265204 -0.812265 -0.519512          324.429138"
-matrix  "s001-Y 2gta-A  U(1,.)   0.417175  0.794700  0.440927          331.502167"
-matrix  "s001-Y 2gta-A  U(2,.)   0.204841  0.390457 -0.897543          307.096497"
-matrix  "s001-Y 2gta-A  U(3,.)  -0.885440  0.464753  0.000102          321.340210"
-matrix  "s001-Y 3p3o-A  U(1,.)  -0.828102 -0.448230 -0.336657          439.892670"
-matrix  "s001-Y 3p3o-A  U(2,.)   0.496145 -0.306488 -0.812345          315.236572"
-matrix  "s001-Y 3p3o-A  U(3,.)   0.260936 -0.839735  0.476191          324.106506"
-matrix  "s001-Y 1gax-A  U(1,.)   0.603435 -0.573010  0.554551          371.951385"
-matrix  "s001-Y 1gax-A  U(2,.)  -0.668326  0.015929  0.743698          345.373047"
-matrix  "s001-Y 1gax-A  U(3,.)  -0.434979 -0.819394 -0.373345          423.663727"
-matrix  "s001-Y 4evv-A  U(1,.)  -0.505880 -0.795703 -0.333080          495.083008"
-matrix  "s001-Y 4evv-A  U(2,.)  -0.776516  0.251923  0.577544          236.727585"
-matrix  "s001-Y 4evv-A  U(3,.)  -0.375643  0.550810 -0.745319          271.531952"
-matrix  "s001-Y 1zp2-A  U(1,.)  -0.365514  0.605647 -0.706817          431.302124"
-matrix  "s001-Y 1zp2-A  U(2,.)  -0.914082 -0.376856  0.149781          321.038666"
-matrix  "s001-Y 1zp2-A  U(3,.)  -0.175654  0.700836  0.691357          302.770081"
-matrix  "s001-Y 1td6-A  U(1,.)  -0.641663 -0.463201 -0.611321          518.176697"
-matrix  "s001-Y 1td6-A  U(2,.)  -0.096166 -0.742165  0.663282          293.484009"
-matrix  "s001-Y 1td6-A  U(3,.)  -0.760934  0.484392  0.431676          335.319794"
-matrix  "s001-Y 7a23-d  U(1,.)   0.877525 -0.269239  0.396813          164.439774"
-matrix  "s001-Y 7a23-d  U(2,.)  -0.071995  0.744151  0.664121          118.889778"
-matrix  "s001-Y 7a23-d  U(3,.)  -0.474096 -0.611351  0.633627          444.049561"
-matrix  "s001-Y 2jkr-A  U(1,.)   0.640719 -0.764867 -0.066768          375.548187"
-matrix  "s001-Y 2jkr-A  U(2,.)   0.762922  0.624494  0.167203          279.915710"
-matrix  "s001-Y 2jkr-A  U(3,.)  -0.086191 -0.158069  0.983659          404.641479"
-matrix  "s001-Y 1fou-A  U(1,.)   0.171709  0.202775 -0.964053          540.288269"
-matrix  "s001-Y 1fou-A  U(2,.)  -0.439755  0.891457  0.109180          271.710571"
-matrix  "s001-Y 1fou-A  U(3,.)   0.881550  0.405200  0.242243          329.084595"
-matrix  "s001-Y 5da0-A  U(1,.)   0.326367 -0.046728  0.944087          328.541138"
-matrix  "s001-Y 5da0-A  U(2,.)   0.046774  0.998352  0.033244          238.767761"
-matrix  "s001-Y 5da0-A  U(3,.)  -0.944085  0.033309  0.328015          349.925507"
-matrix  "s001-Y 5ed8-A  U(1,.)   0.984746  0.161182 -0.065535          349.420380"
-matrix  "s001-Y 5ed8-A  U(2,.)   0.162176 -0.713802  0.681312          223.988693"
-matrix  "s001-Y 5ed8-A  U(3,.)   0.063036 -0.681548 -0.729054          402.735870"
-matrix  "s001-Y 3no7-A  U(1,.)  -0.106037  0.593039 -0.798161          424.060150"
-matrix  "s001-Y 3no7-A  U(2,.)  -0.800150  0.425666  0.422574          302.346680"
-matrix  "s001-Y 3no7-A  U(3,.)   0.590353  0.683457  0.429383          333.116516"
-matrix  "s001-Y 4uqi-B  U(1,.)  -0.727955 -0.515052 -0.452551          451.971344"
-matrix  "s001-Y 4uqi-B  U(2,.)  -0.318452 -0.330543  0.888443          259.268951"
-matrix  "s001-Y 4uqi-B  U(3,.)  -0.607181  0.790862  0.076601          328.502625"
-matrix  "s001-Y 5w0k-A  U(1,.)  -0.992813  0.118756 -0.014788          423.510925"
-matrix  "s001-Y 5w0k-A  U(2,.)  -0.103248 -0.787506  0.607597          316.245514"
-matrix  "s001-Y 5w0k-A  U(3,.)   0.060510  0.604757  0.794108          321.394379"
-matrix  "s001-Y 1jwy-A  U(1,.)   0.841543  0.057165  0.537157          412.171051"
-matrix  "s001-Y 1jwy-A  U(2,.)   0.412295 -0.710455 -0.570321          293.771942"
-matrix  "s001-Y 1jwy-A  U(3,.)   0.349024  0.701417 -0.621448          451.545288"
-matrix  "s001-Y 3if8-B  U(1,.)  -0.245663 -0.561859 -0.789914          407.270264"
-matrix  "s001-Y 3if8-B  U(2,.)  -0.219734 -0.761396  0.609912          307.494324"
-matrix  "s001-Y 3if8-B  U(3,.)  -0.944122  0.323404  0.063587          378.287262"
-matrix  "s001-Y 1ut9-A  U(1,.)  -0.217844 -0.469256  0.855771          406.333069"
-matrix  "s001-Y 1ut9-A  U(2,.)   0.218067 -0.878064 -0.425970          326.561432"
-matrix  "s001-Y 1ut9-A  U(3,.)   0.951310  0.093820  0.293610          273.758942"
-matrix  "s001-Y 2k73-A  U(1,.)  -0.717139 -0.640395 -0.274966          403.085388"
-matrix  "s001-Y 2k73-A  U(2,.)   0.676007 -0.735130 -0.050976          284.787537"
-matrix  "s001-Y 2k73-A  U(3,.)  -0.169491 -0.222436  0.960102          327.394958"
-matrix  "s001-Y 2oy9-A  U(1,.)  -0.769283  0.576786 -0.274814          357.555389"
-matrix  "s001-Y 2oy9-A  U(2,.)  -0.029121 -0.461337 -0.886747          319.135559"
-matrix  "s001-Y 2oy9-A  U(3,.)  -0.638245 -0.674156  0.371695          365.359375"
-matrix  "s001-Y 7cju-A  U(1,.)  -0.699076  0.111673  0.706273          411.038910"
-matrix  "s001-Y 7cju-A  U(2,.)  -0.619464  0.398766 -0.676203          258.157776"
-matrix  "s001-Y 7cju-A  U(3,.)  -0.357151 -0.910228 -0.209590          338.635284"
-matrix  "s001-Y 2yum-A  U(1,.)  -0.537832 -0.490919 -0.685373          395.642181"
-matrix  "s001-Y 2yum-A  U(2,.)   0.238772  0.690977 -0.682304          276.750702"
-matrix  "s001-Y 2yum-A  U(3,.)   0.808533 -0.530613 -0.254412          330.225220"
-matrix  "s001-Y 5chh-A  U(1,.)   0.704441 -0.577955 -0.411983          442.686432"
-matrix  "s001-Y 5chh-A  U(2,.)   0.034976  0.608015 -0.793155          221.932358"
-matrix  "s001-Y 5chh-A  U(3,.)   0.708900  0.544321  0.448526          227.328613"
-matrix  "s001-Y 3rko-F  U(1,.)   0.658623 -0.730867 -0.179022          398.232605"
-matrix  "s001-Y 3rko-F  U(2,.)  -0.405362 -0.545056  0.733891          223.839203"
-matrix  "s001-Y 3rko-F  U(3,.)  -0.633953 -0.410789 -0.655252          335.215393"
-matrix  "s001-Y 6ahc-B  U(1,.)  -0.715631  0.527139 -0.458254          588.449707"
-matrix  "s001-Y 6ahc-B  U(2,.)  -0.693820 -0.460835  0.553394          409.807678"
-matrix  "s001-Y 6ahc-B  U(3,.)   0.080536  0.713972  0.695527           50.054729"
-matrix  "s001-Y 4bjt-A  U(1,.)   0.880459 -0.122672  0.457978          442.336578"
-matrix  "s001-Y 4bjt-A  U(2,.)   0.437958  0.580444 -0.686496          260.030609"
-matrix  "s001-Y 4bjt-A  U(3,.)  -0.181617  0.805007  0.564783          316.424896"
-matrix  "s001-Y 4hg6-A  U(1,.)  -0.583410  0.626883  0.516383          309.147675"
-matrix  "s001-Y 4hg6-A  U(2,.)   0.020494 -0.624235  0.780968          259.019989"
-matrix  "s001-Y 4hg6-A  U(3,.)   0.811919  0.466207  0.351337          255.557434"
-matrix  "s001-Y 2ebf-X  U(1,.)   0.859932 -0.143346 -0.489867          429.810577"
-matrix  "s001-Y 2ebf-X  U(2,.)  -0.509682 -0.292390 -0.809156          345.015778"
-matrix  "s001-Y 2ebf-X  U(3,.)  -0.027243  0.945495 -0.324496          307.989227"
-matrix  "s001-Y 1e7p-A  U(1,.)   0.601433  0.452241 -0.658602          397.827209"
-matrix  "s001-Y 1e7p-A  U(2,.)  -0.576652  0.816285  0.033922          228.257446"
-matrix  "s001-Y 1e7p-A  U(3,.)   0.552948  0.359382  0.751727          323.681183"
-matrix  "s001-Y 3o10-A  U(1,.)  -0.027938 -0.898061  0.438983          384.108246"
-matrix  "s001-Y 3o10-A  U(2,.)   0.800434  0.242956  0.547975          278.336365"
-matrix  "s001-Y 3o10-A  U(3,.)  -0.598769  0.366687  0.712051          297.142090"
-matrix  "s001-Y 5udb-7  U(1,.)  -0.398362 -0.232240  0.887340          403.883972"
-matrix  "s001-Y 5udb-7  U(2,.)   0.754191  0.467645  0.460982            0.062822"
-matrix  "s001-Y 5udb-7  U(3,.)  -0.522018  0.852862 -0.011138          279.581024"
-matrix  "s001-Y 3fp3-A  U(1,.)  -0.029332  0.975439  0.218306          417.446838"
-matrix  "s001-Y 3fp3-A  U(2,.)  -0.928166  0.054484 -0.368156          288.484070"
-matrix  "s001-Y 3fp3-A  U(3,.)  -0.371009 -0.213423  0.903772          347.770630"
-matrix  "s001-Y 4gyi-A  U(1,.)   0.530767 -0.837452 -0.130235          422.368011"
-matrix  "s001-Y 4gyi-A  U(2,.)   0.486109  0.174938  0.856209          286.375153"
-matrix  "s001-Y 4gyi-A  U(3,.)  -0.694251 -0.517756  0.499945          345.467255"
-matrix  "s001-Y 4x2c-A  U(1,.)  -0.112958 -0.934862 -0.336562          465.761108"
-matrix  "s001-Y 4x2c-A  U(2,.)  -0.992262  0.123706 -0.010589          311.713562"
-matrix  "s001-Y 4x2c-A  U(3,.)   0.051534  0.332761 -0.941602          368.220215"
-matrix  "s001-Y 6lgy-A  U(1,.)   0.599589 -0.782643  0.167221          376.572174"
-matrix  "s001-Y 6lgy-A  U(2,.)  -0.370360 -0.086122  0.924887          276.992493"
-matrix  "s001-Y 6lgy-A  U(3,.)  -0.709455 -0.616484 -0.341497          313.554260"
-matrix  "s001-Y 5xj5-A  U(1,.)  -0.134829  0.479882 -0.866911          414.891205"
-matrix  "s001-Y 5xj5-A  U(2,.)   0.989204  0.014496 -0.145825          260.935852"
-matrix  "s001-Y 5xj5-A  U(3,.)  -0.057412 -0.877213 -0.476656          371.397705"
-matrix  "s001-Y 3va9-A  U(1,.)   0.713846 -0.438517  0.546010          382.810730"
-matrix  "s001-Y 3va9-A  U(2,.)   0.552241 -0.126964 -0.823960          276.469635"
-matrix  "s001-Y 3va9-A  U(3,.)   0.430644  0.889709  0.151535          302.275726"
-matrix  "s001-Y 1lqs-L  U(1,.)   0.358299  0.177908  0.916499          375.263580"
-matrix  "s001-Y 1lqs-L  U(2,.)   0.891621 -0.356288 -0.279412          278.747009"
-matrix  "s001-Y 1lqs-L  U(3,.)   0.276828  0.917283 -0.286284          323.391327"
-matrix  "s001-Y 4q86-B  U(1,.)  -0.008360  0.911857 -0.410423          422.489166"
-matrix  "s001-Y 4q86-B  U(2,.)  -0.441316  0.364939  0.819792          228.259628"
-matrix  "s001-Y 4q86-B  U(3,.)   0.897313  0.187980  0.399366          271.935669"
-matrix  "s001-Y 7a5p-s  U(1,.)  -0.522055  0.481126 -0.704256          607.663208"
-matrix  "s001-Y 7a5p-s  U(2,.)   0.852868  0.286086 -0.436774           87.873970"
-matrix  "s001-Y 7a5p-s  U(3,.)  -0.008666 -0.828657 -0.559689          662.322815"
-matrix  "s001-Y 7bss-A  U(1,.)  -0.413464  0.223997 -0.882538          500.431763"
-matrix  "s001-Y 7bss-A  U(2,.)   0.693193  0.705894 -0.145594          127.184753"
-matrix  "s001-Y 7bss-A  U(3,.)   0.590365 -0.671967 -0.447135          382.828949"
-matrix  "s001-Y 5efr-A  U(1,.)  -0.122240  0.947520 -0.295402          356.921570"
-matrix  "s001-Y 5efr-A  U(2,.)  -0.554718 -0.312032 -0.771313          315.752136"
-matrix  "s001-Y 5efr-A  U(3,.)  -0.823010  0.069580  0.563749          382.665955"
-matrix  "s001-Y 3g7r-B  U(1,.)  -0.416259 -0.313536  0.853477          419.008972"
-matrix  "s001-Y 3g7r-B  U(2,.)  -0.831342  0.511393 -0.217596          286.553802"
-matrix  "s001-Y 3g7r-B  U(3,.)  -0.368238 -0.800108 -0.473528          403.937012"
-matrix  "s001-Y 4me9-A  U(1,.)   0.578303 -0.094444 -0.810337          396.950775"
-matrix  "s001-Y 4me9-A  U(2,.)  -0.724042  0.398295 -0.563138          276.432404"
-matrix  "s001-Y 4me9-A  U(3,.)   0.375939  0.912382  0.161954          311.817719"
-matrix  "s001-Y 5xyf-A  U(1,.)  -0.804746  0.405428 -0.433604          408.217682"
-matrix  "s001-Y 5xyf-A  U(2,.)   0.207706  0.876580  0.434127          235.311127"
-matrix  "s001-Y 5xyf-A  U(3,.)   0.556096  0.259300 -0.789633          315.199646"
-matrix  "s001-Y 5ndd-A  U(1,.)   0.053748  0.998460 -0.013769          407.188385"
-matrix  "s001-Y 5ndd-A  U(2,.)  -0.975774  0.055446  0.211639          288.270538"
-matrix  "s001-Y 5ndd-A  U(3,.)   0.212076  0.002060  0.977251          320.669708"
-matrix  "s001-Y 5ejr-A  U(1,.)  -0.836764  0.355725 -0.416277          411.216736"
-matrix  "s001-Y 5ejr-A  U(2,.)   0.199701  0.906127  0.372899          358.169067"
-matrix  "s001-Y 5ejr-A  U(3,.)   0.509849  0.228898 -0.829252          267.370026"
-matrix  "s001-Y 3no6-A  U(1,.)   0.866789 -0.162274  0.471534          332.844299"
-matrix  "s001-Y 3no6-A  U(2,.)  -0.432040  0.227843  0.872599          236.931534"
-matrix  "s001-Y 3no6-A  U(3,.)  -0.249036 -0.960081  0.127383          346.796051"
-matrix  "s001-Y 2qko-B  U(1,.)   0.200050 -0.377854  0.903995          341.232452"
-matrix  "s001-Y 2qko-B  U(2,.)  -0.920253  0.244249  0.305739          290.801117"
-matrix  "s001-Y 2qko-B  U(3,.)  -0.336324 -0.893067 -0.298860          344.405334"
-matrix  "s001-Y 2fzf-A  U(1,.)  -0.612254  0.441534 -0.655891          388.935150"
-matrix  "s001-Y 2fzf-A  U(2,.)   0.481883 -0.449293 -0.752279          291.366028"
-matrix  "s001-Y 2fzf-A  U(3,.)  -0.626844 -0.776649  0.062314          377.946411"
-matrix  "s001-Y 3kwo-A  U(1,.)  -0.759020  0.643691  0.097723          385.409302"
-matrix  "s001-Y 3kwo-A  U(2,.)  -0.033135 -0.188093  0.981592          161.175522"
-matrix  "s001-Y 3kwo-A  U(3,.)   0.650223  0.741810  0.164095          283.934784"
-matrix  "s001-Y 6of3-A  U(1,.)   0.061108  0.589317  0.805588          220.484207"
-matrix  "s001-Y 6of3-A  U(2,.)  -0.989940  0.138968 -0.026568          386.864655"
-matrix  "s001-Y 6of3-A  U(3,.)  -0.127608 -0.795860  0.591881          353.823242"
-matrix  "s001-Y 3f51-A  U(1,.)  -0.261488  0.724940  0.637248          455.528473"
-matrix  "s001-Y 3f51-A  U(2,.)  -0.786238 -0.542942  0.295032          248.566711"
-matrix  "s001-Y 3f51-A  U(3,.)   0.559870 -0.423881  0.711949          354.222351"
-matrix  "s001-Y 4k1p-B  U(1,.)   0.289849  0.410582 -0.864529          385.413879"
-matrix  "s001-Y 4k1p-B  U(2,.)   0.351433 -0.885863 -0.302890          237.956940"
-matrix  "s001-Y 4k1p-B  U(3,.)  -0.890215 -0.216031 -0.401059          495.487823"
-matrix  "s001-Y 6xf9-D  U(1,.)  -0.198629  0.650550 -0.733029          335.327972"
-matrix  "s001-Y 6xf9-D  U(2,.)   0.972401  0.224225 -0.064496          347.706818"
-matrix  "s001-Y 6xf9-D  U(3,.)   0.122405 -0.725609 -0.677133          356.790070"
-matrix  "s001-Y 1gh6-A  U(1,.)   0.276401  0.177100  0.944584          373.284210"
-matrix  "s001-Y 1gh6-A  U(2,.)  -0.309589 -0.914071  0.261970          383.052917"
-matrix  "s001-Y 1gh6-A  U(3,.)   0.909812 -0.364841 -0.197822          295.040924"
-matrix  "s001-Y 6j3g-A  U(1,.)  -0.586668  0.803266  0.102879          403.037964"
-matrix  "s001-Y 6j3g-A  U(2,.)  -0.782305 -0.529300 -0.328391          242.083191"
-matrix  "s001-Y 6j3g-A  U(3,.)  -0.209332 -0.273139  0.938922          314.929626"
-matrix  "s001-Y 6tm5-I  U(1,.)   0.119428 -0.977397 -0.174447          587.748535"
-matrix  "s001-Y 6tm5-I  U(2,.)  -0.992734 -0.120155 -0.006428          555.533203"
-matrix  "s001-Y 6tm5-I  U(3,.)  -0.014678  0.173947 -0.984646          470.113861"
-matrix  "s001-Y 1qbk-B  U(1,.)  -0.772738 -0.362721 -0.520873          467.139008"
-matrix  "s001-Y 1qbk-B  U(2,.)  -0.455891 -0.253810  0.853079          294.670135"
-matrix  "s001-Y 1qbk-B  U(3,.)  -0.441632  0.896668  0.030767          192.098465"
-matrix  "s001-Y 6zca-H  U(1,.)   0.099732  0.783544  0.613279          135.848785"
-matrix  "s001-Y 6zca-H  U(2,.)   0.593428  0.447898 -0.668752          253.215424"
-matrix  "s001-Y 6zca-H  U(3,.)  -0.798684  0.430633 -0.420308          483.440308"
-matrix  "s001-Y 6t9i-D  U(1,.)   0.575876  0.476320 -0.664444          261.370026"
-matrix  "s001-Y 6t9i-D  U(2,.)  -0.816864  0.302288 -0.491279          411.150696"
-matrix  "s001-Y 6t9i-D  U(3,.)  -0.033153  0.825676  0.563169          102.328735"
-matrix  "s001-Y 6v1x-A  U(1,.)  -0.014621  0.802437 -0.596558          417.630524"
-matrix  "s001-Y 6v1x-A  U(2,.)   0.653382 -0.443956 -0.613185          363.537720"
-matrix  "s001-Y 6v1x-A  U(3,.)  -0.756887 -0.398745 -0.517807          686.804321"
-matrix  "s001-Y 5uac-C  U(1,.)   0.819021 -0.536660 -0.202981          318.660950"
-matrix  "s001-Y 5uac-C  U(2,.)   0.537770  0.594671  0.597636          152.724777"
-matrix  "s001-Y 5uac-C  U(3,.)  -0.200020 -0.598634  0.775648          371.104553"
-matrix  "s001-Y 2kg7-A  U(1,.)   0.442264  0.788176  0.427996          403.729614"
-matrix  "s001-Y 2kg7-A  U(2,.)  -0.119052  0.524570 -0.843002          278.965851"
-matrix  "s001-Y 2kg7-A  U(3,.)  -0.888949  0.321875  0.325832          317.868988"
-matrix  "s001-Y 5bun-C  U(1,.)  -0.637091 -0.155335 -0.754974          347.839508"
-matrix  "s001-Y 5bun-C  U(2,.)  -0.347864  0.932003  0.101790          327.252808"
-matrix  "s001-Y 5bun-C  U(3,.)   0.687826  0.327478 -0.647806          349.157837"
-matrix  "s001-Y 5k2a-A  U(1,.)  -0.829466 -0.538492 -0.148364          453.946777"
-matrix  "s001-Y 5k2a-A  U(2,.)   0.546320 -0.726857 -0.416188          351.476654"
-matrix  "s001-Y 5k2a-A  U(3,.)   0.116274 -0.426268  0.897093          317.500519"
-matrix  "s001-Y 5ayk-A  U(1,.)  -0.747465  0.663294  0.036566          394.681213"
-matrix  "s001-Y 5ayk-A  U(2,.)   0.152839  0.225280 -0.962231          284.974213"
-matrix  "s001-Y 5ayk-A  U(3,.)  -0.646480 -0.713645 -0.269766          345.390656"
-matrix  "s001-Y 3k2j-A  U(1,.)   0.352931  0.875564  0.329889          419.265167"
-matrix  "s001-Y 3k2j-A  U(2,.)   0.478324  0.134183 -0.867871          274.964325"
-matrix  "s001-Y 3k2j-A  U(3,.)  -0.804143  0.464093 -0.371446          363.094360"
-matrix  "s001-Y 1t33-A  U(1,.)  -0.270446 -0.821019  0.502779          413.437744"
-matrix  "s001-Y 1t33-A  U(2,.)  -0.746830  0.508476  0.428600          262.726563"
-matrix  "s001-Y 1t33-A  U(3,.)  -0.607539 -0.259577 -0.750677          412.398956"
-matrix  "s001-Y 4rgp-A  U(1,.)  -0.547617 -0.796813 -0.255353          475.765778"
-matrix  "s001-Y 4rgp-A  U(2,.)  -0.151269 -0.205873  0.966816          228.694717"
-matrix  "s001-Y 4rgp-A  U(3,.)  -0.822942  0.568072 -0.007794          315.583832"
-matrix  "s001-Y 6g2j-K  U(1,.)  -0.475120  0.746738 -0.465449          423.490845"
-matrix  "s001-Y 6g2j-K  U(2,.)  -0.877478 -0.441475  0.187435          529.980042"
-matrix  "s001-Y 6g2j-K  U(3,.)  -0.065519  0.497476  0.865000           -2.020961"
-matrix  "s001-Y 6t8h-B  U(1,.)   0.678762 -0.723533  0.125624          400.164795"
-matrix  "s001-Y 6t8h-B  U(2,.)  -0.440333 -0.264095  0.858115          260.865234"
-matrix  "s001-Y 6t8h-B  U(3,.)  -0.587698 -0.637772 -0.497853          529.015320"
-matrix  "s001-Y 5xda-B  U(1,.)  -0.005806  0.786336  0.617772          183.709076"
-matrix  "s001-Y 5xda-B  U(2,.)   0.988055  0.099648 -0.117552          206.181274"
-matrix  "s001-Y 5xda-B  U(3,.)  -0.153995  0.609710 -0.777521          426.838867"
-matrix  "s001-Y 2rdp-A  U(1,.)   0.566067 -0.756573  0.327361          405.974854"
-matrix  "s001-Y 2rdp-A  U(2,.)   0.328118 -0.157514 -0.931412          317.134766"
-matrix  "s001-Y 2rdp-A  U(3,.)   0.756245  0.634654  0.159082          308.078613"
-matrix  "s001-Y 5lkd-A  U(1,.)  -0.822123  0.475078 -0.313711          428.045166"
-matrix  "s001-Y 5lkd-A  U(2,.)  -0.446221 -0.195512  0.873305          253.691010"
-matrix  "s001-Y 5lkd-A  U(3,.)   0.353554  0.857949  0.372725          262.712189"
-matrix  "s001-Y 5xbn-A  U(1,.)   0.341320  0.748312 -0.568797          382.288055"
-matrix  "s001-Y 5xbn-A  U(2,.)   0.932097 -0.347510  0.102141          275.560913"
-matrix  "s001-Y 5xbn-A  U(3,.)  -0.121229 -0.565037 -0.816111          359.252075"
-matrix  "s001-Y 4kvq-A  U(1,.)   0.640087 -0.705284 -0.304733          414.266144"
-matrix  "s001-Y 4kvq-A  U(2,.)  -0.768253 -0.592024 -0.243504          254.756332"
-matrix  "s001-Y 4kvq-A  U(3,.)  -0.008669  0.389976 -0.920784          317.692017"
-matrix  "s001-Y 4ywz-A  U(1,.)   0.195330  0.853247 -0.483545          366.368988"
-matrix  "s001-Y 4ywz-A  U(2,.)  -0.944129  0.297047  0.142773          266.219849"
-matrix  "s001-Y 4ywz-A  U(3,.)   0.265456  0.428641  0.863597          273.664948"
-matrix  "s001-Y 6nq8-A  U(1,.)   0.719144 -0.427362 -0.547900          378.232452"
-matrix  "s001-Y 6nq8-A  U(2,.)  -0.426965  0.350315 -0.833655          298.231171"
-matrix  "s001-Y 6nq8-A  U(3,.)   0.548210  0.833452  0.069458          336.758087"
-matrix  "s001-Y 5j4i-A  U(1,.)  -0.116209 -0.736226  0.666683          425.611176"
-matrix  "s001-Y 5j4i-A  U(2,.)  -0.953037  0.271660  0.133873          255.527374"
-matrix  "s001-Y 5j4i-A  U(3,.)  -0.279672 -0.619816 -0.733220          329.579407"
-matrix  "s001-Y 3h2z-A  U(1,.)   0.851222  0.458451 -0.255429          348.231049"
-matrix  "s001-Y 3h2z-A  U(2,.)   0.146301  0.260122  0.954428          231.567108"
-matrix  "s001-Y 3h2z-A  U(3,.)   0.504001 -0.849799  0.154350          369.797974"
-matrix  "s001-Y 6al9-B  U(1,.)   0.488549  0.218865  0.844641          382.405060"
-matrix  "s001-Y 6al9-B  U(2,.)   0.540361  0.684160 -0.489832          296.643951"
-matrix  "s001-Y 6al9-B  U(3,.)  -0.685076  0.695718  0.215980          305.120361"
-matrix  "s001-Y 2vsg-A  U(1,.)   0.608196 -0.703944 -0.366824          410.589722"
-matrix  "s001-Y 2vsg-A  U(2,.)  -0.793563 -0.528229 -0.302046          298.796631"
-matrix  "s001-Y 2vsg-A  U(3,.)   0.018856  0.474801 -0.879891          334.182068"
-matrix  "s001-Y 6rjw-A  U(1,.)  -0.351945 -0.295356 -0.888201          450.864319"
-matrix  "s001-Y 6rjw-A  U(2,.)   0.513397  0.732528 -0.447020          267.765137"
-matrix  "s001-Y 6rjw-A  U(3,.)   0.782661 -0.613326 -0.106175          299.083649"
-matrix  "s001-Y 4a25-B  U(1,.)  -0.352129 -0.407389  0.842638          430.635590"
-matrix  "s001-Y 4a25-B  U(2,.)  -0.116597  0.912382  0.392383          320.164581"
-matrix  "s001-Y 4a25-B  U(3,.)  -0.928660  0.039921 -0.368776          302.195496"
-matrix  "s001-Y 6en8-A  U(1,.)  -0.090341  0.294998  0.951217          363.369354"
-matrix  "s001-Y 6en8-A  U(2,.)  -0.118703  0.945125 -0.304383          258.568329"
-matrix  "s001-Y 6en8-A  U(3,.)  -0.988811 -0.140411 -0.050367          290.883087"
-matrix  "s001-Y 6vdq-A  U(1,.)  -0.136007 -0.211765 -0.967811          417.907227"
-matrix  "s001-Y 6vdq-A  U(2,.)  -0.867962  0.496451  0.013347          312.444946"
-matrix  "s001-Y 6vdq-A  U(3,.)   0.477644  0.841838 -0.251325          331.156372"
-matrix  "s001-Y 6nd4-T  U(1,.)   0.810635  0.583007 -0.054530           27.360073"
-matrix  "s001-Y 6nd4-T  U(2,.)  -0.216077  0.384390  0.897527          -76.841896"
-matrix  "s001-Y 6nd4-T  U(3,.)   0.544225 -0.715784  0.437575          338.848175"
-matrix  "s001-Y 3ucs-B  U(1,.)   0.877526 -0.064664  0.475150          394.775421"
-matrix  "s001-Y 3ucs-B  U(2,.)  -0.426305  0.348515  0.834746          309.046234"
-matrix  "s001-Y 3ucs-B  U(3,.)  -0.219575 -0.935070  0.278265          339.283295"
-matrix  "s001-Y 6m33-B  U(1,.)  -0.685678 -0.281866  0.671116          402.990051"
-matrix  "s001-Y 6m33-B  U(2,.)   0.694727 -0.528592  0.487795          241.771118"
-matrix  "s001-Y 6m33-B  U(3,.)   0.217254  0.800713  0.558264          330.038574"
-matrix  "s001-Y 5mmj-c  U(1,.)   0.659237 -0.287857 -0.694654          502.528351"
-matrix  "s001-Y 5mmj-c  U(2,.)  -0.550833 -0.813729 -0.185548          525.981262"
-matrix  "s001-Y 5mmj-c  U(3,.)  -0.511849  0.504958 -0.695002          542.928223"
-matrix  "s001-Y 4zsv-A  U(1,.)   0.452852  0.865099 -0.215706          468.526489"
-matrix  "s001-Y 4zsv-A  U(2,.)  -0.809912  0.297991 -0.505218          197.588821"
-matrix  "s001-Y 4zsv-A  U(3,.)  -0.372785  0.403492  0.835599          299.373291"
-matrix  "s001-Y 5lst-A  U(1,.)   0.678411 -0.651196  0.340152          354.005463"
-matrix  "s001-Y 5lst-A  U(2,.)   0.496256  0.064767 -0.865757          253.584869"
-matrix  "s001-Y 5lst-A  U(3,.)   0.541747  0.756141  0.367098          287.702057"
-matrix  "s001-Y 2kz6-A  U(1,.)  -0.962493 -0.191001  0.192681          398.058502"
-matrix  "s001-Y 2kz6-A  U(2,.)  -0.119125  0.935594  0.332376          266.302032"
-matrix  "s001-Y 2kz6-A  U(3,.)  -0.243755  0.296956 -0.923255          319.916321"
-matrix  "s001-Y 2gb7-B  U(1,.)  -0.369975  0.729533 -0.575239          392.744690"
-matrix  "s001-Y 2gb7-B  U(2,.)  -0.788581  0.080755  0.609605          297.023590"
-matrix  "s001-Y 2gb7-B  U(3,.)   0.491180  0.679161  0.545419          292.291931"
-matrix  "s001-Y 5xt2-B  U(1,.)   0.126731 -0.907809  0.399778          393.684540"
-matrix  "s001-Y 5xt2-B  U(2,.)   0.354595  0.417858  0.836455          192.824234"
-matrix  "s001-Y 5xt2-B  U(3,.)  -0.926392  0.035755  0.374860          311.288300"
-matrix  "s001-Y 3llw-D  U(1,.)   0.207736 -0.136030  0.968680          383.702637"
-matrix  "s001-Y 3llw-D  U(2,.)  -0.596426  0.767296  0.235655          277.534576"
-matrix  "s001-Y 3llw-D  U(3,.)  -0.775320 -0.626700  0.078263          422.578552"
-matrix  "s001-Y 3c07-A  U(1,.)   0.097384  0.992871  0.068721          342.604828"
-matrix  "s001-Y 3c07-A  U(2,.)  -0.854705  0.048056  0.516885          239.106720"
-matrix  "s001-Y 3c07-A  U(3,.)   0.509898 -0.109072  0.853292          238.650070"
-matrix  "s001-Y 7c0q-A  U(1,.)  -0.094590 -0.994283 -0.049534          419.635345"
-matrix  "s001-Y 7c0q-A  U(2,.)  -0.757371  0.039581  0.651784          291.358246"
-matrix  "s001-Y 7c0q-A  U(3,.)  -0.646098  0.099168 -0.756785          340.947906"
-matrix  "s001-Y 4jhj-A  U(1,.)  -0.494848 -0.857887  0.138402          419.335327"
-matrix  "s001-Y 4jhj-A  U(2,.)  -0.493277  0.146193 -0.857499          270.677277"
-matrix  "s001-Y 4jhj-A  U(3,.)   0.715404 -0.492602 -0.495520          365.325867"
-matrix  "s001-Y 4xi5-A  U(1,.)   0.516419  0.038598 -0.855466          391.236847"
-matrix  "s001-Y 4xi5-A  U(2,.)   0.036741  0.997065  0.067166          301.539215"
-matrix  "s001-Y 4xi5-A  U(3,.)   0.855547 -0.066116  0.513486          352.761993"
-matrix  "s001-Y 6nsj-A  U(1,.)   0.534098 -0.619670  0.575108          383.912018"
-matrix  "s001-Y 6nsj-A  U(2,.)  -0.086491  0.636641  0.766294          152.885437"
-matrix  "s001-Y 6nsj-A  U(3,.)  -0.840987 -0.459018  0.286433          421.264221"
-matrix  "s001-Y 3b81-A  U(1,.)  -0.970414 -0.201098  0.133625          428.297150"
-matrix  "s001-Y 3b81-A  U(2,.)   0.229125 -0.941540  0.246991          300.095490"
-matrix  "s001-Y 3b81-A  U(3,.)   0.076144  0.270301  0.959760          290.134674"
-matrix  "s001-Y 5b7j-A  U(1,.)  -0.665948 -0.468349  0.580657          376.852509"
-matrix  "s001-Y 5b7j-A  U(2,.)   0.367007  0.471965  0.801595          268.224915"
-matrix  "s001-Y 5b7j-A  U(3,.)  -0.649476  0.746926 -0.142417          340.771210"
-matrix  "s001-Y 3we9-A  U(1,.)   0.609126  0.732293 -0.304488          360.687653"
-matrix  "s001-Y 3we9-A  U(2,.)  -0.513568  0.071658 -0.855052          303.926636"
-matrix  "s001-Y 3we9-A  U(3,.)  -0.604329  0.677209  0.419730          308.848267"
-matrix  "s001-Y 6zkb-A  U(1,.)  -0.324590  0.900771 -0.288536          399.508148"
-matrix  "s001-Y 6zkb-A  U(2,.)  -0.933183 -0.354743 -0.057670          354.676544"
-matrix  "s001-Y 6zkb-A  U(3,.)  -0.154304  0.250538  0.955731          158.286819"
-matrix  "s001-Y 2lkp-A  U(1,.)  -0.264419  0.177068 -0.948013          401.951111"
-matrix  "s001-Y 2lkp-A  U(2,.)  -0.945801  0.144549  0.290801          273.748566"
-matrix  "s001-Y 2lkp-A  U(3,.)   0.188526  0.973526  0.129250          332.805450"
-matrix  "s001-Y 2gmy-A  U(1,.)  -0.222555 -0.882704 -0.413888          431.246490"
-matrix  "s001-Y 2gmy-A  U(2,.)  -0.969131  0.154112  0.192443          284.144684"
-matrix  "s001-Y 2gmy-A  U(3,.)  -0.106085  0.443941 -0.889754          356.869263"
-matrix  "s001-Y 5yhf-A  U(1,.)  -0.152267 -0.590708  0.792388          401.101013"
-matrix  "s001-Y 5yhf-A  U(2,.)   0.721728  0.481280  0.497472          271.927002"
-matrix  "s001-Y 5yhf-A  U(3,.)  -0.675221  0.647637  0.353047          319.664642"
-matrix  "s001-Y 5d2m-C  U(1,.)   0.212474  0.827433 -0.519816          382.328827"
-matrix  "s001-Y 5d2m-C  U(2,.)  -0.175812 -0.490911 -0.853286          270.197571"
-matrix  "s001-Y 5d2m-C  U(3,.)  -0.961221  0.272691  0.041167          334.850525"
-matrix  "s001-Y 1xfi-A  U(1,.)  -0.590179 -0.759840 -0.272639          456.946533"
-matrix  "s001-Y 1xfi-A  U(2,.)   0.777276 -0.626069  0.062282          278.548309"
-matrix  "s001-Y 1xfi-A  U(3,.)  -0.218015 -0.175158  0.960098          317.565521"
-matrix  "s001-Y 6kp3-B  U(1,.)   0.110557  0.992023  0.060566          403.158936"
-matrix  "s001-Y 6kp3-B  U(2,.)  -0.961923  0.091478  0.257559          280.336365"
-matrix  "s001-Y 6kp3-B  U(3,.)   0.249964 -0.086734  0.964363          299.563110"
-matrix  "s001-Y 6sn1-B  U(1,.)  -0.253030 -0.635095  0.729815          377.330048"
-matrix  "s001-Y 6sn1-B  U(2,.)  -0.826747 -0.249842 -0.504053          446.456665"
-matrix  "s001-Y 6sn1-B  U(3,.)   0.502460 -0.730913 -0.461845          291.319824"
-matrix  "s001-Y 4di3-A  U(1,.)   0.766481  0.582420  0.270728          390.994171"
-matrix  "s001-Y 4di3-A  U(2,.)   0.313690 -0.707298  0.633504          352.745178"
-matrix  "s001-Y 4di3-A  U(3,.)   0.560451 -0.400644 -0.724830          354.118073"
-matrix  "s001-Y 6twr-A  U(1,.)  -0.585118  0.201347  0.785555          380.562378"
-matrix  "s001-Y 6twr-A  U(2,.)  -0.729232  0.293134 -0.618299          261.320343"
-matrix  "s001-Y 6twr-A  U(3,.)  -0.354765 -0.934629 -0.024689          345.359894"
-matrix  "s001-Y 2v5d-A  U(1,.)   0.017387  0.995903 -0.088744          393.924286"
-matrix  "s001-Y 2v5d-A  U(2,.)  -0.864029  0.059630  0.499898          241.895172"
-matrix  "s001-Y 2v5d-A  U(3,.)   0.503142  0.067985  0.861526          300.558838"
-matrix  "s001-Y 2mab-A  U(1,.)   0.482654 -0.095968 -0.870537          407.582611"
-matrix  "s001-Y 2mab-A  U(2,.)   0.826941 -0.277451  0.489070          310.001129"
-matrix  "s001-Y 2mab-A  U(3,.)  -0.288466 -0.955935 -0.054553          338.650543"
-matrix  "s001-Y 2ptf-A  U(1,.)   0.896036 -0.038073 -0.442345          394.934265"
-matrix  "s001-Y 2ptf-A  U(2,.)   0.250223  0.866317  0.432300          230.794525"
-matrix  "s001-Y 2ptf-A  U(3,.)   0.366752 -0.498042  0.785778          300.744080"
-matrix  "s001-Y 6hua-B  U(1,.)   0.084875  0.492516 -0.866155          374.701813"
-matrix  "s001-Y 6hua-B  U(2,.)  -0.363296  0.824746  0.433370          228.619705"
-matrix  "s001-Y 6hua-B  U(3,.)   0.927800  0.277888  0.248930          280.121155"
-matrix  "s001-Y 2jok-A  U(1,.)   0.654203 -0.675890 -0.339398          315.277557"
-matrix  "s001-Y 2jok-A  U(2,.)   0.408725  0.693522 -0.593272          225.523193"
-matrix  "s001-Y 2jok-A  U(3,.)   0.636366  0.249400  0.729958          240.304474"
-matrix  "s001-Y 3kml-A  U(1,.)  -0.067652 -0.975174  0.210854          434.658356"
-matrix  "s001-Y 3kml-A  U(2,.)   0.836166 -0.170710 -0.521233          274.903687"
-matrix  "s001-Y 3kml-A  U(3,.)   0.544288  0.141046  0.826956          264.369934"
-matrix  "s001-Y 3df8-A  U(1,.)   0.349555 -0.906673 -0.236124          427.975433"
-matrix  "s001-Y 3df8-A  U(2,.)  -0.481035  0.042592 -0.875666          272.471222"
-matrix  "s001-Y 3df8-A  U(3,.)   0.804000  0.419677 -0.421254          322.770172"
-matrix  "s001-Y 3mfn-B  U(1,.)  -0.300567  0.281126 -0.911388          354.999725"
-matrix  "s001-Y 3mfn-B  U(2,.)  -0.918580 -0.342465  0.197303          297.202484"
-matrix  "s001-Y 3mfn-B  U(3,.)  -0.256651  0.896485  0.361171          250.907654"
-matrix  "s001-Y 2nsf-A  U(1,.)  -0.481389 -0.234611 -0.844525          420.253723"
-matrix  "s001-Y 2nsf-A  U(2,.)  -0.602718 -0.610960  0.513283          273.591461"
-matrix  "s001-Y 2nsf-A  U(3,.)  -0.636392  0.756099  0.152705          353.868103"
-matrix  "s001-Y 3c18-A  U(1,.)   0.626187  0.681766 -0.378265          368.910431"
-matrix  "s001-Y 3c18-A  U(2,.)  -0.652629  0.723772  0.224117          230.580765"
-matrix  "s001-Y 3c18-A  U(3,.)   0.426574  0.106528  0.898157          281.456299"
-matrix  "s001-Y 5oc0-A  U(1,.)   0.523736  0.204377  0.827001          354.631775"
-matrix  "s001-Y 5oc0-A  U(2,.)   0.304187  0.861928 -0.405648          251.408005"
-matrix  "s001-Y 5oc0-A  U(3,.)  -0.795720  0.464016  0.389254          296.518097"
-matrix  "s001-Y 6dg6-A  U(1,.)   0.927445 -0.254629  0.273881          415.155334"
-matrix  "s001-Y 6dg6-A  U(2,.)  -0.306538 -0.937135  0.166773          365.114807"
-matrix  "s001-Y 6dg6-A  U(3,.)   0.214198 -0.238627 -0.947194          354.709290"
-matrix  "s001-Y 2ras-B  U(1,.)  -0.602736 -0.083222 -0.793589          419.426331"
-matrix  "s001-Y 2ras-B  U(2,.)   0.616295  0.583172 -0.529236          282.790314"
-matrix  "s001-Y 2ras-B  U(3,.)   0.506843 -0.808075 -0.300209          365.114227"
-matrix  "s001-Y 4l3u-A  U(1,.)   0.833918 -0.405181  0.374712          361.291779"
-matrix  "s001-Y 4l3u-A  U(2,.)   0.297951 -0.240981 -0.923663          312.941467"
-matrix  "s001-Y 4l3u-A  U(3,.)   0.464549  0.881905 -0.080234          292.660980"
-matrix  "s001-Y 2ysr-A  U(1,.)  -0.522943 -0.508514  0.684065          402.607880"
-matrix  "s001-Y 2ysr-A  U(2,.)  -0.823625  0.508115 -0.251913          282.166260"
-matrix  "s001-Y 2ysr-A  U(3,.)  -0.219482 -0.695149 -0.684540          328.735596"
-matrix  "s001-Y 2af6-G  U(1,.)  -0.292312 -0.220804 -0.930483          366.409912"
-matrix  "s001-Y 2af6-G  U(2,.)   0.265992 -0.953359  0.142670          365.671997"
-matrix  "s001-Y 2af6-G  U(3,.)  -0.918587 -0.205797  0.337410          267.903656"
```
