## Supplementary material for "A unified evolutionary origin for the ubiquitous protein transporters SecY and YidC": Figure 3-Source data 1. Results from Dali queries of the PDB25: 6itc-ntd-H145.txt (part 3 of 3)

```
-matrix  "s001-Y 5unm-A  U(1,.)  -0.153858 -0.668726  0.727416          390.012024"
-matrix  "s001-Y 5unm-A  U(2,.)  -0.013272  0.737514  0.675202          295.520660"
-matrix  "s001-Y 5unm-A  U(3,.)  -0.988004  0.094231 -0.122347          364.965881"
-matrix  "s001-Y 2f4q-A  U(1,.)   0.326617 -0.757594 -0.565131          403.262787"
-matrix  "s001-Y 2f4q-A  U(2,.)  -0.232664  0.515078 -0.824962          270.937073"
-matrix  "s001-Y 2f4q-A  U(3,.)   0.916073  0.400932 -0.008031          295.467651"
-matrix  "s001-Y 7dsq-B  U(1,.)   0.480045  0.326702  0.814139          185.678146"
-matrix  "s001-Y 7dsq-B  U(2,.)  -0.275410  0.937269 -0.213720          216.654465"
-matrix  "s001-Y 7dsq-B  U(3,.)  -0.832890 -0.121627  0.539909          388.665985"
-matrix  "s001-Y 7jhy-g  U(1,.)   0.362647 -0.139947  0.921359          165.664337"
-matrix  "s001-Y 7jhy-g  U(2,.)  -0.891428 -0.340376  0.299165          432.111877"
-matrix  "s001-Y 7jhy-g  U(3,.)   0.271742 -0.929816 -0.248189          461.869659"
-matrix  "s001-Y 2ypa-A  U(1,.)   0.194561  0.763849 -0.615370          385.077637"
-matrix  "s001-Y 2ypa-A  U(2,.)   0.304717  0.549251  0.778120          242.411728"
-matrix  "s001-Y 2ypa-A  U(3,.)   0.932359 -0.338905 -0.125895          299.376740"
-matrix  "s001-Y 7lep-E  U(1,.)   0.550460  0.481618 -0.681937          240.629715"
-matrix  "s001-Y 7lep-E  U(2,.)  -0.417738 -0.548326 -0.724454          581.305237"
-matrix  "s001-Y 7lep-E  U(3,.)  -0.722834  0.683654 -0.100642          309.489410"
-matrix  "s001-Y 3rx6-A  U(1,.)  -0.659084  0.739220 -0.138426          362.147461"
-matrix  "s001-Y 3rx6-A  U(2,.)  -0.736839 -0.671559 -0.077952          322.830109"
-matrix  "s001-Y 3rx6-A  U(3,.)  -0.150585  0.050620  0.987300          299.417542"
-matrix  "s001-Y 5yx5-B  U(1,.)  -0.455238 -0.666481 -0.590391          407.896118"
-matrix  "s001-Y 5yx5-B  U(2,.)  -0.886855  0.280562  0.367114          341.800018"
-matrix  "s001-Y 5yx5-B  U(3,.)  -0.079033  0.690715 -0.718795          364.311981"
-matrix  "s001-Y 4exj-B  U(1,.)   0.449205  0.553802  0.701084          400.504028"
-matrix  "s001-Y 4exj-B  U(2,.)   0.555823  0.441139 -0.704598          279.472290"
-matrix  "s001-Y 4exj-B  U(3,.)  -0.699483  0.706187 -0.109654          305.041992"
-matrix  "s001-Y 5vj4-A  U(1,.)  -0.977198 -0.212314  0.002655          398.747314"
-matrix  "s001-Y 5vj4-A  U(2,.)  -0.131704  0.596282 -0.791898          260.583557"
-matrix  "s001-Y 5vj4-A  U(3,.)   0.166548 -0.774190 -0.610648          373.810822"
-matrix  "s001-Y 1c02-A  U(1,.)   0.937011 -0.002739 -0.349289          397.337433"
-matrix  "s001-Y 1c02-A  U(2,.)  -0.328672 -0.345462 -0.878994          319.620911"
-matrix  "s001-Y 1c02-A  U(3,.)  -0.118259  0.938429 -0.324602          304.694824"
-matrix  "s001-Y 2wjy-A  U(1,.)   0.074453  0.468971  0.880070          348.695648"
-matrix  "s001-Y 2wjy-A  U(2,.)  -0.343369  0.840610 -0.418895          278.432068"
-matrix  "s001-Y 2wjy-A  U(3,.)  -0.936245 -0.271000  0.223616          356.610535"
-matrix  "s001-Y 5vkv-A  U(1,.)   0.758225  0.615537 -0.214965          275.431274"
-matrix  "s001-Y 5vkv-A  U(2,.)  -0.494426  0.757758  0.425846          374.712830"
-matrix  "s001-Y 5vkv-A  U(3,.)   0.425016 -0.216603  0.878889          263.409302"
-matrix  "s001-Y 4txa-A  U(1,.)  -0.404519  0.881169 -0.244756          397.982117"
-matrix  "s001-Y 4txa-A  U(2,.)  -0.784377 -0.196684  0.588276          273.591583"
-matrix  "s001-Y 4txa-A  U(3,.)   0.470231  0.429950  0.770731          378.755280"
-matrix  "s001-Y 3vr8-D  U(1,.)   0.537790 -0.512094  0.669732          458.802490"
-matrix  "s001-Y 3vr8-D  U(2,.)   0.256558 -0.657307 -0.708608          234.100449"
-matrix  "s001-Y 3vr8-D  U(3,.)   0.803094  0.552908 -0.222111          355.758514"
-matrix  "s001-Y 6cfw-C  U(1,.)   0.941345  0.292996 -0.167400          245.285675"
-matrix  "s001-Y 6cfw-C  U(2,.)   0.328050 -0.910838  0.250515          336.457123"
-matrix  "s001-Y 6cfw-C  U(3,.)  -0.079074 -0.290737 -0.953530          469.956451"
-matrix  "s001-Y 3o0y-A  U(1,.)  -0.607009 -0.760052 -0.232080          431.324646"
-matrix  "s001-Y 3o0y-A  U(2,.)   0.120628  0.200530 -0.972233          297.628815"
-matrix  "s001-Y 3o0y-A  U(3,.)   0.785486 -0.618150 -0.030040          323.707275"
-matrix  "s001-Y 6jbn-A  U(1,.)   0.393392 -0.357113 -0.847180          439.670807"
-matrix  "s001-Y 6jbn-A  U(2,.)  -0.563820 -0.821563  0.084502          356.575195"
-matrix  "s001-Y 6jbn-A  U(3,.)  -0.726188  0.444415 -0.524544          342.077911"
-matrix  "s001-Y 2l6l-A  U(1,.)  -0.320772  0.287742  0.902391          421.951630"
-matrix  "s001-Y 2l6l-A  U(2,.)  -0.309608  0.868545 -0.387006          292.683472"
-matrix  "s001-Y 2l6l-A  U(3,.)  -0.895125 -0.403528 -0.189517          327.960205"
-matrix  "s001-Y 5gox-A  U(1,.)   0.314008  0.634584  0.706189          328.012878"
-matrix  "s001-Y 5gox-A  U(2,.)   0.825599 -0.549793  0.126942          254.861649"
-matrix  "s001-Y 5gox-A  U(3,.)   0.468812  0.543168 -0.696551          322.785553"
-matrix  "s001-Y 4hr1-B  U(1,.)   0.755481  0.620152 -0.211330          365.986359"
-matrix  "s001-Y 4hr1-B  U(2,.)  -0.249453 -0.025991 -0.968038          283.815430"
-matrix  "s001-Y 4hr1-B  U(3,.)  -0.605823  0.784051  0.135063          312.992340"
-matrix  "s001-Y 2a7o-A  U(1,.)   0.668640  0.707081  0.230122          398.666382"
-matrix  "s001-Y 2a7o-A  U(2,.)   0.222657  0.104890 -0.969238          273.652771"
-matrix  "s001-Y 2a7o-A  U(3,.)  -0.709467  0.699310 -0.087303          330.109314"
-matrix  "s001-Y 5f3o-A  U(1,.)   0.900316 -0.335443  0.277324          402.971680"
-matrix  "s001-Y 5f3o-A  U(2,.)  -0.255102  0.109555  0.960688          311.001862"
-matrix  "s001-Y 5f3o-A  U(3,.)  -0.352638 -0.935669  0.013062          318.771851"
-matrix  "s001-Y 6rql-A  U(1,.)   0.694929 -0.033293  0.718307          103.887421"
-matrix  "s001-Y 6rql-A  U(2,.)   0.691411 -0.243488 -0.680194          370.288452"
-matrix  "s001-Y 6rql-A  U(3,.)   0.197545  0.969332 -0.146188          142.869415"
-matrix  "s001-Y 6hu9-c  U(1,.)   0.605763 -0.630987 -0.484671          476.091522"
-matrix  "s001-Y 6hu9-c  U(2,.)   0.102260 -0.542360  0.833900          300.971741"
-matrix  "s001-Y 6hu9-c  U(3,.)  -0.789046 -0.554709 -0.264017          649.567200"
-matrix  "s001-Y 6znl-O  U(1,.)   0.434635 -0.370078  0.821057          198.191360"
-matrix  "s001-Y 6znl-O  U(2,.)   0.429177  0.886608  0.172435         -217.680786"
-matrix  "s001-Y 6znl-O  U(3,.)  -0.791770  0.277432  0.544179          352.302460"
-matrix  "s001-Y 3cuz-A  U(1,.)   0.710982  0.702587  0.029607          368.375153"
-matrix  "s001-Y 3cuz-A  U(2,.)  -0.385035  0.424175 -0.819649          309.061951"
-matrix  "s001-Y 3cuz-A  U(3,.)  -0.588433  0.571356  0.572101          322.001495"
-matrix  "s001-Y 5o1l-A  U(1,.)   0.272408  0.831751  0.483720          385.500946"
-matrix  "s001-Y 5o1l-A  U(2,.)   0.605931 -0.538816  0.585256          230.657532"
-matrix  "s001-Y 5o1l-A  U(3,.)   0.747423  0.133672 -0.650761          278.173096"
-matrix  "s001-Y 3l0m-A  U(1,.)   0.829756  0.472214  0.297521          307.352142"
-matrix  "s001-Y 3l0m-A  U(2,.)   0.177362  0.282345 -0.942774          293.492004"
-matrix  "s001-Y 3l0m-A  U(3,.)  -0.529195  0.835042  0.150525          348.252014"
-matrix  "s001-Y 6ut7-G  U(1,.)   0.943523  0.126607 -0.306163          279.701263"
-matrix  "s001-Y 6ut7-G  U(2,.)   0.148572 -0.987665  0.049437          370.947083"
-matrix  "s001-Y 6ut7-G  U(3,.)  -0.296127 -0.092132 -0.950695          542.633179"
-matrix  "s001-Y 6ys8-C  U(1,.)  -0.666011  0.515257 -0.539388          468.761261"
-matrix  "s001-Y 6ys8-C  U(2,.)   0.478736 -0.259279 -0.838800          352.743896"
-matrix  "s001-Y 6ys8-C  U(3,.)  -0.572050 -0.816875 -0.073990          490.701630"
-matrix  "s001-Y 3rkg-A  U(1,.)  -0.593229  0.659345  0.461892          383.538757"
-matrix  "s001-Y 3rkg-A  U(2,.)   0.219233 -0.419753  0.880763          291.568359"
-matrix  "s001-Y 3rkg-A  U(3,.)   0.774607  0.623756  0.104460          323.519836"
-matrix  "s001-Y 2yb0-E  U(1,.)   0.573004  0.818232  0.046511          401.265656"
-matrix  "s001-Y 2yb0-E  U(2,.)  -0.791915  0.567402 -0.225668          206.186523"
-matrix  "s001-Y 2yb0-E  U(3,.)  -0.211039  0.092477  0.973093          357.888824"
-matrix  "s001-Y 4f52-E  U(1,.)  -0.661549 -0.718729 -0.213965          341.907013"
-matrix  "s001-Y 4f52-E  U(2,.)  -0.451616  0.154066  0.878810          303.015198"
-matrix  "s001-Y 4f52-E  U(3,.)  -0.598662  0.678006 -0.426511          353.727661"
-matrix  "s001-Y 6lkg-D  U(1,.)  -0.547765 -0.117545  0.828333          227.927124"
-matrix  "s001-Y 6lkg-D  U(2,.)   0.030452  0.986624  0.160144          343.571594"
-matrix  "s001-Y 6lkg-D  U(3,.)  -0.836078  0.112946 -0.536859          380.341309"
-matrix  "s001-Y 2p01-A  U(1,.)   0.764841  0.481153  0.428381          388.784576"
-matrix  "s001-Y 2p01-A  U(2,.)   0.488677 -0.000027 -0.872465          293.795044"
-matrix  "s001-Y 2p01-A  U(3,.)  -0.419778  0.876637 -0.235149          337.532043"
-matrix  "s001-Y 2l3l-A  U(1,.)  -0.237656 -0.438555 -0.866712          407.355408"
-matrix  "s001-Y 2l3l-A  U(2,.)   0.866146 -0.499558  0.015275          278.598297"
-matrix  "s001-Y 2l3l-A  U(3,.)  -0.439671 -0.747069  0.498576          328.347595"
-matrix  "s001-Y 4me7-F  U(1,.)  -0.801829  0.597552 -0.001720          372.955139"
-matrix  "s001-Y 4me7-F  U(2,.)   0.120390  0.164363  0.979026          281.471283"
-matrix  "s001-Y 4me7-F  U(3,.)   0.585301  0.784804 -0.203730          328.978790"
-matrix  "s001-Y 5v5t-A  U(1,.)   0.267246  0.650049 -0.711348          301.064697"
-matrix  "s001-Y 5v5t-A  U(2,.)   0.963067 -0.205367  0.174145          355.347015"
-matrix  "s001-Y 5v5t-A  U(3,.)  -0.032884 -0.731615 -0.680924          341.035919"
-matrix  "s001-Y 4xyp-A  U(1,.)   0.305671 -0.729792 -0.611529          404.068115"
-matrix  "s001-Y 4xyp-A  U(2,.)  -0.837116  0.100029 -0.537802          311.870544"
-matrix  "s001-Y 4xyp-A  U(3,.)   0.453655  0.676311 -0.580345          336.359741"
-matrix  "s001-Y 6n7m-A  U(1,.)  -0.508132 -0.832842 -0.219490          408.961212"
-matrix  "s001-Y 6n7m-A  U(2,.)   0.597483 -0.524410  0.606637          267.516632"
-matrix  "s001-Y 6n7m-A  U(3,.)  -0.620335  0.177110  0.764079          322.358734"
-matrix  "s001-Y 2h8o-A  U(1,.)  -0.674962 -0.653453  0.342674          440.140259"
-matrix  "s001-Y 2h8o-A  U(2,.)   0.415290 -0.720314 -0.555591          267.366730"
-matrix  "s001-Y 2h8o-A  U(3,.)   0.609885 -0.232694  0.757558          296.171509"
-matrix  "s001-Y 6ifr-A  U(1,.)   0.760950  0.648758  0.008256          388.599731"
-matrix  "s001-Y 6ifr-A  U(2,.)  -0.324114  0.369080  0.871051          298.200897"
-matrix  "s001-Y 6ifr-A  U(3,.)   0.562055 -0.665502  0.491123          344.075989"
-matrix  "s001-Y 6vwu-A  U(1,.)  -0.126663  0.145272 -0.981250          414.512543"
-matrix  "s001-Y 6vwu-A  U(2,.)   0.935151  0.347410 -0.069280          308.033447"
-matrix  "s001-Y 6vwu-A  U(3,.)   0.330832 -0.926392 -0.179855          447.167908"
-matrix  "s001-Y 1kmi-Z  U(1,.)  -0.697757  0.392597 -0.599169          490.354065"
-matrix  "s001-Y 1kmi-Z  U(2,.)  -0.452327  0.407115  0.793510          313.139130"
-matrix  "s001-Y 1kmi-Z  U(3,.)   0.555460  0.824697 -0.106485          222.615082"
-matrix  "s001-Y 6zg3-D  U(1,.)   0.377355 -0.138826 -0.915604          468.784546"
-matrix  "s001-Y 6zg3-D  U(2,.)  -0.794068 -0.557240 -0.242775          308.173248"
-matrix  "s001-Y 6zg3-D  U(3,.)  -0.476508  0.818664 -0.320514          238.959015"
-matrix  "s001-Y 3o4x-E  U(1,.)   0.576147 -0.490317  0.653944          461.660950"
-matrix  "s001-Y 3o4x-E  U(2,.)  -0.585235  0.311049  0.748832          284.451874"
-matrix  "s001-Y 3o4x-E  U(3,.)  -0.570574 -0.814148 -0.107740          342.580841"
-matrix  "s001-Y 6mni-A  U(1,.)  -0.476761  0.120359  0.870754          352.590485"
-matrix  "s001-Y 6mni-A  U(2,.)   0.851796  0.307934  0.423817          249.093658"
-matrix  "s001-Y 6mni-A  U(3,.)  -0.217124  0.943764 -0.249332          342.701935"
-matrix  "s001-Y 2xwb-F  U(1,.)   0.444035 -0.381161 -0.810894          372.379425"
-matrix  "s001-Y 2xwb-F  U(2,.)   0.892637  0.109734  0.437215          170.700729"
-matrix  "s001-Y 2xwb-F  U(3,.)  -0.077667 -0.917973  0.388964          315.884644"
-matrix  "s001-Y 4nqa-I  U(1,.)  -0.725665 -0.585878  0.360773          423.529755"
-matrix  "s001-Y 4nqa-I  U(2,.)  -0.519370  0.122509 -0.845722          249.716232"
-matrix  "s001-Y 4nqa-I  U(3,.)   0.451293 -0.801086 -0.393188          344.659576"
-matrix  "s001-Y 7cfa-A  U(1,.)   0.036909 -0.693649 -0.719367          402.102295"
-matrix  "s001-Y 7cfa-A  U(2,.)   0.999277  0.032222  0.020200          280.822021"
-matrix  "s001-Y 7cfa-A  U(3,.)   0.009167 -0.719592  0.694337          297.905548"
-matrix  "s001-Y 2uy1-A  U(1,.)  -0.910437 -0.203497  0.360129          385.528290"
-matrix  "s001-Y 2uy1-A  U(2,.)  -0.268622 -0.371196 -0.888851          326.515930"
-matrix  "s001-Y 2uy1-A  U(3,.)   0.314557 -0.905982  0.283287          304.033447"
-matrix  "s001-Y 3q5w-B  U(1,.)   0.421832  0.051401 -0.905216          397.319336"
-matrix  "s001-Y 3q5w-B  U(2,.)  -0.136270  0.990645 -0.007249          289.048828"
-matrix  "s001-Y 3q5w-B  U(3,.)   0.896375  0.126412  0.424890          328.315063"
-matrix  "s001-Y 6xm1-C  U(1,.)  -0.470299 -0.125149 -0.873588          391.038269"
-matrix  "s001-Y 6xm1-C  U(2,.)   0.648759  0.622045 -0.438375          252.725204"
-matrix  "s001-Y 6xm1-C  U(3,.)   0.598274 -0.772915 -0.211355          316.577332"
-matrix  "s001-Y 5uz5-E  U(1,.)  -0.673144 -0.738844  0.031405          628.879517"
-matrix  "s001-Y 5uz5-E  U(2,.)   0.396479 -0.396420 -0.828043          397.164276"
-matrix  "s001-Y 5uz5-E  U(3,.)   0.624245 -0.544940  0.559784          115.231026"
-matrix  "s001-Y 1gvn-A  U(1,.)   0.299895 -0.336302  0.892728          388.102631"
-matrix  "s001-Y 1gvn-A  U(2,.)  -0.837537 -0.540841  0.077613          295.797394"
-matrix  "s001-Y 1gvn-A  U(3,.)   0.456722 -0.770968 -0.443861          356.668396"
-matrix  "s001-Y 6ifn-C  U(1,.)  -0.899308 -0.354622 -0.255907          462.844421"
-matrix  "s001-Y 6ifn-C  U(2,.)  -0.414191  0.878461  0.238225          210.758072"
-matrix  "s001-Y 6ifn-C  U(3,.)   0.140325  0.320232 -0.936889          540.418945"
-matrix  "s001-Y 2ksf-A  U(1,.)   0.525907  0.698523 -0.485271          402.057709"
-matrix  "s001-Y 2ksf-A  U(2,.)  -0.833398  0.537181 -0.129941          276.499298"
-matrix  "s001-Y 2ksf-A  U(3,.)   0.169911  0.472760  0.864655          323.503540"
-matrix  "s001-Y 2dmn-A  U(1,.)   0.783635  0.568467 -0.250521          403.568420"
-matrix  "s001-Y 2dmn-A  U(2,.)   0.343776 -0.732722 -0.587313          274.165924"
-matrix  "s001-Y 2dmn-A  U(3,.)  -0.517430  0.374116 -0.769612          328.887878"
-matrix  "s001-Y 2gf4-A  U(1,.)   0.573158 -0.586504  0.572279          370.866302"
-matrix  "s001-Y 2gf4-A  U(2,.)   0.379686  0.808961  0.448800          217.534348"
-matrix  "s001-Y 2gf4-A  U(3,.)  -0.726174 -0.039947  0.686350          301.288788"
-matrix  "s001-Y 2gpe-D  U(1,.)  -0.059220  0.598294  0.799085          430.427002"
-matrix  "s001-Y 2gpe-D  U(2,.)  -0.978343 -0.193832  0.072622          253.902176"
-matrix  "s001-Y 2gpe-D  U(3,.)   0.198338 -0.777479  0.596816          329.717041"
-matrix  "s001-Y 4ney-B  U(1,.)  -0.036324 -0.871096  0.489767          395.184845"
-matrix  "s001-Y 4ney-B  U(2,.)  -0.744702 -0.303221 -0.594539          341.348511"
-matrix  "s001-Y 4ney-B  U(3,.)   0.666408 -0.386326 -0.637693          381.396942"
-matrix  "s001-Y 3s1e-A  U(1,.)   0.382693  0.907680 -0.172231          423.590576"
-matrix  "s001-Y 3s1e-A  U(2,.)   0.371502  0.019499  0.928227          291.006714"
-matrix  "s001-Y 3s1e-A  U(3,.)   0.845891 -0.419211 -0.329743          370.859344"
-matrix  "s001-Y 2h1n-A  U(1,.)  -0.487756 -0.847284  0.210245          407.985474"
-matrix  "s001-Y 2h1n-A  U(2,.)   0.231300 -0.357658 -0.904755          361.926544"
-matrix  "s001-Y 2h1n-A  U(3,.)   0.841780 -0.392670  0.370427          288.931580"
-matrix  "s001-Y 5dn7-A  U(1,.)  -0.785867 -0.197782  0.585914          424.018036"
-matrix  "s001-Y 5dn7-A  U(2,.)  -0.532120  0.698994 -0.477761          247.575684"
-matrix  "s001-Y 5dn7-A  U(3,.)  -0.315058 -0.687233 -0.654560          304.264587"
-matrix  "s001-Y 6jly-G  U(1,.)  -0.381761 -0.822283 -0.422031          418.218201"
-matrix  "s001-Y 6jly-G  U(2,.)  -0.179321  0.513833 -0.838940          373.611969"
-matrix  "s001-Y 6jly-G  U(3,.)   0.906699 -0.244595 -0.343614          327.697479"
-matrix  "s001-Y 1kf6-D  U(1,.)  -0.947023  0.321115 -0.005749          431.635040"
-matrix  "s001-Y 1kf6-D  U(2,.)  -0.311268 -0.913279  0.262741          314.009491"
-matrix  "s001-Y 1kf6-D  U(3,.)   0.079120  0.250611  0.964849          385.613586"
-matrix  "s001-Y 5da9-C  U(1,.)   0.367793 -0.034626  0.929263          488.329254"
-matrix  "s001-Y 5da9-C  U(2,.)  -0.467684  0.856837  0.217032          317.646606"
-matrix  "s001-Y 5da9-C  U(3,.)  -0.803741 -0.514424  0.298945          335.386719"
-matrix  "s001-Y 5mps-R  U(1,.)   0.723176  0.456549 -0.518246          222.612564"
-matrix  "s001-Y 5mps-R  U(2,.)   0.263311  0.511439  0.817984         -298.813385"
-matrix  "s001-Y 5mps-R  U(3,.)   0.638501 -0.728006  0.249646          311.326355"
-matrix  "s001-Y 4uis-B  U(1,.)   0.484567 -0.232662  0.843246          266.677826"
-matrix  "s001-Y 4uis-B  U(2,.)  -0.726131 -0.644518  0.239437          415.715637"
-matrix  "s001-Y 4uis-B  U(3,.)   0.487779 -0.728330 -0.481256          426.346710"
-matrix  "s001-Y 3ls1-A  U(1,.)   0.432321 -0.739920  0.515380          387.703033"
-matrix  "s001-Y 3ls1-A  U(2,.)   0.876372  0.210209 -0.433342          267.158020"
-matrix  "s001-Y 3ls1-A  U(3,.)   0.212301  0.639007  0.739323          312.643951"
-matrix  "s001-Y 1occ-E  U(1,.)   0.642636 -0.179317 -0.744892          592.865112"
-matrix  "s001-Y 1occ-E  U(2,.)  -0.434398 -0.886134 -0.161447          595.869812"
-matrix  "s001-Y 1occ-E  U(3,.)  -0.631124  0.427331 -0.647357          395.331970"
-matrix  "s001-Y 4boj-C  U(1,.)  -0.192273 -0.980739  0.034368          388.172272"
-matrix  "s001-Y 4boj-C  U(2,.)   0.934809 -0.172387  0.310507          253.451782"
-matrix  "s001-Y 4boj-C  U(3,.)  -0.298602  0.091830  0.949950          306.208710"
-matrix  "s001-Y 3nmz-A  U(1,.)   0.748433  0.587410  0.307891          386.572937"
-matrix  "s001-Y 3nmz-A  U(2,.)  -0.637898  0.510561  0.576553          331.813080"
-matrix  "s001-Y 3nmz-A  U(3,.)   0.181476 -0.627914  0.756829          318.051025"
-matrix  "s001-Y 4fyg-A  U(1,.)   0.277914 -0.425683  0.861138          411.786438"
-matrix  "s001-Y 4fyg-A  U(2,.)   0.717591 -0.503965 -0.480710          305.134918"
-matrix  "s001-Y 4fyg-A  U(3,.)   0.638613  0.751541  0.165407          319.533630"
-matrix  "s001-Y 1z9h-A  U(1,.)   0.852212 -0.170452 -0.494652          442.476715"
-matrix  "s001-Y 1z9h-A  U(2,.)  -0.383244  0.440245 -0.811978          253.726273"
-matrix  "s001-Y 1z9h-A  U(3,.)   0.356171  0.881550  0.309857          295.816864"
-matrix  "s001-Y 1ni5-A  U(1,.)   0.252902 -0.136401  0.957828          404.493042"
-matrix  "s001-Y 1ni5-A  U(2,.)  -0.560292  0.786452  0.259934          246.088913"
-matrix  "s001-Y 1ni5-A  U(3,.)  -0.788742 -0.602401  0.122471          400.201874"
-matrix  "s001-Y 1o57-A  U(1,.)   0.317066 -0.497913  0.807188          405.917236"
-matrix  "s001-Y 1o57-A  U(2,.)   0.005162  0.851995  0.523524          223.625809"
-matrix  "s001-Y 1o57-A  U(3,.)  -0.948390 -0.161825  0.272708          384.135376"
-matrix  "s001-Y 1m12-A  U(1,.)   0.032322 -0.435743  0.899491          397.322784"
-matrix  "s001-Y 1m12-A  U(2,.)  -0.656173 -0.688102 -0.309761          274.567139"
-matrix  "s001-Y 1m12-A  U(3,.)   0.753918 -0.580210 -0.308164          326.471405"
-matrix  "s001-Y 2d2z-B  U(1,.)  -0.686955 -0.060729 -0.724158          449.988525"
-matrix  "s001-Y 2d2z-B  U(2,.)   0.465512 -0.801977 -0.374342          323.648010"
-matrix  "s001-Y 2d2z-B  U(3,.)  -0.558025 -0.594260  0.579192          293.606598"
-matrix  "s001-Y 7kah-D  U(1,.)   0.104297  0.633870  0.766375          201.685532"
-matrix  "s001-Y 7kah-D  U(2,.)  -0.594684  0.657394 -0.462800          314.656799"
-matrix  "s001-Y 7kah-D  U(3,.)  -0.797166 -0.407482  0.445517          457.546234"
-matrix  "s001-Y 5v7o-A  U(1,.)  -0.459188  0.803401 -0.379068          396.502533"
-matrix  "s001-Y 5v7o-A  U(2,.)   0.361143  0.558690  0.746620          215.604187"
-matrix  "s001-Y 5v7o-A  U(3,.)   0.811617  0.205941 -0.546687          340.814484"
-matrix  "s001-Y 1gqi-A  U(1,.)  -0.822897  0.553233  0.129509          422.475525"
-matrix  "s001-Y 1gqi-A  U(2,.)   0.223131  0.105028  0.969114          278.898712"
-matrix  "s001-Y 1gqi-A  U(3,.)   0.522544  0.826379 -0.209871          307.864258"
-matrix  "s001-Y 2ijq-A  U(1,.)  -0.476859  0.662957 -0.577142          393.565308"
-matrix  "s001-Y 2ijq-A  U(2,.)  -0.701846  0.108108  0.704077          280.400391"
-matrix  "s001-Y 2ijq-A  U(3,.)   0.529167  0.740811  0.413741          309.796143"
-matrix  "s001-Y 1jfi-B  U(1,.)  -0.227860  0.519354  0.823620          336.783936"
-matrix  "s001-Y 1jfi-B  U(2,.)   0.127390  0.854502 -0.503584          282.336945"
-matrix  "s001-Y 1jfi-B  U(3,.)  -0.965324 -0.009826 -0.260868          414.378693"
-matrix  "s001-Y 2avu-B  U(1,.)  -0.168574  0.695429 -0.698542          383.202057"
-matrix  "s001-Y 2avu-B  U(2,.)   0.492904  0.673188  0.551238          239.125763"
-matrix  "s001-Y 2avu-B  U(3,.)   0.853597 -0.251390 -0.456262          325.938446"
-matrix  "s001-Y 4v3d-A  U(1,.)   0.595089  0.358443 -0.719297          370.269653"
-matrix  "s001-Y 4v3d-A  U(2,.)  -0.397785  0.909072  0.123917          297.055115"
-matrix  "s001-Y 4v3d-A  U(3,.)   0.698310  0.212384  0.683562          381.279633"
-matrix  "s001-Y 1ax8-A  U(1,.)   0.163391 -0.896685 -0.411411          368.109070"
-matrix  "s001-Y 1ax8-A  U(2,.)  -0.940039 -0.014954 -0.340740          335.516418"
-matrix  "s001-Y 1ax8-A  U(3,.)   0.299384  0.442416 -0.845362          319.094025"
-matrix  "s001-Y 1hhs-A  U(1,.)  -0.414230 -0.454931  0.788322          398.140991"
-matrix  "s001-Y 1hhs-A  U(2,.)   0.829366 -0.545439  0.121031          264.444153"
-matrix  "s001-Y 1hhs-A  U(3,.)   0.374921  0.703942  0.603241          294.637085"
-matrix  "s001-Y 4f43-A  U(1,.)   0.190843 -0.827988 -0.527271          371.291779"
-matrix  "s001-Y 4f43-A  U(2,.)  -0.895533 -0.366829  0.251906          285.294250"
-matrix  "s001-Y 4f43-A  U(3,.)  -0.401994  0.424114 -0.811497          356.797180"
-matrix  "s001-Y 2a1s-C  U(1,.)   0.131198 -0.947333  0.292143          408.592529"
-matrix  "s001-Y 2a1s-C  U(2,.)  -0.482061  0.196540  0.853809          298.963562"
-matrix  "s001-Y 2a1s-C  U(3,.)  -0.866259 -0.252849 -0.430886          435.980469"
-matrix  "s001-Y 6eac-A  U(1,.)   0.098475 -0.401762  0.910434          389.989655"
-matrix  "s001-Y 6eac-A  U(2,.)   0.221569 -0.883063 -0.413650          351.987732"
-matrix  "s001-Y 6eac-A  U(3,.)   0.970160  0.242458  0.002059          280.525391"
-matrix  "s001-Y 4cgu-A  U(1,.)   0.913663  0.301153 -0.272997          386.782318"
-matrix  "s001-Y 4cgu-A  U(2,.)  -0.198563 -0.255356 -0.946238          289.976013"
-matrix  "s001-Y 4cgu-A  U(3,.)  -0.354674  0.918749 -0.173511          334.895630"
-matrix  "s001-Y 5ab0-A  U(1,.)  -0.121917  0.979808  0.158470          408.740479"
-matrix  "s001-Y 5ab0-A  U(2,.)   0.495382  0.198422 -0.845710          288.361603"
-matrix  "s001-Y 5ab0-A  U(3,.)  -0.860077 -0.024603 -0.509570          364.360687"
-matrix  "s001-Y 3r2x-C  U(1,.)  -0.252325  0.961568  0.108257          341.873322"
-matrix  "s001-Y 3r2x-C  U(2,.)  -0.467909 -0.219175  0.856168          228.924606"
-matrix  "s001-Y 3r2x-C  U(3,.)   0.846991  0.165378  0.505229          321.956818"
-matrix  "s001-Y 5j67-C  U(1,.)   0.425331 -0.901321 -0.081938          431.774780"
-matrix  "s001-Y 5j67-C  U(2,.)   0.181988 -0.003511  0.983294          255.598022"
-matrix  "s001-Y 5j67-C  U(3,.)  -0.886552 -0.433137  0.162537          323.852081"
-matrix  "s001-Y 3few-X  U(1,.)   0.011008  0.081750  0.996592          349.957367"
-matrix  "s001-Y 3few-X  U(2,.)  -0.926646 -0.373705  0.040890          400.317566"
-matrix  "s001-Y 3few-X  U(3,.)   0.375775 -0.923938  0.071640          371.013428"
-matrix  "s001-Y 2gxa-E  U(1,.)  -0.029965  0.877197 -0.479195          363.156769"
-matrix  "s001-Y 2gxa-E  U(2,.)   0.296688 -0.449999 -0.842304          314.233337"
-matrix  "s001-Y 2gxa-E  U(3,.)  -0.954504 -0.167411 -0.246770          351.167389"
-matrix  "s001-Y 2vqg-B  U(1,.)   0.060708  0.765632  0.640408          335.590546"
-matrix  "s001-Y 2vqg-B  U(2,.)  -0.953022  0.235206 -0.190857          286.064209"
-matrix  "s001-Y 2vqg-B  U(3,.)  -0.296754 -0.598736  0.743943          263.777466"
-matrix  "s001-Y 2wb7-A  U(1,.)   0.472247 -0.426757  0.771272          364.710205"
-matrix  "s001-Y 2wb7-A  U(2,.)   0.660707  0.750567  0.010752          197.177917"
-matrix  "s001-Y 2wb7-A  U(3,.)  -0.583480  0.504507  0.636415          220.029709"
-matrix  "s001-Y 2xhs-A  U(1,.)   0.960055  0.220007  0.172889          343.323700"
-matrix  "s001-Y 2xhs-A  U(2,.)  -0.129804  0.897555 -0.421362          282.721100"
-matrix  "s001-Y 2xhs-A  U(3,.)  -0.247880  0.382090  0.890260          298.843903"
-matrix  "s001-Y 7ao3-A  U(1,.)   0.223672 -0.556208  0.800377          288.270966"
-matrix  "s001-Y 7ao3-A  U(2,.)  -0.974661 -0.125375  0.185250          263.685425"
-matrix  "s001-Y 7ao3-A  U(3,.)  -0.002690 -0.821531 -0.570157          429.062256"
-matrix  "s001-Y 5ijn-E  U(1,.)  -0.794351 -0.555552  0.245700         1411.151489"
-matrix  "s001-Y 5ijn-E  U(2,.)   0.577510 -0.565225  0.589070         -384.928131"
-matrix  "s001-Y 5ijn-E  U(3,.)  -0.188383  0.609822  0.769824         -423.718811"
-matrix  "s001-Y 3l6a-A  U(1,.)  -0.601456  0.463836  0.650467          347.639221"
-matrix  "s001-Y 3l6a-A  U(2,.)   0.408451  0.878273 -0.248605          197.622757"
-matrix  "s001-Y 3l6a-A  U(3,.)  -0.686600  0.116159 -0.717696          363.010956"
-matrix  "s001-Y 4ilo-A  U(1,.)   0.904130 -0.032054 -0.426053          423.904388"
-matrix  "s001-Y 4ilo-A  U(2,.)  -0.312856 -0.728793 -0.609082          281.903992"
-matrix  "s001-Y 4ilo-A  U(3,.)  -0.290981  0.683983 -0.668952          308.769928"
-matrix  "s001-Y 3pt7-B  U(1,.)   0.415824 -0.322970 -0.850165          462.692810"
-matrix  "s001-Y 3pt7-B  U(2,.)  -0.305217  0.831040 -0.464990          287.954773"
-matrix  "s001-Y 3pt7-B  U(3,.)   0.856699  0.452839  0.246990          317.929901"
-matrix  "s001-Y 7apk-m  U(1,.)  -0.342269 -0.939109 -0.030439          820.748169"
-matrix  "s001-Y 7apk-m  U(2,.)   0.927648 -0.342888  0.147975          139.708969"
-matrix  "s001-Y 7apk-m  U(3,.)  -0.149402  0.022410  0.988523          144.254196"
-matrix  "s001-Y 3mkt-A  U(1,.)   0.792804  0.513248 -0.328693          396.730408"
-matrix  "s001-Y 3mkt-A  U(2,.)  -0.607040  0.616772 -0.501094          299.768524"
-matrix  "s001-Y 3mkt-A  U(3,.)  -0.054456  0.596798  0.800541          295.121094"
-matrix  "s001-Y 6d2z-A  U(1,.)  -0.969472 -0.155099 -0.189917          404.574554"
-matrix  "s001-Y 6d2z-A  U(2,.)   0.194507 -0.958050 -0.210494          314.160950"
-matrix  "s001-Y 6d2z-A  U(3,.)  -0.149302 -0.241008  0.958970          282.264832"
-matrix  "s001-Y 6ypc-W  U(1,.)   0.320998 -0.884517 -0.338510          424.567291"
-matrix  "s001-Y 6ypc-W  U(2,.)   0.390732  0.449273 -0.803419          248.675079"
-matrix  "s001-Y 6ypc-W  U(3,.)   0.862722  0.125629  0.489825          340.669800"
-matrix  "s001-Y 6z7b-A  U(1,.)   0.524937  0.475105  0.706199          349.727753"
-matrix  "s001-Y 6z7b-A  U(2,.)  -0.604380 -0.376147  0.702309          267.943573"
-matrix  "s001-Y 6z7b-A  U(3,.)   0.599305 -0.795480  0.089690          338.199585"
-matrix  "s001-Y 2mx9-B  U(1,.)   0.154787  0.377087 -0.913152          387.974548"
-matrix  "s001-Y 2mx9-B  U(2,.)   0.926779 -0.375601  0.001992          275.751190"
-matrix  "s001-Y 2mx9-B  U(3,.)  -0.342229 -0.846599 -0.407615          304.210388"
-matrix  "s001-Y 6jcx-F  U(1,.)  -0.911660  0.393503 -0.118451          586.878174"
-matrix  "s001-Y 6jcx-F  U(2,.)   0.181483  0.126914 -0.975170          536.911560"
-matrix  "s001-Y 6jcx-F  U(3,.)  -0.368700 -0.910521 -0.187116          462.574493"
-matrix  "s001-Y 6tdm-A  U(1,.)  -0.039193 -0.685309  0.727197          401.231293"
-matrix  "s001-Y 6tdm-A  U(2,.)  -0.332297 -0.677397 -0.656287          274.201599"
-matrix  "s001-Y 6tdm-A  U(3,.)   0.942360 -0.267367 -0.201177          331.417236"
-matrix  "s001-Y 1ng6-A  U(1,.)   0.068963  0.323504  0.943710          381.463867"
-matrix  "s001-Y 1ng6-A  U(2,.)  -0.686437 -0.671040  0.280195          290.978363"
-matrix  "s001-Y 1ng6-A  U(3,.)   0.723912 -0.667121  0.175788          309.966949"
-matrix  "s001-Y 5ejq-A  U(1,.)   0.589925 -0.806246  0.044220          397.862579"
-matrix  "s001-Y 5ejq-A  U(2,.)  -0.730894 -0.509911  0.453636          327.276215"
-matrix  "s001-Y 5ejq-A  U(3,.)  -0.343194 -0.299931 -0.890089          355.755371"
-matrix  "s001-Y 6qd6-G  U(1,.)  -0.859612 -0.156478 -0.486396          336.669098"
-matrix  "s001-Y 6qd6-G  U(2,.)   0.507719 -0.154755 -0.847510          388.692963"
-matrix  "s001-Y 6qd6-G  U(3,.)   0.057344 -0.975482  0.212476          284.893066"
-matrix  "s001-Y 6odm-T  U(1,.)  -0.911540 -0.400061 -0.095113          721.154358"
-matrix  "s001-Y 6odm-T  U(2,.)   0.075870 -0.390948  0.917280           20.260527"
-matrix  "s001-Y 6odm-T  U(3,.)  -0.404153  0.828921  0.386717          108.954018"
-matrix  "s001-Y 4z7f-B  U(1,.)   0.664626  0.207614  0.717752          377.548004"
-matrix  "s001-Y 4z7f-B  U(2,.)  -0.607848 -0.408387  0.680985          278.141876"
-matrix  "s001-Y 4z7f-B  U(3,.)   0.434503 -0.888885 -0.145228          336.477692"
-matrix  "s001-Y 6o4o-A  U(1,.)  -0.587904 -0.770589  0.246092          416.131470"
-matrix  "s001-Y 6o4o-A  U(2,.)  -0.694417  0.324720 -0.642138          262.916168"
-matrix  "s001-Y 6o4o-A  U(3,.)   0.414913 -0.548406 -0.726015          328.919708"
-matrix  "s001-Y 7alm-A  U(1,.)  -0.986095  0.085553  0.142467          433.562469"
-matrix  "s001-Y 7alm-A  U(2,.)   0.087650 -0.460601  0.883269          266.194061"
-matrix  "s001-Y 7alm-A  U(3,.)   0.141187  0.883475  0.446698          342.434784"
-matrix  "s001-Y 5dx9-A  U(1,.)  -0.490507 -0.084229  0.867357          386.453888"
-matrix  "s001-Y 5dx9-A  U(2,.)  -0.031817  0.996385  0.078766          249.576157"
-matrix  "s001-Y 5dx9-A  U(3,.)  -0.870856  0.011039 -0.491414          349.399078"
-matrix  "s001-Y 5ir0-B  U(1,.)   0.915722 -0.391571 -0.090135          371.803009"
-matrix  "s001-Y 5ir0-B  U(2,.)  -0.350010 -0.667167 -0.657557          315.542725"
-matrix  "s001-Y 5ir0-B  U(3,.)   0.197345  0.633688 -0.747994          316.595398"
-matrix  "s001-Y 3u1d-A  U(1,.)  -0.850885  0.288812  0.438843          380.028656"
-matrix  "s001-Y 3u1d-A  U(2,.)  -0.129197 -0.924713  0.358069          288.700043"
-matrix  "s001-Y 3u1d-A  U(3,.)   0.509218  0.247978  0.824138          284.562988"
-matrix  "s001-Y 6zbj-B  U(1,.)   0.859621  0.047887 -0.508684          337.111572"
-matrix  "s001-Y 6zbj-B  U(2,.)  -0.489663 -0.207060 -0.846969          508.752441"
-matrix  "s001-Y 6zbj-B  U(3,.)  -0.145887  0.977156 -0.154545          258.124969"
-matrix  "s001-Y 2owo-A  U(1,.)  -0.735892  0.506153 -0.449746          437.016602"
-matrix  "s001-Y 2owo-A  U(2,.)  -0.676184 -0.514836  0.526992          268.590210"
-matrix  "s001-Y 2owo-A  U(3,.)   0.035193  0.691920  0.721116          313.472015"
-matrix  "s001-Y 6wxv-A  U(1,.)   0.728408 -0.291926  0.619839          260.184387"
-matrix  "s001-Y 6wxv-A  U(2,.)  -0.628292  0.076213  0.774235          248.667816"
-matrix  "s001-Y 6wxv-A  U(3,.)  -0.273259 -0.953400 -0.127901          510.560211"
-matrix  "s001-Y 2peg-B  U(1,.)  -0.533949 -0.806943 -0.252472          417.916626"
-matrix  "s001-Y 2peg-B  U(2,.)   0.308733  0.091911 -0.946698          264.746124"
-matrix  "s001-Y 2peg-B  U(3,.)   0.787136 -0.583434  0.200054          318.687592"
-matrix  "s001-Y 6l47-A  U(1,.)   0.615655  0.004362 -0.788004          411.824768"
-matrix  "s001-Y 6l47-A  U(2,.)   0.047932 -0.998340  0.031923          373.297577"
-matrix  "s001-Y 6l47-A  U(3,.)  -0.786557 -0.057424 -0.614842          461.290527"
-matrix  "s001-Y 5fjd-B  U(1,.)   0.621789 -0.774889  0.113685          432.526398"
-matrix  "s001-Y 5fjd-B  U(2,.)  -0.514017 -0.294249  0.805732          257.074707"
-matrix  "s001-Y 5fjd-B  U(3,.)  -0.590902 -0.559432 -0.581267          314.854187"
-matrix  "s001-Y 4gou-A  U(1,.)  -0.822695  0.523247  0.222227          418.863525"
-matrix  "s001-Y 4gou-A  U(2,.)  -0.484300 -0.440387 -0.755984          449.405060"
-matrix  "s001-Y 4gou-A  U(3,.)  -0.297701 -0.729569  0.615713          263.225220"
-matrix  "s001-Y 7l48-A  U(1,.)   0.123723 -0.940272 -0.317147          552.456299"
-matrix  "s001-Y 7l48-A  U(2,.)  -0.678285 -0.313416  0.664604          299.534027"
-matrix  "s001-Y 7l48-A  U(3,.)  -0.724308  0.132889 -0.676549          517.203857"
-matrix  "s001-Y 3bqy-A  U(1,.)  -0.995981  0.066784 -0.059685          429.606995"
-matrix  "s001-Y 3bqy-A  U(2,.)   0.031744  0.886311  0.462001          226.779419"
-matrix  "s001-Y 3bqy-A  U(3,.)   0.083754  0.458249 -0.884869          332.480896"
-matrix  "s001-Y 5wql-C  U(1,.)  -0.306666 -0.016948 -0.951666          708.200500"
-matrix  "s001-Y 5wql-C  U(2,.)  -0.373309  0.921873  0.103878           59.743767"
-matrix  "s001-Y 5wql-C  U(3,.)   0.875555  0.387121 -0.289034          211.726395"
-matrix  "s001-Y 3gi7-A  U(1,.)  -0.946343 -0.214969  0.241296          434.398499"
-matrix  "s001-Y 3gi7-A  U(2,.)   0.306579 -0.833329  0.459970          283.892944"
-matrix  "s001-Y 3gi7-A  U(3,.)   0.102199  0.509266  0.854520          300.152405"
-matrix  "s001-Y 1sh0-B  U(1,.)   0.467975  0.883398  0.024645          386.361511"
-matrix  "s001-Y 1sh0-B  U(2,.)  -0.753336  0.384184  0.533749          223.347229"
-matrix  "s001-Y 1sh0-B  U(3,.)   0.462045 -0.268347  0.845284          263.778595"
-matrix  "s001-Y 7a23-N  U(1,.)   0.105394  0.564996 -0.818335          407.341217"
-matrix  "s001-Y 7a23-N  U(2,.)  -0.902393  0.400102  0.160019          354.175537"
-matrix  "s001-Y 7a23-N  U(3,.)   0.417827  0.721594  0.552017          -29.777416"
-matrix  "s001-Y 1lj2-B  U(1,.)  -0.637110  0.285051 -0.716126          409.365967"
-matrix  "s001-Y 1lj2-B  U(2,.)   0.612678  0.751029 -0.246132          242.063934"
-matrix  "s001-Y 1lj2-B  U(3,.)   0.467671 -0.595568 -0.653132          326.689423"
-matrix  "s001-Y 5c8d-E  U(1,.)   0.508664  0.770262 -0.384653          389.945892"
-matrix  "s001-Y 5c8d-E  U(2,.)   0.134142 -0.512216 -0.848316          223.559723"
-matrix  "s001-Y 5c8d-E  U(3,.)  -0.850451  0.379910 -0.363871          308.626343"
-matrix  "s001-Y 4ojz-A  U(1,.)  -0.564467 -0.792329 -0.231502          424.253784"
-matrix  "s001-Y 4ojz-A  U(2,.)   0.782970 -0.602742  0.153817          325.577606"
-matrix  "s001-Y 4ojz-A  U(3,.)  -0.261409 -0.094434  0.960597          238.975464"
-matrix  "s001-Y 7cun-A  U(1,.)   0.726489  0.145138 -0.671676          284.680756"
-matrix  "s001-Y 7cun-A  U(2,.)  -0.622186  0.553866 -0.553279          487.063782"
-matrix  "s001-Y 7cun-A  U(3,.)   0.291717  0.819858  0.492680          -55.224854"
-matrix  "s001-Y 3lxt-C  U(1,.)   0.482633 -0.553916 -0.678412          448.060211"
-matrix  "s001-Y 3lxt-C  U(2,.)  -0.631928  0.316083 -0.707643          313.034729"
-matrix  "s001-Y 3lxt-C  U(3,.)   0.606409  0.770239 -0.197483          300.670990"
-matrix  "s001-Y 1yhn-B  U(1,.)  -0.508234 -0.668806 -0.542583          487.007660"
-matrix  "s001-Y 1yhn-B  U(2,.)   0.832107 -0.543765 -0.109166          337.735046"
-matrix  "s001-Y 1yhn-B  U(3,.)  -0.222027 -0.506969  0.832878          347.123993"
-matrix  "s001-Y 6wc9-A  U(1,.)  -0.015986  0.365455  0.930692          223.549438"
-matrix  "s001-Y 6wc9-A  U(2,.)   0.410034 -0.846547  0.339457          281.239502"
-matrix  "s001-Y 6wc9-A  U(3,.)   0.911930  0.387042 -0.136316          166.182449"
-matrix  "s001-Y 4u4t-A  U(1,.)   0.004665  0.561072  0.827754          387.252289"
-matrix  "s001-Y 4u4t-A  U(2,.)  -0.956813 -0.238101  0.166783          264.908234"
-matrix  "s001-Y 4u4t-A  U(3,.)   0.290667 -0.792784  0.535730          313.396698"
-matrix  "s001-Y 6n9y-A  U(1,.)   0.684802  0.493586 -0.536114          432.230042"
-matrix  "s001-Y 6n9y-A  U(2,.)   0.715953 -0.318549  0.621238          280.579559"
-matrix  "s001-Y 6n9y-A  U(3,.)   0.135856 -0.809258 -0.571528          385.399414"
-matrix  "s001-Y 2lzs-A  U(1,.)   0.144455 -0.751485 -0.643741          526.840088"
-matrix  "s001-Y 2lzs-A  U(2,.)   0.884896  0.389245 -0.255825           25.529152"
-matrix  "s001-Y 2lzs-A  U(3,.)   0.442822 -0.532689  0.721215          316.930054"
-matrix  "s001-Y 1gak-A  U(1,.)  -0.004303 -0.190652 -0.981648          406.862518"
-matrix  "s001-Y 1gak-A  U(2,.)  -0.584267  0.797151 -0.152258          232.038467"
-matrix  "s001-Y 1gak-A  U(3,.)   0.811550  0.572890 -0.114822          298.900757"
-matrix  "s001-Y 6s7t-A  U(1,.)  -0.326447  0.623972  0.709994          230.384262"
-matrix  "s001-Y 6s7t-A  U(2,.)  -0.672267 -0.681294  0.289648          440.516602"
-matrix  "s001-Y 6s7t-A  U(3,.)   0.664447 -0.382750  0.641882          171.672134"
-matrix  "s001-Y 6jdq-A  U(1,.)  -0.973443  0.186678  0.132514          394.037476"
-matrix  "s001-Y 6jdq-A  U(2,.)   0.161337  0.970081 -0.181421          305.548126"
-matrix  "s001-Y 6jdq-A  U(3,.)  -0.162416 -0.155223 -0.974437          384.601318"
-matrix  "s001-Y 6xdc-A  U(1,.)  -0.582300  0.615881  0.530677          319.812073"
-matrix  "s001-Y 6xdc-A  U(2,.)   0.050847 -0.623892  0.779855          254.592239"
-matrix  "s001-Y 6xdc-A  U(3,.)   0.811383  0.481092  0.331976           97.054405"
-matrix  "s001-Y 5oqj-1  U(1,.)  -0.760466  0.607971  0.228173          442.233368"
-matrix  "s001-Y 5oqj-1  U(2,.)  -0.380360 -0.701814  0.602315          286.274567"
-matrix  "s001-Y 5oqj-1  U(3,.)   0.526325  0.371252  0.764953         -103.752373"
-matrix  "s001-Y 3bxj-B  U(1,.)  -0.031935  0.663914  0.747127          377.053528"
-matrix  "s001-Y 3bxj-B  U(2,.)  -0.893120 -0.354521  0.276860          314.799591"
-matrix  "s001-Y 3bxj-B  U(3,.)   0.448683 -0.658432  0.604277          268.321533"
-matrix  "s001-Y 6idf-A  U(1,.)   0.902969 -0.427749 -0.040966          346.940247"
-matrix  "s001-Y 6idf-A  U(2,.)  -0.420417 -0.859707 -0.290092          565.116516"
-matrix  "s001-Y 6idf-A  U(3,.)   0.088868  0.279167 -0.956122          488.070465"
-matrix  "s001-Y 4rh7-A  U(1,.)  -0.123128  0.848030  0.515446           47.343586"
-matrix  "s001-Y 4rh7-A  U(2,.)   0.550107 -0.373971  0.746678          441.660797"
-matrix  "s001-Y 4rh7-A  U(3,.)   0.825967  0.375487 -0.420460          232.749771"
-matrix  "s001-Y 5w1e-A  U(1,.)  -0.408075 -0.900930  0.147646          458.473328"
-matrix  "s001-Y 5w1e-A  U(2,.)  -0.406134  0.323987  0.854452          247.121094"
-matrix  "s001-Y 5w1e-A  U(3,.)  -0.817637  0.288717 -0.498109          320.368530"
-matrix  "s001-Y 4zp0-A  U(1,.)  -0.050127  0.818885  0.571765          373.095459"
-matrix  "s001-Y 4zp0-A  U(2,.)  -0.293951  0.535031 -0.792045          296.590973"
-matrix  "s001-Y 4zp0-A  U(3,.)  -0.954505 -0.207773  0.213893          314.888184"
-matrix  "s001-Y 2f07-A  U(1,.)   0.678979  0.731423 -0.063305          363.855927"
-matrix  "s001-Y 2f07-A  U(2,.)   0.653685 -0.563051  0.505638          264.108521"
-matrix  "s001-Y 2f07-A  U(3,.)   0.334192 -0.384699 -0.860420          349.945007"
-matrix  "s001-Y 3ihv-A  U(1,.)  -0.144664  0.984217  0.101927          401.474457"
-matrix  "s001-Y 3ihv-A  U(2,.)   0.741323  0.039579  0.669980          195.925156"
-matrix  "s001-Y 3ihv-A  U(3,.)   0.655372  0.172483 -0.735348          327.816193"
-matrix  "s001-Y 4y7k-A  U(1,.)   0.468983  0.798290  0.377872          405.933624"
-matrix  "s001-Y 4y7k-A  U(2,.)  -0.745385  0.128244  0.654182          336.126221"
-matrix  "s001-Y 4y7k-A  U(3,.)   0.473767 -0.588461  0.655178          333.647461"
-matrix  "s001-Y 6tc0-C  U(1,.)   0.522221 -0.115703  0.844925          425.127716"
-matrix  "s001-Y 6tc0-C  U(2,.)  -0.540707 -0.811080  0.223125          296.770142"
-matrix  "s001-Y 6tc0-C  U(3,.)   0.659486 -0.573377 -0.486125          247.120377"
-matrix  "s001-Y 6y83-A  U(1,.)  -0.152394  0.221838  0.963101          232.563080"
-matrix  "s001-Y 6y83-A  U(2,.)  -0.015802 -0.974906  0.222056          334.917877"
-matrix  "s001-Y 6y83-A  U(3,.)   0.988194  0.018621  0.152075          266.293365"
-matrix  "s001-Y 6ek4-A  U(1,.)  -0.371664  0.613078 -0.697138          429.667206"
-matrix  "s001-Y 6ek4-A  U(2,.)  -0.903959 -0.067927  0.422190          296.098419"
-matrix  "s001-Y 6ek4-A  U(3,.)   0.211480  0.787097  0.579443          374.521698"
-matrix  "s001-Y 6a6x-C  U(1,.)   0.044816 -0.438554  0.897587          346.962067"
-matrix  "s001-Y 6a6x-C  U(2,.)  -0.897096 -0.413002 -0.156998          293.135925"
-matrix  "s001-Y 6a6x-C  U(3,.)   0.439557 -0.798185 -0.411934          399.848450"
-matrix  "s001-Y 1xmx-A  U(1,.)  -0.960836  0.018457 -0.276502          424.786926"
-matrix  "s001-Y 1xmx-A  U(2,.)   0.258832 -0.296671 -0.919235          240.215942"
-matrix  "s001-Y 1xmx-A  U(3,.)  -0.098997 -0.954801  0.280275          369.318878"
-matrix  "s001-Y 6bua-A  U(1,.)   0.395375  0.669926  0.628393          146.248703"
-matrix  "s001-Y 6bua-A  U(2,.)  -0.807204 -0.073030  0.585737          345.633942"
-matrix  "s001-Y 6bua-A  U(3,.)   0.438292 -0.738827  0.511892          232.819839"
-matrix  "s001-Y 6n88-A  U(1,.)  -0.861836 -0.374579  0.341949          465.038971"
-matrix  "s001-Y 6n88-A  U(2,.)   0.124470 -0.809794 -0.573359          446.863281"
-matrix  "s001-Y 6n88-A  U(3,.)   0.491677 -0.451579  0.744534          225.613708"
-matrix  "s001-Y 3kzt-A  U(1,.)   0.849951 -0.523454 -0.059822          378.675873"
-matrix  "s001-Y 3kzt-A  U(2,.)   0.499921  0.765429  0.405214          238.863174"
-matrix  "s001-Y 3kzt-A  U(3,.)  -0.166321 -0.374318  0.912263          323.496979"
-matrix  "s001-Y 5edl-A  U(1,.)   0.444716  0.715521 -0.538755          420.777313"
-matrix  "s001-Y 5edl-A  U(2,.)   0.701577 -0.652208 -0.287080          309.962830"
-matrix  "s001-Y 5edl-A  U(3,.)  -0.556792 -0.250309 -0.792040          389.444794"
-matrix  "s001-Y 6v8o-O  U(1,.)   0.096923 -0.686881  0.720278          385.838043"
-matrix  "s001-Y 6v8o-O  U(2,.)  -0.652504 -0.590319 -0.475144          696.756165"
-matrix  "s001-Y 6v8o-O  U(3,.)   0.751562 -0.423932 -0.505408          316.616364"
-matrix  "s001-Y 1bhb-A  U(1,.)  -0.434902  0.830845  0.347213          400.973938"
-matrix  "s001-Y 1bhb-A  U(2,.)   0.860270  0.497288 -0.112426          278.115112"
-matrix  "s001-Y 1bhb-A  U(3,.)  -0.266073  0.249803 -0.931023          325.149963"
-matrix  "s001-Y 1nlw-A  U(1,.)  -0.739982  0.619161  0.262803          402.891724"
-matrix  "s001-Y 1nlw-A  U(2,.)  -0.672310 -0.668859 -0.317218          291.520691"
-matrix  "s001-Y 1nlw-A  U(3,.)  -0.020631 -0.411420  0.911212          330.286133"
-matrix  "s001-Y 6ffv-A  U(1,.)   0.358368 -0.898961  0.251877          410.721344"
-matrix  "s001-Y 6ffv-A  U(2,.)  -0.920414 -0.385363 -0.065824          304.700867"
-matrix  "s001-Y 6ffv-A  U(3,.)   0.156237 -0.208242 -0.965518          345.252045"
-matrix  "s001-Y 5ncl-A  U(1,.)  -0.665507  0.746272  0.013373          394.103943"
-matrix  "s001-Y 5ncl-A  U(2,.)   0.462321  0.426221 -0.777557          289.378967"
-matrix  "s001-Y 5ncl-A  U(3,.)  -0.585969 -0.511287 -0.628670          332.898071"
-matrix  "s001-Y 7bst-A  U(1,.)   0.542714 -0.775494 -0.322601          353.163635"
-matrix  "s001-Y 7bst-A  U(2,.)  -0.650513 -0.631054  0.422615          269.931824"
-matrix  "s001-Y 7bst-A  U(3,.)  -0.531314 -0.019503 -0.846950          369.059509"
-matrix  "s001-Y 2yvx-A  U(1,.)  -0.532014  0.243680 -0.810914          633.441467"
-matrix  "s001-Y 2yvx-A  U(2,.)   0.818211  0.394432 -0.418274          267.127594"
-matrix  "s001-Y 2yvx-A  U(3,.)   0.217926 -0.886027 -0.409225          427.213440"
-matrix  "s001-Y 7a23-X  U(1,.)  -0.064640  0.867231 -0.493693          375.817017"
-matrix  "s001-Y 7a23-X  U(2,.)   0.985794  0.132347  0.103412           14.112213"
-matrix  "s001-Y 7a23-X  U(3,.)   0.155021 -0.479995 -0.863466          572.248596"
-matrix  "s001-Y 2iqc-A  U(1,.)   0.094906  0.361708 -0.927448          397.202637"
-matrix  "s001-Y 2iqc-A  U(2,.)   0.667436  0.668114  0.328866          237.349884"
-matrix  "s001-Y 2iqc-A  U(3,.)   0.738594 -0.650224 -0.178009          304.395721"
-matrix  "s001-Y 6psi-A  U(1,.)  -0.624670 -0.203761  0.753836          380.196503"
-matrix  "s001-Y 6psi-A  U(2,.)  -0.733473  0.484364 -0.476874          287.989777"
-matrix  "s001-Y 6psi-A  U(3,.)  -0.267962 -0.850807 -0.452021          371.274200"
-matrix  "s001-Y 1ylm-A  U(1,.)  -0.368142 -0.532173 -0.762406          443.056793"
-matrix  "s001-Y 1ylm-A  U(2,.)   0.750569 -0.654055  0.094116          314.393066"
-matrix  "s001-Y 1ylm-A  U(3,.)  -0.548742 -0.537590  0.640218          340.769531"
-matrix  "s001-Y 1ub9-A  U(1,.)  -0.161388  0.829047 -0.535384          384.198792"
-matrix  "s001-Y 1ub9-A  U(2,.)   0.269006 -0.484998 -0.832114          284.511444"
-matrix  "s001-Y 1ub9-A  U(3,.)  -0.949521 -0.278315 -0.144745          383.485718"
-matrix  "s001-Y 4mk6-A  U(1,.)   0.306319  0.315894 -0.897986          381.960968"
-matrix  "s001-Y 4mk6-A  U(2,.)   0.145577  0.916692  0.372133          243.078018"
-matrix  "s001-Y 4mk6-A  U(3,.)   0.940732 -0.244718  0.234813          299.980652"
-matrix  "s001-Y 6pss-L  U(1,.)  -0.684260  0.404387 -0.606844          582.331848"
-matrix  "s001-Y 6pss-L  U(2,.)  -0.612912  0.131980  0.779051          160.597031"
-matrix  "s001-Y 6pss-L  U(3,.)   0.395129  0.905015  0.157545           91.369926"
-matrix  "s001-Y 4zfv-A  U(1,.)  -0.500487  0.845442 -0.186389          437.036713"
-matrix  "s001-Y 4zfv-A  U(2,.)  -0.088137 -0.263932 -0.960506          407.504608"
-matrix  "s001-Y 4zfv-A  U(3,.)  -0.861246 -0.464293  0.206609          365.581268"
-matrix  "s001-Y 4hyg-B  U(1,.)   0.202906 -0.978009  0.048250          449.932556"
-matrix  "s001-Y 4hyg-B  U(2,.)   0.815530  0.141513 -0.561146          210.017288"
-matrix  "s001-Y 4hyg-B  U(3,.)   0.541977  0.153209  0.826310          214.121017"
-matrix  "s001-Y 3plt-A  U(1,.)   0.757387  0.651165  0.048462          339.050049"
-matrix  "s001-Y 3plt-A  U(2,.)   0.408729 -0.530665  0.742519          241.603867"
-matrix  "s001-Y 3plt-A  U(3,.)   0.509219 -0.542567 -0.668069          357.778778"
-matrix  "s001-Y 2fa5-B  U(1,.)   0.863557  0.155061 -0.479818          428.132477"
-matrix  "s001-Y 2fa5-B  U(2,.)  -0.182282  0.983192 -0.010329          230.139801"
-matrix  "s001-Y 2fa5-B  U(3,.)   0.470152  0.096382  0.877307          300.999634"
-matrix  "s001-Y 3c4r-C  U(1,.)  -0.868448 -0.075224  0.490040          403.223663"
-matrix  "s001-Y 3c4r-C  U(2,.)   0.390220  0.505992  0.769220          230.750488"
-matrix  "s001-Y 3c4r-C  U(3,.)  -0.305820  0.859252 -0.410074          316.355225"
-matrix  "s001-Y 7emf-K  U(1,.)  -0.145523 -0.866232 -0.477980          747.373291"
-matrix  "s001-Y 7emf-K  U(2,.)   0.738499 -0.416600  0.530154          -30.093498"
-matrix  "s001-Y 7emf-K  U(3,.)  -0.658363 -0.275838  0.700337          361.453766"
-matrix  "s001-Y 6wg3-B  U(1,.)  -0.116875 -0.948522  0.294357          477.580627"
-matrix  "s001-Y 6wg3-B  U(2,.)   0.956199 -0.027379  0.291433           93.230751"
-matrix  "s001-Y 6wg3-B  U(3,.)  -0.268372  0.315525  0.910176          118.652931"
-matrix  "s001-Y 4nqi-D  U(1,.)  -0.411762  0.247415 -0.877062          491.454956"
-matrix  "s001-Y 4nqi-D  U(2,.)   0.891712  0.307825 -0.331804          259.728790"
-matrix  "s001-Y 4nqi-D  U(3,.)   0.187889 -0.918711 -0.347374          361.070526"
-matrix  "s001-Y 6t5a-E  U(1,.)   0.044731  0.209770  0.976727          331.498230"
-matrix  "s001-Y 6t5a-E  U(2,.)  -0.442601  0.880674 -0.168871          314.124176"
-matrix  "s001-Y 6t5a-E  U(3,.)  -0.895603 -0.424746  0.132238          362.850189"
-matrix  "s001-Y 5jk9-A  U(1,.)  -0.967340 -0.117321  0.224697          385.950745"
-matrix  "s001-Y 5jk9-A  U(2,.)  -0.210979  0.863997 -0.457162          263.836487"
-matrix  "s001-Y 5jk9-A  U(3,.)  -0.140503 -0.489637 -0.860532          318.708771"
-matrix  "s001-Y 7jmt-C  U(1,.)   0.418003 -0.494079 -0.762338          425.271851"
-matrix  "s001-Y 7jmt-C  U(2,.)  -0.581483 -0.790253  0.193334          280.727356"
-matrix  "s001-Y 7jmt-C  U(3,.)  -0.697962  0.362473 -0.617626          339.560608"
-matrix  "s001-Y 6klb-A  U(1,.)  -0.020358  0.981191 -0.191961          194.636505"
-matrix  "s001-Y 6klb-A  U(2,.)   0.443048  0.180973  0.878042          -11.209479"
-matrix  "s001-Y 6klb-A  U(3,.)   0.896267 -0.067173 -0.438399          246.509003"
-matrix  "s001-Y 5g5p-B  U(1,.)   0.533108 -0.717556 -0.448230          460.762787"
-matrix  "s001-Y 5g5p-B  U(2,.)   0.801761  0.259315  0.538455          106.456223"
-matrix  "s001-Y 5g5p-B  U(3,.)  -0.270139 -0.646428  0.713551          367.332153"
-matrix  "s001-Y 2p06-B  U(1,.)  -0.119201  0.968037 -0.220671          322.145081"
-matrix  "s001-Y 2p06-B  U(2,.)  -0.214467  0.191904  0.957693          265.710724"
-matrix  "s001-Y 2p06-B  U(3,.)   0.969430  0.161484  0.184737          320.362305"
-matrix  "s001-Y 6t1z-A  U(1,.)  -0.782604 -0.208115  0.586703          406.051178"
-matrix  "s001-Y 6t1z-A  U(2,.)  -0.238189  0.970853  0.026660          261.517456"
-matrix  "s001-Y 6t1z-A  U(3,.)  -0.575150 -0.118882 -0.809364          341.842072"
-matrix  "s001-Y 5vkq-A  U(1,.)  -0.005262 -0.922418  0.386157          491.680695"
-matrix  "s001-Y 5vkq-A  U(2,.)   0.396239  0.352630  0.847731         -175.845551"
-matrix  "s001-Y 5vkq-A  U(3,.)  -0.918132  0.157472  0.363642          357.351013"
-matrix  "s001-Y 6lcp-B  U(1,.)  -0.071309 -0.856219 -0.511668          626.075867"
-matrix  "s001-Y 6lcp-B  U(2,.)  -0.988168 -0.009192  0.153100          400.535370"
-matrix  "s001-Y 6lcp-B  U(3,.)  -0.135790  0.516531 -0.845433          374.504669"
-matrix  "s001-Y 5wx8-A  U(1,.)   0.886201  0.025641  0.462591          364.626740"
-matrix  "s001-Y 5wx8-A  U(2,.)   0.225435 -0.896159 -0.382200          318.277252"
-matrix  "s001-Y 5wx8-A  U(3,.)   0.404755  0.442991 -0.799958          337.538025"
-matrix  "s001-Y 2qv2-A  U(1,.)   0.111458  0.731728  0.672422          351.001099"
-matrix  "s001-Y 2qv2-A  U(2,.)  -0.827343  0.443168 -0.345118          307.751495"
-matrix  "s001-Y 2qv2-A  U(3,.)  -0.550528 -0.517858  0.654784          343.234772"
-matrix  "s001-Y 4kzs-A  U(1,.)  -0.180565 -0.977522  0.108843          461.183563"
-matrix  "s001-Y 4kzs-A  U(2,.)  -0.499449 -0.004206 -0.866333          308.175903"
-matrix  "s001-Y 4kzs-A  U(3,.)   0.847317 -0.210791 -0.487463          346.736084"
-matrix  "s001-Y 1yvw-A  U(1,.)   0.129936  0.006555 -0.991501          556.740906"
-matrix  "s001-Y 1yvw-A  U(2,.)  -0.984703  0.117935 -0.128265          276.810242"
-matrix  "s001-Y 1yvw-A  U(3,.)   0.116092  0.993000  0.021779          257.195618"
-matrix  "s001-Y 1buy-A  U(1,.)  -0.744181 -0.667786 -0.015994          390.152954"
-matrix  "s001-Y 1buy-A  U(2,.)   0.374922 -0.437390  0.817388          310.449127"
-matrix  "s001-Y 1buy-A  U(3,.)  -0.552836  0.602288  0.575865          314.989838"
-matrix  "s001-Y 5gmk-v  U(1,.)   0.405540 -0.626689  0.665431          204.362457"
-matrix  "s001-Y 5gmk-v  U(2,.)  -0.622686 -0.722345 -0.300799          656.988281"
-matrix  "s001-Y 5gmk-v  U(3,.)   0.669178 -0.292368 -0.683170          374.539124"
-matrix  "s001-Y 4nv2-A  U(1,.)  -0.761886 -0.541303 -0.355696          458.077789"
-matrix  "s001-Y 4nv2-A  U(2,.)   0.642467 -0.701305 -0.308882          288.288788"
-matrix  "s001-Y 4nv2-A  U(3,.)  -0.082253 -0.463856  0.882084          331.879761"
-matrix  "s001-Y 2yia-A  U(1,.)   0.159172 -0.856797 -0.490473          443.933350"
-matrix  "s001-Y 2yia-A  U(2,.)  -0.929616  0.037187 -0.366648          336.911194"
-matrix  "s001-Y 2yia-A  U(3,.)   0.332382  0.514312 -0.790573          354.022461"
-matrix  "s001-Y 6z6o-D  U(1,.)  -0.419275 -0.855321  0.304359          605.993225"
-matrix  "s001-Y 6z6o-D  U(2,.)   0.644008 -0.043913  0.763758         -114.718330"
-matrix  "s001-Y 6z6o-D  U(3,.)  -0.639893  0.516234  0.569245          197.729889"
-matrix  "s001-Y 5i6c-A  U(1,.)  -0.983450 -0.181170  0.001685          324.292419"
-matrix  "s001-Y 5i6c-A  U(2,.)   0.136509 -0.747068 -0.650580          281.991333"
-matrix  "s001-Y 5i6c-A  U(3,.)   0.119124 -0.639583  0.759436          323.175507"
-matrix  "s001-Y 6ygh-D  U(1,.)  -0.653386 -0.489269  0.577671          397.983246"
-matrix  "s001-Y 6ygh-D  U(2,.)   0.757019 -0.419216  0.501179           23.058306"
-matrix  "s001-Y 6ygh-D  U(3,.)  -0.003042  0.764771  0.644296          -41.896988"
-matrix  "s001-Y 6dfk-I  U(1,.)   0.522892  0.852140 -0.020997          375.712311"
-matrix  "s001-Y 6dfk-I  U(2,.)  -0.852276  0.522240 -0.029849          186.916260"
-matrix  "s001-Y 6dfk-I  U(3,.)  -0.014470  0.033503  0.999334          369.763885"
-matrix  "s001-Y 6y07-A  U(1,.)  -0.820057 -0.029040  0.571544          431.976166"
-matrix  "s001-Y 6y07-A  U(2,.)  -0.571714  0.086039 -0.815929          265.934753"
-matrix  "s001-Y 6y07-A  U(3,.)  -0.025481 -0.995868 -0.087159          318.850037"
-matrix  "s001-Y 2rn7-A  U(1,.)   0.030807  0.993648  0.108236          400.753448"
-matrix  "s001-Y 2rn7-A  U(2,.)   0.994909 -0.020089 -0.098760          258.517120"
-matrix  "s001-Y 2rn7-A  U(3,.)  -0.095958  0.110728 -0.989207          342.248444"
-matrix  "s001-Y 6az6-A  U(1,.)   0.245268  0.848334  0.469226          324.587463"
-matrix  "s001-Y 6az6-A  U(2,.)  -0.553357 -0.274912  0.786270          279.746429"
-matrix  "s001-Y 6az6-A  U(3,.)   0.796015 -0.452496  0.402004          321.341827"
-matrix  "s001-Y 5lnc-B  U(1,.)   0.971012 -0.237950  0.022705          369.398041"
-matrix  "s001-Y 5lnc-B  U(2,.)   0.163260  0.590830 -0.790105          352.612122"
-matrix  "s001-Y 5lnc-B  U(3,.)   0.174590  0.770909  0.612551          322.388489"
-matrix  "s001-Y 3kra-C  U(1,.)  -0.794698  0.212944 -0.568428          395.268555"
-matrix  "s001-Y 3kra-C  U(2,.)  -0.587955 -0.502804  0.633638          267.220276"
-matrix  "s001-Y 3kra-C  U(3,.)  -0.150879  0.837761  0.524778          323.516388"
-matrix  "s001-Y 6leo-A  U(1,.)   0.501614  0.826810  0.254495          351.871063"
-matrix  "s001-Y 6leo-A  U(2,.)  -0.337969  0.458100 -0.822145          317.569244"
-matrix  "s001-Y 6leo-A  U(3,.)  -0.796342  0.326388  0.509225          333.709534"
-matrix  "s001-Y 6oap-A  U(1,.)  -0.860149 -0.237923  0.451150          363.461853"
-matrix  "s001-Y 6oap-A  U(2,.)  -0.227280 -0.613063 -0.756636          262.194855"
-matrix  "s001-Y 6oap-A  U(3,.)   0.456605 -0.753356  0.473251          300.457336"
-matrix  "s001-Y 4cth-A  U(1,.)   0.637398 -0.703114  0.315205          441.022186"
-matrix  "s001-Y 4cth-A  U(2,.)  -0.580788 -0.169570  0.796198          241.775345"
-matrix  "s001-Y 4cth-A  U(3,.)  -0.506369 -0.690563 -0.516444          289.233246"
-matrix  "s001-Y 6s48-A  U(1,.)  -0.281222 -0.956662  0.075576          456.350433"
-matrix  "s001-Y 6s48-A  U(2,.)   0.815788 -0.196849  0.543821          247.853043"
-matrix  "s001-Y 6s48-A  U(3,.)  -0.505376  0.214588  0.835792          277.057953"
-matrix  "s001-Y 5uyy-A  U(1,.)  -0.793955  0.530677 -0.296678          489.179169"
-matrix  "s001-Y 5uyy-A  U(2,.)  -0.483409 -0.255078  0.837408          282.004517"
-matrix  "s001-Y 5uyy-A  U(3,.)   0.368717  0.808280  0.459054          297.509674"
-matrix  "s001-Y 3s5r-A  U(1,.)   0.113623  0.180301  0.977027          314.098328"
-matrix  "s001-Y 3s5r-A  U(2,.)  -0.770728 -0.604564  0.201198          294.534973"
-matrix  "s001-Y 3s5r-A  U(3,.)   0.626952 -0.775883  0.070270          340.100677"
-matrix  "s001-Y 4xvx-B  U(1,.)   0.936591  0.165449  0.308907          358.778351"
-matrix  "s001-Y 4xvx-B  U(2,.)   0.031173 -0.917366  0.396821          263.300293"
-matrix  "s001-Y 4xvx-B  U(3,.)   0.349035 -0.362030 -0.864355          337.005249"
-matrix  "s001-Y 7adk-B  U(1,.)  -0.460101 -0.511750  0.725548          434.496002"
-matrix  "s001-Y 7adk-B  U(2,.)   0.652476  0.359324  0.667204           91.915314"
-matrix  "s001-Y 7adk-B  U(3,.)  -0.602149  0.780383  0.168579          326.312622"
-matrix  "s001-Y 4p6v-E  U(1,.)   0.923845 -0.081850  0.373913          394.611481"
-matrix  "s001-Y 4p6v-E  U(2,.)   0.280157  0.810217 -0.514840          249.598511"
-matrix  "s001-Y 4p6v-E  U(3,.)  -0.260811  0.580387  0.771446          353.331116"
-matrix  "s001-Y 1i49-A  U(1,.)  -0.923845  0.120795  0.363207          418.653687"
-matrix  "s001-Y 1i49-A  U(2,.)  -0.178797  0.702823 -0.688528          238.623444"
-matrix  "s001-Y 1i49-A  U(3,.)  -0.338441 -0.701034 -0.627702          404.517975"
-matrix  "s001-Y 5hso-A  U(1,.)   0.369607 -0.905467 -0.208613          446.151428"
-matrix  "s001-Y 5hso-A  U(2,.)   0.513203  0.011767  0.858186          147.830048"
-matrix  "s001-Y 5hso-A  U(3,.)  -0.774605 -0.424253  0.469038          313.087738"
-matrix  "s001-Y 5ce3-B  U(1,.)   0.723816 -0.577363  0.377814          334.019867"
-matrix  "s001-Y 5ce3-B  U(2,.)   0.685717  0.662777 -0.300864          295.871887"
-matrix  "s001-Y 5ce3-B  U(3,.)  -0.076699  0.476843  0.875636          343.579712"
-matrix  "s001-Y 3vsm-A  U(1,.)  -0.529783  0.799644  0.282664          428.358643"
-matrix  "s001-Y 3vsm-A  U(2,.)  -0.578410 -0.096896 -0.809971          320.259460"
-matrix  "s001-Y 3vsm-A  U(3,.)  -0.620300 -0.592605  0.513856          328.545135"
-matrix  "s001-Y 6em5-I  U(1,.)   0.964368  0.261262 -0.041661          152.616058"
-matrix  "s001-Y 6em5-I  U(2,.)  -0.262377  0.924271 -0.277274          220.617310"
-matrix  "s001-Y 6em5-I  U(3,.)  -0.033935  0.278326  0.959887          134.153595"
-matrix  "s001-Y 3kyj-A  U(1,.)  -0.527462 -0.301368 -0.794331          405.541626"
-matrix  "s001-Y 3kyj-A  U(2,.)   0.262080  0.831653 -0.489558          280.854156"
-matrix  "s001-Y 3kyj-A  U(3,.)   0.808145 -0.466401 -0.359683          309.804321"
-matrix  "s001-Y 6ebz-D  U(1,.)  -0.325583  0.935180 -0.139406          460.005524"
-matrix  "s001-Y 6ebz-D  U(2,.)  -0.942535 -0.309317  0.126297          375.390717"
-matrix  "s001-Y 6ebz-D  U(3,.)   0.074990  0.172515  0.982148          241.452866"
-matrix  "s001-Y 6pie-A  U(1,.)  -0.874038  0.421685 -0.241328          381.827179"
-matrix  "s001-Y 6pie-A  U(2,.)   0.462778  0.873829 -0.149194          248.519592"
-matrix  "s001-Y 6pie-A  U(3,.)   0.147967 -0.242082 -0.958907          335.606384"
-matrix  "s001-Y 6vjy-B  U(1,.)   0.216437  0.209172 -0.953626          443.427734"
-matrix  "s001-Y 6vjy-B  U(2,.)   0.737833 -0.674703  0.019468          245.582886"
-matrix  "s001-Y 6vjy-B  U(3,.)  -0.639342 -0.707830 -0.300365          493.894897"
-matrix  "s001-Y 5w94-A  U(1,.)  -0.015327 -0.455018 -0.890350          355.221924"
-matrix  "s001-Y 5w94-A  U(2,.)  -0.148489 -0.879545  0.452052          219.532959"
-matrix  "s001-Y 5w94-A  U(3,.)  -0.988795  0.139136 -0.054084          361.085480"
-matrix  "s001-Y 2o34-A  U(1,.)   0.028857  0.980501  0.194382          354.697327"
-matrix  "s001-Y 2o34-A  U(2,.)  -0.069437  0.195959 -0.978151          294.259186"
-matrix  "s001-Y 2o34-A  U(3,.)  -0.997169  0.014729  0.073738          323.828522"
-matrix  "s001-Y 3e98-A  U(1,.)  -0.002766  0.639274  0.768974          343.673676"
-matrix  "s001-Y 3e98-A  U(2,.)   0.538332  0.648994 -0.537593          281.378876"
-matrix  "s001-Y 3e98-A  U(3,.)  -0.842728  0.412476 -0.345937          363.288483"
-matrix  "s001-Y 6ye4-A  U(1,.)  -0.630567  0.151063 -0.761292          582.425171"
-matrix  "s001-Y 6ye4-A  U(2,.)   0.731044 -0.213860 -0.647950          318.875519"
-matrix  "s001-Y 6ye4-A  U(3,.)  -0.260691 -0.965113  0.024420          502.984558"
-matrix  "s001-Y 2g0j-C  U(1,.)   0.039534 -0.688688  0.723979          387.494934"
-matrix  "s001-Y 2g0j-C  U(2,.)   0.054497  0.724953  0.686639          257.513794"
-matrix  "s001-Y 2g0j-C  U(3,.)  -0.997731  0.012309  0.066192          300.399109"
-matrix  "s001-Y 3qb2-B  U(1,.)   0.331312 -0.749211  0.573511          448.075317"
-matrix  "s001-Y 3qb2-B  U(2,.)  -0.274439 -0.658082 -0.701150          356.225739"
-matrix  "s001-Y 3qb2-B  U(3,.)   0.902727  0.074906 -0.423643          365.795593"
-matrix  "s001-Y 6aht-A  U(1,.)  -0.486067  0.144040 -0.861970          413.220612"
-matrix  "s001-Y 6aht-A  U(2,.)  -0.032982  0.982598  0.182796          233.634369"
-matrix  "s001-Y 6aht-A  U(3,.)   0.873299  0.117281 -0.472857          323.917145"
-matrix  "s001-Y 5n6n-C  U(1,.)  -0.416711  0.695579 -0.585254          395.788544"
-matrix  "s001-Y 5n6n-C  U(2,.)   0.602603  0.693402  0.395049          301.497192"
-matrix  "s001-Y 5n6n-C  U(3,.)   0.680603 -0.188055 -0.708106          326.894165"
-matrix  "s001-Y 5olm-B  U(1,.)  -0.152113  0.360101 -0.920429          467.779510"
-matrix  "s001-Y 5olm-B  U(2,.)   0.784249 -0.522786 -0.334138          299.117584"
-matrix  "s001-Y 5olm-B  U(3,.)  -0.601511 -0.772672 -0.202886          361.825653"
-matrix  "s001-Y 3q3e-A  U(1,.)   0.315825  0.471249 -0.823516          383.121338"
-matrix  "s001-Y 3q3e-A  U(2,.)   0.680019  0.492861  0.542828          236.126312"
-matrix  "s001-Y 3q3e-A  U(3,.)   0.661686 -0.731445 -0.164800          365.761810"
-matrix  "s001-Y 6nd4-Z  U(1,.)  -0.217140  0.759746  0.612891            1.624188"
-matrix  "s001-Y 6nd4-Z  U(2,.)  -0.778531 -0.513548  0.360775          539.633362"
-matrix  "s001-Y 6nd4-Z  U(3,.)   0.588847 -0.398816  0.702997           33.460953"
-matrix  "s001-Y 6ch3-B  U(1,.)  -0.758605 -0.336538 -0.557908          420.176666"
-matrix  "s001-Y 6ch3-B  U(2,.)   0.361182 -0.929879  0.069806          297.369415"
-matrix  "s001-Y 6ch3-B  U(3,.)  -0.542279 -0.148551  0.826962          335.636261"
-matrix  "s001-Y 6zr2-X  U(1,.)  -0.299815  0.237670 -0.923918          630.497864"
-matrix  "s001-Y 6zr2-X  U(2,.)   0.798116  0.593027 -0.106441           12.626544"
-matrix  "s001-Y 6zr2-X  U(3,.)   0.522610 -0.769306 -0.367486          552.584839"
-matrix  "s001-Y 3m92-B  U(1,.)   0.895638 -0.342479 -0.283798          368.413513"
-matrix  "s001-Y 3m92-B  U(2,.)  -0.409882 -0.883278 -0.227632          296.305847"
-matrix  "s001-Y 3m92-B  U(3,.)  -0.172713  0.320200 -0.931473          341.809723"
-matrix  "s001-Y 5lq4-B  U(1,.)  -0.653618  0.211140 -0.726776          514.984497"
-matrix  "s001-Y 5lq4-B  U(2,.)   0.425453  0.896703 -0.122120          104.376030"
-matrix  "s001-Y 5lq4-B  U(3,.)   0.625918 -0.389029 -0.675932          369.794952"
-matrix  "s001-Y 6xy6-C  U(1,.)   0.886503  0.311962  0.341748          272.052063"
-matrix  "s001-Y 6xy6-C  U(2,.)   0.462522 -0.619162 -0.634596          261.457336"
-matrix  "s001-Y 6xy6-C  U(3,.)   0.013627  0.720638 -0.693178          358.245331"
-matrix  "s001-Y 2cg4-A  U(1,.)  -0.978482  0.128720  0.161255          438.193237"
-matrix  "s001-Y 2cg4-A  U(2,.)   0.075578  0.950819 -0.300384          254.064072"
-matrix  "s001-Y 2cg4-A  U(3,.)  -0.191990 -0.281733 -0.940089          349.901184"
-matrix  "s001-Y 5dzr-A  U(1,.)   0.700977  0.711052  0.055101          327.981689"
-matrix  "s001-Y 5dzr-A  U(2,.)  -0.098891  0.173422 -0.979870          366.670227"
-matrix  "s001-Y 5dzr-A  U(3,.)  -0.706294  0.681418  0.191881          223.946564"
-matrix  "s001-Y 3wkg-A  U(1,.)  -0.084771  0.488251  0.868576          420.926666"
-matrix  "s001-Y 3wkg-A  U(2,.)   0.523075 -0.720130  0.455856          279.421997"
-matrix  "s001-Y 3wkg-A  U(3,.)   0.848060  0.492974 -0.194346          333.825989"
-matrix  "s001-Y 2lyy-A  U(1,.)   0.679497  0.251368 -0.689274          408.107666"
-matrix  "s001-Y 2lyy-A  U(2,.)  -0.362718 -0.701540 -0.613414          258.291351"
-matrix  "s001-Y 2lyy-A  U(3,.)  -0.637746  0.666825 -0.385518          336.508728"
-matrix  "s001-Y 1ghh-A  U(1,.)  -0.383539  0.525658 -0.759330          397.351166"
-matrix  "s001-Y 1ghh-A  U(2,.)  -0.495196 -0.811073 -0.311354          277.578339"
-matrix  "s001-Y 1ghh-A  U(3,.)  -0.779538  0.256601  0.571382          325.582458"
-matrix  "s001-Y 3k1m-B  U(1,.)  -0.504369 -0.096863  0.858038          473.194244"
-matrix  "s001-Y 3k1m-B  U(2,.)   0.863064 -0.087694  0.497423          268.685791"
-matrix  "s001-Y 3k1m-B  U(3,.)   0.027063  0.991427  0.127829          400.884705"
-matrix  "s001-Y 1bvp-1  U(1,.)  -0.448282 -0.820311  0.355153          369.254272"
-matrix  "s001-Y 1bvp-1  U(2,.)  -0.873990  0.318851 -0.366708          242.768494"
-matrix  "s001-Y 1bvp-1  U(3,.)   0.187574 -0.474789 -0.859879          488.263092"
-matrix  "s001-Y 7jw3-C  U(1,.)   0.517091  0.606088 -0.604379          464.779449"
-matrix  "s001-Y 7jw3-C  U(2,.)   0.068617  0.674481  0.735096          338.383331"
-matrix  "s001-Y 7jw3-C  U(3,.)   0.853175 -0.421583  0.307181          314.727448"
-matrix  "s001-Y 2au3-A  U(1,.)   0.259639 -0.587090  0.766755          436.204987"
-matrix  "s001-Y 2au3-A  U(2,.)   0.947865  0.306843 -0.086022          248.178818"
-matrix  "s001-Y 2au3-A  U(3,.)  -0.184770  0.749115  0.636150          297.322815"
-matrix  "s001-Y 2bb6-A  U(1,.)  -0.379753  0.890886  0.249219          409.441132"
-matrix  "s001-Y 2bb6-A  U(2,.)   0.351079  0.388038 -0.852156          306.016571"
-matrix  "s001-Y 2bb6-A  U(3,.)  -0.855880 -0.236114 -0.460130          357.850403"
-matrix  "s001-Y 4p3e-C  U(1,.)  -0.232730 -0.043282 -0.971578          418.670197"
-matrix  "s001-Y 4p3e-C  U(2,.)   0.235815 -0.971708 -0.013199          241.798340"
-matrix  "s001-Y 4p3e-C  U(3,.)  -0.943519 -0.232184  0.236352          342.542664"
-matrix  "s001-Y 3vep-H  U(1,.)   0.901004 -0.328969 -0.282791          424.106537"
-matrix  "s001-Y 3vep-H  U(2,.)   0.372105  0.250967  0.893618          292.087555"
-matrix  "s001-Y 3vep-H  U(3,.)  -0.223001 -0.910382  0.348534          338.104706"
-matrix  "s001-Y 2z5x-A  U(1,.)  -0.088801  0.267150 -0.959555          375.447693"
-matrix  "s001-Y 2z5x-A  U(2,.)  -0.994348 -0.080052  0.069734          324.805878"
-matrix  "s001-Y 2z5x-A  U(3,.)  -0.058185  0.960324  0.272749          322.093689"
-matrix  "s001-Y 4rm7-A  U(1,.)   0.177081  0.923623 -0.339945          386.589905"
-matrix  "s001-Y 4rm7-A  U(2,.)   0.888880 -0.298377 -0.347655          278.566071"
-matrix  "s001-Y 4rm7-A  U(3,.)  -0.422534 -0.240607 -0.873827          359.112915"
-matrix  "s001-Y 3fga-B  U(1,.)  -0.957038  0.204002 -0.206063          372.140839"
-matrix  "s001-Y 3fga-B  U(2,.)   0.149132  0.955753  0.253566          301.228516"
-matrix  "s001-Y 3fga-B  U(3,.)   0.248674  0.211942 -0.945115          282.453613"
-matrix  "s001-Y 2ip6-A  U(1,.)   0.718893 -0.133216 -0.682236          340.185944"
-matrix  "s001-Y 2ip6-A  U(2,.)  -0.395271 -0.885684 -0.243567          277.502014"
-matrix  "s001-Y 2ip6-A  U(3,.)  -0.571799  0.444767 -0.689368          359.812714"
-matrix  "s001-Y 3crl-B  U(1,.)  -0.096256 -0.454246  0.885661          433.605743"
-matrix  "s001-Y 3crl-B  U(2,.)  -0.265428 -0.845858 -0.462679          431.249573"
-matrix  "s001-Y 3crl-B  U(3,.)   0.959314 -0.279614 -0.039150          271.202789"
-matrix  "s001-Y 1qgp-A  U(1,.)   0.308758  0.926797 -0.213813          394.429749"
-matrix  "s001-Y 1qgp-A  U(2,.)  -0.909820  0.222247 -0.350476          256.902252"
-matrix  "s001-Y 1qgp-A  U(3,.)  -0.277301  0.302744  0.911839          328.118469"
-matrix  "s001-Y 5j9q-E  U(1,.)  -0.044824 -0.294333  0.954651          296.114166"
-matrix  "s001-Y 5j9q-E  U(2,.)  -0.530821 -0.802528 -0.272355          356.114929"
-matrix  "s001-Y 5j9q-E  U(3,.)   0.846298 -0.518957 -0.120266          362.987122"
-matrix  "s001-Y 1izn-B  U(1,.)  -0.642033  0.722480 -0.256545          376.896973"
-matrix  "s001-Y 1izn-B  U(2,.)  -0.733298 -0.676341 -0.069545          302.871094"
-matrix  "s001-Y 1izn-B  U(3,.)  -0.223757  0.143474  0.964027          364.633118"
-matrix  "s001-Y 1gm5-A  U(1,.)  -0.854321  0.330025 -0.401520          419.747650"
-matrix  "s001-Y 1gm5-A  U(2,.)   0.068031  0.836892  0.543124          233.150513"
-matrix  "s001-Y 1gm5-A  U(3,.)   0.515273  0.436687 -0.737427          383.315399"
-matrix  "s001-Y 5im3-A  U(1,.)   0.053596  0.987765  0.146447          377.389160"
-matrix  "s001-Y 5im3-A  U(2,.)  -0.923122 -0.006910  0.384445          325.413330"
-matrix  "s001-Y 5im3-A  U(3,.)   0.380753 -0.155793  0.911458          309.542877"
-matrix  "s001-Y 3w0l-B  U(1,.)  -0.387801 -0.640323 -0.663021          424.855469"
-matrix  "s001-Y 3w0l-B  U(2,.)   0.894571 -0.434824 -0.103297          284.619141"
-matrix  "s001-Y 3w0l-B  U(3,.)  -0.222154 -0.633178  0.741440          322.874817"
-matrix  "s001-Y 2nrk-A  U(1,.)   0.830244  0.483126  0.278002          361.685181"
-matrix  "s001-Y 2nrk-A  U(2,.)   0.011347 -0.513293  0.858139          300.120361"
-matrix  "s001-Y 2nrk-A  U(3,.)   0.557285 -0.709310 -0.431640          356.174896"
-matrix  "s001-Y 1l9l-A  U(1,.)   0.015706 -0.473700 -0.880546          414.466522"
-matrix  "s001-Y 1l9l-A  U(2,.)   0.910490 -0.357184  0.208391          272.769470"
-matrix  "s001-Y 1l9l-A  U(3,.)  -0.413232 -0.805002  0.425690          328.070343"
-matrix  "s001-Y 2klo-A  U(1,.)  -0.473275 -0.851256 -0.226660          393.488007"
-matrix  "s001-Y 2klo-A  U(2,.)  -0.435112  0.002172  0.900374          275.016327"
-matrix  "s001-Y 2klo-A  U(3,.)  -0.765956  0.524747 -0.371419          323.017792"
-matrix  "s001-Y 1qhh-C  U(1,.)  -0.576817 -0.470689 -0.667634          498.386383"
-matrix  "s001-Y 1qhh-C  U(2,.)  -0.716780 -0.100369  0.690038          339.252808"
-matrix  "s001-Y 1qhh-C  U(3,.)  -0.391803  0.876572 -0.279486          341.821320"
-matrix  "s001-Y 1sf9-A  U(1,.)   0.971881  0.059847 -0.227738          396.817780"
-matrix  "s001-Y 1sf9-A  U(2,.)  -0.192215  0.760295 -0.620488          289.324982"
-matrix  "s001-Y 1sf9-A  U(3,.)   0.136014  0.646815  0.750420          310.041229"
-matrix  "s001-Y 3dt7-A  U(1,.)  -0.438140  0.898842  0.010838          427.046692"
-matrix  "s001-Y 3dt7-A  U(2,.)   0.168258  0.093849 -0.981265          281.030548"
-matrix  "s001-Y 3dt7-A  U(3,.)  -0.883019 -0.428108 -0.192357          340.571228"
-matrix  "s001-Y 2ilk-A  U(1,.)  -0.894093 -0.165948  0.416003          422.957336"
-matrix  "s001-Y 2ilk-A  U(2,.)  -0.341369  0.853777 -0.393106          281.913544"
-matrix  "s001-Y 2ilk-A  U(3,.)  -0.289938 -0.493484 -0.820006          395.661011"
-matrix  "s001-Y 3sqn-A  U(1,.)  -0.754562 -0.533227 -0.382499          460.403564"
-matrix  "s001-Y 3sqn-A  U(2,.)  -0.654569  0.653004  0.380952          226.783051"
-matrix  "s001-Y 3sqn-A  U(3,.)   0.046639  0.537824 -0.841766          403.442902"
-matrix  "s001-Y 5t2x-C  U(1,.)   0.252093 -0.814567 -0.522428          430.993622"
-matrix  "s001-Y 5t2x-C  U(2,.)   0.924279  0.362584 -0.119337          165.826157"
-matrix  "s001-Y 5t2x-C  U(3,.)   0.286632 -0.452785  0.844292          282.852203"
-matrix  "s001-Y 2aja-B  U(1,.)  -0.721390  0.635900 -0.274277          442.309601"
-matrix  "s001-Y 2aja-B  U(2,.)   0.651005  0.757762  0.044598          175.653671"
-matrix  "s001-Y 2aja-B  U(3,.)   0.236196 -0.146383 -0.960616          385.077911"
-matrix  "s001-Y 5ztb-B  U(1,.)  -0.391530  0.774625 -0.496649          302.269989"
-matrix  "s001-Y 5ztb-B  U(2,.)   0.840128  0.521103  0.150457          548.209045"
-matrix  "s001-Y 5ztb-B  U(3,.)   0.375353 -0.358340 -0.854812          344.880615"
-matrix  "s001-Y 1q8c-A  U(1,.)  -0.524414 -0.349629  0.776369          351.111511"
-matrix  "s001-Y 1q8c-A  U(2,.)   0.652290  0.421093  0.630237          203.700592"
-matrix  "s001-Y 1q8c-A  U(3,.)  -0.547273  0.836923  0.007232          342.530273"
-matrix  "s001-Y 2lvf-A  U(1,.)  -0.688467 -0.708997  0.152761          413.319794"
-matrix  "s001-Y 2lvf-A  U(2,.)   0.697068 -0.705016 -0.130570          304.303101"
-matrix  "s001-Y 2lvf-A  U(3,.)   0.200273  0.016592  0.979600          334.486969"
-matrix  "s001-Y 5dmq-A  U(1,.)  -0.322672  0.655115 -0.683160          535.138245"
-matrix  "s001-Y 5dmq-A  U(2,.)   0.525899  0.724192  0.446067           46.982006"
-matrix  "s001-Y 5dmq-A  U(3,.)   0.786964 -0.215340 -0.578201          560.732666"
-matrix  "s001-Y 6pir-B  U(1,.)   0.342925 -0.802914  0.487577          393.638794"
-matrix  "s001-Y 6pir-B  U(2,.)   0.794657 -0.028828 -0.606374          273.627228"
-matrix  "s001-Y 6pir-B  U(3,.)   0.500922  0.595397  0.628156          263.609436"
-matrix  "s001-Y 4ywk-A  U(1,.)   0.179811  0.034118 -0.983109          355.324463"
-matrix  "s001-Y 4ywk-A  U(2,.)   0.844631 -0.517650  0.136519          300.462891"
-matrix  "s001-Y 4ywk-A  U(3,.)  -0.504249 -0.854912 -0.121896          325.771545"
-matrix  "s001-Y 4v19-2  U(1,.)   0.298730 -0.884384  0.358644          452.359863"
-matrix  "s001-Y 4v19-2  U(2,.)  -0.182792  0.315822  0.931044           99.912216"
-matrix  "s001-Y 4v19-2  U(3,.)  -0.936668 -0.343688 -0.067313          732.196960"
-matrix  "s001-Y 5v7v-A  U(1,.)  -0.034844  0.999219 -0.018662          514.179443"
-matrix  "s001-Y 5v7v-A  U(2,.)  -0.162800  0.012749  0.986577           94.015152"
-matrix  "s001-Y 5v7v-A  U(3,.)   0.986044  0.037415  0.162228          436.814423"
-matrix  "s001-Y 5gj8-D  U(1,.)   0.556724 -0.827829 -0.068981          407.799500"
-matrix  "s001-Y 5gj8-D  U(2,.)   0.807035  0.519319  0.281072          365.719086"
-matrix  "s001-Y 5gj8-D  U(3,.)  -0.196857 -0.212149  0.957204          268.024323"
-matrix  "s001-Y 3h4c-A  U(1,.)   0.101009  0.445911 -0.889360          392.237030"
-matrix  "s001-Y 3h4c-A  U(2,.)  -0.814240  0.550716  0.183644          273.349304"
-matrix  "s001-Y 3h4c-A  U(3,.)   0.571673  0.705603  0.418706          277.570343"
-matrix  "s001-Y 5m0i-C  U(1,.)   0.774598 -0.608941 -0.170847          388.875427"
-matrix  "s001-Y 5m0i-C  U(2,.)   0.353293  0.640667 -0.681712          293.357452"
-matrix  "s001-Y 5m0i-C  U(3,.)   0.524578  0.467694  0.711393          129.060181"
-matrix  "s001-Y 2dh4-A  U(1,.)   0.228853 -0.815139 -0.532141          440.644379"
-matrix  "s001-Y 2dh4-A  U(2,.)  -0.705444 -0.515562  0.486359          320.646698"
-matrix  "s001-Y 2dh4-A  U(3,.)  -0.670802  0.264091 -0.693023          353.129883"
-matrix  "s001-Y 6ypq-A  U(1,.)  -0.885446  0.318964  0.338006          380.044647"
-matrix  "s001-Y 6ypq-A  U(2,.)   0.120968  0.860406 -0.495044          297.996918"
-matrix  "s001-Y 6ypq-A  U(3,.)  -0.448723 -0.397446 -0.800427          293.315430"
-matrix  "s001-Y 4k1c-A  U(1,.)  -0.406589  0.540847 -0.736321          408.081055"
-matrix  "s001-Y 4k1c-A  U(2,.)   0.845468  0.528165 -0.078907          248.558990"
-matrix  "s001-Y 4k1c-A  U(3,.)   0.346222 -0.654619 -0.672015          290.391937"
-matrix  "s001-Y 6iqs-C  U(1,.)  -0.155670  0.059901  0.985991          234.440552"
-matrix  "s001-Y 6iqs-C  U(2,.)  -0.399324 -0.916780 -0.007350          242.881943"
-matrix  "s001-Y 6iqs-C  U(3,.)   0.903497 -0.394874  0.166635          294.920868"
-matrix  "s001-Y 6wpg-A  U(1,.)   0.629243 -0.673771 -0.387409          416.636017"
-matrix  "s001-Y 6wpg-A  U(2,.)   0.726528  0.686979 -0.014721          230.639236"
-matrix  "s001-Y 6wpg-A  U(3,.)   0.276060 -0.272200  0.921791          267.063721"
-matrix  "s001-Y 2h09-A  U(1,.)  -0.386932  0.729427  0.564111          353.904663"
-matrix  "s001-Y 2h09-A  U(2,.)  -0.166575 -0.656989  0.735267          303.958710"
-matrix  "s001-Y 2h09-A  U(3,.)   0.906938  0.190531  0.375714          312.186676"
-matrix  "s001-Y 6v7b-a  U(1,.)  -0.289889 -0.767185  0.572182          412.944794"
-matrix  "s001-Y 6v7b-a  U(2,.)   0.429482 -0.638555 -0.638587          223.670959"
-matrix  "s001-Y 6v7b-a  U(3,.)   0.855283  0.060623  0.514602          256.512787"
-matrix  "s001-Y 5k8b-A  U(1,.)   0.695614 -0.525268 -0.490117          474.413757"
-matrix  "s001-Y 5k8b-A  U(2,.)  -0.708180 -0.386600 -0.590780          251.627716"
-matrix  "s001-Y 5k8b-A  U(3,.)   0.120838  0.758046 -0.640909          351.436829"
-matrix  "s001-Y 5sva-V  U(1,.)   0.212446  0.789906  0.575252           59.885880"
-matrix  "s001-Y 5sva-V  U(2,.)   0.328507 -0.612160  0.719266          139.818008"
-matrix  "s001-Y 5sva-V  U(3,.)   0.920299  0.036169 -0.389541          117.685570"
-matrix  "s001-Y 6nsm-A  U(1,.)  -0.802573  0.371752 -0.466559          453.630615"
-matrix  "s001-Y 6nsm-A  U(2,.)   0.128633 -0.655849 -0.743852          356.957275"
-matrix  "s001-Y 6nsm-A  U(3,.)  -0.582520 -0.657011  0.478547          356.168762"
-matrix  "s001-Y 3rm5-A  U(1,.)   0.856208 -0.515975  0.026008          450.656952"
-matrix  "s001-Y 3rm5-A  U(2,.)   0.137722  0.276475  0.951102          252.646149"
-matrix  "s001-Y 3rm5-A  U(3,.)  -0.497936 -0.810759  0.307782          339.390747"
-matrix  "s001-Y 6ahy-B  U(1,.)  -0.731110 -0.518333  0.443632          422.609802"
-matrix  "s001-Y 6ahy-B  U(2,.)  -0.057052 -0.601514 -0.796823          254.679581"
-matrix  "s001-Y 6ahy-B  U(3,.)   0.679870 -0.607875  0.410201          338.512970"
-matrix  "s001-Y 1tjf-B  U(1,.)   0.385356 -0.651987 -0.653004          453.422821"
-matrix  "s001-Y 1tjf-B  U(2,.)  -0.917684 -0.196596 -0.345262          350.371552"
-matrix  "s001-Y 1tjf-B  U(3,.)   0.096728  0.732300 -0.674077          313.109100"
-matrix  "s001-Y 4y93-A  U(1,.)   0.783854  0.472016 -0.403452          550.231567"
-matrix  "s001-Y 4y93-A  U(2,.)   0.607940 -0.451092  0.653395            5.819197"
-matrix  "s001-Y 4y93-A  U(3,.)   0.126419 -0.757441 -0.640548          492.951447"
-matrix  "s001-Y 4elj-A  U(1,.)  -0.878948  0.160300  0.449171          351.434540"
-matrix  "s001-Y 4elj-A  U(2,.)  -0.400010  0.265063 -0.877345          300.038696"
-matrix  "s001-Y 4elj-A  U(3,.)  -0.259697 -0.950813 -0.168855          306.139435"
-matrix  "s001-Y 6lag-A  U(1,.)   0.953281 -0.246373 -0.174804          397.196533"
-matrix  "s001-Y 6lag-A  U(2,.)   0.302084  0.775594  0.554255          282.279358"
-matrix  "s001-Y 6lag-A  U(3,.)  -0.000976 -0.581166  0.813784          300.606049"
-matrix  "s001-Y 3lvy-A  U(1,.)   0.122090  0.756113 -0.642953          509.680176"
-matrix  "s001-Y 3lvy-A  U(2,.)  -0.148541  0.654423  0.741395          170.536972"
-matrix  "s001-Y 3lvy-A  U(3,.)   0.981341  0.004988  0.192212          256.906464"
-matrix  "s001-Y 3etv-A  U(1,.)   0.338912  0.604050 -0.721292          412.639648"
-matrix  "s001-Y 3etv-A  U(2,.)  -0.483438  0.769520  0.417286          269.711975"
-matrix  "s001-Y 3etv-A  U(3,.)   0.807110  0.207277  0.552820          304.626740"
-matrix  "s001-Y 3s2w-A  U(1,.)  -0.748443 -0.656951  0.090816          467.007385"
-matrix  "s001-Y 3s2w-A  U(2,.)  -0.343063  0.266320 -0.900767          226.343842"
-matrix  "s001-Y 3s2w-A  U(3,.)   0.567574 -0.705329 -0.424701          409.569458"
-matrix  "s001-Y 2hs5-A  U(1,.)   0.626814  0.647547  0.433343          360.158752"
-matrix  "s001-Y 2hs5-A  U(2,.)   0.631681 -0.747926  0.203928          257.444946"
-matrix  "s001-Y 2hs5-A  U(3,.)   0.456161  0.145909 -0.877854          338.247681"
-matrix  "s001-Y 2z8x-A  U(1,.)  -0.344055  0.712260 -0.611810          420.556580"
-matrix  "s001-Y 2z8x-A  U(2,.)   0.543331 -0.380394 -0.748393          275.663361"
-matrix  "s001-Y 2z8x-A  U(3,.)  -0.765779 -0.589904 -0.256116          330.521027"
-matrix  "s001-Y 6cok-A  U(1,.)  -0.593695 -0.735625  0.326163          409.068817"
-matrix  "s001-Y 6cok-A  U(2,.)   0.724398 -0.312090  0.614693          267.580292"
-matrix  "s001-Y 6cok-A  U(3,.)  -0.350391  0.601212  0.718172          294.813538"
-matrix  "s001-Y 7d3u-C  U(1,.)  -0.931881  0.283831 -0.225914          541.341919"
-matrix  "s001-Y 7d3u-C  U(2,.)  -0.359215 -0.808881  0.465485          380.460266"
-matrix  "s001-Y 7d3u-C  U(3,.)  -0.050619  0.514928  0.855737           99.585838"
-matrix  "s001-Y 6pq1-A  U(1,.)   0.148747  0.236202  0.960251          395.387512"
-matrix  "s001-Y 6pq1-A  U(2,.)  -0.281529 -0.920754  0.270097          257.060333"
-matrix  "s001-Y 6pq1-A  U(3,.)   0.947953 -0.310515 -0.070462          361.316376"
-matrix  "s001-Y 4k7b-A  U(1,.)   0.172259  0.834255 -0.523780          400.004211"
-matrix  "s001-Y 4k7b-A  U(2,.)   0.964495 -0.034781  0.261800          241.324814"
-matrix  "s001-Y 4k7b-A  U(3,.)   0.200190 -0.550281 -0.810626          305.309845"
-matrix  "s001-Y 6tqe-A  U(1,.)  -0.563561 -0.339202 -0.753220          591.487793"
-matrix  "s001-Y 6tqe-A  U(2,.)  -0.319240  0.930396 -0.180135          240.766586"
-matrix  "s001-Y 6tqe-A  U(3,.)   0.761895  0.138941 -0.632622          301.213684"
-matrix  "s001-Y 6m96-B  U(1,.)  -0.526294  0.444651  0.724776          234.000793"
-matrix  "s001-Y 6m96-B  U(2,.)  -0.694225  0.267483 -0.668210          409.248962"
-matrix  "s001-Y 6m96-B  U(3,.)  -0.490985 -0.854833  0.167913          360.372742"
-matrix  "s001-Y 5n9y-A  U(1,.)   0.085797 -0.449105 -0.889350          557.821899"
-matrix  "s001-Y 5n9y-A  U(2,.)  -0.156158  0.875547 -0.457200          261.516541"
-matrix  "s001-Y 5n9y-A  U(3,.)   0.983999  0.178106  0.004988          184.595657"
-matrix  "s001-Y 2pke-A  U(1,.)   0.431412 -0.900445 -0.055516          410.768402"
-matrix  "s001-Y 2pke-A  U(2,.)  -0.110850 -0.113979  0.987280          218.812607"
-matrix  "s001-Y 2pke-A  U(3,.)  -0.895319 -0.419770 -0.148986          340.385986"
-matrix  "s001-Y 1y6x-A  U(1,.)   0.209396 -0.468955  0.858041          406.920349"
-matrix  "s001-Y 1y6x-A  U(2,.)  -0.482829  0.713473  0.507772          276.253479"
-matrix  "s001-Y 1y6x-A  U(3,.)  -0.850312 -0.520612 -0.077027          336.041809"
-matrix  "s001-Y 5n9j-U  U(1,.)   0.212943  0.497171  0.841116          468.819397"
-matrix  "s001-Y 5n9j-U  U(2,.)  -0.958326 -0.061512  0.278976          348.774292"
-matrix  "s001-Y 5n9j-U  U(3,.)   0.190438 -0.865469  0.463353          334.064270"
-matrix  "s001-Y 1v7m-V  U(1,.)   0.880462  0.471606 -0.048727          344.935333"
-matrix  "s001-Y 1v7m-V  U(2,.)  -0.474017  0.873519 -0.110781          287.443024"
-matrix  "s001-Y 1v7m-V  U(3,.)  -0.009681  0.120636  0.992650          359.273834"
-matrix  "s001-Y 5y77-A  U(1,.)   0.605427  0.795881  0.005654          393.215881"
-matrix  "s001-Y 5y77-A  U(2,.)  -0.005833 -0.002666  0.999979          242.410217"
-matrix  "s001-Y 5y77-A  U(3,.)   0.795879 -0.605448  0.003028          326.035919"
-matrix  "s001-Y 6val-B  U(1,.)   0.436663  0.352012  0.827897          200.390762"
-matrix  "s001-Y 6val-B  U(2,.)   0.094803 -0.933150  0.346762          373.685455"
-matrix  "s001-Y 6val-B  U(3,.)   0.894616 -0.072931 -0.440843          317.939789"
-matrix  "s001-Y 3flo-B  U(1,.)  -0.882317 -0.299412 -0.363137          517.739868"
-matrix  "s001-Y 3flo-B  U(2,.)  -0.213626  0.942268 -0.257866          244.581833"
-matrix  "s001-Y 3flo-B  U(3,.)   0.419381 -0.149944 -0.895342          490.522339"
-matrix  "s001-Y 6lo8-C  U(1,.)  -0.034740  0.997649 -0.059076          247.585632"
-matrix  "s001-Y 6lo8-C  U(2,.)   0.405674  0.068100  0.911478           55.952190"
-matrix  "s001-Y 6lo8-C  U(3,.)   0.913358  0.007699 -0.407086          278.388855"
-matrix  "s001-Y 3kmi-A  U(1,.)  -0.463182 -0.611035  0.641949          436.368500"
-matrix  "s001-Y 3kmi-A  U(2,.)  -0.639118 -0.271522 -0.719586          329.214539"
-matrix  "s001-Y 3kmi-A  U(3,.)   0.613995 -0.743581 -0.264759          346.855652"
-matrix  "s001-Y 4gnk-E  U(1,.)   0.719828  0.645614 -0.255011          330.603821"
-matrix  "s001-Y 4gnk-E  U(2,.)   0.497481 -0.736016 -0.459122          287.568329"
-matrix  "s001-Y 4gnk-E  U(3,.)  -0.484107  0.203626 -0.850986          199.790405"
-matrix  "s001-Y 3bh1-D  U(1,.)  -0.729365 -0.341861  0.592586          523.038940"
-matrix  "s001-Y 3bh1-D  U(2,.)   0.010239  0.860644  0.509105          135.414536"
-matrix  "s001-Y 3bh1-D  U(3,.)  -0.684048  0.377391 -0.624223          334.810120"
-matrix  "s001-Y 2jpu-A  U(1,.)   0.364531  0.895806 -0.254261          398.054291"
-matrix  "s001-Y 2jpu-A  U(2,.)  -0.607631  0.435736  0.664017          277.342804"
-matrix  "s001-Y 2jpu-A  U(3,.)   0.705621 -0.087558  0.703159          326.592194"
-matrix  "s001-Y 6rlb-E  U(1,.)  -0.124164 -0.768772  0.627353          461.482147"
-matrix  "s001-Y 6rlb-E  U(2,.)   0.248386  0.588036  0.769752          -44.630547"
-matrix  "s001-Y 6rlb-E  U(3,.)  -0.960670  0.251401  0.117940          383.442749"
-matrix  "s001-Y 6gml-V  U(1,.)  -0.103019 -0.911397  0.398426          543.337524"
-matrix  "s001-Y 6gml-V  U(2,.)  -0.965359  0.188149  0.180780          362.847198"
-matrix  "s001-Y 6gml-V  U(3,.)  -0.239725 -0.366000 -0.899208          614.585815"
-matrix  "s001-Y 6zgd-A  U(1,.)   0.221873 -0.378798  0.898490          303.211700"
-matrix  "s001-Y 6zgd-A  U(2,.)   0.473673  0.847299  0.240247          117.732971"
-matrix  "s001-Y 6zgd-A  U(3,.)  -0.852295  0.372287  0.367419          319.090149"
-matrix  "s001-Y 6cfz-J  U(1,.)   0.197142  0.338785 -0.919978          595.816467"
-matrix  "s001-Y 6cfz-J  U(2,.)  -0.324268 -0.863044 -0.387306          973.843079"
-matrix  "s001-Y 6cfz-J  U(3,.)  -0.925195  0.374674 -0.060285          849.470337"
-matrix  "s001-Y 5ho1-A  U(1,.)   0.220158 -0.811340  0.541533          381.190826"
-matrix  "s001-Y 5ho1-A  U(2,.)  -0.683941 -0.524226 -0.507357          258.350464"
-matrix  "s001-Y 5ho1-A  U(3,.)   0.695525 -0.258678 -0.670321          310.295410"
-matrix  "s001-Y 2h79-A  U(1,.)   0.667580 -0.432071 -0.606343          400.496918"
-matrix  "s001-Y 2h79-A  U(2,.)   0.611712  0.782551  0.115857          245.538116"
-matrix  "s001-Y 2h79-A  U(3,.)   0.424436 -0.448251  0.786718          316.124573"
-matrix  "s001-Y 3bhn-A  U(1,.)   0.340689 -0.924456 -0.171208          466.445129"
-matrix  "s001-Y 3bhn-A  U(2,.)   0.719197  0.373544 -0.585850          253.935043"
-matrix  "s001-Y 3bhn-A  U(3,.)   0.605546  0.076460  0.792129          304.662476"
-matrix  "s001-Y 5ys9-A  U(1,.)  -0.824297 -0.539449 -0.171843          456.082703"
-matrix  "s001-Y 5ys9-A  U(2,.)  -0.018266  0.328707 -0.944255          277.058929"
-matrix  "s001-Y 5ys9-A  U(3,.)   0.565864 -0.775207 -0.280806          319.470093"
-matrix  "s001-Y 5xtc-o  U(1,.)  -0.806682  0.187746  0.560371          436.957916"
-matrix  "s001-Y 5xtc-o  U(2,.)   0.241838  0.970041  0.023137          -35.328136"
-matrix  "s001-Y 5xtc-o  U(3,.)  -0.539239  0.154183 -0.827918          681.702515"
-matrix  "s001-Y 5iig-A  U(1,.)  -0.891128 -0.176511 -0.418013          509.233612"
-matrix  "s001-Y 5iig-A  U(2,.)   0.018231 -0.934421  0.355704          392.219757"
-matrix  "s001-Y 5iig-A  U(3,.)  -0.453386  0.309357  0.835906          311.411987"
-matrix  "s001-Y 2oku-A  U(1,.)   0.320930  0.855832 -0.405654          385.407104"
-matrix  "s001-Y 2oku-A  U(2,.)  -0.807113  0.471242  0.355667          314.991638"
-matrix  "s001-Y 2oku-A  U(3,.)   0.495552  0.213265  0.841989          308.683624"
-matrix  "s001-Y 6b1u-C  U(1,.)   0.588188  0.800440 -0.115457          421.858948"
-matrix  "s001-Y 6b1u-C  U(2,.)  -0.148991  0.247572  0.957345          323.824738"
-matrix  "s001-Y 6b1u-C  U(3,.)   0.794882 -0.545897  0.264877          373.910248"
-matrix  "s001-Y 5hb4-B  U(1,.)  -0.922941 -0.249646 -0.293012          421.114929"
-matrix  "s001-Y 5hb4-B  U(2,.)  -0.342672  0.879614  0.329932          290.519165"
-matrix  "s001-Y 5hb4-B  U(3,.)   0.175371  0.404915 -0.897379          330.137329"
-matrix  "s001-Y 2zw3-A  U(1,.)  -0.139040  0.727733  0.671619          379.895081"
-matrix  "s001-Y 2zw3-A  U(2,.)  -0.943027 -0.304314  0.134512          235.896774"
-matrix  "s001-Y 2zw3-A  U(3,.)   0.302272 -0.614653  0.728584          324.708344"
-matrix  "s001-Y 5cwd-A  U(1,.)   0.062819 -0.600611 -0.797070          417.890076"
-matrix  "s001-Y 5cwd-A  U(2,.)  -0.128033  0.787198 -0.603263          285.100647"
-matrix  "s001-Y 5cwd-A  U(3,.)   0.989778  0.139948 -0.027446          350.085846"
-matrix  "s001-Y 1vim-A  U(1,.)  -0.867571  0.234730  0.438432          391.984070"
-matrix  "s001-Y 1vim-A  U(2,.)   0.470352  0.673623  0.570088          198.177994"
-matrix  "s001-Y 1vim-A  U(3,.)  -0.161521  0.700809 -0.694822          361.902618"
-matrix  "s001-Y 6wpi-A  U(1,.)  -0.180636 -0.386072 -0.904610          389.204315"
-matrix  "s001-Y 6wpi-A  U(2,.)   0.807030 -0.583909  0.088051          351.155670"
-matrix  "s001-Y 6wpi-A  U(3,.)  -0.562204 -0.714142  0.417047          348.603455"
-matrix  "s001-Y 6jc4-A  U(1,.)  -0.572693  0.285490 -0.768452          443.848846"
-matrix  "s001-Y 6jc4-A  U(2,.)  -0.764916  0.151040  0.626172          334.405945"
-matrix  "s001-Y 6jc4-A  U(3,.)   0.294833  0.946405  0.131876          334.626434"
-matrix  "s001-Y 4dpo-A  U(1,.)  -0.519120 -0.804565  0.288427          393.032593"
-matrix  "s001-Y 4dpo-A  U(2,.)  -0.464026  0.548698  0.695421          301.132996"
-matrix  "s001-Y 4dpo-A  U(3,.)  -0.717771  0.227170 -0.658179          334.293518"
-matrix  "s001-Y 2zu6-B  U(1,.)  -0.056288  0.200294 -0.978118          518.593140"
-matrix  "s001-Y 2zu6-B  U(2,.)  -0.441537 -0.883658 -0.155542          294.966705"
-matrix  "s001-Y 2zu6-B  U(3,.)  -0.895476  0.423120  0.138176          342.434692"
-matrix  "s001-Y 3oq3-A  U(1,.)  -0.170154 -0.268914  0.948015          381.872864"
-matrix  "s001-Y 3oq3-A  U(2,.)  -0.605819  0.787307  0.114592          259.228180"
-matrix  "s001-Y 3oq3-A  U(3,.)  -0.777194 -0.554827 -0.296876          349.387238"
-matrix  "s001-Y 2g7o-A  U(1,.)  -0.779658  0.044728  0.624606          409.009399"
-matrix  "s001-Y 2g7o-A  U(2,.)   0.070696 -0.984782  0.158767          282.148407"
-matrix  "s001-Y 2g7o-A  U(3,.)   0.622202  0.167941  0.764631          324.837341"
-matrix  "s001-Y 1jm7-A  U(1,.)  -0.409126 -0.865843  0.287980          411.395416"
-matrix  "s001-Y 1jm7-A  U(2,.)   0.565611 -0.488297 -0.664568          280.620819"
-matrix  "s001-Y 1jm7-A  U(3,.)   0.716031 -0.109007  0.689505          325.605804"
-matrix  "s001-Y 6xwx-B  U(1,.)   0.065179 -0.078610 -0.994772          398.698975"
-matrix  "s001-Y 6xwx-B  U(2,.)  -0.886275  0.453538 -0.093910          321.354950"
-matrix  "s001-Y 6xwx-B  U(3,.)   0.458550  0.887763 -0.040109          302.461090"
-matrix  "s001-Y 3k17-A  U(1,.)  -0.796858 -0.604043 -0.012234          456.251709"
-matrix  "s001-Y 3k17-A  U(2,.)   0.119345 -0.137527 -0.983282          276.923859"
-matrix  "s001-Y 3k17-A  U(3,.)   0.592262 -0.784996  0.181679          344.847321"
-matrix  "s001-Y 5w7p-A  U(1,.)   0.323078 -0.567365 -0.757441          488.804657"
-matrix  "s001-Y 5w7p-A  U(2,.)  -0.902390  0.056470 -0.427203          325.270538"
-matrix  "s001-Y 5w7p-A  U(3,.)   0.285153  0.821528 -0.493741          240.982620"
-matrix  "s001-Y 1xzp-A  U(1,.)   0.033132 -0.999267  0.019160          511.892029"
-matrix  "s001-Y 1xzp-A  U(2,.)  -0.856297 -0.018495  0.516153          267.978210"
-matrix  "s001-Y 1xzp-A  U(3,.)  -0.515420 -0.033508 -0.856282          316.167542"
-matrix  "s001-Y 2ysk-A  U(1,.)   0.611688  0.514591  0.600861          310.839417"
-matrix  "s001-Y 2ysk-A  U(2,.)   0.398637  0.455553 -0.795965          322.312195"
-matrix  "s001-Y 2ysk-A  U(3,.)  -0.683320  0.726408  0.073521          321.303284"
-matrix  "s001-Y 6btm-C  U(1,.)   0.584213  0.711934  0.389673          157.494827"
-matrix  "s001-Y 6btm-C  U(2,.)  -0.710850  0.217162  0.668979          252.206635"
-matrix  "s001-Y 6btm-C  U(3,.)   0.391647 -0.667825  0.632947          253.758347"
-matrix  "s001-Y 3mvp-A  U(1,.)   0.541815 -0.139009  0.828923          371.202026"
-matrix  "s001-Y 3mvp-A  U(2,.)  -0.547650  0.689747  0.473634          274.657349"
-matrix  "s001-Y 3mvp-A  U(3,.)  -0.637586 -0.710581  0.297588          328.445282"
-matrix  "s001-Y 4buj-A  U(1,.)   0.535480 -0.416177  0.734887          380.030060"
-matrix  "s001-Y 4buj-A  U(2,.)  -0.762102  0.136875  0.632824          162.445190"
-matrix  "s001-Y 4buj-A  U(3,.)  -0.363955 -0.898923 -0.243875          277.040192"
-matrix  "s001-Y 2m45-A  U(1,.)   0.041707  0.176811  0.983361          400.777222"
-matrix  "s001-Y 2m45-A  U(2,.)  -0.760189 -0.633069  0.146069          268.786224"
-matrix  "s001-Y 2m45-A  U(3,.)   0.648362 -0.753632  0.108006          332.678040"
-matrix  "s001-Y 3f41-A  U(1,.)  -0.290975 -0.253140 -0.922634          460.970856"
-matrix  "s001-Y 3f41-A  U(2,.)   0.604462 -0.796148  0.027805          268.956207"
-matrix  "s001-Y 3f41-A  U(3,.)  -0.741592 -0.549607  0.384673          349.484009"
-matrix  "s001-Y 5adz-A  U(1,.)   0.582700 -0.808903  0.078336          434.875671"
-matrix  "s001-Y 5adz-A  U(2,.)  -0.736982 -0.566583 -0.368566          345.434937"
-matrix  "s001-Y 5adz-A  U(3,.)   0.342518  0.157031 -0.926295          353.973907"
-matrix  "s001-Y 1hlv-A  U(1,.)  -0.063415  0.985048  0.160187          380.672638"
-matrix  "s001-Y 1hlv-A  U(2,.)   0.680945  0.160049 -0.714631          253.085281"
-matrix  "s001-Y 1hlv-A  U(3,.)  -0.729584  0.063760 -0.680913          370.866394"
-matrix  "s001-Y 1j1n-A  U(1,.)   0.164705  0.973229 -0.160307          388.640808"
-matrix  "s001-Y 1j1n-A  U(2,.)  -0.396848  0.214178  0.892547          240.287842"
-matrix  "s001-Y 1j1n-A  U(3,.)   0.902986 -0.083390  0.421500          366.860077"
-matrix  "s001-Y 3c1d-B  U(1,.)   0.271914 -0.957221  0.098948          423.070679"
-matrix  "s001-Y 3c1d-B  U(2,.)   0.662399  0.260762  0.702303          275.383789"
-matrix  "s001-Y 3c1d-B  U(3,.)  -0.698062 -0.125423  0.704967          376.128754"
-matrix  "s001-Y 2im8-B  U(1,.)   0.967620 -0.077409  0.240247          378.572327"
-matrix  "s001-Y 2im8-B  U(2,.)   0.245817  0.505128 -0.827296          280.637543"
-matrix  "s001-Y 2im8-B  U(3,.)  -0.057315  0.859566  0.507801          282.452515"
-matrix  "s001-Y 5f15-A  U(1,.)   0.306886 -0.704353 -0.640084          417.022858"
-matrix  "s001-Y 5f15-A  U(2,.)  -0.926197 -0.066235 -0.371176          330.695892"
-matrix  "s001-Y 5f15-A  U(3,.)   0.219043  0.706753 -0.672696          336.351105"
-matrix  "s001-Y 2qwt-A  U(1,.)   0.178456 -0.231158  0.956410          396.410706"
-matrix  "s001-Y 2qwt-A  U(2,.)  -0.892475  0.371245  0.256254          274.833313"
-matrix  "s001-Y 2qwt-A  U(3,.)  -0.414298 -0.899301 -0.140052          355.418335"
-matrix  "s001-Y 1hn0-A  U(1,.)   0.472604  0.395175 -0.787707          365.919891"
-matrix  "s001-Y 1hn0-A  U(2,.)   0.195741 -0.918570 -0.343386          330.867340"
-matrix  "s001-Y 1hn0-A  U(3,.)  -0.859261  0.008099 -0.511473          383.584564"
-matrix  "s001-Y 4ql6-B  U(1,.)  -0.544366 -0.474911  0.691466          411.407043"
-matrix  "s001-Y 4ql6-B  U(2,.)  -0.653703  0.756734  0.005101          253.078796"
-matrix  "s001-Y 4ql6-B  U(3,.)  -0.525678 -0.449237 -0.722391          466.954681"
-matrix  "s001-Y 6zz6-D  U(1,.)   0.834274  0.281141  0.474285          136.655121"
-matrix  "s001-Y 6zz6-D  U(2,.)   0.505562 -0.733305 -0.454610          435.096497"
-matrix  "s001-Y 6zz6-D  U(3,.)   0.219986  0.619050 -0.753912          271.301422"
-matrix  "s001-Y 5dbk-A  U(1,.)   0.167860 -0.283274 -0.944235          343.284058"
-matrix  "s001-Y 5dbk-A  U(2,.)   0.978761 -0.066457  0.193935          282.290497"
-matrix  "s001-Y 5dbk-A  U(3,.)  -0.117688 -0.956734  0.266102          298.328094"
-matrix  "s001-Y 2qfc-A  U(1,.)  -0.864028 -0.290177  0.411404          416.241669"
-matrix  "s001-Y 2qfc-A  U(2,.)  -0.464559  0.774461 -0.429412          233.626266"
-matrix  "s001-Y 2qfc-A  U(3,.)  -0.194011 -0.562145 -0.803960          369.875549"
-matrix  "s001-Y 2r0q-C  U(1,.)  -0.123506 -0.838667  0.530456          379.381409"
-matrix  "s001-Y 2r0q-C  U(2,.)   0.947176  0.059808  0.315089          189.913864"
-matrix  "s001-Y 2r0q-C  U(3,.)  -0.295981  0.541350  0.786979          217.426605"
-matrix  "s001-Y 2js1-A  U(1,.)   0.129782 -0.628217 -0.767137          411.766449"
-matrix  "s001-Y 2js1-A  U(2,.)   0.299781  0.762333 -0.573567          267.445496"
-matrix  "s001-Y 2js1-A  U(3,.)   0.945139 -0.155535  0.287264          313.830017"
-matrix  "s001-Y 4anj-A  U(1,.)  -0.856103 -0.471389  0.211850          385.254578"
-matrix  "s001-Y 4anj-A  U(2,.)  -0.514560  0.815652 -0.264462          298.031067"
-matrix  "s001-Y 4anj-A  U(3,.)  -0.048131 -0.335416 -0.940840          385.509308"
-matrix  "s001-Y 3chl-A  U(1,.)   0.993845 -0.104920  0.035560          388.191437"
-matrix  "s001-Y 3chl-A  U(2,.)   0.103821  0.994098  0.031465          266.469696"
-matrix  "s001-Y 3chl-A  U(3,.)  -0.038652 -0.027580  0.998872          297.045105"
-matrix  "s001-Y 5nf8-A  U(1,.)  -0.054214  0.890389  0.451960          410.276733"
-matrix  "s001-Y 5nf8-A  U(2,.)   0.647839 -0.313067  0.694473          261.152283"
-matrix  "s001-Y 5nf8-A  U(3,.)   0.759846  0.330447 -0.559856          320.646942"
-matrix  "s001-Y 6j6g-c  U(1,.)   0.764893  0.604537 -0.222426           60.288235"
-matrix  "s001-Y 6j6g-c  U(2,.)  -0.588338  0.796243  0.140914          228.686752"
-matrix  "s001-Y 6j6g-c  U(3,.)   0.262293  0.023078  0.964712          -42.497864"
-matrix  "s001-Y 5zwn-Y  U(1,.)  -0.088505 -0.233729  0.968265          314.153717"
-matrix  "s001-Y 5zwn-Y  U(2,.)   0.863524 -0.502525 -0.042373          226.866989"
-matrix  "s001-Y 5zwn-Y  U(3,.)   0.496481  0.832370  0.246307          -31.090387"
-matrix  "s001-Y 4xa6-A  U(1,.)  -0.579560 -0.365881 -0.728177          426.036499"
-matrix  "s001-Y 4xa6-A  U(2,.)   0.814452 -0.229477 -0.532924          257.108673"
-matrix  "s001-Y 4xa6-A  U(3,.)   0.027887 -0.901927  0.430988          307.051849"
-matrix  "s001-Y 5h3i-D  U(1,.)  -0.059503  0.993309 -0.098976          409.730133"
-matrix  "s001-Y 5h3i-D  U(2,.)   0.264234  0.111288  0.958016          285.418274"
-matrix  "s001-Y 5h3i-D  U(3,.)   0.962621  0.030852 -0.269088          345.220123"
-matrix  "s001-Y 3f42-B  U(1,.)  -0.313289 -0.355523  0.880598          402.363495"
-matrix  "s001-Y 3f42-B  U(2,.)  -0.766645 -0.452561 -0.455460          312.560028"
-matrix  "s001-Y 3f42-B  U(3,.)   0.560451 -0.817797 -0.130778          347.655396"
-matrix  "s001-Y 1vqr-A  U(1,.)   0.835004  0.477961 -0.272618          436.925323"
-matrix  "s001-Y 1vqr-A  U(2,.)  -0.547200  0.773340 -0.320182          225.616608"
-matrix  "s001-Y 1vqr-A  U(3,.)   0.057792  0.416530  0.907283          299.671906"
-matrix  "s001-Y 3dhi-B  U(1,.)  -0.107970 -0.985868 -0.128088          375.689484"
-matrix  "s001-Y 3dhi-B  U(2,.)   0.304080  0.089917 -0.948394          282.154510"
-matrix  "s001-Y 3dhi-B  U(3,.)   0.946508 -0.141347  0.290074          285.206604"
-matrix  "s001-Y 6t9i-K  U(1,.)   0.839516  0.458546  0.291459           85.700981"
-matrix  "s001-Y 6t9i-K  U(2,.)   0.072901  0.436514 -0.896739          291.149841"
-matrix  "s001-Y 6t9i-K  U(3,.)  -0.538422  0.774075  0.333032          187.165955"
-matrix  "s001-Y 1upg-B  U(1,.)  -0.439660  0.623446 -0.646540          446.517273"
-matrix  "s001-Y 1upg-B  U(2,.)   0.086434 -0.687136 -0.721369          293.421722"
-matrix  "s001-Y 1upg-B  U(3,.)  -0.893996 -0.373040  0.248219          373.105164"
```
