## Supplementary material for "A unified evolutionary origin for the ubiquitous protein transporters SecY and YidC": Figure 3-Source data 1. Results from Dali queries of the PDB25: 6itc-ntd.txt (part 1 of 2)

```
# Job: 6itc-ntd
# Query: s001Y
# No:  Chain   Z    rmsd lali nres  %id PDB  Description
   1:  5abb-A 14.3  2.8  184   443   48   MOLECULE: PROTEIN TRANSLOCASE SUBUNIT SECY;                          
   2:  2ww9-A 13.7  2.7  164   490   18   MOLECULE: SEC SIXTY-ONE PROTEIN HOMOLOG;                             
   3:  3bo0-A 13.0  3.2  165   442   21   MOLECULE: 23S RIBOSOMAL RNA;                                         
   4:  7jqe-A  5.5  4.3   99   357    8   MOLECULE: ESAT-6/WXG100 SECRETION SYSTEM PROTEIN;                    
   5:  6c6r-A  4.4  6.5  100   451    5   MOLECULE: SQUALENE MONOOXYGENASE;                                    
   6:  5a63-C  4.4 10.6  130   243    7   MOLECULE: NICASTRIN;                                                 
   7:  4cej-B  4.2 14.1   91  1156   11   MOLECULE: ATP-DEPENDENT HELICASE/NUCLEASE SUBUNIT A;                 
   8:  6m49-A  4.0  3.9   78   182    6   MOLECULE: INSULIN-INDUCED GENE 2 PROTEIN;                            
   9:  5twa-A  4.0  3.2   56   161   11   MOLECULE: BCL-X HOMOLOGOUS PROTEIN, BHP2;                            
  10:  6zyx-C  4.0  6.1   73   278    1   MOLECULE: DYNEIN HEAVY CHAIN, OUTER ARM PROTEIN;                     
  11:  4itr-A  3.9 15.2   82   299    9   MOLECULE: ADENOSINE MONOPHOSPHATE-PROTEIN TRANSFERASE AND C          
  12:  6em5-b  3.9  6.5   77   421    6   MOLECULE: 5.8S RIBOSOMAL RNA;                                        
  13:  6idf-B  3.9  7.1  112   312    5   MOLECULE: NICASTRIN;                                                 
  14:  6uuj-G  3.8  3.1   61    74   11   MOLECULE: PE FAMILY IMMUNOMODULATOR PE5;                             
  15:  6mfz-A  3.8 16.3   65  1789    8   MOLECULE: LINEAR GRAMICIDIN SYNTHASE SUBUNIT A;                      
  16:  3aei-A  3.8  3.4   76    94    5   MOLECULE: PREFOLDIN BETA SUBUNIT 2;                                  
  17:  3bm3-A  3.7  4.5   95   259    3   MOLECULE: DNA (5'-D(*CP*AP*TP*CP*CP*AP*GP*GP*TP*AP*C)-3');           
  18:  6z5s-W  3.7  2.7   65    94    9   MOLECULE: LIGHT HARVESTING COMPLEX 1 PROTEIN W;                      
  19:  6c66-I  3.7  7.0   69   177    4   MOLECULE: CRISPR-ASSOCIATED HELICASE, CAS3 FAMILY;                   
  20:  6so5-C  3.7  4.2   77   144   10   MOLECULE: ATPASE ASNA1;                                              
  21:  5awf-A  3.6 11.0   64   385    9   MOLECULE: FES CLUSTER ASSEMBLY PROTEIN SUFB;                         
  22:  5h92-B  3.6  5.0   63   572    6   MOLECULE: SULFITE REDUCTASE [FERREDOXIN], CHLOROPLASTIC;             
  23:  4drb-G  3.6  6.5   86   105    1   MOLECULE: CENTROMERE PROTEIN S;                                      
  24:  7mi8-A  3.5 10.4   85   868    5   MOLECULE: FUSION PROTEIN OF DYNEIN AND ENDOLYSIN;                    
  25:  6m49-B  3.5  4.9   98   238   10   MOLECULE: INSULIN-INDUCED GENE 2 PROTEIN;                            
  26:  5tsz-A  3.5  5.0   81   130   14   MOLECULE: PV CELL-TRAVERSAL PROTEIN;                                 
  27:  7bl5-8  3.5  3.0   49   157    6   MOLECULE: 50S RIBOSOMAL PROTEIN L2;                                  
  28:  4toi-A  3.5  8.4   76   307    4   MOLECULE: 30S RIBOSOMAL PROTEIN S2,RIBOSOMAL PROTEIN S1;             
  29:  3r2x-C  3.5  2.7   67    82    1   MOLECULE: HEMAGGLUTININ;                                             
  30:  3vou-A  3.5  4.1   78   139    9   MOLECULE: ION TRANSPORT 2 DOMAIN PROTEIN, VOLTAGE-GATED SOD          
  31:  3p8c-B  3.5  5.1   68  1086   12   MOLECULE: CYTOPLASMIC FMR1-INTERACTING PROTEIN 1;                    
  32:  1kx5-A  3.5  4.3   83   135    6   MOLECULE: DNA                                                        
  33:  1owa-A  3.5  5.9   79   156    8   MOLECULE: SPECTRIN ALPHA CHAIN, ERYTHROCYTE;                         
  34:  1t7s-A  3.5  4.3   61   129    2   MOLECULE: BAG-1 COCHAPERONE;                                         
  35:  2apl-A  3.5  4.7   60   149    5   MOLECULE: HYPOTHETICAL PROTEIN PG0816;                               
  36:  7ahd-A  3.4 12.2   82   547   10   MOLECULE: ABC-TYPE PROLINE/GLYCINE BETAINE TRANSPORT SYSTEM          
  37:  2fmm-E  3.4  4.8   66   118    5   MOLECULE: PROTEIN EMSY;                                              
  38:  6npl-A  3.4  4.3  115   861   11   MOLECULE: SOLUTE CARRIER FAMILY 12 (SODIUM/POTASSIUM/CHLORI          
  39:  6rfl-C  3.4  6.1   71   304    6   MOLECULE: DNA-DEPENDENT RNA POLYMERASE SUBUNIT RPO132;               
  40:  4dn7-A  3.4 11.8   58   406    7   MOLECULE: ABC TRANSPORTER, ATP-BINDING PROTEIN;                      
  41:  6ioh-A  3.4 13.9   69   375    6   MOLECULE: HOMOSERINE O-ACETYLTRANSFERASE;                            
  42:  4zsf-A  3.4 11.5   74   272    7   MOLECULE: BSAWI ENDONUCLEASE;                                        
  43:  5ijn-D  3.4 10.2   80  1028   10   MOLECULE: NUCLEAR PORE COMPLEX PROTEIN NUP155;                       
  44:  3g06-A  3.4  7.9   86   601    7   MOLECULE: SSPH2 (LEUCINE-RICH REPEAT PROTEIN);                       
  45:  5lox-1  3.4  8.8   78   241    6   MOLECULE: PEPTIDASE;                                                 
  46:  4gfq-A  3.3  5.1   86   186    7   MOLECULE: RIBOSOME-RECYCLING FACTOR;                                 
  47:  6m31-A  3.3  8.8   87   280    7   MOLECULE: DIGERANYLGERANYLGLYCERYL PHOSPHATE SYNTHASE;               
  48:  3bjd-C  3.3  6.3   55   324    5   MOLECULE: PUTATIVE 3-OXOACYL-(ACYL-CARRIER-PROTEIN) SYNTHAS          
  49:  5fhp-C  3.3 11.2   68   209    3   MOLECULE: NICR;                                                      
  50:  5z7b-B  3.3  9.2   76   197    8   MOLECULE: PADR FAMILY TRANSCRIPTIONAL REGULATOR;                     
  51:  6aho-A  3.3 15.6   84   916    2   MOLECULE: IMPORTIN SUBUNIT BETA-5;                                   
  52:  1b7v-A  3.3  2.8   54    71    9   MOLECULE: PROTEIN (CYTOCHROME C-553);                                
  53:  5dlq-B  3.3  9.2   77  1052    6   MOLECULE: EXPORTIN-4;                                                
  54:  7k3z-A  3.3  5.0  115   564    9   MOLECULE: 60 KDA CHAPERONIN;                                         
  55:  5x11-E  3.3  6.3   66   181    9   MOLECULE: DNA (28-MER);                                              
  56:  4abn-B  3.3  4.4   78   426    3   MOLECULE: TETRATRICOPEPTIDE REPEAT PROTEIN 5;                        
  57:  5lbm-C  3.3  3.9   76    90    5   MOLECULE: TRANSCRIPTIONAL REPRESSOR FRMR;                            
  58:  3cqx-D  3.3  3.4   58    84    7   MOLECULE: HEAT SHOCK COGNATE 71 KDA PROTEIN;                         
  59:  1te2-A  3.2  7.0   71   218    8   MOLECULE: 2-DEOXYGLUCOSE-6-P PHOSPHATASE;                            
  60:  2dg6-A  3.2 12.4   81   207    5   MOLECULE: PUTATIVE TRANSCRIPTIONAL REGULATOR;                        
  61:  1irx-B  3.2  6.3   64   508    3   MOLECULE: LYSYL-TRNA SYNTHETASE;                                     
  62:  1l1l-A  3.2  5.0   73   717    7   MOLECULE: RIBONUCLEOSIDE TRIPHOSPHATE REDUCTASE;                     
  63:  5wp0-B  3.2 11.0   85   274    4   MOLECULE: NH(3)-DEPENDENT NAD(+) SYNTHETASE;                         
  64:  2oar-A  3.2  4.9   68   125    9   MOLECULE: LARGE-CONDUCTANCE MECHANOSENSITIVE CHANNEL;                
  65:  2oyy-A  3.2  3.4   50    71    4   MOLECULE: HEXAMERIC CYTOCHROME;                                      
  66:  6c2j-A  3.2  5.3   67   265    4   MOLECULE: RNAP1;                                                     
  67:  2da7-A  3.2  5.2   56    71    2   MOLECULE: ZINC FINGER HOMEOBOX PROTEIN 1B;                           
  68:  6l47-A  3.2  5.8  101   416    2   MOLECULE: STEROL O-ACYLTRANSFERASE 1;                                
  69:  2bsk-D  3.2  4.8   67    90    3   MOLECULE: MITOCHONDRIAL IMPORT INNER MEMBRANE TRANSLOCASE            
  70:  1ddt-A  3.2  9.8   75   523   11   MOLECULE: DIPHTHERIA TOXIN;                                          
  71:  3l9f-A  3.2  6.2   59   170    3   MOLECULE: PUTATIVE UNCHARACTERIZED PROTEIN SMU.1604C;                
  72:  3k6c-D  3.2  9.7   84    92    6   MOLECULE: UNCHARACTERIZED PROTEIN NE0167;                            
  73:  1sjj-A  3.2  4.8   82   863    9   MOLECULE: ACTININ;                                                   
  74:  2j5y-A  3.2  8.5   53    61    9   MOLECULE: PEPTOSTREPTOCOCCAL ALBUMIN-BINDING PROTEIN;                
  75:  5htf-B  3.1  9.3   83   260    6   MOLECULE: FOLDASE PROTEIN PRSA 1;                                    
  76:  5sy1-A  3.1  5.3   85   582   15   MOLECULE: CALMODULIN;                                                
  77:  5x41-F  3.1  6.3  102   244    6   MOLECULE: COBALT ABC TRANSPORTER ATP-BINDING PROTEIN;                
  78:  6s3l-K  3.1  8.2   87   193    5   MOLECULE: FLAGELLAR BIOSYNTHETIC PROTEIN FLIP;                       
  79:  6ux5-A  3.1  3.0   47    50   11   MOLECULE: U-ACTITOXIN-AEQ5A;                                         
  80:  4xig-N  3.1 10.6  103   290    7   MOLECULE: ALGM1;                                                     
  81:  5eik-A  3.1  6.9   78   234    6   MOLECULE: UNCHARACTERIZED PROTEIN Y57A10A.28;                        
  82:  6u8t-B  3.1  9.9   76   221    0   MOLECULE: PFHB2;                                                     
  83:  4v3i-A  3.1  7.4   53   153    9   MOLECULE: VCA0115;                                                   
  84:  2p4f-A  3.1  7.5   54   191    7   MOLECULE: SIMILAR TO SP|P32453 SACCHAROMYCES CEREVISIAE YNL          
  85:  6nyy-C  3.1 10.7   87   491   10   MOLECULE: AFG3-LIKE PROTEIN 2;                                       
  86:  6edw-B  3.1 10.7  113   746    5   MOLECULE: ISOCITRATE LYASE 2;                                        
  87:  3h36-A  3.1  2.9   66    78    3   MOLECULE: POLYRIBONUCLEOTIDE NUCLEOTIDYLTRANSFERASE;                 
  88:  2wit-A  3.1  9.3  112   531    5   MOLECULE: GLYCINE BETAINE TRANSPORTER BETP;                          
  89:  3edv-A  3.1  4.7   67   322    1   MOLECULE: SPECTRIN BETA CHAIN, BRAIN 1;                              
  90:  3ayf-A  3.1  7.0  126   754    5   MOLECULE: NITRIC OXIDE REDUCTASE;                                    
  91:  1zke-D  3.1  3.1   59    83    8   MOLECULE: HYPOTHETICAL PROTEIN HP1531;                               
  92:  2oev-A  3.1  4.6   81   697    7   MOLECULE: PROGRAMMED CELL DEATH 6-INTERACTING PROTEIN;               
  93:  1zs4-A  3.1  5.3   61    82    5   MOLECULE: DNA - 27MER;                                               
  94:  6qm5-A  3.1  4.1   91   673    4   MOLECULE: PREDICTED PROTEIN;                                         
  95:  4hw5-A  3.1  2.9   69    77    9   MOLECULE: COMPLEMENT C3;                                             
  96:  4fwv-A  3.1 10.3   93   340    6   MOLECULE: TTC1975 PEPTIDASE;                                         
  97:  4gr6-B  3.1  5.8   81   105   10   MOLECULE: ATRBCX2;                                                   
  98:  6gej-M  3.1  8.4   82   688    2   MOLECULE: VACUOLAR PROTEIN SORTING-ASSOCIATED PROTEIN 72;            
  99:  5uaw-B  3.0  6.4   73   281    8   MOLECULE: PYRROLINE-5-CARBOXYLATE REDUCTASE 1, MITOCHONDRIA          
 100:  6l5d-B  3.0  4.9   62   244    5   MOLECULE: GAS VESICLE PROTEIN;                                       
 101:  6pie-A  3.0  3.7   65   162    3   MOLECULE: HEMERYTHRIN HHE CATION BINDING DOMAIN PROTEIN;             
 102:  6zyx-K  3.0  4.4   50    95    2   MOLECULE: DYNEIN HEAVY CHAIN, OUTER ARM PROTEIN;                     
 103:  4cru-A  3.0  9.3  105   242    8   MOLECULE: CCR4-NOT TRANSCRIPTION COMPLEX SUBUNIT 1;                  
 104:  6hd5-t  3.0 11.5   75   838    9   MOLECULE: N-TERMINAL ACETYLTRANSFERASE A COMPLEX SUBUNIT NA          
 105:  4or2-B  3.0 11.0   79   366    4   MOLECULE: SOLUBLE CYTOCHROME B562, METABOTROPIC GLUTAMATE R          
 106:  1u6m-A  3.0  3.5   54   188   13   MOLECULE: ACETYLTRANSFERASE, GNAT FAMILY;                            
 107:  6g18-y  3.0 13.2   62   325    5   MOLECULE: PRE-18S RIBOSOMAL RNA;                                     
 108:  3fp0-A  3.0  4.5   76   510    9   MOLECULE: 15-O-ACETYLTRANSFERASE;                                    
 109:  5yep-B  3.0  5.0   63   133   10   MOLECULE: TOXIN-ANTITOXIN SYSTEM ANTIDOTE MNT FAMILY;                
 110:  5an6-A  3.0  9.9   73   123    4   MOLECULE: CRISPR-ASSOCIATED PROTEIN, CSM2 FAMILY;                    
 111:  6gvw-B  3.0  6.7   69   262    0   MOLECULE: BRCA1-A COMPLEX SUBUNIT ABRAXAS 1;                         
 112:  5n9j-D  3.0  3.4   61   135   10   MOLECULE: MEDIATOR OF RNA POLYMERASE II TRANSCRIPTION SUBUN          
 113:  2khm-A  3.0  3.5   67   140   12   MOLECULE: FIBROIN-3;                                                 
 114:  3bvo-A  3.0  2.6   50   197    2   MOLECULE: CO-CHAPERONE PROTEIN HSCB, MITOCHONDRIAL PRECURSO          
 115:  6zce-q  3.0  5.4   64   636    6   MOLECULE: EUKARYOTIC TRANSLATION INITIATION FACTOR 3 SUBUNI          
 116:  1fou-A  3.0 12.6   75   257   11   MOLECULE: UPPER COLLAR PROTEIN;                                      
 117:  2jvg-A  3.0  5.0   67    72    1   MOLECULE: IGG-BINDING PROTEIN SBI;                                   
 118:  1sum-B  3.0  4.2   65   224    5   MOLECULE: PHOSPHATE TRANSPORT SYSTEM PROTEIN PHOU HOMOLOG 2          
 119:  5v7p-A  2.9  6.3   94   281    7   MOLECULE: PROTEIN-S-ISOPRENYLCYSTEINE O-METHYLTRANSFERASE;           
 120:  7c4o-A  2.9  4.9   44    48    7   MOLECULE: TRANSCRIPTION FACTOR HES-1;                                
 121:  3ufe-A  2.9  6.6   64   109   13   MOLECULE: TRANSCRIPTIONAL ANTITERMINATOR (BGLG FAMILY);              
 122:  4ec5-A  2.9  9.0   61   218   10   MOLECULE: GENERAL SECRETION PATHWAY PROTEIN D;                       
 123:  6c66-G  2.9  4.1   79   832    4   MOLECULE: CRISPR-ASSOCIATED HELICASE, CAS3 FAMILY;                   
 124:  7c3f-D  2.9  5.3   56   114    4   MOLECULE: FERREDOXIN-THIOREDOXIN REDUCTASE CATALYTIC CHAIN,          
 125:  1nxh-A  2.9  3.5   46   124   11   MOLECULE: MTH396 PROTEIN;                                            
 126:  6n7o-B  2.9  3.0   36    39    8   MOLECULE: GIL01 GP7;                                                 
 127:  6giq-Q  2.9  3.4   50    75    6   MOLECULE: CYTOCHROME B-C1 COMPLEX SUBUNIT 1, MITOCHONDRIAL;          
 128:  3u2r-A  2.9  3.9   64   135    3   MOLECULE: REGULATORY PROTEIN MARR;                                   
 129:  3iuk-A  2.9  9.5   91   552    4   MOLECULE: UNCHARACTERIZED PROTEIN;                                   
 130:  5che-A  2.9 10.5   78   427    5   MOLECULE: GLUTAMYL-TRNA REDUCTASE 1, CHLOROPLASTIC;                  
 131:  5m4s-A  2.9  3.1   75   209    8   MOLECULE: TRANSCRIPTION INITIATION FACTOR IIA SUBUNIT 2,TRA          
 132:  3few-X  2.9 10.6   56   431    5   MOLECULE: COLICIN S4;                                                
 133:  2n72-A  2.9  3.1   61    69    8   MOLECULE: GOLGI RESIDENT PROTEIN GCP60;                              
 134:  7ae8-A  2.9  6.4   75   152    4   MOLECULE: HEPN TOXIN;                                                
 135:  2py8-C  2.9  6.0   78   123    9   MOLECULE: HYPOTHETICAL PROTEIN RBCX;                                 
 136:  4wai-A  2.9  3.9   49    91    4   MOLECULE: COMF OPERON PROTEIN 2;                                     
 137:  6pwy-B  2.9  5.3   67   513    7   MOLECULE: ZK177.8;                                                   
 138:  3bje-A  2.9  4.1   59   327    5   MOLECULE: NUCLEOSIDE PHOSPHORYLASE, PUTATIVE;                        
 139:  6giy-A  2.9  8.7   70   584    4   MOLECULE: TSSF;                                                      
 140:  7lhe-A  2.9  4.5   83  2222    6   MOLECULE: INOSITOL 1,4,5-TRISPHOSPHATE RECEPTOR TYPE 1;              
 141:  2a7o-A  2.9  2.7   63   100   10   MOLECULE: HUNTINGTIN INTERACTING PROTEIN B;                          
 142:  2js9-A  2.9  3.5   68    81    7   MOLECULE: SAPOSIN-LIKE PROTEIN FAMILY PROTEIN 5;                     
 143:  2dnx-A  2.9  5.9   73   130   11   MOLECULE: SYNTAXIN-12;                                               
 144:  1jud-A  2.9  9.4   67   220   10   MOLECULE: L-2-HALOACID DEHALOGENASE;                                 
 145:  1sgm-A  2.9  3.5   70   184    6   MOLECULE: PUTATIVE HTH-TYPE TRANSCRIPTIONAL REGULATOR YXAF;          
 146:  6h4c-D  2.9  5.7   59   148   12   MOLECULE: DUTPASE;                                                   
 147:  6v8o-N  2.8 13.3   59   412    8   MOLECULE: HIGH TEMPERATURE LETHAL PROTEIN 1;                         
 148:  4lmg-B  2.8 12.4   48   121    8   MOLECULE: IRON-REGULATED TRANSCRIPTIONAL ACTIVATOR AFT2;             
 149:  2e62-A  2.8  2.8   57    61    5   MOLECULE: PROTEIN AT5G25060;                                         
 150:  4afi-A  2.8 12.5   53   155    4   MOLECULE: AP-3 COMPLEX SUBUNIT DELTA-1, VESICLE-ASSOCIATED           
 151:  3hjl-A  2.8  8.0   56   321   11   MOLECULE: FLAGELLAR MOTOR SWITCH PROTEIN FLIG;                       
 152:  6sqw-A  2.8  7.5   60   114   10   MOLECULE: DCTP PYROPHOSPHATASE 1;                                    
 153:  1yhd-A  2.8  5.1   53    92    9   MOLECULE: UPF0269 PROTEIN YGGX;                                      
 154:  5mlp-A  2.8  8.4   64   255    6   MOLECULE: UNCHARACTERIZED PROTEIN;                                   
 155:  3gty-X  2.8  4.6   68   412    4   MOLECULE: TRIGGER FACTOR;                                            
 156:  6yrf-A  2.8 13.7   72   777    7   MOLECULE: VEGETATIVE INSECTICIDAL PROTEIN;                           
 157:  4am6-A  2.8  5.9   88   623   10   MOLECULE: ACTIN-LIKE PROTEIN ARP8;                                   
 158:  2mq8-A  2.8  3.2   61   112    3   MOLECULE: DE NOVO DESIGNED PROTEIN LFR1;                             
 159:  2fsf-B  2.8  5.5   95   723    4   MOLECULE: PREPROTEIN TRANSLOCASE SECA SUBUNIT;                       
 160:  6qct-A  2.8  5.9   87   722    5   MOLECULE: POLYMERASE ACIDIC PROTEIN;                                 
 161:  3oao-A  2.8  3.9   60   140    3   MOLECULE: UNCHARACTERIZED PROTEIN FROM DUF2059 FAMILY;               
 162:  5ahv-F  2.8  7.3   61   268    3   MOLECULE: ENTH DOMAIN OF EPSIN ENT1;                                 
 163:  7arh-E  2.8  4.9   76   409    9   MOLECULE: LIPOPROTEIN-RELEASING ABC TRANSPORTER PERMEASE SU          
 164:  2k85-A  2.8  3.5   45    65   11   MOLECULE: GLUCOCORTICOID RECEPTOR DNA-BINDING FACTOR 1;              
 165:  6zyv-A  2.8  8.2   60   238    3   MOLECULE: CIR PROTEIN;                                               
 166:  5lwc-A  2.8  3.1   39    50   18   MOLECULE: BACTERIOCIN BACSP222;                                      
 167:  5x5y-F  2.8  4.2   84   351   14   MOLECULE: PROBABLE ATP-BINDING COMPONENT OF ABC TRANSPORTER          
 168:  5njg-A  2.8  5.3   84   286    6   MOLECULE: ATP-BINDING CASSETTE SUB-FAMILY G MEMBER 2;                
 169:  5x6o-G  2.8 17.8   72   704    4   MOLECULE: SERINE/THREONINE-PROTEIN KINASE MEC1;                      
 170:  2o8e-B  2.8 14.9   69   935    6   MOLECULE: 5'-D(*GP*AP*AP*CP*CP*GP*CP*GP*GP*GP*CP*TP*AP*GP*G          
 171:  4rxx-A  2.8  9.3   83   426   11   MOLECULE: UBIQUITIN CARBOXYL-TERMINAL HYDROLASE 38;                  
 172:  6u4b-A  2.8  9.6   79   570    8   MOLECULE: WBBM PROTEIN;                                              
 173:  2rvq-D  2.8  5.4   71   129    4   MOLECULE: HISTONE H2A TYPE 1-B/E;                                    
 174:  2j7n-A  2.8  3.0   58   934    3   MOLECULE: RNA-DEPENDENT RNA POLYMERASE;                              
 175:  3htk-C  2.8  4.7   57   254    5   MOLECULE: STRUCTURAL MAINTENANCE OF CHROMOSOMES PROTEIN 5;           
 176:  7d3u-G  2.8  7.5   77   111    8   MOLECULE: MONOVALENT NA+/H+ ANTIPORTER SUBUNIT D;                    
 177:  3crl-B  2.8  5.1   85   383    7   MOLECULE: PYRUVATE DEHYDROGENASE [LIPOAMIDE] KINASE ISOZYME          
 178:  6o3c-A  2.8 16.5  107   484    9   MOLECULE: SMOOTHENED HOMOLOG;                                        
 179:  3b0d-T  2.8  3.1   68    97    3   MOLECULE: CENTROMERE PROTEIN T;                                      
 180:  3f72-B  2.8  4.9   83   108    4   MOLECULE: CADMIUM EFFLUX SYSTEM ACCESSORY PROTEIN;                   
 181:  3zjc-E  2.8  5.3   62   286   10   MOLECULE: GTPASE IMAP FAMILY MEMBER 7;                               
 182:  1grj-A  2.8  5.1   58   151    3   MOLECULE: GREA PROTEIN;                                              
 183:  2yfb-B  2.8  8.4   86   238    5   MOLECULE: METHYL-ACCEPTING CHEMOTAXIS TRANSDUCER;                    
 184:  3c2g-A  2.8  4.5   67   618    6   MOLECULE: SYS-1 PROTEIN;                                             
 185:  1jfi-B  2.8  3.0   65   135    9   MOLECULE: 5'-                                                        
 186:  1xfu-A  2.8  5.0   70   735    6   MOLECULE: CALMODULIN-SENSITIVE ADENYLATE CYCLASE;                    
 187:  2yvx-A  2.8  5.7   97   442    7   MOLECULE: MG2+ TRANSPORTER MGTE;                                     
 188:  3cit-A  2.8  7.0   67   155    9   MOLECULE: SENSOR HISTIDINE KINASE;                                   
 189:  6ryd-A  2.7  4.8   45    69   11   MOLECULE: PROTEIN WUSCHEL;                                           
 190:  5n0s-B  2.7 12.2   70   405    9   MOLECULE: PEPTIDE N-METHYLTRANSFERASE;                               
 191:  4ymt-B  2.7  4.4   80   216    8   MOLECULE: ABC-TYPE POLAR AMINO ACID TRANSPORT SYSTEM, ATPAS          
 192:  5ed7-A  2.7  5.0   62   252    6   MOLECULE: TEGUMENT PROTEIN UL21;                                     
 193:  7kzn-F  2.7  4.5   57   100    4   MOLECULE: HEAVY CHAIN ALPHA;                                         
 194:  3sjr-A  2.7  4.6   80   126   10   MOLECULE: UNCHARACTERIZED PROTEIN;                                   
 195:  5mps-R  2.7 10.6   69   108    6   MOLECULE: YEAST UBC4 GENE FOR UBIQUITIN-CONJUGATING ENZYME;          
 196:  6ivu-B  2.7  5.6   46   118   11   MOLECULE: ANTI-SIGMA-I FACTOR RSGI1;                                 
 197:  7bw0-R  2.7  7.8   68   280    3   MOLECULE: SOLUBLE CYTOCHROME B562,G-PROTEIN COUPLED BILE AC          
 198:  5gko-A  2.7  4.2   74   650   14   MOLECULE: MACROLIDE EXPORT ATP-BINDING/PERMEASE PROTEIN MAC          
 199:  7k0m-D  2.7  5.3   75   153   11   MOLECULE: SERINE PALMITOYLTRANSFERASE 1;                             
 200:  7jrg-H  2.7  3.2   50    65    4   MOLECULE: MITOCHONDRIAL-PROCESSING PEPTIDASE SUBUNIT BETA,           
 201:  5czc-B  2.7  4.8   58   301   12   MOLECULE: MALONYL-COA-[ACYL-CARRIER-PROTEIN] TRANSACYLASE;           
 202:  6rie-A  2.7 10.6   91  1285    9   MOLECULE: DNA-DEPENDENT RNA POLYMERASE SUBUNIT RPO147;               
 203:  2xvt-C  2.7  2.8   52    79   12   MOLECULE: RECEPTOR ACTIVITY-MODIFYING PROTEIN 2;                     
 204:  6ahp-A  2.7  4.7   60   110    7   MOLECULE: FLAGELLAR PROTEIN FLIL;                                    
 205:  1i17-A  2.7  4.4   58   107    9   MOLECULE: PRION-LIKE PROTEIN;                                        
 206:  5edl-A  2.7  3.3   73   197   10   MOLECULE: PUTATIVE HMP/THIAMINE PERMEASE PROTEIN YKOE;               
 207:  3wpv-A  2.7  9.4   66   538    9   MOLECULE: BETA-FRUCTOFURANOSIDASE;                                   
 208:  5wjt-A  2.7  8.1   68   302    9   MOLECULE: FLAGELLIN;                                                 
 209:  6e67-B  2.7  9.9   62   476    5   MOLECULE: BETA-2 ADRENERGIC RECEPTOR,ENDOLYSIN,GUANINE NUCL          
 210:  2f4q-A  2.7  6.5   76   309    9   MOLECULE: TYPE I TOPOISOMERASE, PUTATIVE;                            
 211:  3dr0-A  2.7  3.2   54    93    4   MOLECULE: CYTOCHROME C6;                                             
 212:  1whu-A  2.7  3.5   71   104    3   MOLECULE: POLYNUCLEOTIDE PHOSPHORYLASE; 3'-5' RNA                    
 213:  5do7-D  2.7  8.7  112   571    7   MOLECULE: ATP-BINDING CASSETTE SUB-FAMILY G MEMBER 5;                
 214:  1vct-A  2.7  8.6   67   193    7   MOLECULE: HYPOTHETICAL PROTEIN PH0236;                               
 215:  4y7k-A  2.7  3.6   66   250    5   MOLECULE: LARGE CONDUCTANCE MECHANOSENSITIVE CHANNEL PROTEI          
 216:  5z58-1  2.7 10.2   62  1038   10   MOLECULE: PRE-MRNA-PROCESSING-SPLICING FACTOR 8;                     
 217:  1tiq-A  2.7  7.6   60   173    3   MOLECULE: PROTEASE SYNTHASE AND SPORULATION NEGATIVE REGULA          
 218:  3g9g-A  2.7  3.6   70   250   10   MOLECULE: SUPPRESSOR OF YEAST PROFILIN DELETION;                     
 219:  1qbk-B  2.7 12.2   83   879    5   MOLECULE: KARYOPHERIN BETA2;                                         
 220:  4wzs-A  2.7  3.7   57    66    7   MOLECULE: ECU11_1470 PROTEIN;                                        
 221:  2m64-A  2.7  4.8   94   231    4   MOLECULE: PHLP5;                                                     
 222:  5lm2-B  2.7  6.8   79   340    3   MOLECULE: TYROSINE-PROTEIN PHOSPHATASE NON-RECEPTOR TYPE 23          
 223:  4b2n-A  2.6 12.3   97   648    3   MOLECULE: 70 KDA PROTEIN;                                            
 224:  7nur-A  2.6  8.8   83  1044    5   MOLECULE: PROTEIN KINASE DOMAIN-CONTAINING PROTEIN;                  
 225:  1szi-A  2.6  8.3   73   194    4   MOLECULE: MANNOSE-6-PHOSPHATE RECEPTOR BINDING PROTEIN 1;            
 226:  6jbq-F  2.6  8.0   63   186    5   MOLECULE: DNA-DIRECTED RNA POLYMERASE SUBUNIT ALPHA;                 
 227:  2rq6-A  2.6 10.3   59   138    7   MOLECULE: ATP SYNTHASE EPSILON CHAIN;                                
 228:  6vjr-A  2.6  7.2   92   502    4   MOLECULE: VINYLACETYL-COA DELTA-ISOMERASE;                           
 229:  3rgc-B  2.6  7.5   82   249    7   MOLECULE: POSSIBLE PERIPLASMIC PROTEIN;                              
 230:  7kiy-B  2.6  5.7   67   516    6   MOLECULE: CYTOADHERENCE LINKED ASEXUAL PROTEIN 3;                    
 231:  2i68-A  2.6  4.3   38    78    8   MOLECULE: PROTEIN EMRE;                                              
 232:  1abz-A  2.6  1.8   32    38    6   MOLECULE: ALPHA-T-ALPHA;                                             
 233:  6bbp-A  2.6 16.4   61   520    5   MOLECULE: CYTOHESIN-3,ADP-RIBOSYLATION FACTOR 6;                     
 234:  6rth-A  2.6  4.8   71   504    6   MOLECULE: RTX TOXIN AND CA2+-BINDING PROTEIN;                        
 235:  3kh1-A  2.6  4.8   70   196    9   MOLECULE: PREDICTED METAL-DEPENDENT PHOSPHOHYDROLASE;                
 236:  6n5x-A  2.6 11.0   68   168    4   MOLECULE: SORTING NEXIN-5,CATION-INDEPENDENT MANNOSE-6-PHOS          
 237:  6u9w-A  2.6  9.9   78   562    6   MOLECULE: P2X PURINOCEPTOR 7;                                        
 238:  4z39-A  2.6  3.0   45   121    0   MOLECULE: ODORANT-BINDING PROTEIN;                                   
 239:  5dvi-B  2.6  3.6   50   396   10   MOLECULE: BINDING PROTEIN COMPONENT OF ABC SUGAR TRANSPORTE          
 240:  5nbs-A  2.6 11.4   82   842   12   MOLECULE: BETA-GLUCOSIDASE;                                          
 241:  4yg1-A  2.6  9.2   49    72   12   MOLECULE: ANTITOXIN HIPB;                                            
 242:  5kcm-A  2.6 16.9   88   512    2   MOLECULE: (6-4) PHOTOLYASE;                                          
 243:  6lo8-F  2.6  6.0   78    84    4   MOLECULE: MITOCHONDRIAL IMPORT INNER MEMBRANE TRANSLOCASE S          
 244:  5a9e-A  2.6  9.2   77   254    8   MOLECULE: DELTAMBD GAG PROTEIN;                                      
 245:  5ydn-A  2.6  4.4   56   109    7   MOLECULE: GENE PRODUCT J;                                            
 246:  7bsp-A  2.6 10.1   77  1028    6   MOLECULE: ATP11C;                                                    
 247:  6w9r-B  2.6  5.7   56   163    2   MOLECULE: UBIQUITIN;                                                 
 248:  6ez3-A  2.6  6.8   72   220   10   MOLECULE: CYCLO(L-LEUCYL-L-LEUCYL) SYNTHASE;                         
 249:  3o47-A  2.6  5.2   43   289    7   MOLECULE: ADP-RIBOSYLATION FACTOR GTPASE-ACTIVATING PROTEIN          
 250:  6ffv-A  2.6  3.3   81   194    5   MOLECULE: BTUM;                                                      
 251:  4p6v-E  2.6  5.5   96   189    5   MOLECULE: NA(+)-TRANSLOCATING NADH-QUINONE REDUCTASE SUBUNI          
 252:  6e11-E  2.6  6.8   70   210   13   MOLECULE: UNKNOWN (CLAW);                                            
 253:  5zy6-B  2.6  7.5   57   246    5   MOLECULE: PROBABLE CATECHOL O-METHYLTRANSFERASE 1;                   
 254:  5k12-A  2.6  8.8   72   294    4   MOLECULE: GLUTAMATE DEHYDROGENASE 1, MITOCHONDRIAL;                  
 255:  2zkz-C  2.6  2.8   66    87    2   MOLECULE: TRANSCRIPTIONAL REPRESSOR PAGR;                            
 256:  6zg3-D  2.6  5.3   98   260   10   MOLECULE: ENERGY-COUPLING FACTOR TRANSPORTER ATP-BINDING PR          
 257:  1pix-A  2.6  6.6   89   586    2   MOLECULE: GLUTACONYL-COA DECARBOXYLASE A SUBUNIT;                    
 258:  6f2d-F  2.6  3.6   56   258    9   MOLECULE: FLAGELLAR BIOSYNTHETIC PROTEIN FLIP;                       
 259:  3jbl-A  2.6 19.6   70   909    3   MOLECULE: NLR FAMILY CARD DOMAIN-CONTAINING PROTEIN 4;               
 260:  2iie-A  2.6  3.3   72   204    8   MOLECULE: PHAGE P H' SITE;                                           
 261:  1xfi-A  2.6  3.3   56   343    9   MOLECULE: UNKNOWN PROTEIN;                                           
 262:  6elu-A  2.6  6.9   68   193    9   MOLECULE: SERUM RESISTANCE ASSOCIATED; VSG PROTEIN;                  
 263:  2p7n-A  2.6  4.5   72   335    7   MOLECULE: PATHOGENICITY ISLAND 1 EFFECTOR PROTEIN;                   
 264:  4xvi-A  2.6  4.0   70   647    7   MOLECULE: DNA POLYMERASE NU;                                         
 265:  2lf0-A  2.6 15.5   65   120    6   MOLECULE: UNCHARACTERIZED PROTEIN YIBL;                              
 266:  1cf7-B  2.6  3.1   68    82    4   MOLECULE: DNA (5'-                                                   
 267:  1u4q-A  2.6  3.3   60   318    3   MOLECULE: SPECTRIN ALPHA CHAIN, BRAIN;                               
 268:  2zdi-C  2.6  3.7   69   148    7   MOLECULE: PREFOLDIN SUBUNIT BETA;                                    
 269:  3c64-A  2.6  4.3   60   152    8   MOLECULE: PFEMP1 VARIANT 2 OF STRAIN MC;                             
 270:  2ptf-A  2.6  3.6   55   200    5   MOLECULE: UNCHARACTERIZED PROTEIN MTH_863;                           
 271:  2pms-C  2.6 10.6   82   109    6   MOLECULE: LACTOTRANSFERRIN;                                          
 272:  3mk7-C  2.6  5.4   59   303    8   MOLECULE: CYTOCHROME C OXIDASE, CBB3-TYPE, SUBUNIT N;                
 273:  1pu1-A  2.6  5.3   62    91    5   MOLECULE: HYPOTHETICAL PROTEIN MTH677;                               
 274:  4bm5-A  2.6  5.8   76   268    8   MOLECULE: SIMILAR TO CHLOROPLAST INNER MEMBRANE PROTEIN TIC          
 275:  1nek-C  2.6 14.3   84   129   12   MOLECULE: SUCCINATE DEHYDROGENASE FLAVOPROTEIN SUBUNIT;              
 276:  2g7s-A  2.6  4.7   73   190    4   MOLECULE: TRANSCRIPTIONAL REGULATOR, TETR FAMILY;                    
 277:  4xmm-D  2.6  5.3   66   620    5   MOLECULE: PROTEIN TRANSPORT PROTEIN SEC13;                           
 278:  3rag-A  2.6  5.0  100   232    7   MOLECULE: UNCHARACTERIZED PROTEIN;                                   
 279:  6l54-B  2.6  4.8   70   389    6   MOLECULE: SERINE/THREONINE-PROTEIN KINASE SMG1;                      
 280:  6a5n-A  2.5  9.6   64   502    2   MOLECULE: HISTONE-LYSINE N-METHYLTRANSFERASE, H3 LYSINE-9 S          
 281:  3j5s-D  2.5  5.9   58   554    7   MOLECULE: 16S RIBOSOMAL RNA;                                         
 282:  6hra-B  2.5  5.6   78   679    3   MOLECULE: POTASSIUM-TRANSPORTING ATPASE POTASSIUM-BINDING S          
 283:  5jm8-A  2.5 10.6   65   556    9   MOLECULE: AEROBACTIN SYNTHASE IUCA;                                  
 284:  6iuy-A  2.5  7.7   80   585   10   MOLECULE: GLYCEROL-3-PHOSPHATE DEHYDROGENASE [NAD(+)];               
 285:  4bzj-C  2.5  8.3   69   693    6   MOLECULE: PROTEIN TRANSPORT PROTEIN SEC31;                           
 286:  6r6u-A  2.5  4.0   82   458    7   MOLECULE: CIS-ACONITATE DECARBOXYLASE;                               
 287:  5bs1-D  2.5 10.2   82   121    7   MOLECULE: CRRBCX-IIA;                                                
 288:  6ahy-B  2.5  4.3   89   313    4   MOLECULE: FRIZZLED-8;                                                
 289:  1yqf-A  2.5  4.7   46   182    7   MOLECULE: HYPOTHETICAL PROTEIN LMAJ011689;                           
 290:  4xi5-A  2.5 16.6   97   728    3   MOLECULE: ENVELOPE GLYCOPROTEIN H;                                   
 291:  2nvu-B  2.5  8.5   77   789    8   MOLECULE: NEDD8-ACTIVATING ENZYME E1 REGULATORY SUBUNIT;             
 292:  2vqg-B  2.5  5.3   50    77   10   MOLECULE: UNCHARACTERIZED PROTEIN CGL0972;                           
 293:  5xa5-A  2.5  6.4   80   248    8   MOLECULE: ALPHA-CATENIN-LIKE PROTEIN HMP-1;                          
 294:  6l7r-A  2.5  6.8   54   105   13   MOLECULE: PUTATIVE SPINDLE POLE BODY COMPONENT ALP6 PROTEIN          
 295:  6h7d-A  2.5  8.4   88   487    6   MOLECULE: SUGAR TRANSPORT PROTEIN 10;                                
 296:  6pij-A  2.5  6.9   74   351    8   MOLECULE: CAS7 TYPE I-F CRISPR-ASSOCIATED PROTEIN CSY3;              
 297:  1w36-C  2.5  6.5   91  1121   11   MOLECULE: EXODEOXYRIBONUCLEASE V BETA CHAIN;                         
 298:  2ijd-1  2.5  7.6   83   644   12   MOLECULE: PICORNAIN 3C, RNA-DIRECTED RNA POLYMERASE;                 
 299:  2o34-A  2.5  4.7   60   249    7   MOLECULE: HYPOTHETICAL PROTEIN;                                      
 300:  6hqv-A  2.5  5.2   62  1556   10   MOLECULE: PENTAFUNCTIONAL AROM POLYPEPTIDE;                          
 301:  5lst-A  2.5 11.7   87   617    7   MOLECULE: ATP-DEPENDENT DNA HELICASE Q4;                             
 302:  5v8k-A  2.5  9.5   73   600    7   MOLECULE: P800 REACTION CENTER CORE PROTEIN;                         
 303:  5iy7-M  2.5 13.3   65   310    9   MOLECULE: DNA-DIRECTED RNA POLYMERASE II SUBUNIT RPB1;               
 304:  2o7g-A  2.5  3.0   45    88    2   MOLECULE: PROBABLE RNA POLYMERASE SIGMA-C FACTOR;                    
 305:  4uw9-A  2.5  5.8   74   228    7   MOLECULE: BETA-PHOSPHOGLUCOMUTASE;                                   
 306:  4wbd-A  2.5 12.7   73   540    5   MOLECULE: BSHC;                                                      
 307:  3syk-A  2.5  8.5   54   290    4   MOLECULE: PROTEIN CBBX;                                              
 308:  4v1a-w  2.5  7.0   86   387    2   MOLECULE: MITORIBOSOMAL PROTEIN ML37, MRPL37;                        
 309:  6vek-A  2.5 11.2   83   321    6   MOLECULE: CONTACT-DEPENDENT TOXIN CDIA;                              
 310:  1fx2-A  2.5  3.8   67   235   12   MOLECULE: RECEPTOR-TYPE ADENYLATE CYCLASE GRESAG 4.1;                
 311:  6ff6-A  2.5  7.2   64   222    8   MOLECULE: BRIC1;                                                     
 312:  6f7h-D  2.5 10.0   72   256   10   MOLECULE: AQUAPORIN-10;                                              
 313:  4aur-A  2.5  6.1   86   564    9   MOLECULE: LEOA;                                                      
 314:  3jrt-A  2.5  5.3   77   166    8   MOLECULE: INTEGRON CASSETTE PROTEIN VPC_CASS2;                       
 315:  6xjh-A  2.5  5.1   94   251    3   MOLECULE: PHENOL-SOLUBLE MODULIN EXPORT ABC TRANSPORTER PER          
 316:  7eu9-A  2.5  7.2   91  1078    4   MOLECULE: CAS12I1 D647A MUTANT;                                      
 317:  3gnl-A  2.5  7.5   61   234   10   MOLECULE: UNCHARACTERIZED PROTEIN, DUF633, LMOF2365_1472;            
 318:  3j25-A  2.5 24.8   68   638    4   MOLECULE: TETRACYCLINE RESISTANCE PROTEIN TETM;                      
 319:  3bkx-A  2.5  8.5   66   274    9   MOLECULE: SAM-DEPENDENT METHYLTRANSFERASE;                           
 320:  7dvq-7  2.5  6.6   62    81    2   MOLECULE: PRE-MRNA-PROCESSING-SPLICING FACTOR 8;                     
 321:  6fkg-C  2.5  3.0   39   111    8   MOLECULE: RV1989C (MBCT);                                            
 322:  6pny-A  2.5  4.4   44   116    5   MOLECULE: FLPP3;                                                     
 323:  1us7-B  2.5 11.8   70   193    6   MOLECULE: HEAT SHOCK PROTEIN HSP82;                                  
 324:  6yxj-B  2.5  3.8   64   218    9   MOLECULE: NON-STRUCTURAL PROTEIN 3;                                  
 325:  5v40-B  2.5 10.4   74   275    5   MOLECULE: POLYKETIDE SYNTHASE PKS13 (TERMINATION POLYKETIDE          
 326:  4qes-A  2.5 10.2   64   441    5   MOLECULE: NON-HAEM BROMOPEROXIDASE BPO-A2, MATRIX PROTEIN 1          
 327:  6g2d-C  2.5  7.5   62  2121    3   MOLECULE: ACETYL-COA CARBOXYLASE 1;                                  
 328:  6swg-B  2.5  4.4   65    74    5   MOLECULE: PERIPHILIN-1;                                              
 329:  2w31-A  2.5  4.8   92   152    9   MOLECULE: GLOBIN;                                                    
 330:  1akh-B  2.5  3.8   56    78    4   MOLECULE: DNA (5'-                                                   
 331:  2rdc-B  2.5  6.0   93   135    5   MOLECULE: UNCHARACTERIZED PROTEIN;                                   
 332:  2a2f-X  2.5  4.4   68   296    6   MOLECULE: EXOCYST COMPLEX COMPONENT SEC15;                           
 333:  3b0d-C  2.5  4.8   60    75    5   MOLECULE: CENTROMERE PROTEIN T;                                      
 334:  2d6y-B  2.5  4.2   55   188    9   MOLECULE: PUTATIVE TETR FAMILY REGULATORY PROTEIN;                   
 335:  1tjl-A  2.5  6.2   67   145    3   MOLECULE: DNAK SUPPRESSOR PROTEIN;                                   
 336:  5mlf-A  2.5 10.7   59   203    5   MOLECULE: PROTEIN THF1;                                              
 337:  6m7d-A  2.5  4.6  104   412    4   MOLECULE: NUCLEOPROTEIN;                                             
 338:  2peg-B  2.5  5.5   74   139    5   MOLECULE: HEMOGLOBIN SUBUNIT ALPHA;                                  
 339:  1au1-A  2.5  4.2   78   166   10   MOLECULE: INTERFERON-BETA;                                           
 340:  2avu-E  2.5  3.3   76   156    8   MOLECULE: TRANSCRIPTIONAL ACTIVATOR FLHD;                            
 341:  1ufz-A  2.5  5.7   53    83    4   MOLECULE: HYPOTHETICAL PROTEIN BAB28515;                             
 342:  5ijn-E  2.5  7.0   63  1083    3   MOLECULE: NUCLEAR PORE COMPLEX PROTEIN NUP155;                       
 343:  3khk-A  2.5  6.4  109   488    5   MOLECULE: TYPE I RESTRICTION-MODIFICATION SYSTEM                     
 344:  5tub-A  2.5 10.6   71   335   13   MOLECULE: SHARK TBC1D15 GTPASE-ACTIVATING PROTEIN;                   
 345:  2kiw-A  2.5  3.5   70   111    4   MOLECULE: INT PROTEIN;                                               
 346:  2lm9-A  2.5  5.2   61    96   15   MOLECULE: BLO T 21 ALLERGEN;                                         
 347:  4mk6-A  2.5  3.9   75   188    4   MOLECULE: PROBABLE DIHYDROXYACETONE KINASE REGULATOR DHSK_R          
 348:  3vnx-A  2.5  3.5   75   195    5   MOLECULE: FERRITIN;                                                  
 349:  1s35-A  2.5  5.7   65   211    9   MOLECULE: SPECTRIN BETA CHAIN, ERYTHROCYTE;                          
 350:  2oer-B  2.5  7.1   83   189    8   MOLECULE: PROBABLE TRANSCRIPTIONAL REGULATOR;                        
 351:  4j2c-A  2.5  8.0   79   108    3   MOLECULE: SYNTAXIN-6;                                                
 352:  2es4-E  2.5  3.6   64   278    0   MOLECULE: LIPASE;                                                    
 353:  6sxc-A  2.5  5.8   72   271    1   MOLECULE: ION TRANSPORT PROTEIN;                                     
 354:  3hug-A  2.5  6.8   69    80    7   MOLECULE: RNA POLYMERASE SIGMA FACTOR;                               
 355:  3dte-A  2.5 10.1   82   247   10   MOLECULE: IRRE PROTEIN;                                              
 356:  2yev-A  2.5  9.1  110   780    7   MOLECULE: CYTOCHROME C OXIDASE POLYPEPTIDE I+III;                    
 357:  6ah0-u  2.5  9.6   55   124    4   MOLECULE: U5SNRNA;                                                   
 358:  5aex-A  2.5  8.9   85   456    5   MOLECULE: AMMONIUM TRANSPORTER MEP2;                                 
 359:  2e87-A  2.5  6.9   83   356    4   MOLECULE: HYPOTHETICAL PROTEIN PH1320;                               
 360:  6m36-I  2.5  3.0   51   104    4   MOLECULE: SERINE-PROTEIN KINASE RSBW;                                
 361:  3mzy-A  2.4  4.3   56   123    9   MOLECULE: RNA POLYMERASE SIGMA-H FACTOR;                             
 362:  3mc1-A  2.4  4.4   72   216    8   MOLECULE: PREDICTED PHOSPHATASE, HAD FAMILY;                         
 363:  4xmn-E  2.4  5.3   78   896    6   MOLECULE: PROTEIN TRANSPORT PROTEIN SEC13;                           
 364:  6j9r-B  2.4 14.6   62   126   11   MOLECULE: BRAIN TUMOR PROTEIN;                                       
 365:  3g80-A  2.4  6.7   56    73    9   MOLECULE: PROTEIN B2;                                                
 366:  5im8-A  2.4  4.2   55    60    7   MOLECULE: E3 UBIQUITIN-PROTEIN LIGASE MIDLINE-1;                     
 367:  5kbw-B  2.4 12.1   74   171    4   MOLECULE: RIBOFLAVIN TRANSPORTER RIBU;                               
 368:  6j6g-C  2.4 12.8   66   920    9   MOLECULE: PRE-MRNA-SPLICING FACTOR 8;                                
 369:  6p8r-B  2.4 10.2   59   168   15   MOLECULE: HORMA DOMAIN CONTAINING PROTEIN;                           
 370:  5v7v-A  2.4 14.4   70   613    1   MOLECULE: ERAD-ASSOCIATED E3 UBIQUITIN-PROTEIN LIGASE COMPO          
 371:  3to3-B  2.4 14.8   72   595    4   MOLECULE: PETROBACTIN BIOSYNTHESIS PROTEIN ASBB;                     
 372:  6c48-D  2.4  5.4   66    87    2   MOLECULE: PROTEIN LIN-9 HOMOLOG;                                     
 373:  3l09-C  2.4  6.3   52   253    4   MOLECULE: PUTATIVE TRANSCRIPTIONAL REGULATOR;                        
 374:  6jbc-A  2.4  6.6   61   295   10   MOLECULE: PANTOATE KINASE;                                           
 375:  6ysf-F  2.4  4.6   78   257    6   MOLECULE: CHEMOTAXIS MOTB PROTEIN;                                   
 376:  6ifn-C  2.4  3.8   62   124    3   MOLECULE: TYPE III-A CRISPR-ASSOCIATED PROTEIN CSM1;                 
 377:  3gmf-A  2.4 12.9   68   196   15   MOLECULE: PROTEIN-DISULFIDE ISOMERASE;                               
 378:  3iru-A  2.4  6.4   69   276    6   MOLECULE: PHOSHONOACETALDEHYDE HYDROLASE LIKE PROTEIN;               
 379:  4zr1-B  2.4 13.1   80   275    8   MOLECULE: CERAMIDE VERY LONG CHAIN FATTY ACID HYDROXYLASE S          
 380:  4w8y-A  2.4  3.5   98   834    7   MOLECULE: CRISPR SYSTEM CMR SUBUNIT CMR2;                            
 381:  4ncj-A  2.4 10.8   61   311   10   MOLECULE: DNA DOUBLE-STRAND BREAK REPAIR RAD50 ATPASE;               
 382:  3esw-A  2.4 10.3   92   333    4   MOLECULE: PEPTIDE-N(4)-(N-ACETYL-BETA-GLUCOSAMINYL)ASPARAGI          
 383:  4r0g-A  2.4  4.5   54   253    4   MOLECULE: UNCHARACTERIZED PROTEIN;                                   
 384:  5xu6-A  2.4 18.8  102   367    8   MOLECULE: INOSITOL-PENTAKISPHOSPHATE 2-KINASE;                       
 385:  5i6r-A  2.4  8.0   74   419    7   MOLECULE: SLIT-ROBO RHO GTPASE-ACTIVATING PROTEIN 2;                 
 386:  6iu4-A  2.4  4.6   91   225    8   MOLECULE: VIT1;                                                      
 387:  6oux-A  2.4  6.5   89   393    2   MOLECULE: THREONINE PHOSPHATE DECARBOXYLASE-LIKE ENZYME;             
 388:  1pjq-B  2.4 14.7   63   456    5   MOLECULE: SIROHEME SYNTHASE;                                         
 389:  1nl3-A  2.4  7.0   89   839    3   MOLECULE: PREPROTEIN TRANSLOCASE SECA 1 SUBUNIT;                     
 390:  5cqq-B  2.4  3.5   55    75    4   MOLECULE: REGULATORY PROTEIN ZESTE;                                  
 391:  1m5y-D  2.4 10.4   75   389    1   MOLECULE: SURVIVAL PROTEIN SURA;                                     
 392:  6k0b-G  2.4 10.3   60   120    8   MOLECULE: RIBONUCLEASE P PROTEIN COMPONENT 2;                        
 393:  6p63-C  2.4 18.0   79   595    6   MOLECULE: SIDEROPHORE SYNTHETASE TYPE C DESD;                        
 394:  7bu0-A  2.4 11.5   80   407    3   MOLECULE: UNCHARACTERIZED PROTEIN;                                   
 395:  6wuc-H  2.4  4.8   63   179    8   MOLECULE: INNER KINETOCHORE SUBUNIT MCM16;                           
 396:  6rfq-X  2.4  4.0   63   168    5   MOLECULE: SUBUNIT NUAM OF NADH:UBIQUINONE OXIDOREDUCTASE (C          
 397:  5afr-A  2.4 14.9   87   332    7   MOLECULE: DYNEIN HEAVY CHAIN, CYTOPLASMIC;                           
 398:  6ks5-B  2.4  3.9   69   313    4   MOLECULE: TYPE IV SECRETION PROTEIN DOT;                             
 399:  6d0h-B  2.4  2.7   40    72    3   MOLECULE: PART: COG5654 (RES DOMAIN) TOXIN;                          
 400:  2au5-A  2.4  4.2   57   129    4   MOLECULE: CONSERVED DOMAIN PROTEIN;                                  
 401:  7c6g-A  2.4  4.9   65   420    6   MOLECULE: SUGAR ABC TRANSPORTER, PERIPLASMIC SUGAR-BINDING           
 402:  6dg6-A  2.4  4.2   55   100    7   MOLECULE: NEOLEUKIN-2/15;                                            
 403:  6tgz-F  2.4  9.4   77   352    8   MOLECULE: 55 KDA IMMEDIATE-EARLY PROTEIN 1;                          
 404:  6vxm-A  2.4  7.5   69   277    0   MOLECULE: MECHANOSENSITIVE ION CHANNEL PROTEIN 1, MITOCHOND          
 405:  5idr-D  2.4  4.0   99   221    2   MOLECULE: DSBA-LIKE PROTEIN;                                         
 406:  1pd3-A  2.4  5.1   51    54    4   MOLECULE: NONSTRUCTURAL PROTEIN NS2;                                 
 407:  6thh-C  2.4 10.1   74   816    7   MOLECULE: SIRV2 ACRID1 (GP02) ANTI-CRISPR PROTEIN;                   
 408:  4phz-B  2.4  6.1  100   244   11   MOLECULE: UNKNOWN PEPTIDE;                                           
 409:  5k8o-B  2.4  3.1   59   425    7   MOLECULE: 5-NITROANTHRANILIC ACID AMINOHYDROLASE;                    
 410:  2d7d-A  2.4  9.1   77   621    5   MOLECULE: 5'-D(P*TP*TP*T)-3';                                        
 411:  3euh-B  2.4  6.3   91   321    4   MOLECULE: CHROMOSOME PARTITION PROTEIN MUKF;                         
 412:  6i3m-E  2.4  5.3   53   354    8   MOLECULE: TRANSLATION INITIATION FACTOR EIF-2B SUBUNIT ALPH          
 413:  2v0p-A  2.4  7.6   75   219    1   MOLECULE: TYPE 2A PHOSPHATASE-ASSOCIATED PROTEIN 42;                 
 414:  4glt-A  2.4 13.9   92   208    9   MOLECULE: GLUTATHIONE S-TRANSFERASE-LIKE PROTEIN;                    
 415:  2x3m-A  2.4  9.2   61   166    3   MOLECULE: HYPOTHETICAL PROTEIN ORF239;                               
 416:  6t5a-E  2.4  8.0   56   276    5   MOLECULE: TEGUMENT PROTEIN UL51;                                     
 417:  2px0-A  2.4  4.4   65   258    3   MOLECULE: FLAGELLAR BIOSYNTHESIS PROTEIN FLHF;                       
 418:  5b7i-A  2.4  6.3   92  1044    7   MOLECULE: CRISPR-ASSOCIATED NUCLEASE/HELICASE CAS3 SUBTYPE           
 419:  2hvr-A  2.4  3.6   75   319    8   MOLECULE: 5'-                                                        
 420:  4wfc-B  2.4 12.7   78   118    9   MOLECULE: EXOSOME COMPLEX EXONUCLEASE RRP6;                          
 421:  6k7x-C  2.4 11.5   75   276    9   MOLECULE: CALCIUM UNIPORTER PROTEIN, MITOCHONDRIAL;                  
 422:  6c96-A  2.4  9.4   65   723    5   MOLECULE: TWO PORE CALCIUM CHANNEL PROTEIN 1;                        
 423:  3dy5-A  2.4  6.7  107  1002    6   MOLECULE: ALLENE OXIDE SYNTHASE-LIPOXYGENASE PROTEIN;                
 424:  1kw2-A  2.4  8.3   82   455    6   MOLECULE: VITAMIN D-BINDING PROTEIN;                                 
 425:  2lf4-A  2.4 16.8   79   232    1   MOLECULE: GAG POLYPROTEIN;                                           
 426:  7bln-A  2.4  8.3   81   769    2   MOLECULE: VACUOLAR PROTEIN SORTING-ASSOCIATED PROTEIN 29;            
 427:  3pas-B  2.4  8.1   73   192    4   MOLECULE: TETR FAMILY TRANSCRIPTION REGULATOR;                       
 428:  1tmo-A  2.4  7.5   67   794   10   MOLECULE: TRIMETHYLAMINE N-OXIDE REDUCTASE;                          
 429:  4m1p-A  2.4  8.7   74    96    4   MOLECULE: COPPER-SENSITIVE OPERON REPRESSOR (CSOR);                  
 430:  4bpm-A  2.4 10.2   68   162    6   MOLECULE: PROSTAGLANDIN E SYNTHASE, FUSION PEPTIDE;                  
 431:  5ean-A  2.4  6.1   74  1051    3   MOLECULE: DNA REPLICATION ATP-DEPENDENT HELICASE/NUCLEASE D          
 432:  4m58-A  2.4  4.9  100   227   11   MOLECULE: COBALAMIN BIOSYNTHESIS PROTEIN CBIM;                       
 433:  3jbz-A  2.4  7.6   57   960    7   MOLECULE: SERINE/THREONINE-PROTEIN KINASE MTOR;                      
 434:  3lxu-X  2.4  7.2   54  1217    4   MOLECULE: TRIPEPTIDYL-PEPTIDASE 2;                                   
 435:  2ouw-B  2.4  4.4   64   136    6   MOLECULE: ALKYLHYDROPEROXIDASE AHPD CORE;                            
 436:  2fzf-A  2.4  3.5   74   158    4   MOLECULE: HYPOTHETICAL PROTEIN;                                      
 437:  3gwl-A  2.4  3.0   63   106    3   MOLECULE: FAD-LINKED SULFHYDRYL OXIDASE;                             
 438:  1yoz-B  2.4  8.1   65   116    5   MOLECULE: HYPOTHETICAL PROTEIN AF0941;                               
 439:  5jrk-A  2.3  6.4   94   695    4   MOLECULE: DIPEPTIDYL AMINOPEPTIDASES/ACYLAMINOACYL-PEPTIDAS          
 440:  6whb-A  2.3  8.2   69   284   10   MOLECULE: MITOGEN-ACTIVATED PROTEIN KINASE KINASE KINASE 1;          
 441:  4g9q-A  2.3  4.8   87   238    5   MOLECULE: 4-CARBOXYMUCONOLACTONE DECARBOXYLASE;                      
 442:  7jrl-A  2.3  6.6   67   457    7   MOLECULE: F5/8 TYPE C DOMAIN PROTEIN;                                
 443:  6myo-D  2.3  4.6   65   102    6   MOLECULE: SUCCINATE DEHYDROGENASE [UBIQUINONE] FLAVOPROTEIN          
 444:  6wi5-A  2.3  4.4   51    90    8   MOLECULE: DE NOVO DESIGNED PROTEIN FOLDIT4;                          
 445:  6lce-A  2.3 11.2   63   407    2   MOLECULE: ABC TRANSPORTER SUBSTRATE BINDING COMPONENT;               
 446:  5t58-A  2.3  8.1   76   233    8   MOLECULE: KLLA0F02343P;                                              
 447:  7emf-H  2.3  6.8   62   181    2   MOLECULE: MEDIATOR OF RNA POLYMERASE II TRANSCRIPTION SUBUN          
 448:  2zoz-B  2.3  8.5   71   181    8   MOLECULE: TRANSCRIPTIONAL REGULATOR;                                 
 449:  3pfo-A  2.3  6.4   81   426    6   MOLECULE: PUTATIVE ACETYLORNITHINE DEACETYLASE;                      
 450:  7l30-b  2.3 10.9   64   150    8   MOLECULE: ENVELOPE PROTEIN E;                                        
 451:  6c70-A  2.3  8.3   89   388    8   MOLECULE: ODORANT RECEPTOR;                                          
 452:  6nq8-A  2.3  4.8   67   208    7   MOLECULE: UNCHARACTERIZED PROTEIN YETJ;                              
 453:  3ivl-A  2.3 11.4   79   187    3   MOLECULE: PUTATIVE ZINC PROTEASE;                                    
 454:  6jo5-K  2.3  2.9   44    45    0   MOLECULE: PHOTOSYSTEM I P700 CHLOROPHYLL A APOPROTEIN A1;            
 455:  6hu9-c  2.3  7.2   71   269    6   MOLECULE: CYTOCHROME B-C1 COMPLEX SUBUNIT 1, MITOCHONDRIAL;          
 456:  3hw2-A  2.3  4.5   82   308   10   MOLECULE: PROTEIN SIFA;                                              
 457:  6eu1-O  2.3  7.0   74   551    4   MOLECULE: DNA-DIRECTED RNA POLYMERASE III SUBUNIT RPC1;              
 458:  3k1z-A  2.3  8.1   66   241    8   MOLECULE: HALOACID DEHALOGENASE-LIKE HYDROLASE DOMAIN-CONTA          
 459:  1e7p-C  2.3  7.3   83   254    8   MOLECULE: FUMARATE REDUCTASE FLAVOPROTEIN SUBUNIT;                   
 460:  5jqk-A  2.3  7.5   92   631   10   MOLECULE: PEPTIDASE, PUTATIVE;                                       
 461:  2rh3-A  2.3  4.1   57   121   11   MOLECULE: PROTEIN VIRC2;                                             
 462:  6r6b-F  2.3  8.9   84   245    7   MOLECULE: SURFACE PRESENTATION OF ANTIGENS PROTEIN SPAP;             
 463:  5xsj-L  2.3  3.7   50   122    6   MOLECULE: PERIPLASMIC BINDING PROTEIN/LACI TRANSCRIPTIONAL           
 464:  3mx2-B  2.3  4.5   66   517    9   MOLECULE: NUCLEOPROTEIN;                                             
 465:  6yxp-B  2.3 13.2   70   272    6   MOLECULE: SWI/SNF COMPLEX SUBUNIT SMARCC1;                           
 466:  1kr7-A  2.3  4.1   54   110    6   MOLECULE: NEURAL GLOBIN;                                             
 467:  3mvc-A  2.3  6.3   70   157   11   MOLECULE: GLOBIN PROTEIN 6;                                          
 468:  3qz0-B  2.3  4.0   47    79    2   MOLECULE: FACTOR H BINDING PROTEIN;                                  
 469:  5td6-B  2.3  6.2   54   136    9   MOLECULE: FOG-3 PROTEIN;                                             
 470:  6qo1-A  2.3  9.4   82   186    2   MOLECULE: PUTATIVE SURFACE PROTEIN;                                  
 471:  4uav-A  2.3  6.0   84   246    8   MOLECULE: HALOACID DEHALOGENASE-LIKE HYDROLASE DOMAIN-CONTA          
 472:  5b2o-A  2.3  8.3   92  1455    8   MOLECULE: CRISPR-ASSOCIATED ENDONUCLEASE CAS9;                       
 473:  5b6b-G  2.3  5.2   68    74    4   MOLECULE: MOB KINASE ACTIVATOR 1B;                                   
 474:  1x9b-A  2.3  4.0   35    53   14   MOLECULE: HYPOTHETICAL MEMBRANE PROTEIN TA0354_69_121;               
 475:  2c5z-A  2.3  2.9   51    93    6   MOLECULE: SET DOMAIN PROTEIN 2;                                      
 476:  7jzw-A  2.3 13.6   78   427    4   MOLECULE: CRISPR TYPE I-F/YPEST-ASSOCIATED PROTEIN CSY1;             
 477:  1zhc-A  2.3  3.1   51    76   10   MOLECULE: HYPOTHETICAL PROTEIN HP1242;                               
 478:  5utg-A  2.3  3.5   68   134    9   MOLECULE: EGG-LYSIN;                                                 
 479:  5oxf-C  2.3  6.7   97   601    2   MOLECULE: GTP-BINDING PROTEIN;                                       
 480:  5vky-A  2.3  4.7   63   122    5   MOLECULE: TOPOISOMERASE I DAMAGE AFFECTED PROTEIN 2;                 
 481:  6j72-A  2.3 10.4   94   561    4   MOLECULE: ISONIAZID INDUCIBLE GENE PROTEIN INIA;                     
 482:  1yz7-A  2.3 13.2   63   176    6   MOLECULE: PROBABLE TRANSLATION INITIATION FACTOR 2 ALPHA             
 483:  6wg3-A  2.3 28.1   82   561    7   MOLECULE: STRUCTURAL MAINTENANCE OF CHROMOSOMES PROTEIN 1A;          
 484:  2oeq-C  2.3  3.4   49   117    4   MOLECULE: PROTEIN OF UNKNOWN FUNCTION, DUF964;                       
 485:  6m96-B  2.3  6.0   93   256    8   MOLECULE: ABC TRANSPORTER;                                           
 486:  6fes-A  2.3  6.5   60   365    5   MOLECULE: D12_BRIC2, A SYNTHETIC PROTEIN,D12_BRIC2, A SYNTH          
 487:  3ck9-B  2.3  5.7   70   515    9   MOLECULE: SUSD;                                                      
 488:  6o3q-A  2.3  2.8   41    49    7   MOLECULE: VICILIN;                                                   
 489:  3kdw-A  2.3 10.3   70   206    6   MOLECULE: PUTATIVE SUGAR BINDING PROTEIN;                            
 490:  2vod-B  2.3  8.4   61   188    7   MOLECULE: LUPUS LA PROTEIN;                                          
 491:  6v6d-A  2.3  7.3   67   209   10   MOLECULE: PANNEXIN-1;                                                
 492:  7lt5-B  2.3  6.1   67   577    3   MOLECULE: SITE-SPECIFIC DNA-METHYLTRANSFERASE (ADENINE-SPEC          
 493:  6k5s-A  2.3  7.5   60   220    7   MOLECULE: TELOMERIC DNA-BINDING FACTOR TRF1;                         
 494:  2ou3-A  2.3  7.8   59   160    8   MOLECULE: TELLURITE RESISTANCE PROTEIN OF COG3793;                   
 495:  2ycd-A  2.3  4.0   80   213   10   MOLECULE: GLUTATHIONE S-TRANSFERASE;                                 
 496:  1wa5-C  2.3  5.9   73   950   14   MOLECULE: GTP-BINDING NUCLEAR PROTEIN RAN;                           
 497:  1dvh-A  2.3  3.1   47    79    6   MOLECULE: CYTOCHROME C553;                                           
 498:  3cp8-A  2.3  5.3   85   611    7   MOLECULE: TRNA URIDINE 5-CARBOXYMETHYLAMINOMETHYL                    
 499:  4oe8-C  2.3  3.8   52    87   10   MOLECULE: INTERLEUKIN-12 SUBUNIT BETA;                               
 500:  5ic8-A  2.3  6.0   54   284    6   MOLECULE: PUTATIVE UNCHARACTERIZED PROTEIN;                          
 501:  3aai-A  2.3  8.9   67    78   10   MOLECULE: COPPER HOMEOSTASIS OPERON REGULATORY PROTEIN;              
 502:  2kmd-A  2.3  3.7   64   111    3   MOLECULE: PROTEIN C-ETS-1;                                           
 503:  2rre-A  2.3  3.3   57    74    5   MOLECULE: PUTATIVE UNCHARACTERIZED PROTEIN;                          
 504:  3c7n-A  2.3 11.1   76   648    7   MOLECULE: HEAT SHOCK PROTEIN HOMOLOG SSE1;                           
 505:  7ad3-A  2.3 10.1  109   298    6   MOLECULE: PHEROMONE ALPHA FACTOR RECEPTOR;                           
 506:  2mp8-A  2.3  2.9   45    64    9   MOLECULE: NKR-5-3B;                                                  
 507:  1rj1-A  2.3  3.2   64   148    6   MOLECULE: INVERTASE INHIBITOR;                                       
 508:  6kyf-A  2.3  6.1   46   137    4   MOLECULE: ACRF11;                                                    
 509:  1kmi-Z  2.3 10.0   72   177    7   MOLECULE: CHEMOTAXIS PROTEIN CHEY;                                   
 510:  6wjv-A  2.3 15.5   65  1951    6   MOLECULE: DNA POLYMERASE EPSILON CATALYTIC SUBUNIT A;                
 511:  2luh-A  2.3  2.7   48   167    2   MOLECULE: VACUOLAR PROTEIN SORTING-ASSOCIATED PROTEIN VTA1;          
 512:  3bxj-B  2.3  6.8   80   358    4   MOLECULE: RAS GTPASE-ACTIVATING PROTEIN SYNGAP;                      
 513:  4gwp-A  2.3  8.1   71   112   10   MOLECULE: MEDIATOR OF RNA POLYMERASE II TRANSCRIPTION SUBUN          
 514:  4dvy-P  2.3  4.4   75   656    9   MOLECULE: CYTOTOXICITY-ASSOCIATED IMMUNODOMINANT ANTIGEN;            
 515:  1qo0-E  2.3 10.9   62   194    5   MOLECULE: AMIC;                                                      
 516:  6ibl-A  2.3  7.7   89   397    9   MOLECULE: THIOREDOXIN 1,BETA-1 ADRENERGIC RECEPTOR;                  
 517:  1ghh-A  2.3  4.3   53    81    4   MOLECULE: DNA-DAMAGE-INDUCIBLE PROTEIN I;                            
 518:  3rgu-A  2.3  8.8   77    88    6   MOLECULE: FIMBRIAE-ASSOCIATED PROTEIN FAP1;                          
 519:  5h1q-A  2.3  6.7   99   360   14   MOLECULE: INNEXIN-6;                                                 
 520:  2q0j-A  2.3  3.8   74   310    5   MOLECULE: QUINOLONE SIGNAL RESPONSE PROTEIN;                         
 521:  6ybw-y  2.3  7.1   60   162   10   MOLECULE: 40S RIBOSOMAL PROTEIN S4, X ISOFORM;                       
 522:  1om2-A  2.3  5.8   56    95    9   MOLECULE: PROTEIN (MITOCHONDRIAL IMPORT RECEPTOR SUBUNIT             
 523:  1kx5-B  2.3  3.2   64   102    8   MOLECULE: DNA                                                        
 524:  3nl9-A  2.3  5.4   82   169    6   MOLECULE: PUTATIVE NTP PYROPHOSPHOHYDROLASE;                         
 525:  6wk5-A  2.3  4.3   72   104   17   MOLECULE: MULTIDRUG RESISTANCE PROTEIN, SMR FAMILY;                  
 526:  1usy-A  2.3  3.4   48   275    6   MOLECULE: ATP PHOSPHORIBOSYLTRANSFERASE REGULATORY SUBUNIT;          
 527:  3eff-K  2.3  3.1   68   139    7   MOLECULE: FAB;                                                       
 528:  2efl-A  2.3  2.8   68   281    4   MOLECULE: FORMIN-BINDING PROTEIN 1;                                  
 529:  2xq2-A  2.3  7.6   98   538   10   MOLECULE: SODIUM/GLUCOSE COTRANSPORTER;                              
 530:  6lum-G  2.2  7.7   73   123    5   MOLECULE: SUCCINATE DEHYDROGENASE SUBUNIT C;                         
 531:  2oxl-A  2.2  3.3   55    62    7   MOLECULE: HYPOTHETICAL PROTEIN YMGB;                                 
 532:  2nd4-A  2.2  8.2   82   173    2   MOLECULE: AMYLASE-BINDING PROTEIN ABPA;                              
 533:  6prk-A  2.2 14.5   63   115    0   MOLECULE: RICF;                                                      
 534:  5y77-A  2.2  7.2   69   456    4   MOLECULE: KYNURENINE 3-MONOOXYGENASE;                                
 535:  4u8u-G  2.2  7.5   67   151    9   MOLECULE: GLOBIN A CHAIN;                                            
 536:  6li2-A  2.2  7.0   63   347    3   MOLECULE: CHIMERA OF G-PROTEIN COUPLED RECEPTOR 52 AND RUBR          
 537:  4q5y-A  2.2  7.0   57   353    5   MOLECULE: MATERNAL PROTEIN TUDOR;                                    
 538:  2a5y-A  2.2  7.7   70   173    7   MOLECULE: APOPTOSIS REGULATOR CED-9;                                 
 539:  5u1e-A  2.2  7.7   54   322    2   MOLECULE: PUTATIVE GENTAMICIN METHYLTRANSFERASE;                     
 540:  5ya0-A  2.2 11.3   64   480    5   MOLECULE: AUTOINDUCER-2 KINASE;                                      
 541:  6wtb-B  2.2 12.6   83   547    8   MOLECULE: CRYPTOCHROME-1;                                            
 542:  2edu-A  2.2  5.5   55    98   13   MOLECULE: KINESIN-LIKE PROTEIN KIF22;                                
 543:  6ezn-B  2.2  7.6   74   110    3   MOLECULE: DOLICHYL-DIPHOSPHOOLIGOSACCHARIDE--PROTEIN                 
 544:  2n12-A  2.2  5.5   51    82    4   MOLECULE: UNCONVENTIONAL MYOSIN-VI;                                  
 545:  6orb-A  2.2 14.9   70  3352    7   MOLECULE: MIDASIN;                                                   
 546:  6twr-A  2.2  6.5   59   169   10   MOLECULE: BETA-GLUCOSIDE BGL OPERON ANTITERMINATOR BGLG FAM          
 547:  6w98-A  2.2  9.1   69  1312   10   MOLECULE: F5/8 TYPE C DOMAIN-CONTAINING PROTEIN;                     
 548:  6qm7-K  2.2  7.6   60   206    5   MOLECULE: PROTEASOME ALPHA1 CHAIN;                                   
 549:  3kfu-G  2.2 11.6   55    86   15   MOLECULE: NON-DISCRIMINATING AND ARCHAEAL-TYPE ASPARTYL-TRN          
 550:  6hwx-A  2.2 14.3   77   236    9   MOLECULE: PUTATIVE GAG POLYPROTEIN;                                  
 551:  2p6v-A  2.2  2.4   53    97    4   MOLECULE: TRANSCRIPTION INITIATION FACTOR TFIID SUBUNIT 4;           
 552:  6fv8-B  2.2  5.9   87   436    6   MOLECULE: AQ128;                                                     
 553:  6ynw-H  2.2  5.5   67    75    9   MOLECULE: SUBUNIT C;                                                 
 554:  6kp3-B  2.2  4.4   54   112    7   MOLECULE: PROGRAMMED CELL DEATH 6-INTERACTING PROTEIN;               
 555:  7br2-A  2.2  4.7   79   446    6   MOLECULE: LIPOLYTIC ENZYME, G-D-S-L FAMILY;                          
 556:  2ymj-A  2.2  8.5   49    52    6   MOLECULE: PROTEIN QUAKING-A;                                         
 557:  5vxv-A  2.2 14.9   67   217    4   MOLECULE: PEROXISOMAL MEMBRANE PROTEIN PEX15;                        
 558:  4hm9-A  2.2  8.9   68   511    3   MOLECULE: BETA-CATENIN-LIKE PROTEIN 1;                               
 559:  4pl0-B  2.2  5.1   74   576    8   MOLECULE: MICROCIN-J25 EXPORT ATP-BINDING/PERMEASE PROTEIN           
 560:  3tdg-A  2.2  4.6   96   232    7   MOLECULE: PUTATIVE UNCHARACTERIZED PROTEIN;                          
 561:  4zds-A  2.2  8.4   57   132    4   MOLECULE: PROTEIN ETHYLENE INSENSITIVE 3;                            
 562:  5k47-A  2.2  7.0   78   484    8   MOLECULE: POLYCYSTIN-2;                                              
 563:  6zy2-E  2.2  4.4   94   259    6   MOLECULE: YRBD PROTEIN;                                              
 564:  1p49-A  2.2 10.7   77   549    9   MOLECULE: STERYL-SULFATASE;                                          
 565:  1k99-A  2.2 11.2   59    91    7   MOLECULE: UPSTREAM BINDING FACTOR 1;                                 
 566:  6m3l-B  2.2 10.6   47   165   11   MOLECULE: RE_R_PAB1 DOMAIN-CONTAINING PROTEIN;                       
 567:  6rbg-A  2.2  4.0   63   308   13   MOLECULE: CHAIN LENGTH DETERMINANT PROTEIN;                          
 568:  6lle-A  2.2  7.0   81  1020    2   MOLECULE: SARCOPLASMIC/ENDOPLASMIC RETICULUM CALCIUM ATPASE          
 569:  6ywd-C  2.2  3.1   45    75    4   MOLECULE: ANTIBODY MOTA, HEAVY CHAIN;                                
 570:  3rc8-A  2.2  8.9   74   609   11   MOLECULE: ATP-DEPENDENT RNA HELICASE SUPV3L1, MITOCHONDRIAL          
 571:  4z5v-A  2.2  5.0   57   161   11   MOLECULE: NON-STRUCTURAL PROTEIN 2A;                                 
 572:  4wvz-D  2.2  4.2   62   203    8   MOLECULE: THIOL DIOXYGENASE;                                         
 573:  4nk2-A  2.2 15.5   60   164    8   MOLECULE: HEMOGLOBIN-LIKE PROTEIN;                                   
 574:  6tmh-d  2.2  9.0   51   143    8   MOLECULE: INHIBITOR OF F1;                                           
 575:  1uzc-A  2.2  2.7   40    69    8   MOLECULE: HYPOTHETICAL PROTEIN FLJ21157;                             
 576:  3jvo-G  2.2  6.1   57    97    5   MOLECULE: GP6;                                                       
 577:  6zqi-A  2.2 12.4   73   504    8   MOLECULE: GENOME POLYPROTEIN;                                        
 578:  4low-A  2.2  3.5   41    84    7   MOLECULE: ACRAF;                                                     
 579:  2hxo-A  2.2 10.3   51   207    6   MOLECULE: PUTATIVE TETR-FAMILY TRANSCRIPTIONAL REGULATOR;            
 580:  5zgb-K  2.2  2.9   53    59   15   MOLECULE: PSAA;                                                      
 581:  7crc-B  2.2 12.7   66  1112    5   MOLECULE: NAD+ HYDROLASE (NADASE);                                   
 582:  6sny-A  2.2  6.4   63   107    6   MOLECULE: SYNTHETIC EPCR BINDING PROTEIN;                            
 583:  4zuz-B  2.2 15.9   81   858    7   MOLECULE: SIDC;                                                      
 584:  7d3u-E  2.2 11.2   50   110    4   MOLECULE: MONOVALENT NA+/H+ ANTIPORTER SUBUNIT D;                    
 585:  3fey-A  2.2  8.7   77   761    4   MOLECULE: NUCLEAR CAP-BINDING PROTEIN SUBUNIT 1;                     
 586:  6pwn-A  2.2  9.0   71   280    4   MOLECULE: SMALL-CONDUCTANCE MECHANOSENSITIVE CHANNEL;                
 587:  6dgn-A  2.2  5.0   56   276   11   MOLECULE: RPFF;                                                      
 588:  6uo8-B  2.2  6.5   69   696   12   MOLECULE: GAMMA-AMINOBUTYRIC ACID TYPE B RECEPTOR SUBUNIT 1          
 589:  1no1-A  2.2  2.7   40    67   10   MOLECULE: REPLISOME ORGANIZER;                                       
 590:  3erm-A  2.2  7.3   62    67   10   MOLECULE: UNCHARACTERIZED CONSERVED PROTEIN;                         
 591:  3mvp-A  2.2 10.2   53   204    9   MOLECULE: TETR/ACRR TRANSCRIPTIONAL REGULATOR;                       
 592:  2n98-A  2.2  5.1   43    90    0   MOLECULE: ACYL CARRIER PROTEIN;                                      
 593:  4w9m-D  2.2  2.3   31    36   13   MOLECULE: DNA (5'-D(*GP*GP*TP*CP*GP*GP*TP*GP*AP*CP*CP*GP*AP          
 594:  4krr-A  2.2  5.1   80   194    1   MOLECULE: WNT INHIBITOR OF DORSAL PROTEIN;                           
 595:  6d9z-C  2.2  5.2   79   241    6   MOLECULE: SULFATE TRANSPORTER CYSZ;                                  
 596:  2r44-A  2.2  7.9   76   330    7   MOLECULE: UNCHARACTERIZED PROTEIN;                                   
 597:  6wti-D  2.2  6.1   51    99    8   MOLECULE: CYTOCHROME O UBIQUINOL OXIDASE, SUBUNIT I;                 
 598:  2dof-A  2.2  5.1   64    85    3   MOLECULE: TRANSCRIPTION ELONGATION REGULATOR 1;                      
 599:  7jgs-C  2.2  6.5   95   614    5   MOLECULE: ORIGIN RECOGNITION COMPLEX SUBUNIT 2;                      
 600:  6x44-B  2.2  4.3   69   389    7   MOLECULE: SERINE REPEAT ANTIGEN 5;                                   
 601:  3ctw-B  2.2  3.7   59   120    8   MOLECULE: RCDA;                                                      
 602:  5tk6-A  2.2  4.4   73   191    5   MOLECULE: OXSA PROTEIN;                                              
 603:  6umm-C  2.2  8.6   73   452   12   MOLECULE: ESX-3 SECRETION SYSTEM PROTEIN ECCE3;                      
 604:  1ng6-A  2.2  4.7   68   148    4   MOLECULE: HYPOTHETICAL PROTEIN YQEY;                                 
 605:  3l5k-A  2.2  5.2   74   233    7   MOLECULE: HALOACID DEHALOGENASE-LIKE HYDROLASE DOMAIN-               
 606:  5v8f-6  2.2  3.4   73   692    5   MOLECULE: DNA REPLICATION LICENSING FACTOR MCM2;                     
 607:  6z16-f  2.2  5.0   69    88    9   MOLECULE: MULTISUBUNIT NA+/H+ ANTIPORTER, A SUBUNIT;                 
 608:  1v9v-A  2.2  4.1   56   114    4   MOLECULE: KIAA0561 PROTEIN;                                          
 609:  2fno-A  2.2  4.2   62   239   11   MOLECULE: AGR_PAT_752P;                                              
 610:  2dl1-A  2.2  5.8   67   116    4   MOLECULE: SPARTIN;                                                   
 611:  6krd-D  2.2  4.3   71   429    7   MOLECULE: T-COMPLEX PROTEIN 1 SUBUNIT ALPHA;                         
 612:  1rjg-A  2.2  4.9   66   292    8   MOLECULE: CARBOXY METHYL TRANSFERASE FOR PROTEIN                     
 613:  5ziq-A  2.2  4.0   75   155    5   MOLECULE: GLOBIN PROTEIN;                                            
 614:  5uwa-A  2.2  4.5   60   185    7   MOLECULE: PROBABLE PHOSPHOLIPID-BINDING PROTEIN MLAC;                
 615:  1g2r-A  2.2  3.7   55    94    9   MOLECULE: HYPOTHETICAL CYTOSOLIC PROTEIN;                            
 616:  3s0x-A  2.2  7.4   80   225   11   MOLECULE: PEPTIDASE A24B, FLAK DOMAIN PROTEIN;                       
 617:  1cqx-A  2.2  5.4   74   403    5   MOLECULE: FLAVOHEMOPROTEIN;                                          
 618:  3f7c-A  2.2  8.2   80   199    3   MOLECULE: PROTEIN OF UNKNOWN FUNCTION (DUF416);                      
 619:  2mab-A  2.2  3.6   70   109    7   MOLECULE: ACINIFORM SPIDROIN;                                        
 620:  2b8i-A  2.2  2.5   46    77    4   MOLECULE: PAS FACTOR;                                                
 621:  1nek-D  2.2 10.3   80   113    8   MOLECULE: SUCCINATE DEHYDROGENASE FLAVOPROTEIN SUBUNIT;              
 622:  2esh-A  2.2  4.1   79   114    5   MOLECULE: CONSERVED HYPOTHETICAL PROTEIN TM0937;                     
 623:  6k3b-B  2.2  3.7   69   106    9   MOLECULE: LPG2147;                                                   
 624:  2vwa-A  2.2  3.8   65    99    3   MOLECULE: PUTATIVE UNCHARACTERIZED PROTEIN PF13_0012;                
 625:  2fgy-A  2.2  6.5   96   471    6   MOLECULE: CARBOXYSOME SHELL POLYPEPTIDE;                             
 626:  2ffg-A  2.2  2.7   40    80    3   MOLECULE: YKUJ;                                                      
 627:  1kf6-D  2.2  9.8   81   119   10   MOLECULE: FUMARATE REDUCTASE FLAVOPROTEIN;                           
 628:  3kkc-A  2.2  3.6   65   177    6   MOLECULE: TETR FAMILY TRANSCRIPTIONAL REGULATOR;                     
 629:  5ux5-A  2.2 11.1   66   963    9   MOLECULE: BIFUNCTIONAL PROTEIN PROLINE UTILIZATION A (PUTA)          
 630:  5b7i-C  2.2  3.8   63   138    6   MOLECULE: CRISPR-ASSOCIATED NUCLEASE/HELICASE CAS3 SUBTYPE           
 631:  4eyw-B  2.1 10.3   76   634    9   MOLECULE: CARNITINE O-PALMITOYLTRANSFERASE 2, MITOCHONDRIAL          
 632:  2y7h-B  2.1  4.3   60   530    7   MOLECULE: TYPE-1 RESTRICTION ENZYME ECOKI SPECIFICITY PROTE          
 633:  2cwe-A  2.1  5.5   78   191    3   MOLECULE: HYPOTHETICAL TRANSCRIPTION REGULATOR PROTEIN, PH1          
 634:  2iho-A  2.1  7.8   69   292    6   MOLECULE: LECTIN;                                                    
 635:  3mnl-A  2.1 10.8   52   188   12   MOLECULE: TRANSCRIPTIONAL REGULATORY PROTEIN (PROBABLY TETR          
 636:  6ijj-K  2.1  3.5   58    85    9   MOLECULE: PSAA;                                                      
 637:  5j8v-A  2.1 11.1   83  3398    5   MOLECULE: RYANODINE RECEPTOR 1;                                      
 638:  6tdx-O  2.1  9.6   56    81   11   MOLECULE: ATP SYNTHASE F1 SUBUNIT GAMMA;                             
 639:  2r01-A  2.1  4.4   62   195    5   MOLECULE: NITROREDUCTASE FAMILY PROTEIN;                             
 640:  4wzx-A  2.1  6.9   51    87    6   MOLECULE: SERINE/THREONINE-PROTEIN KINASE ULK3;                      
 641:  6hvn-A  2.1  7.6   55   175    9   MOLECULE: DIADENYLATE CYCLASE;                                       
 642:  4iwb-A  2.1  3.6   47   165    6   MOLECULE: FLIC, FLIS CHIMERA;                                        
 643:  6wqz-A  2.1 13.1   94   536    5   MOLECULE: AUTOPHAGY-RELATED PROTEIN 9A;                              
 644:  4hga-A  2.1  9.5   78   207    9   MOLECULE: DEATH DOMAIN-ASSOCIATED PROTEIN 6;                         
 645:  4jcs-A  2.1  5.7   70   265    4   MOLECULE: ENOYL-COA HYDRATASE/ISOMERASE;                             
 646:  1z8s-A  2.1 10.0   62   146   10   MOLECULE: DNA PRIMASE;                                               
 647:  1izl-C  2.1 12.3   75   349   11   MOLECULE: PHOTOSYSTEM II: SUBUNIT PSBA;                              
 648:  6ueb-A  2.1  4.2  102  2099    5   MOLECULE: LARGE STRUCTURAL PROTEIN;                                  
 649:  6giy-G  2.1 10.5   72   444    3   MOLECULE: TSSF;                                                      
 650:  6fnd-A  2.1  7.3   86   423    3   MOLECULE: APICAL COMPLEX LYSINE METHYLTRANSFERASE;                   
 651:  6qzh-A  2.1  9.8   86   744    6   MOLECULE: HUMAN CHEMOKINE RECEPTOR 7;                                
 652:  4dm0-A  2.1  4.6   60   460    2   MOLECULE: TRANSPOSASE FOR TRANSPOSON TN5;                            
 653:  6msr-A  2.1  7.4   64    76    6   MOLECULE: PRO-2.5;                                                   
 654:  6vk0-C  2.1  6.5   52   180    2   MOLECULE: U1 SNP1-ASSOCIATING PROTEIN 1;                             
 655:  1flc-B  2.1  4.8   72   162    6   MOLECULE: HAEMAGGLUTININ-ESTERASE-FUSION GLYCOPROTEIN;               
 656:  5hr4-J  2.1  6.7   67   752    6   MOLECULE: MMEI;                                                      
 657:  7d0l-B  2.1 11.8   80   894    3   MOLECULE: CAPSID PROTEIN;                                            
 658:  7jtk-i  2.1 10.3   60   201    5   MOLECULE: FLAGELLAR RADIAL SPOKE PROTEIN 1;                          
 659:  2p35-A  2.1  5.9   63   246   10   MOLECULE: TRANS-ACONITATE 2-METHYLTRANSFERASE;                       
 660:  2zy4-F  2.1  8.1   65   535    8   MOLECULE: L-ASPARTATE BETA-DECARBOXYLASE;                            
 661:  3f0c-A  2.1  5.4   69   193    3   MOLECULE: TRANSCRIPTIONAL REGULATOR;                                 
 662:  6oqr-a  2.1  7.8   90   266   10   MOLECULE: ATP SYNTHASE SUBUNIT DELTA;                                
 663:  4jle-B  2.1  4.9   79   159    9   MOLECULE: PHIST;                                                     
 664:  3dde-A  2.1  3.8   50   232    0   MOLECULE: TENA/THI-4 PROTEIN, DOMAIN OF UNKNOWN FUNCTION WI          
 665:  2iaz-B  2.1  6.0   60   113    5   MOLECULE: HYPOTHETICAL PROTEIN SP1372;                               
 666:  4npx-A  2.1  2.6   40    80    3   MOLECULE: PUTATIVE UNCHARACTERIZED PROTEIN;                          
 667:  4akx-B  2.1 14.2   97   534    7   MOLECULE: SPCU;                                                      
 668:  5i5k-B  2.1  7.2   74  1634    4   MOLECULE: COMPLEMENT C5;                                             
 669:  2i15-A  2.1 11.5   52   122    6   MOLECULE: HYPOTHETICAL PROTEIN MG296 HOMOLOG;                        
 670:  4an8-A  2.1 11.1   82   468    6   MOLECULE: CSE1;                                                      
 671:  6csm-D  2.1  7.8   70   277    6   MOLECULE: GTACR1;                                                    
 672:  7cy6-A  2.1  8.4   80   872    4   MOLECULE: MALTODEXTRIN-BINDING PROTEIN,5-METHYLCYTOSINE-MOD          
 673:  6rnq-A  2.1  5.9   63   245    8   MOLECULE: GEM-ASSOCIATED PROTEIN 5;                                  
 674:  2z51-A  2.1  3.5   49   154    2   MOLECULE: NIFU-LIKE PROTEIN 2, CHLOROPLAST;                          
 675:  7kzn-C  2.1 15.8   69   965    6   MOLECULE: HEAVY CHAIN ALPHA;                                         
 676:  6en3-A  2.1  7.4   69   934    6   MOLECULE: ENDO-BETA-N-ACETYLGLUCOSAMINIDASE F2,MULTIFUNCTIO          
 677:  7ltq-A  2.1  6.4   67   256   10   MOLECULE: HISTIDINE KINASE;                                          
 678:  5tj4-H  2.1  7.7   71   537    4   MOLECULE: SUGAR ABC TRANSPORTER SUBSTRATE-BINDING PROTEIN,G          
 679:  2lor-A  2.1  3.2   46   108    9   MOLECULE: TRANSMEMBRANE PROTEIN 141;                                 
 680:  5w60-A  2.1  3.6   58   179   12   MOLECULE: APOPTOSIS REGULATOR BAX;                                   
 681:  6vj2-A  2.1  8.2   88   271    7   MOLECULE: FOLDASE;                                                   
 682:  4drf-A  2.1 15.5   89   408   12   MOLECULE: METALLOPHOSPHOESTERASE;                                    
 683:  1m5i-A  2.1  6.5   54   105    6   MOLECULE: APC PROTEIN;                                               
 684:  3wi3-A  2.1  8.5   92   215    9   MOLECULE: DNA REPLICATION REGULATOR SLD3;                            
 685:  5ca9-A  2.1 13.7   88   656    5   MOLECULE: PROTEIN SEY1;                                              
 686:  4nsm-A  2.1  5.9   50    71    6   MOLECULE: COLLAGEN-LIKE PROTEIN SCLB;                                
 687:  6xt4-A  2.1  8.1   78   235    4   MOLECULE: 1BH_69;                                                    
 688:  6xzq-C  2.1  9.4   81   772    5   MOLECULE: RNA (5'-                                                   
 689:  7jtu-B  2.1  3.9   50   193    4   MOLECULE: SSDA;                                                      
 690:  6iac-A  2.1  9.3   78   301    6   MOLECULE: PORTAL PROTEIN;                                            
 691:  5yma-A  2.1  7.6   49   179   14   MOLECULE: PUTATIVE RRNA PROCESSING PROTEIN;                          
 692:  6qi8-E  2.1  8.5   73   335    8   MOLECULE: RUVB-LIKE 1;                                               
 693:  4r04-A  2.1  5.0   84  1793   10   MOLECULE: TOXIN A;                                                   
 694:  6mev-A  2.1 12.6   52   342    0   MOLECULE: BIFUNCTIONAL ARGININE DEMETHYLASE AND LYSYL-HYDRO          
 695:  6su3-A  2.1  3.2   77   256    5   MOLECULE: 48C12 HELIORHODOPSIN;                                      
 696:  2fjr-A  2.1 16.4   48   189    4   MOLECULE: REPRESSOR PROTEIN CI;                                      
 697:  5kkl-B  2.1  3.0   53   838    4   MOLECULE: PUTATIVE POLYCOMB PROTEIN EED;                             
 698:  6he0-A  2.1  6.5   82   477    4   MOLECULE: 2-HYDROXYISOBUTYRYL-COA SYNTHETASE;                        
 699:  3wfw-A  2.1  9.0   73   138    5   MOLECULE: HEMOGLOBIN-LIKE FLAVOPROTEIN FUSED TO ROADBLOCK/L          
 700:  5ukv-A  2.1  6.3   62    74   11   MOLECULE: ATP-BINDING PROTEIN;                                       
 701:  7cgp-A  2.1 12.9   81   147   10   MOLECULE: MITOCHONDRIAL IMPORT INNER MEMBRANE TRANSLOCASE S          
 702:  6zr2-Y  2.1  5.7   78   140    4   MOLECULE: NADH-UBIQUINONE OXIDOREDUCTASE CHAIN 3;                    
 703:  6j52-A  2.1  9.9   43    94   12   MOLECULE: CASPASE RECRUITMENT DOMAIN-ONLY PROTEIN;                   
 704:  6iw6-A  2.1 16.5   70   438    7   MOLECULE: TERMINAL URIDYLYLTRANSFERASE 4,TERMINAL URIDYLYLT          
 705:  1un8-A  2.1  3.5   58   542    2   MOLECULE: DIHYDROXYACETONE KINASE;                                   
 706:  4m57-A  2.1 16.5   70   702    6   MOLECULE: CHLOROPLAST PENTATRICOPEPTIDE REPEAT PROTEIN 10;           
 707:  6ks0-A  2.1  8.7   75   286   13   MOLECULE: ADIPONECTIN RECEPTOR PROTEIN 1;                            
 708:  4z49-B  2.1 14.7   69   282   13   MOLECULE: FATTY ACID SYNTHASE;                                       
 709:  6wqj-A  2.1  3.2   33    35    9   MOLECULE: VICILIN-BURIED PEPTIDE-10;                                 
 710:  7lep-E  2.1  6.8   51   141    8   MOLECULE: MIX OF AMPAR SUBUNITS (GLUA1, GLUA3, AND GLUA4);           
 711:  6nes-A  2.1  4.3   66   431    9   MOLECULE: FAD-DEPENDENT MONOOXYGENASE TROPB;                         
 712:  7bin-A  2.1  9.7   77   209   12   MOLECULE: FLAGELLAR BIOSYNTHETIC PROTEIN FLIP;                       
 713:  6kqs-A  2.1 13.3   58   620    9   MOLECULE: LACTO-N-BIOSIDASE;                                         
 714:  6wbv-A  2.1  4.1   82   429    4   MOLECULE: HEPCIDIN;                                                  
 715:  6yse-A  2.1  5.1   41    46    7   MOLECULE: GP4;                                                       
 716:  6g49-A  2.1  6.8   63   288    3   MOLECULE: PROTEIN-GLUTAMINE GAMMA-GLUTAMYLTRANSFERASE;               
 717:  2x3j-A  2.1 12.6   67   586    7   MOLECULE: ACSD;                                                      
 718:  1z9h-A  2.1 13.5   77   274    8   MOLECULE: MEMBRANE-ASSOCIATED PROSTAGLANDIN E SYNTHASE-2;            
 719:  6awl-A  2.1 14.8   75   217    4   MOLECULE: UBIQUINONE BIOSYNTHESIS PROTEIN COQ9, MITOCHONDRI          
 720:  7a9w-A  2.1 10.9   61   513    2   MOLECULE: PROTEIN RMD9, MITOCHONDRIAL;                               
 721:  5ua5-A  2.1  3.3   55   144    9   MOLECULE: 5-HL;                                                      
 722:  3tix-C  2.1  8.1   75   147    7   MOLECULE: UBIQUITIN-LIKE PROTEIN SMT3,RNA-INDUCED TRANSCRIP          
 723:  7jmt-C  2.1  3.5   58   165    9   MOLECULE: BCL-2 PROTEIN;                                             
 724:  7a46-A  2.1 11.6   74   223    3   MOLECULE: PUTATIVE TRANSPORT PROTEIN;                                
 725:  7khw-a  2.1  6.8   61   174   10   MOLECULE: TRANSLOCON ESPA;                                           
 726:  6h56-A  2.1  6.3   55   181    7   MOLECULE: EFFECTOR DOMAIN OF PSEUDOMONAS AERUGINOSA VGRG2B;          
 727:  6cfw-A  2.1  8.2   64   165   14   MOLECULE: MONOVALENT CATION/H+ ANTIPORTER SUBUNIT D;                 
 728:  6jfk-A  2.1 11.2   67   428    9   MOLECULE: MITOFUSIN-2,CDNA FLJ57997, HIGHLY SIMILAR TO TRAN          
 729:  4wat-A  2.1  9.0   83   332    8   MOLECULE: PFRH5;                                                     
 730:  5wp4-A  2.1 11.3   80   487    5   MOLECULE: PHOSPHOETHANOLAMINE N-METHYLTRANSFERASE 1;                 
 731:  2cqn-A  2.1  4.1   64    77    6   MOLECULE: FORMIN-BINDING PROTEIN 3;                                  
 732:  6l3t-A  2.1  7.6   67   201    6   MOLECULE: GAP JUNCTION GAMMA-3 PROTEIN;                              
 733:  1knz-A  2.1  8.0   63   154   10   MOLECULE: 5'-R(*UP*GP*AP*CP*C)-3';                                   
 734:  1ynb-A  2.1  3.4   78   167    8   MOLECULE: HYPOTHETICAL PROTEIN AF1432;                               
 735:  2m0c-A  2.1  5.2   63    75   10   MOLECULE: HOMEOBOX PROTEIN ARISTALESS-LIKE 4;                        
 736:  3g17-G  2.1  6.1   77   290    3   MOLECULE: SIMILAR TO 2-DEHYDROPANTOATE 2-REDUCTASE;                  
 737:  5tz0-B  2.1  5.2   58   103    7   MOLECULE: FLUORESCENCE RECOVERY PROTEIN;                             
 738:  6d3a-A  2.1 11.3   67   347    6   MOLECULE: POLY(ADP-RIBOSE) GLYCOHYDROLASE ARH3;                      
 739:  3kdq-C  2.1  7.3   66   153   12   MOLECULE: UNCHARACTERIZED CONSERVED PROTEIN;                         
 740:  6hs5-A  2.1  4.2   53   249    6   MOLECULE: TSSA;                                                      
 741:  3va9-A  2.1  6.7   67   127    6   MOLECULE: SENSOR HISTIDINE KINASE;                                   
 742:  5ccb-B  2.1  8.5   56   371   11   MOLECULE: TRNA (ADENINE(58)-N(1))-METHYLTRANSFERASE CATALYT          
 743:  2xhe-A  2.1  4.7   67   566    6   MOLECULE: UNC18;                                                     
 744:  5zi2-A  2.1  5.0   50   339    8   MOLECULE: MALATE DEHYDROGENASE;                                      
 745:  1iq0-A  2.1  5.5   89   588    9   MOLECULE: ARGINYL-TRNA SYNTHETASE;                                   
 746:  6es9-A  2.1 11.2  109   545    6   MOLECULE: ACYL-COA DEHYDROGENASE;                                    
 747:  1trl-A  2.1  3.3   56    62    7   MOLECULE: THERMOLYSIN FRAGMENT 255 - 316;                            
 748:  5tqb-B  2.1  5.4   71   335    6   MOLECULE: 60S RIBOSOMAL PROTEIN L4-LIKE PROTEIN;                     
 749:  3dew-A  2.1  4.2   74   192    1   MOLECULE: TRANSCRIPTIONAL REGULATOR, TETR FAMILY;                    
 750:  5wue-A  2.1  4.2   84   203   19   MOLECULE: UNCHARACTERIZED PROTEIN;                                   
 751:  6l1q-A  2.1  6.0   53   267    4   MOLECULE: CBBQ PROTEIN;                                              
 752:  1kny-A  2.1  7.6   66   253    5   MOLECULE: KANAMYCIN NUCLEOTIDYLTRANSFERASE;                          
 753:  1mbj-A  2.1  3.6   42    52    7   MOLECULE: MYB PROTO-ONCOGENE PROTEIN;                                
 754:  2oo2-A  2.1  4.1   51    76   12   MOLECULE: HYPOTHETICAL PROTEIN AF_1782;                              
 755:  1xsz-A  2.1 17.2   76   356    9   MOLECULE: GUANINE NUCLEOTIDE EXCHANGE PROTEIN;                       
 756:  3lpz-A  2.1  4.2   72   314    8   MOLECULE: UNCHARACTERIZED PROTEIN;                                   
 757:  3iee-A  2.1  7.4   56   256   13   MOLECULE: PUTATIVE EXPORTED PROTEIN;                                 
 758:  4hwi-B  2.1  4.0   55   177    7   MOLECULE: HEAT SHOCK COGNATE 71 KDA PROTEIN;                         
 759:  6tmi-B  2.1 23.5   81   246   11   MOLECULE: ATP SYNTHASE SUBUNIT ALPHA;                                
 760:  2hxi-B  2.1  3.5   62   198    8   MOLECULE: PUTATIVE TRANSCRIPTIONAL REGULATOR;                        
 761:  1e3a-B  2.1 14.7   87   560    9   MOLECULE: PENICILLIN AMIDASE ALPHA SUBUNIT;                          
 762:  4cr2-T  2.1  3.4   61   272    7   MOLECULE: PROTEASOME COMPONENT PRE3;                                 
 763:  4q2g-B  2.1  3.0   57   269    5   MOLECULE: PHOSPHATIDATE CYTIDYLYLTRANSFERASE;                        
 764:  2wau-A  2.1  4.2   83   277    5   MOLECULE: ERYTHROCYTE MEMBRANE PROTEIN 1 (PFEMP1);                   
 765:  1umq-A  2.1  4.6   52    60    0   MOLECULE: PHOTOSYNTHETIC APPARATUS REGULATORY PROTEIN;               
 766:  4kf7-A  2.1  8.9   86  1096    3   MOLECULE: NUP188;                                                    
 767:  4cth-A  2.1  7.6   88   698    7   MOLECULE: NEPRILYSIN;                                                
 768:  6neq-e  2.1  5.8   59   358    5   MOLECULE: 28S RIBOSOMAL RNA, MITOCHONDRIAL;                          
 769:  1c02-A  2.1  6.3   75   166    3   MOLECULE: PHOSPHOTRANSFERASE YPD1P;                                  
 770:  5ed8-A  2.1  4.8   62   245    8   MOLECULE: MKIAA0668 PROTEIN;                                         
 771:  3gfi-A  2.1  6.6   70   143    9   MOLECULE: 146AA LONG HYPOTHETICAL TRANSCRIPTIONAL REGULATOR          
 772:  1n1h-A  2.1  4.5   55  1264   11   MOLECULE: 5'-R(*AP*UP*UP*AP*GP*C)-3';                                
 773:  2olt-C  2.1  5.3   60   217    8   MOLECULE: HYPOTHETICAL PROTEIN;                                      
 774:  6cfw-B  2.1  5.8   65    82   15   MOLECULE: MONOVALENT CATION/H+ ANTIPORTER SUBUNIT D;                 
 775:  2pfx-A  2.1  3.4   62   191    6   MOLECULE: UNCHARACTERIZED PEROXIDASE-RELATED PROTEIN;                
 776:  5da0-A  2.1  9.5   74   467    9   MOLECULE: SULPHATE TRANSPORTER;                                      
 777:  5vj4-A  2.1 11.3   71   275    3   MOLECULE: UNCHARACTERIZED PROTEIN;                                   
 778:  1bm9-A  2.1  4.0   78   120    5   MOLECULE: REPLICATION TERMINATOR PROTEIN;                            
 779:  1ku9-A  2.1  7.0   71   151    4   MOLECULE: HYPOTHETICAL PROTEIN MJ223;                                
 780:  6h4j-A  2.1  5.8   81   488    6   MOLECULE: UBIQUITIN CARBOXYL-TERMINAL HYDROLASE 25;                  
 781:  3i4m-D  2.1  4.3   61   187    7   MOLECULE: DNA-DIRECTED RNA POLYMERASE II SUBUNIT RPB1;               
 782:  5ncl-A  2.1  3.9   68   418    4   MOLECULE: SERINE/THREONINE-PROTEIN KINASE CBK1;                      
 783:  2l35-A  2.0  6.6   62    62    8   MOLECULE: DAP12-NKG2C_TM;                                            
 784:  4gwp-C  2.0 15.5   66   184    6   MOLECULE: MEDIATOR OF RNA POLYMERASE II TRANSCRIPTION SUBUN          
 785:  6y2p-A  2.0  6.4   79   354    8   MOLECULE: MRNA ENDORIBONUCLEASE TOXIN LS;                            
 786:  7ctp-A  2.0  5.6   96   553    7   MOLECULE: PROTEIN NIBAN 2;                                           
 787:  6rd4-7  2.0  7.5   69   176    1   MOLECULE: ASA-10: POLYTOMELLA F-ATP SYNTHASE ASSOCIATED SUB          
 788:  3j7a-Y  2.0  3.5   49   154    0   MOLECULE: 18S RIBOSOMAL RNA;                                         
 789:  4fhn-B  2.0  7.0   74  1022    7   MOLECULE: NUCLEOPORIN NUP37;                                         
 790:  4rs7-B  2.0  8.5   67    88    4   MOLECULE: PARB-C;                                                    
 791:  6ye4-A  2.0 16.2   72   236    6   MOLECULE: BIOPOLYMER TRANSPORT PROTEIN EXBB;                         
 792:  2ywg-A  2.0  6.6   51   528    6   MOLECULE: GTP-BINDING PROTEIN LEPA;                                  
 793:  5isw-A  2.0  4.4   57   539    7   MOLECULE: GRAMICIDIN S SYNTHASE 1;                                   
 794:  6zg3-C  2.0  4.3   84   207   11   MOLECULE: ENERGY-COUPLING FACTOR TRANSPORTER ATP-BINDING PR          
 795:  3zx0-D  2.0  9.7   72   397    4   MOLECULE: ECTONUCLEOSIDE TRIPHOSPHATE DIPHOSPHOHYDROLASE 1;          
 796:  4hg2-B  2.0 10.5   63   236    3   MOLECULE: METHYLTRANSFERASE TYPE 11;                                 
 797:  6zyx-L  2.0  3.2   44    97    9   MOLECULE: DYNEIN HEAVY CHAIN, OUTER ARM PROTEIN;                     
 798:  6e3y-E  2.0  4.7   62   115    3   MOLECULE: CALCITONIN GENE-RELATED PEPTIDE 1;                         
 799:  2x2v-A  2.0  3.7   52    69    6   MOLECULE: ATP SYNTHASE SUBUNIT C;                                    
 800:  1ysm-A  2.0  5.0   47    55    0   MOLECULE: CALCYCLIN-BINDING PROTEIN;                                 
 801:  4cc9-B  2.0  6.3   50    98    0   MOLECULE: PROTEIN VPRBP;                                             
 802:  5e2q-A  2.0  5.9  101   725    4   MOLECULE: DIPEPTIDYL PEPTIDASE 3;                                    
 803:  3v9r-B  2.0  4.0   56    73    7   MOLECULE: UNCHARACTERIZED PROTEIN YOL086W-A;                         
 804:  5hx2-D  2.0  6.5   76   647    7   MOLECULE: BASEPLATE WEDGE PROTEIN GP7;                               
 805:  2n8p-A  2.0  3.6   41    53   12   MOLECULE: LACTICIN Q;                                                
 806:  6veo-A  2.0  7.2   64   136   14   MOLECULE: ATPASE FAMILY AAA DOMAIN-CONTAINING PROTEIN 2B;            
 807:  7c3m-A  2.0  9.0   69   577    3   MOLECULE: FERMITIN FAMILY HOMOLOG 3,FERMITIN FAMILY HOMOLOG          
 808:  2ets-A  2.0  5.0   47   115    2   MOLECULE: HYPOTHETICAL PROTEIN;                                      
 809:  5hzd-A  2.0 15.0   71   476    8   MOLECULE: 3' TERMINAL URIDYLYL TRANSFERASE;                          
 810:  1mo9-A  2.0  3.9   91   522    5   MOLECULE: ORF3;                                                      
 811:  3evy-B  2.0  7.1   61    84   10   MOLECULE: PUTATIVE TYPE I RESTRICTION ENZYME R PROTEIN;              
 812:  6csv-A  2.0  5.5   73    90    7   MOLECULE: CENTROSOMAL PROTEIN OF 63 KDA,CENTROSOMAL PROTEIN          
 813:  6xrr-C  2.0  3.0   39    50   13   MOLECULE: PUTATIVE CYTOPLASMIC PROTEIN;                              
 814:  4hlq-C  2.0 14.2   80   281    9   MOLECULE: TBC1 DOMAIN FAMILY MEMBER 20;                              
 815:  6o0i-A  2.0  8.1   62    98    3   MOLECULE: DESIGN CONSTRUCT XAA;                                      
 816:  6ysg-A  2.0 13.4   84  1264   12   MOLECULE: MG-CHELATASE SUBUNIT CHLH;                                 
 817:  3l0m-A  2.0 10.2   67   328   10   MOLECULE: DRRA;                                                      
 818:  4nfu-B  2.0  7.3   72   524    6   MOLECULE: EDS1;                                                      
 819:  4fx5-A  2.0  6.3   66   426    6   MOLECULE: VON WILLEBRAND FACTOR TYPE A;                              
 820:  2hi4-A  2.0 10.5   81   480   11   MOLECULE: CYTOCHROME P450 1A2;                                       
 821:  6c0f-w  2.0  3.2   55    70    9   MOLECULE: SACCHAROMYCES CEREVISIAE S288C 35S PRE-RIBOSOMAL           
 822:  5a5t-L  2.0 15.1   95   372    5   MOLECULE: EUKARYOTIC TRANSLATION INITIATION FACTOR 3 SUBUNI          
 823:  3jck-F  2.0 10.1   60   388    5   MOLECULE: 26S PROTEASOME REGULATORY SUBUNIT RPN3;                    
 824:  4cej-A  2.0 11.4   79  1177    6   MOLECULE: ATP-DEPENDENT HELICASE/NUCLEASE SUBUNIT A;                 
 825:  6lkz-C  2.0  4.8   71   482    4   MOLECULE: ISOCITRATE DEHYDROGENASE;                                  
 826:  4wpc-B  2.0 11.0   74   288    7   MOLECULE: RHO GTPASE-ACTIVATING PROTEIN RGD1;                        
 827:  2nb2-A  2.0  2.4   36    38    0   MOLECULE: NIGELLIN-1.1;                                              
 828:  4ycz-A  2.0 10.1   48   713    0   MOLECULE: FUSION PROTEIN OF SEC13 AND NUP145C;                       
 829:  2r0q-C  2.0  2.7   40   193   10   MOLECULE: PUTATIVE TRANSPOSON TN552 DNA-INVERTASE BIN3;              
 830:  6bzh-B  2.0 10.3   73   192    7   MOLECULE: PROBABLE ATP-DEPENDENT RNA HELICASE DDX58;                 
 831:  3bf5-A  2.0 12.5   57   284    7   MOLECULE: RIBOKINASE RELATED PROTEIN;                                
 832:  2qqy-A  2.0  3.4   66   139    2   MOLECULE: SIGMA B OPERON;                                            
 833:  2be3-A  2.0  7.4   85   203    5   MOLECULE: GTP PYROPHOSPHOKINASE;                                     
 834:  6jbh-C  2.0  5.7   96   267    8   MOLECULE: TARH;                                                      
 835:  4m70-B  2.0  5.4   59    91    8   MOLECULE: RX PROTEIN;                                                
 836:  2dd4-H  2.0 11.9   56   156   11   MOLECULE: THIOCYANATE HYDROLASE ALPHA SUBUNIT;                       
 837:  1sed-A  2.0  3.7   50   112    2   MOLECULE: HYPOTHETICAL PROTEIN YHAI;                                 
 838:  5wzg-A  2.0 18.9   57   534    0   MOLECULE: PUMILIO HOMOLOG 23;                                        
 839:  3pvl-A  2.0  4.4   85   597    7   MOLECULE: MYOSIN VIIA ISOFORM 1;                                     
 840:  2llk-A  2.0  6.7   47    55    6   MOLECULE: CYCLIN-D-BINDING MYB-LIKE TRANSCRIPTION FACTOR 1;          
 841:  4gwp-D  2.0  7.6   69   121    0   MOLECULE: MEDIATOR OF RNA POLYMERASE II TRANSCRIPTION SUBUN          
 842:  2a3v-B  2.0  4.7   73   320   10   MOLECULE: DNA (31-MER);                                              
 843:  5xbn-A  2.0  3.7   52   128    2   MOLECULE: WSS1P;                                                     
 844:  1nzb-A  2.0  5.6   75   332    7   MOLECULE: LOXP DNA;                                                  
 845:  2nr7-A  2.0  6.1   90   194    4   MOLECULE: SECRETION ACTIVATOR PROTEIN, PUTATIVE;                     
 846:  6jhm-A  2.0 11.2   68   494   10   MOLECULE: CHLOROPHENOL MONOOXYGENASE;                                
 847:  2n2h-B  2.0  7.3   65   125   11   MOLECULE: SIN3 HISTONE DEACETYLASE COREPRESSOR COMPLEX COMP          
 848:  4za6-A  2.0  4.4   84   188    2   MOLECULE: TETR FAMILY TRANSCRIPTIONAL REGULATOR;                     
 849:  3k8p-D  2.0 18.6   83   594    8   MOLECULE: DSL1;                                                      
 850:  1jj2-O  2.0  4.6   38   143    5   MOLECULE: 23S RRNA;                                                  
 851:  6exn-a  2.0  9.5   62   171   13   MOLECULE: U2 SNRNA;                                                  
 852:  1l5j-A  2.0  6.0   42   862   12   MOLECULE: ACONITATE HYDRATASE 2;                                     
 853:  4lun-U  2.0  5.4   66   311   14   MOLECULE: NONSENSE-MEDIATED MRNA DECAY PROTEIN 2;                    

# Structural equivalences
   1: s001-Y 5abb-A     9 -  12 <=>   16 -  19   (ARG   10  - ASP   13  <=> LEU   16  - LEU   19 )                          
   1: s001-Y 5abb-A    14 -  46 <=>   20 -  52   (ARG   15  - GLN   47  <=> LYS   20  - LEU   52 )                          
   1: s001-Y 5abb-A    47 -  50 <=>   54 -  57   (ASP   48  - ASN   51  <=> GLU   54  - ARG   57 )                          
   1: s001-Y 5abb-A    54 -  57 <=>   58 -  61   (VAL   55  - ILE   58  <=> GLY   58  - ILE   61 )                          
   1: s001-Y 5abb-A    59 -  62 <=>   62 -  65   (CYS   60  - ALA   63  <=> GLU   62  - ASN   65 )                          
   1: s001-Y 5abb-A    64 -  88 <=>   73 -  97   (GLN   65  - MET   89  <=> SER   73  - VAL   97 )                          
   1: s001-Y 5abb-A    90 - 134 <=>   98 - 142   (VAL   91  - LEU  135  <=> VAL   98  - MET  142 )                          
   1: s001-Y 5abb-A   137 - 142 <=>  145 - 150   (GLY  138  - ASN  143  <=> MET  145  - ILE  150 )                          
   1: s001-Y 5abb-A   143 - 201 <=>  152 - 210   (PRO  144  - THR  202  <=> PRO  152  - ALA  210 )                          
   2: s001-Y 2ww9-A    12 -  29 <=>   28 -  45   (ASP   13  - ILE   30  <=> PRO   28  - PHE   45 )                          
   2: s001-Y 2ww9-A    31 -  37 <=>   46 -  52   (THR   32  - SER   38  <=> ALA   46  - GLY   52 )                          
   2: s001-Y 2ww9-A    38 -  41 <=>   54 -  57   (VAL   39  - ASP   42  <=> PRO   54  - THR   57 )                          
   2: s001-Y 2ww9-A    42 -  45 <=>   60 -  63   (VAL   43  - LEU   46  <=> ASN   60  - ASP   63 )                          
   2: s001-Y 2ww9-A    59 -  62 <=>   65 -  68   (CYS   60  - ALA   63  <=> ILE   65  - LEU   68 )                          
   2: s001-Y 2ww9-A    65 -  87 <=>   76 -  98   (ASN   66  - GLN   88  <=> PRO   76  - ALA   98 )                          
   2: s001-Y 2ww9-A    88 -  91 <=>  100 - 103   (MET   89  - VAL   92  <=> LEU  100  - ILE  103 )                          
   2: s001-Y 2ww9-A    95 -  98 <=>  104 - 107   (ALA   96  - SER   99  <=> LYS  104  - PHE  107 )                          
   2: s001-Y 2ww9-A   100 - 132 <=>  108 - 140   (GLN  101  - ASN  133  <=> LYS  108  - TYR  140 )                          
   2: s001-Y 2ww9-A   139 - 171 <=>  141 - 173   (LEU  140  - ALA  172  <=> PHE  141  - LYS  173 )                          
   2: s001-Y 2ww9-A   172 - 195 <=>  175 - 198   (LYS  173  - ASN  196  <=> PHE  175  - PHE  198 )                          
   2: s001-Y 2ww9-A   196 - 201 <=>  215 - 220   (GLN  197  - THR  202  <=> GLY  215  - LEU  220 )                          
   3: s001-Y 3bo0-A     9 -  44 <=>   18 -  53   (ARG   10  - LYS   45  <=> LYS   19  - ALA   54 )                          
   3: s001-Y 3bo0-A    59 -  62 <=>   56 -  59   (CYS   60  - ALA   63  <=> GLU   57  - GLN   60 )                          
   3: s001-Y 3bo0-A    65 -  87 <=>   66 -  88   (ASN   66  - GLN   88  <=> ILE   67  - VAL   89 )                          
   3: s001-Y 3bo0-A    88 -  92 <=>   90 -  94   (MET   89  - PRO   93  <=> SER   91  - GLN   95 )                          
   3: s001-Y 3bo0-A    95 -  98 <=>   95 -  98   (ALA   96  - SER   99  <=> MET   96  - SER   99 )                          
   3: s001-Y 3bo0-A   101 - 132 <=>   99 - 130   (GLY  102  - ASN  133  <=> ILE  100  - ALA  131 )                          
   3: s001-Y 3bo0-A   139 - 142 <=>  132 - 135   (LEU  140  - ASN  143  <=> GLY  133  - THR  136 )                          
   3: s001-Y 3bo0-A   145 - 195 <=>  136 - 186   (ILE  146  - ASN  196  <=> PRO  137  - LEU  187 )                          
   3: s001-Y 3bo0-A   196 - 201 <=>  190 - 195   (GLN  197  - THR  202  <=> GLY  191  - PHE  196 )                          
   4: s001-Y 7jqe-A     2 -   6 <=>    1 -   5   (ARG    3  - ASN    7  <=> THR   96  - GLU  100 )                          
   4: s001-Y 7jqe-A     9 -  33 <=>    7 -  31   (ARG   10  - ILE   34  <=> VAL  102  - THR  126 )                          
   4: s001-Y 7jqe-A    34 -  38 <=>   35 -  39   (PRO   35  - VAL   39  <=> VAL  130  - TYR  134 )                          
   4: s001-Y 7jqe-A    70 -  80 <=>   45 -  55   (ALA   71  - SER   81  <=> ALA  140  - THR  150 )                          
   4: s001-Y 7jqe-A   112 - 129 <=>   56 -  73   (THR  113  - TYR  130  <=> ASN  151  - THR  168 )                          
   4: s001-Y 7jqe-A   138 - 143 <=>   75 -  80   (MET  139  - PRO  144  <=> ASP  170  - ALA  175 )                          
   4: s001-Y 7jqe-A   144 - 172 <=>  328 - 356   (GLY  145  - LYS  173  <=> VAL  465  - LEU  493 )                          
   5: s001-Y 6c6r-A     1 -   8 <=>  168 - 175   (PHE    2  - MET    9  <=> SER  289  - VAL  296 )                          
   5: s001-Y 6c6r-A    10 -  13 <=>  176 - 179   (VAL   11  - ILE   14  <=> SER  297  - VAL  300 )                          
   5: s001-Y 6c6r-A    48 -  52 <=>  237 - 241   (GLN   49  - PHE   53  <=> GLU  358  - GLU  362 )                          
   5: s001-Y 6c6r-A    55 -  58 <=>  243 - 246   (LEU   56  - PHE   59  <=> ILE  364  - GLN  367 )                          
   5: s001-Y 6c6r-A    71 -  88 <=>  361 - 378   (MET   72  - MET   89  <=> ASP  482  - GLY  499 )                          
   5: s001-Y 6c6r-A    91 -  97 <=>  381 - 387   (VAL   92  - TRP   98  <=> VAL  502  - LEU  508 )                          
   5: s001-Y 6c6r-A    99 - 124 <=>  392 - 417   (LYS  100  - ALA  125  <=> SER  513  - GLU  538 )                          
   5: s001-Y 6c6r-A   146 - 173 <=>  419 - 446   (GLY  147  - GLY  174  <=> TRP  540  - SER  567 )                          
   6: s001-Y 5a63-C    12 -  31 <=>    1 -  20   (ASP   13  - THR   32  <=> GLY    2  - PHE   21 )                          
   6: s001-Y 5a63-C    32 -  35 <=>   23 -  26   (PHE   33  - VAL   36  <=> THR   24  - GLY   27 )                          
   6: s001-Y 5a63-C    65 -  68 <=>   32 -  35   (ASN   66  - ILE   69  <=> ILE   33  - VAL   36 )                          
   6: s001-Y 5a63-C    69 -  87 <=>   38 -  56   (PHE   70  - GLN   88  <=> ALA   39  - VAL   57 )                          
   6: s001-Y 5a63-C    92 -  95 <=>   57 -  60   (PRO   93  - ALA   96  <=> HIS   58  - ASP   61 )                          
   6: s001-Y 5a63-C    98 - 101 <=>   61 -  64   (SER   99  - GLY  102  <=> ARG   62  - ALA   65 )                          
   6: s001-Y 5a63-C   103 - 138 <=>   65 - 100   (MET  104  - MET  139  <=> ARG   66  - LEU  101 )                          
   6: s001-Y 5a63-C   141 - 144 <=>  111 - 114   (GLN  142  - GLY  145  <=> ILE  112  - ARG  115 )                          
   6: s001-Y 5a63-C   158 - 172 <=>  123 - 137   (GLY  159  - LYS  173  <=> SER  124  - LEU  138 )                          
   6: s001-Y 5a63-C   173 - 176 <=>  156 - 159   (GLY  174  - ASN  177  <=> PHE  157  - SER  160 )                          
   6: s001-Y 5a63-C   179 - 186 <=>  162 - 169   (SER  180  - ILE  187  <=> LEU  163  - LEU  170 )                          
   6: s001-Y 5a63-C   194 - 201 <=>  236 - 243   (LEU  195  - THR  202  <=> ARG  237  - LEU  244 )                          
   7: s001-Y 4cej-B     5 -   9 <=>  798 - 802   (SER    6  - ARG   10  <=> CYS  801  - HIS  805 )                          
   7: s001-Y 4cej-B    10 -  13 <=>  804 - 807   (VAL   11  - ILE   14  <=> ALA  807  - GLY  810 )                          
   7: s001-Y 4cej-B    58 -  61 <=>  839 - 842   (PHE   59  - GLY   62  <=> ARG  842  - LYS  845 )                          
   7: s001-Y 4cej-B    69 -  72 <=>  846 - 849   (PHE   70  - GLY   73  <=> ARG  849  - THR  852 )                          
   7: s001-Y 4cej-B    73 -  88 <=>  851 - 866   (VAL   74  - MET   89  <=> GLU  854  - PRO  869 )                          
   7: s001-Y 4cej-B    90 -  93 <=>  867 - 870   (VAL   91  - LYS   94  <=> LYS  870  - LYS  873 )                          
   7: s001-Y 4cej-B    95 -  99 <=>  871 - 875   (ALA   96  - LYS  100  <=> GLU  874  - SER  878 )                          
   7: s001-Y 4cej-B   101 - 131 <=>  876 - 906   (GLY  102  - PHE  132  <=> SER  879  - PHE  909 )                          
   7: s001-Y 4cej-B   134 - 138 <=>  944 - 948   (LEU  135  - MET  139  <=> ASP  947  - SER  951 )                          
   7: s001-Y 4cej-B   141 - 144 <=> 1043 -1046   (GLN  142  - GLY  145  <=> GLU 1046  - ARG 1049 )                          
   7: s001-Y 4cej-B   147 - 150 <=> 1057 -1060   (THR  148  - LEU  151  <=> SER 1060  - ILE 1063 )                          
   7: s001-Y 4cej-B   197 - 201 <=> 1151 -1155   (ILE  198  - THR  202  <=> GLU 1154  - LYS 1158 )                          
   8: s001-Y 6m49-A   103 - 137 <=>    1 -  35   (MET  104  - GLY  138  <=> ILE   18  - GLN   52 )                          
   8: s001-Y 6m49-A   138 - 141 <=>   42 -  45   (MET  139  - GLN  142  <=> SER   65  - SER   68 )                          
   8: s001-Y 6m49-A   143 - 170 <=>   46 -  73   (PRO  144  - THR  171  <=> SER   69  - GLY   96 )                          
   8: s001-Y 6m49-A   180 - 186 <=>   75 -  81   (ILE  181  - ILE  187  <=> PRO   98  - GLU  104 )                          
   8: s001-Y 6m49-A   188 - 191 <=>  122 - 125   (SER  189  - PRO  192  <=> TRP  145  - PHE  148 )                          
   9: s001-Y 5twa-A    70 -  91 <=>    3 -  24   (ALA   71  - VAL   92  <=> LEU   16  - LEU   37 )                          
   9: s001-Y 5twa-A    93 - 101 <=>  106 - 114   (LYS   94  - GLY  102  <=> SER  143  - ASN  151 )                          
   9: s001-Y 5twa-A   102 - 117 <=>  120 - 135   (GLU  103  - ILE  118  <=> GLY  157  - ASP  172 )                          
   9: s001-Y 5twa-A   118 - 126 <=>  137 - 145   (VAL  119  - GLY  127  <=> LEU  174  - ASN  182 )                          
  10: s001-Y 6zyx-C     1 -   6 <=>  134 - 139   (PHE    2  - ASN    7  <=> GLY 1198  - HIS 1203 )                          
  10: s001-Y 6zyx-C     9 -  34 <=>  141 - 166   (ARG   10  - PRO   35  <=> GLN 1205  - TYR 1230 )                          
  10: s001-Y 6zyx-C    35 -  40 <=>  169 - 174   (VAL   36  - THR   41  <=> ASN 1233  - GLU 1238 )                          
  10: s001-Y 6zyx-C   141 - 144 <=>  175 - 178   (GLN  142  - GLY  145  <=> GLY 1239  - PRO 1242 )                          
  10: s001-Y 6zyx-C   146 - 172 <=>  179 - 205   (GLY  147  - LYS  173  <=> ALA 1243  - GLY 1269 )                          
  10: s001-Y 6zyx-C   179 - 182 <=>  214 - 217   (SER  180  - ILE  183  <=> GLN 1278  - PRO 1281 )                          
  11: s001-Y 4itr-A     1 -  12 <=>   36 -  47   (PHE    2  - ASP   13  <=> PHE 3523  - SER 3534 )                          
  11: s001-Y 4itr-A    49 -  52 <=>   94 -  97   (LEU   50  - PHE   53  <=> GLN 3581  - VAL 3584 )                          
  11: s001-Y 4itr-A    55 -  59 <=>   98 - 102   (LEU   56  - CYS   60  <=> LYS 3585  - LYS 3589 )                          
  11: s001-Y 4itr-A    72 -  88 <=>  106 - 122   (GLY   73  - MET   89  <=> ILE 3593  - ALA 3609 )                          
  11: s001-Y 4itr-A    90 -  97 <=>  123 - 130   (VAL   91  - TRP   98  <=> THR 3610  - THR 3617 )                          
  11: s001-Y 4itr-A   105 - 126 <=>  131 - 152   (ARG  106  - GLY  127  <=> PRO 3618  - PRO 3639 )                          
  11: s001-Y 4itr-A   128 - 136 <=>  205 - 213   (SER  129  - GLY  137  <=> ILE 3692  - ILE 3700 )                          
  11: s001-Y 4itr-A   190 - 194 <=>  278 - 282   (ILE  191  - LEU  195  <=> ALA 3765  - GLU 3769 )                          
  12: s001-Y 6em5-b     3 -   6 <=>   32 -  35   (THR    4  - ASN    7  <=> VAL   32  - PRO   35 )                          
  12: s001-Y 6em5-b     9 -  33 <=>   40 -  64   (ARG   10  - ILE   34  <=> THR   40  - ILE   64 )                          
  12: s001-Y 6em5-b   126 - 131 <=>   69 -  74   (GLY  127  - PHE  132  <=> PRO   69  - VAL   74 )                          
  12: s001-Y 6em5-b   135 - 138 <=>   75 -  78   (ALA  136  - MET  139  <=> HIS   75  - HIS   78 )                          
  12: s001-Y 6em5-b   139 - 144 <=>   81 -  86   (LEU  140  - GLY  145  <=> LEU   81  - TYR   86 )                          
  12: s001-Y 6em5-b   147 - 173 <=>   87 - 113   (THR  148  - GLY  174  <=> GLU   87  - VAL  113 )                          
  12: s001-Y 6em5-b   179 - 183 <=>  134 - 138   (SER  180  - PHE  184  <=> GLY  134  - THR  138 )                          
  13: s001-Y 6idf-B     3 -   8 <=>    1 -   6   (THR    4  - MET    9  <=> LEU   73  - GLY   78 )                          
  13: s001-Y 6idf-B    11 -  18 <=>    7 -  14   (SER   12  - ILE   19  <=> ALA   79  - PHE   86 )                          
  13: s001-Y 6idf-B    57 -  64 <=>   22 -  29   (ILE   58  - GLN   65  <=> VAL   94  - LYS  101 )                          
  13: s001-Y 6idf-B    88 -  98 <=>   72 -  82   (MET   89  - SER   99  <=> VAL  144  - TYR  154 )                          
  13: s001-Y 6idf-B   101 - 134 <=>   83 - 116   (GLY  102  - LEU  135  <=> LYS  155  - THR  188 )                          
  13: s001-Y 6idf-B   136 - 139 <=>  117 - 120   (GLY  137  - LEU  140  <=> TYR  189  - ALA  192 )                          
  13: s001-Y 6idf-B   143 - 165 <=>  121 - 143   (PRO  144  - LEU  166  <=> VAL  193  - TRP  215 )                          
  13: s001-Y 6idf-B   170 - 173 <=>  216 - 219   (THR  171  - GLY  174  <=> TYR  288  - THR  291 )                          
  13: s001-Y 6idf-B   174 - 178 <=>  224 - 228   (VAL  175  - ILE  179  <=> VAL  379  - LEU  383 )                          
  13: s001-Y 6idf-B   191 - 195 <=>  247 - 251   (PRO  192  - ASN  196  <=> GLY  402  - THR  406 )                          
  13: s001-Y 6idf-B   198 - 201 <=>  294 - 297   (TYR  199  - THR  202  <=> THR  449  - LEU  452 )                          
  14: s001-Y 6uuj-G     8 -  29 <=>    1 -  22   (MET    9  - ILE   30  <=> VAL    6  - ALA   27 )                          
  14: s001-Y 6uuj-G    30 -  34 <=>   24 -  28   (GLY   31  - PRO   35  <=> ALA   29  - PRO   33 )                          
  14: s001-Y 6uuj-G    35 -  38 <=>   31 -  34   (VAL   36  - VAL   39  <=> THR   36  - VAL   39 )                          
  14: s001-Y 6uuj-G   143 - 147 <=>   41 -  45   (PRO  144  - THR  148  <=> VAL   46  - THR   50 )                          
  14: s001-Y 6uuj-G   148 - 172 <=>   47 -  71   (TYR  149  - LYS  173  <=> ALA   52  - GLY   76 )                          
  15: s001-Y 6mfz-A     2 -   5 <=>   72 -  75   (ARG    3  - SER    6  <=> LEU   72  - SER   75 )                          
  15: s001-Y 6mfz-A    11 -  17 <=>  126 - 132   (SER   12  - ILE   18  <=> LEU  126  - LYS  132 )                          
  15: s001-Y 6mfz-A    37 -  41 <=>  518 - 522   (SER   38  - ASP   42  <=> GLU  518  - LEU  522 )                          
  15: s001-Y 6mfz-A    68 -  92 <=>  807 - 831   (ILE   69  - PRO   93  <=> PRO  815  - SER  839 )                          
  15: s001-Y 6mfz-A    99 - 118 <=>  902 - 921   (LYS  100  - VAL  119  <=> LEU  910  - GLN  929 )                          
  15: s001-Y 6mfz-A   198 - 201 <=> 1517 -1520   (TYR  199  - THR  202  <=> ALA 1525  - SER 1528 )                          
  16: s001-Y 3aei-A     9 -  32 <=>    2 -  25   (ARG   10  - PHE   33  <=> GLU    2  - LEU   25 )                          
  16: s001-Y 3aei-A    67 -  70 <=>   26 -  29   (SER   68  - ALA   71  <=> LYS   26  - GLU   29 )                          
  16: s001-Y 3aei-A   126 - 141 <=>   32 -  47   (GLY  127  - GLN  142  <=> TYR   32  - TYR   47 )                          
  16: s001-Y 3aei-A   142 - 173 <=>   57 -  88   (ASN  143  - GLY  174  <=> ILE   57  - MET   88 )                          
  17: s001-Y 3bm3-A    63 -  67 <=>    9 -  13   (LEU   64  - SER   68  <=> THR   10  - THR   14 )                          
  17: s001-Y 3bm3-A    70 -  73 <=>   16 -  19   (ALA   71  - VAL   74  <=> ILE   17  - THR   20 )                          
  17: s001-Y 3bm3-A    74 -  87 <=>   21 -  34   (MET   75  - GLN   88  <=> GLU   22  - GLU   35 )                          
  17: s001-Y 3bm3-A    93 -  96 <=>   35 -  38   (LYS   94  - GLU   97  <=> LEU   36  - ARG   39 )                          
  17: s001-Y 3bm3-A    98 - 101 <=>   39 -  42   (SER   99  - GLY  102  <=> LEU   40  - LYS   43 )                          
  17: s001-Y 3bm3-A   102 - 134 <=>   48 -  80   (GLU  103  - LEU  135  <=> VAL   49  - ALA   81 )                          
  17: s001-Y 3bm3-A   137 - 141 <=>   81 -  85   (GLY  138  - GLN  142  <=> GLY   82  - GLU   86 )                          
  17: s001-Y 3bm3-A   148 - 165 <=>   87 - 104   (TYR  149  - LEU  166  <=> LEU   88  - GLU  105 )                          
  17: s001-Y 3bm3-A   170 - 173 <=>  137 - 140   (THR  171  - GLY  174  <=> ALA  138  - ILE  141 )                          
  17: s001-Y 3bm3-A   174 - 177 <=>  155 - 158   (VAL  175  - GLY  178  <=> LEU  156  - VAL  159 )                          
  18: s001-Y 6z5s-W    61 -  64 <=>   23 -  26   (GLY   62  - GLN   65  <=> SER   25  - GLU   28 )                          
  18: s001-Y 6z5s-W    65 -  68 <=>   30 -  33   (ASN   66  - ILE   69  <=> TYR   32  - ALA   35 )                          
  18: s001-Y 6z5s-W    69 -  87 <=>   36 -  54   (PHE   70  - GLN   88  <=> ALA   38  - GLY   56 )                          
  18: s001-Y 6z5s-W    88 -  94 <=>   56 -  62   (MET   89  - PHE   95  <=> ALA   58  - VAL   64 )                          
  18: s001-Y 6z5s-W   104 - 128 <=>   64 -  88   (GLY  105  - SER  129  <=> ASP   66  - TRP   90 )                          
  18: s001-Y 6z5s-W   130 - 135 <=>   89 -  94   (GLY  131  - ALA  136  <=> PHE   91  - ARG   96 )                          
  19: s001-Y 6c66-I    72 - 101 <=>    1 -  30   (GLY   73  - GLY  102  <=> TYR    5  - GLY   34 )                          
  19: s001-Y 6c66-I   102 - 113 <=>   40 -  51   (GLU  103  - ARG  114  <=> MET   44  - VAL   55 )                          
  19: s001-Y 6c66-I   164 - 167 <=>   54 -  57   (TRP  165  - GLU  168  <=> VAL   74  - VAL   77 )                          
  19: s001-Y 6c66-I   177 - 181 <=>  147 - 151   (GLY  178  - ILE  182  <=> LEU  199  - GLY  203 )                          
  19: s001-Y 6c66-I   183 - 189 <=>  154 - 160   (PHE  184  - GLY  190  <=> PRO  206  - GLU  212 )                          
  19: s001-Y 6c66-I   190 - 200 <=>  162 - 172   (ILE  191  - GLN  201  <=> VAL  214  - LEU  224 )                          
  20: s001-Y 6so5-C    11 -  34 <=>    1 -  24   (SER   12  - PRO   35  <=> ALA    5  - LEU   28 )                          
  20: s001-Y 6so5-C    35 -  38 <=>   27 -  30   (VAL   36  - VAL   39  <=> PHE   31  - PHE   34 )                          
  20: s001-Y 6so5-C   139 - 142 <=>   32 -  35   (LEU  140  - ASN  143  <=> SER   36  - LEU   39 )                          
  20: s001-Y 6so5-C   144 - 148 <=>   89 -  93   (GLY  145  - TYR  149  <=> ARG   93  - LEU   97 )                          
  20: s001-Y 6so5-C   149 - 172 <=>   95 - 118   (LEU  150  - LYS  173  <=> LYS   99  - LYS  122 )                          
  20: s001-Y 6so5-C   178 - 188 <=>  128 - 138   (ILE  179  - SER  189  <=> THR  156  - VAL  166 )                          
  20: s001-Y 6so5-C   189 - 193 <=>  140 - 144   (GLY  190  - ILE  194  <=> ILE  168  - PRO  172 )                          
  21: s001-Y 5awf-A     1 -  11 <=>   26 -  36   (PHE    2  - SER   12  <=> PHE   59  - GLU   69 )                          
  21: s001-Y 5awf-A    14 -  17 <=>   37 -  40   (ARG   15  - ILE   18  <=> MET   70  - PRO   73 )                          
  21: s001-Y 5awf-A    21 -  26 <=>   41 -  46   (LEU   22  - VAL   27  <=> HIS   74  - HIS   79 )                          
  21: s001-Y 5awf-A    71 -  88 <=>  342 - 359   (MET   72  - MET   89  <=> GLY  452  - ASP  469 )                          
  21: s001-Y 5awf-A    93 -  96 <=>  360 - 363   (LYS   94  - GLU   97  <=> VAL  470  - GLU  473 )                          
  21: s001-Y 5awf-A    99 - 119 <=>  364 - 384   (LYS  100  - LEU  120  <=> LEU  474  - VAL  494 )                          
  22: s001-Y 5h92-B    25 -  28 <=>  244 - 247   (ILE   26  - ARG   29  <=> GLY  306  - ILE  309 )                          
  22: s001-Y 5h92-B    69 -  90 <=>  278 - 299   (PHE   70  - VAL   91  <=> PRO  340  - ARG  361 )                          
  22: s001-Y 5h92-B    94 - 100 <=>  307 - 313   (PHE   95  - GLN  101  <=> MET  369  - ARG  375 )                          
  22: s001-Y 5h92-B   104 - 118 <=>  315 - 329   (GLY  105  - VAL  119  <=> GLY  377  - LYS  391 )                          
  22: s001-Y 5h92-B   163 - 166 <=>  331 - 334   (MET  164  - GLY  167  <=> PHE  393  - PHE  396 )                          
  22: s001-Y 5h92-B   170 - 174 <=>  335 - 339   (THR  171  - VAL  175  <=> ARG  397  - GLU  401 )                          
  22: s001-Y 5h92-B   194 - 199 <=>  350 - 355   (LEU  195  - ALA  200  <=> GLU  412  - LYS  417 )                          
  23: s001-Y 4drb-G   101 - 134 <=>    1 -  34   (GLY  102  - LEU  135  <=> GLU    4  - ASP   37 )                          
  23: s001-Y 4drb-G   137 - 140 <=>   35 -  38   (GLY  138  - ILE  141  <=> LYS   38  - GLN   41 )                          
  23: s001-Y 4drb-G   147 - 174 <=>   39 -  66   (THR  148  - VAL  175  <=> PHE   42  - ALA   69 )                          
  23: s001-Y 4drb-G   180 - 184 <=>   81 -  85   (ILE  181  - ALA  185  <=> LEU   84  - ARG   88 )                          
  23: s001-Y 4drb-G   186 - 189 <=>   89 -  92   (ILE  187  - GLY  190  <=> LEU   92  - TYR   95 )                          
  23: s001-Y 4drb-G   190 - 196 <=>   94 - 100   (ILE  191  - GLN  197  <=> THR   97  - ILE  103 )                          
  23: s001-Y 4drb-G   198 - 201 <=>  102 - 105   (TYR  199  - THR  202  <=> GLN  105  - LEU  108 )                          
  24: s001-Y 7mi8-A    39 -  45 <=>  529 - 535   (ASN   40  - LEU   46  <=> THR 3753  - ALA 3759 )                          
  24: s001-Y 7mi8-A    46 -  49 <=>  537 - 540   (GLN   47  - LEU   50  <=> ASN 3761  - LYS 3764 )                          
  24: s001-Y 7mi8-A    50 -  54 <=>  543 - 547   (ASN   51  - VAL   55  <=> PHE 3767  - GLU 3771 )                          
  24: s001-Y 7mi8-A    72 -  89 <=>  676 - 693   (GLY   73  - ASP   90  <=> ILE 3900  - THR 3917 )                          
  24: s001-Y 7mi8-A    98 - 124 <=>  695 - 721   (SER   99  - ALA  125  <=> LYS 3919  - LEU 3945 )                          
  24: s001-Y 7mi8-A   149 - 153 <=>  722 - 726   (LEU  150  - VAL  154  <=> VAL 3946  - PHE 3950 )                          
  24: s001-Y 7mi8-A   163 - 168 <=>  799 - 804   (MET  164  - GLN  169  <=> ILE 4023  - ARG 4028 )                          
  24: s001-Y 7mi8-A   176 - 179 <=>  826 - 829   (ASN  177  - SER  180  <=> SER 4050  - ILE 4053 )                          
  24: s001-Y 7mi8-A   191 - 199 <=>  860 - 868   (PRO  192  - ALA  200  <=> SER 4084  - MET 4092 )                          
  25: s001-Y 6m49-B    11 -  29 <=>   44 -  62   (SER   12  - ILE   30  <=> VAL  282  - TYR  300 )                          
  25: s001-Y 6m49-B    30 -  34 <=>   64 -  68   (GLY   31  - PRO   35  <=> SER  302  - ILE  306 )                          
  25: s001-Y 6m49-B    40 -  44 <=>   70 -  74   (THR   41  - LYS   45  <=> MET  308  - LYS  312 )                          
  25: s001-Y 6m49-B    64 -  70 <=>   75 -  81   (GLN   65  - ALA   71  <=> TRP  313  - ALA  319 )                          
  25: s001-Y 6m49-B    71 -  87 <=>   84 - 100   (MET   72  - GLN   88  <=> THR  322  - GLY  338 )                          
  25: s001-Y 6m49-B    93 -  96 <=>  102 - 105   (LYS   94  - GLU   97  <=> THR  340  - LEU  343 )                          
  25: s001-Y 6m49-B   102 - 138 <=>  172 - 208   (GLU  103  - MET  139  <=> LEU  410  - ARG  446 )                          
  25: s001-Y 6m49-B   177 - 180 <=>  228 - 231   (GLY  178  - ILE  181  <=> GLY  550  - VAL  553 )                          
  26: s001-Y 5tsz-A    24 -  31 <=>   18 -  25   (LEU   25  - THR   32  <=> SER   63  - ALA   70 )                          
  26: s001-Y 5tsz-A    67 -  70 <=>   26 -  29   (SER   68  - ALA   71  <=> SER   71  - VAL   74 )                          
  26: s001-Y 5tsz-A    71 -  88 <=>   31 -  48   (MET   72  - MET   89  <=> GLY   76  - LYS   93 )                          
  26: s001-Y 5tsz-A    90 -  97 <=>   49 -  56   (VAL   91  - TRP   98  <=> ASP   94  - SER  101 )                          
  26: s001-Y 5tsz-A   104 - 126 <=>   57 -  79   (GLY  105  - GLY  127  <=> GLY  102  - ALA  124 )                          
  26: s001-Y 5tsz-A   128 - 137 <=>   80 -  89   (SER  129  - GLY  138  <=> LEU  125  - SER  134 )                          
  26: s001-Y 5tsz-A   138 - 141 <=>  108 - 111   (MET  139  - GLN  142  <=> VAL  153  - LEU  156 )                          
  26: s001-Y 5tsz-A   148 - 153 <=>  115 - 120   (TYR  149  - VAL  154  <=> VAL  160  - HIS  165 )                          
  27: s001-Y 7bl5-8    68 -  72 <=>    1 -   5   (ILE   69  - GLY   73  <=> VAL   27  - GLU   31 )                          
  27: s001-Y 7bl5-8    73 -  90 <=>    7 -  24   (VAL   74  - VAL   91  <=> LYS   33  - GLY   50 )                          
  27: s001-Y 7bl5-8    93 - 108 <=>   40 -  55   (LYS   94  - LEU  109  <=> ALA   66  - GLN   81 )                          
  27: s001-Y 7bl5-8   109 - 118 <=>   57 -  66   (ALA  110  - VAL  119  <=> GLN   83  - ARG   92 )                          
  28: s001-Y 4toi-A     1 -   4 <=>   12 -  15   (PHE    2  - ILE    5  <=> GLY   13  - PHE   16 )                          
  28: s001-Y 4toi-A     9 -  14 <=>   17 -  22   (ARG   10  - ARG   15  <=> HIS   18  - TRP   23 )                          
  28: s001-Y 4toi-A    47 -  50 <=>   56 -  59   (ASP   48  - ASN   51  <=> LEU   57  - ILE   60 )                          
  28: s001-Y 4toi-A    55 -  60 <=>   62 -  67   (LEU   56  - GLY   61  <=> ARG   63  - LEU   68 )                          
  28: s001-Y 4toi-A    69 -  88 <=>  102 - 121   (PHE   70  - MET   89  <=> ASN  103  - GLN  122 )                          
  28: s001-Y 4toi-A    91 -  97 <=>  122 - 128   (VAL   92  - TRP   98  <=> ASP  123  - LEU  129 )                          
  28: s001-Y 4toi-A   101 - 118 <=>  129 - 146   (GLY  102  - VAL  119  <=> THR  130  - SER  147 )                          
  28: s001-Y 4toi-A   183 - 188 <=>  168 - 173   (PHE  184  - SER  189  <=> GLU  169  - LYS  174 )                          
  28: s001-Y 4toi-A   189 - 193 <=>  175 - 179   (GLY  190  - ILE  194  <=> ALA  176  - GLY  180 )                          
  29: s001-Y 3r2x-C    23 -  30 <=>    1 -   8   (MET   24  - GLY   31  <=> ASP    6  - LEU   13 )                          
  29: s001-Y 3r2x-C    31 -  34 <=>   10 -  13   (THR   32  - PRO   35  <=> LEU   15  - ILE   18 )                          
  29: s001-Y 3r2x-C    36 -  41 <=>   16 -  21   (PRO   37  - ASP   42  <=> TRP   21  - LEU   26 )                          
  29: s001-Y 3r2x-C    63 -  66 <=>   27 -  30   (LEU   64  - PHE   67  <=> ASP   32  - ALA   35 )                          
  29: s001-Y 3r2x-C    71 -  76 <=>   36 -  41   (MET   72  - TYR   77  <=> ALA   41  - GLU   46 )                          
  29: s001-Y 3r2x-C   120 - 138 <=>   42 -  60   (GLY  121  - MET  139  <=> SER   47  - ARG   65 )                          
  29: s001-Y 3r2x-C   147 - 166 <=>   63 -  82   (THR  148  - GLY  167  <=> PRO   68  - SER   87 )                          
  30: s001-Y 3vou-A     1 -  10 <=>    5 -  14   (PHE    2  - VAL   11  <=> ILE    5  - ALA   14 )                          
  30: s001-Y 3vou-A    12 -  16 <=>   15 -  19   (ASP   13  - LYS   17  <=> CYS   15  - TRP   19 )                          
  30: s001-Y 3vou-A    17 -  32 <=>   21 -  36   (ILE   18  - PHE   33  <=> ASP   21  - THR   36 )                          
  30: s001-Y 3vou-A    33 -  36 <=>   39 -  42   (ILE   34  - PRO   37  <=> THR   39  - TYR   42 )                          
  30: s001-Y 3vou-A    37 -  41 <=>   45 -  49   (SER   38  - ASP   42  <=> VAL   45  - ARG   49 )                          
  30: s001-Y 3vou-A    64 -  67 <=>   54 -  57   (GLN   65  - SER   68  <=> LEU   54  - SER   57 )                          
  30: s001-Y 3vou-A    71 -  75 <=>   60 -  64   (MET   72  - PRO   76  <=> THR   60  - VAL   64 )                          
  30: s001-Y 3vou-A   126 - 129 <=>   69 -  72   (GLY  127  - TYR  130  <=> PHE   69  - GLN   72 )                          
  30: s001-Y 3vou-A   148 - 172 <=>   73 -  97   (TYR  149  - LYS  173  <=> THR   73  - LYS   97 )                          
  31: s001-Y 3p8c-B    11 -  37 <=>  953 - 979   (SER   12  - SER   38  <=> SER  988  - VAL 1014 )                          
  31: s001-Y 3p8c-B   152 - 155 <=>  990 - 993   (ALA  153  - LEU  156  <=> HIS 1025  - ASN 1028 )                          
  31: s001-Y 3p8c-B   158 - 173 <=>  994 -1009   (GLY  159  - GLY  174  <=> ILE 1029  - PHE 1044 )                          
  31: s001-Y 3p8c-B   175 - 189 <=> 1014 -1028   (GLY  176  - GLY  190  <=> GLY 1049  - SER 1063 )                          
  31: s001-Y 3p8c-B   191 - 196 <=> 1071 -1076   (PRO  192  - GLN  197  <=> CYS 1106  - LEU 1111 )                          
  32: s001-Y 1kx5-A    99 - 115 <=>   41 -  57   (LYS  100  - PHE  116  <=> TYR   41  - SER   57 )                          
  32: s001-Y 1kx5-A   118 - 122 <=>   60 -  64   (VAL  119  - ILE  123  <=> LEU   60  - LYS   64 )                          
  32: s001-Y 1kx5-A   123 - 140 <=>   66 -  83   (GLN  124  - ILE  141  <=> PRO   66  - ARG   83 )                          
  32: s001-Y 1kx5-A   143 - 173 <=>   84 - 114   (PRO  144  - GLY  174  <=> PHE   84  - ALA  114 )                          
  32: s001-Y 1kx5-A   176 - 183 <=>  122 - 129   (ASN  177  - PHE  184  <=> LYS  122  - ARG  129 )                          
  32: s001-Y 1kx5-A   184 - 187 <=>  132 - 135   (ALA  185  - VAL  188  <=> GLY  132  - ALA  135 )                          
  33: s001-Y 1owa-A     1 -   4 <=>   44 -  47   (PHE    2  - ILE    5  <=> GLU   44  - GLN   47 )                          
  33: s001-Y 1owa-A     9 -  12 <=>   49 -  52   (ARG   10  - ASP   13  <=> LEU   49  - SER   52 )                          
  33: s001-Y 1owa-A    15 -  33 <=>   53 -  71   (ASN   16  - ILE   34  <=> TYR   53  - GLU   71 )                          
  33: s001-Y 1owa-A    34 -  37 <=>   74 -  77   (PRO   35  - SER   38  <=> ASN   74  - THR   77 )                          
  33: s001-Y 1owa-A    39 -  42 <=>   79 -  82   (ASN   40  - VAL   43  <=> LYS   79  - GLU   82 )                          
  33: s001-Y 1owa-A   141 - 173 <=>   83 - 115   (GLN  142  - GLY  174  <=> ASP   83  - ARG  115 )                          
  33: s001-Y 1owa-A   179 - 189 <=>  131 - 141   (SER  180  - GLY  190  <=> ALA  131  - ASP  141 )                          
  34: s001-Y 1t7s-A     3 -   6 <=>   12 -  15   (THR    4  - ASN    7  <=> LEU   85  - ASP   88 )                          
  34: s001-Y 1t7s-A     9 -  33 <=>   18 -  42   (ARG   10  - ILE   34  <=> PHE   91  - ASP  115 )                          
  34: s001-Y 1t7s-A    34 -  39 <=>   45 -  50   (PRO   35  - ASN   40  <=> ASP  118  - PHE  123 )                          
  34: s001-Y 1t7s-A   147 - 172 <=>   52 -  77   (THR  148  - LYS  173  <=> GLU  125  - HIS  150 )                          
  35: s001-Y 2apl-A   114 - 140 <=>    1 -  27   (TYR  115  - ILE  141  <=> LYS    2  - SER   28 )                          
  35: s001-Y 2apl-A   143 - 167 <=>   28 -  52   (PRO  144  - GLU  168  <=> GLY   29  - PHE   53 )                          
  35: s001-Y 2apl-A   192 - 199 <=>  122 - 129   (THR  193  - ALA  200  <=> ALA  123  - LEU  130 )                          
  36: s001-Y 7ahd-A     9 -  17 <=>   19 -  27   (ARG   10  - ILE   18  <=> THR   25  - ILE   33 )                          
  36: s001-Y 7ahd-A    57 -  60 <=>  108 - 111   (ILE   58  - GLY   61  <=> PRO  114  - ILE  117 )                          
  36: s001-Y 7ahd-A    62 -  65 <=>  200 - 203   (ALA   63  - ASN   66  <=> PHE  206  - ALA  209 )                          
  36: s001-Y 7ahd-A    66 -  72 <=>  205 - 211   (PHE   67  - GLY   73  <=> GLY  211  - VAL  217 )                          
  36: s001-Y 7ahd-A    73 -  81 <=>  213 - 221   (VAL   74  - ILE   82  <=> GLN  219  - MET  227 )                          
  36: s001-Y 7ahd-A    83 -  90 <=>  222 - 229   (VAL   84  - VAL   91  <=> VAL  228  - GLY  235 )                          
  36: s001-Y 7ahd-A    92 - 100 <=>  235 - 243   (PRO   93  - GLN  101  <=> ARG  241  - SER  249 )                          
  36: s001-Y 7ahd-A   101 - 124 <=>  245 - 268   (GLY  102  - ALA  125  <=> ASP  251  - GLN  274 )                          
  36: s001-Y 7ahd-A   126 - 129 <=>  269 - 272   (GLY  127  - TYR  130  <=> LYS  275  - VAL  278 )                          
  36: s001-Y 7ahd-A   141 - 144 <=>  275 - 278   (GLN  142  - GLY  145  <=> LYS  291  - ARG  294 )                          
  37: s001-Y 2fmm-E     1 -   6 <=>    1 -   6   (PHE    2  - ASN    7  <=> GLY    7  - SER   12 )                          
  37: s001-Y 2fmm-E     9 -  33 <=>    8 -  32   (ARG   10  - ILE   34  <=> ASP   14  - GLN   38 )                          
  37: s001-Y 2fmm-E    67 -  70 <=>   33 -  36   (SER   68  - ALA   71  <=> GLY   39  - THR   42 )                          
  37: s001-Y 2fmm-E   156 - 170 <=>   37 -  51   (THR  157  - THR  171  <=> LYS   43  - SER   57 )                          
  37: s001-Y 2fmm-E   177 - 188 <=>   53 -  64   (GLY  178  - SER  189  <=> SER   59  - ALA   70 )                          
  37: s001-Y 2fmm-E   189 - 192 <=>   66 -  69   (GLY  190  - THR  193  <=> ASN   72  - ARG   75 )                          
  38: s001-Y 6npl-A    51 -  56 <=>    4 -   9   (ALA   52  - ASN   57  <=> TRP  209  - LEU  214 )                          
  38: s001-Y 6npl-A    57 -  61 <=>   11 -  15   (ILE   58  - GLY   62  <=> ARG  216  - ASN  220 )                          
  38: s001-Y 6npl-A    68 -  88 <=>   94 - 114   (ILE   69  - MET   89  <=> ALA  299  - ASP  319 )                          
  38: s001-Y 6npl-A    91 -  94 <=>  115 - 118   (VAL   92  - PHE   95  <=> SER  320  - LEU  323 )                          
  38: s001-Y 6npl-A   105 - 131 <=>  119 - 145   (ARG  106  - PHE  132  <=> MET  324  - MET  350 )                          
  38: s001-Y 6npl-A   133 - 136 <=>  146 - 149   (ASN  134  - GLY  137  <=> GLU  351  - ALA  354 )                          
  38: s001-Y 6npl-A   141 - 144 <=>  366 - 369   (GLN  142  - GLY  145  <=> GLY  571  - ASN  574 )                          
  38: s001-Y 6npl-A   147 - 165 <=>  370 - 388   (THR  148  - LEU  166  <=> GLU  575  - ILE  593 )                          
  38: s001-Y 6npl-A   176 - 200 <=>  392 - 416   (ASN  177  - GLN  201  <=> ASN  597  - ALA  621 )                          
  39: s001-Y 6rfl-C    32 -  37 <=>    1 -   6   (PHE   33  - SER   38  <=> GLN    2  - GLU    7 )                          
  39: s001-Y 6rfl-C    50 -  53 <=>   80 -  83   (ASN   51  - GLY   54  <=> VAL   81  - LYS   84 )                          
  39: s001-Y 6rfl-C    54 -  57 <=>   97 - 100   (VAL   55  - ILE   58  <=> ASP   98  - TYR  101 )                          
  39: s001-Y 6rfl-C    58 -  64 <=>  112 - 118   (PHE   59  - GLN   65  <=> MET  113  - GLU  119 )                          
  39: s001-Y 6rfl-C    67 -  72 <=>  202 - 207   (SER   68  - GLY   73  <=> TYR  203  - PHE  208 )                          
  39: s001-Y 6rfl-C    73 -  92 <=>  209 - 228   (VAL   74  - PRO   93  <=> SER  210  - ASN  229 )                          
  39: s001-Y 6rfl-C    99 - 118 <=>  281 - 300   (LYS  100  - VAL  119  <=> VAL  282  - ALA  301 )                          
  39: s001-Y 6rfl-C   120 - 123 <=>  301 - 304   (GLY  121  - GLN  124  <=> SER  302  - LEU  305 )                          
  40: s001-Y 4dn7-A     1 -   6 <=>   12 -  17   (PHE    2  - ASN    7  <=> GLU   13  - LYS   18 )                          
  40: s001-Y 4dn7-A     9 -  12 <=>   18 -  21   (ARG   10  - ASP   13  <=> LYS   19  - PHE   22 )                          
  40: s001-Y 4dn7-A    15 -  18 <=>   22 -  25   (ASN   16  - ILE   19  <=> GLY   23  - PHE   26 )                          
  40: s001-Y 4dn7-A    69 -  88 <=>  363 - 382   (PHE   70  - MET   89  <=> ALA  364  - VAL  383 )                          
  40: s001-Y 4dn7-A    93 -  96 <=>  383 - 386   (LYS   94  - GLU   97  <=> GLY  384  - GLY  387 )                          
  40: s001-Y 4dn7-A    99 - 102 <=>  387 - 390   (LYS  100  - GLU  103  <=> ILE  388  - GLU  391 )                          
  40: s001-Y 4dn7-A   104 - 119 <=>  391 - 406   (GLY  105  - LEU  120  <=> LEU  392  - UNK  407 )                          
  41: s001-Y 6ioh-A     9 -  15 <=>    4 -  10   (ARG   10  - ASN   16  <=> PRO    5  - GLU   11 )                          
  41: s001-Y 6ioh-A    52 -  55 <=>   27 -  30   (PHE   53  - LEU   56  <=> LEU   28  - VAL   31 )                          
  41: s001-Y 6ioh-A    62 -  66 <=>  202 - 206   (ALA   63  - PHE   67  <=> GLN  203  - TYR  207 )                          
  41: s001-Y 6ioh-A    67 -  87 <=>  209 - 229   (SER   68  - GLN   88  <=> THR  210  - ARG  230 )                          
  41: s001-Y 6ioh-A    90 -  98 <=>  230 - 238   (VAL   91  - SER   99  <=> GLY  231  - PHE  239 )                          
  41: s001-Y 6ioh-A   100 - 103 <=>  239 - 242   (GLN  101  - MET  104  <=> ALA  240  - PRO  243 )                          
  41: s001-Y 6ioh-A   106 - 124 <=>  254 - 272   (ARG  107  - ALA  125  <=> TYR  255  - ASP  273 )                          
  42: s001-Y 4zsf-A    66 -  72 <=>    1 -   7   (PHE   67  - GLY   73  <=> MET    1  - CYS    7 )                          
  42: s001-Y 4zsf-A    73 -  87 <=>    9 -  23   (VAL   74  - GLN   88  <=> SER    9  - GLY   23 )                          
  42: s001-Y 4zsf-A   108 - 129 <=>   24 -  45   (LEU  109  - TYR  130  <=> ASP   24  - PRO   45 )                          
  42: s001-Y 4zsf-A   148 - 151 <=>   46 -  49   (TYR  149  - ILE  152  <=> ASN   46  - ALA   49 )                          
  42: s001-Y 4zsf-A   153 - 170 <=>   50 -  67   (VAL  154  - THR  171  <=> ALA   50  - ILE   67 )                          
  42: s001-Y 4zsf-A   194 - 201 <=>   85 -  92   (LEU  195  - THR  202  <=> LYS   85  - GLU   92 )                          
  43: s001-Y 5ijn-D     1 -   7 <=>   21 -  27   (PHE    2  - PHE    8  <=> LYS   41  - LYS   47 )                          
  43: s001-Y 5ijn-D    10 -  15 <=>  122 - 127   (VAL   11  - ASN   16  <=> LEU  166  - THR  171 )                          
  43: s001-Y 5ijn-D    17 -  35 <=>  130 - 148   (ILE   18  - VAL   36  <=> THR  174  - GLU  198 )                          
  43: s001-Y 5ijn-D    36 -  39 <=>  151 - 154   (PRO   37  - ASN   40  <=> LYS  201  - ARG  204 )                          
  43: s001-Y 5ijn-D   140 - 144 <=>  155 - 159   (ILE  141  - GLY  145  <=> GLU  205  - GLY  209 )                          
  43: s001-Y 5ijn-D   147 - 172 <=>  160 - 185   (THR  148  - LYS  173  <=> SER  210  - TRP  235 )                          
  43: s001-Y 5ijn-D   181 - 189 <=>  199 - 207   (ILE  182  - GLY  190  <=> LEU  249  - SER  263 )                          
  43: s001-Y 5ijn-D   196 - 199 <=>  294 - 297   (GLN  197  - ALA  200  <=> ASN  367  - LEU  370 )                          
  44: s001-Y 3g06-A     1 -  10 <=>  468 - 477   (PHE    2  - VAL   11  <=> ASN  650  - THR  659 )                          
  44: s001-Y 3g06-A    21 -  27 <=>  510 - 516   (LEU   22  - PHE   28  <=> GLU  692  - LEU  698 )                          
  44: s001-Y 3g06-A   106 - 130 <=>  529 - 553   (ARG  107  - GLY  131  <=> ALA  711  - ASP  735 )                          
  44: s001-Y 3g06-A   131 - 134 <=>  555 - 558   (PHE  132  - LEU  135  <=> GLU  737  - PRO  740 )                          
  44: s001-Y 3g06-A   136 - 175 <=>  559 - 598   (GLY  137  - GLY  176  <=> SER  741  - TYR  780 )                          
  45: s001-Y 5lox-1    30 -  33 <=>   23 -  26   (GLY   31  - ILE   34  <=> GLY   23  - HIS   26 )                          
  45: s001-Y 5lox-1    72 -  88 <=>   51 -  67   (GLY   73  - MET   89  <=> ASN   51  - ARG   67 )                          
  45: s001-Y 5lox-1    90 -  93 <=>   68 -  71   (VAL   91  - LYS   94  <=> ARG   68  - ALA   71 )                          
  45: s001-Y 5lox-1    94 -  97 <=>   73 -  76   (PHE   95  - TRP   98  <=> LEU   73  - VAL   76 )                          
  45: s001-Y 5lox-1   100 - 121 <=>   77 -  98   (GLN  101  - PHE  122  <=> PRO   77  - SER   98 )                          
  45: s001-Y 5lox-1   124 - 128 <=>   99 - 103   (ALA  125  - SER  129  <=> GLY   99  - GLY  103 )                          
  45: s001-Y 5lox-1   157 - 160 <=>  105 - 108   (ALA  158  - ALA  161  <=> THR  105  - SER  108 )                          
  45: s001-Y 5lox-1   173 - 177 <=>  142 - 146   (GLY  174  - GLY  178  <=> PHE  142  - GLY  146 )                          
  45: s001-Y 5lox-1   185 - 188 <=>  185 - 188   (GLY  186  - SER  189  <=> SER  185  - UNK  188 )                          
  45: s001-Y 5lox-1   193 - 201 <=>  215 - 223   (ILE  194  - THR  202  <=> PHE  215  - SER  223 )                          
  46: s001-Y 4gfq-A    63 -  67 <=>    4 -   8   (LEU   64  - SER   68  <=> GLN    3  - LYS    7 )                          
  46: s001-Y 4gfq-A    69 -  84 <=>   11 -  26   (PHE   70  - GLN   85  <=> ASN   10  - ALA   25 )                          
  46: s001-Y 4gfq-A    86 -  89 <=>   27 -  30   (LEU   87  - ASP   90  <=> THR   26  - ALA   29 )                          
  46: s001-Y 4gfq-A    99 - 138 <=>  108 - 147   (LYS  100  - MET  139  <=> GLU  107  - GLY  146 )                          
  46: s001-Y 4gfq-A   139 - 143 <=>  149 - 153   (LEU  140  - PRO  144  <=> ILE  148  - ASP  152 )                          
  46: s001-Y 4gfq-A   150 - 165 <=>  159 - 174   (LEU  151  - LEU  166  <=> GLU  158  - GLU  173 )                          
  47: s001-Y 6m31-A    27 -  31 <=>    1 -   5   (PHE   28  - THR   32  <=> PHE    4  - LEU    8 )                          
  47: s001-Y 6m31-A    67 -  70 <=>    7 -  10   (SER   68  - ALA   71  <=> THR   10  - GLU   13 )                          
  47: s001-Y 6m31-A    71 -  87 <=>   13 -  29   (MET   72  - GLN   88  <=> ARG   16  - LEU   32 )                          
  47: s001-Y 6m31-A    89 -  92 <=>   30 -  33   (ASP   90  - PRO   93  <=> ILE   33  - ASN   36 )                          
  47: s001-Y 6m31-A    95 -  98 <=>   34 -  37   (ALA   96  - SER   99  <=> PHE   37  - ASP   40 )                          
  47: s001-Y 6m31-A   105 - 131 <=>   38 -  64   (ARG  106  - PHE  132  <=> ILE   41  - ILE   67 )                          
  47: s001-Y 6m31-A   133 - 139 <=>   65 -  71   (ASN  134  - LEU  140  <=> GLU   68  - LYS   74 )                          
  47: s001-Y 6m31-A   144 - 154 <=>   82 -  92   (GLY  145  - VAL  155  <=> LYS   85  - ILE   95 )                          
  47: s001-Y 6m31-A   194 - 201 <=>  250 - 257   (LEU  195  - THR  202  <=> PRO  253  - LYS  260 )                          
  48: s001-Y 3bjd-C    10 -  14 <=>  102 - 106   (VAL   11  - ARG   15  <=> LEU  103  - ASP  107 )                          
  48: s001-Y 3bjd-C    70 -  74 <=>  131 - 135   (ALA   71  - MET   75  <=> SER  132  - SER  136 )                          
  48: s001-Y 3bjd-C    75 -  88 <=>  137 - 150   (PRO   76  - MET   89  <=> ALA  138  - THR  151 )                          
  48: s001-Y 3bjd-C    89 -  93 <=>  210 - 214   (ASP   90  - LYS   94  <=> VAL  211  - PRO  215 )                          
  48: s001-Y 3bjd-C    94 - 100 <=>  216 - 222   (PHE   95  - GLN  101  <=> GLU  217  - ASN  223 )                          
  48: s001-Y 3bjd-C   101 - 119 <=>  306 - 324   (GLY  102  - LEU  120  <=> HIS  309  - VAL  327 )                          
  49: s001-Y 5fhp-C     1 -  10 <=>   32 -  41   (PHE    2  - VAL   11  <=> THR   61  - GLY   70 )                          
  49: s001-Y 5fhp-C    20 -  23 <=>   72 -  75   (THR   21  - MET   24  <=> ARG  101  - GLY  104 )                          
  49: s001-Y 5fhp-C    68 -  92 <=>  140 - 164   (ILE   69  - PRO   93  <=> GLU  169  - ARG  193 )                          
  49: s001-Y 5fhp-C   100 - 124 <=>  181 - 205   (GLN  101  - ALA  125  <=> SER  210  - GLN  234 )                          
  49: s001-Y 5fhp-C   126 - 129 <=>  206 - 209   (GLY  127  - TYR  130  <=> ASP  235  - LYS  238 )                          
  50: s001-Y 5z7b-B    13 -  20 <=>    1 -   8   (ILE   14  - THR   21  <=> SER   -4  - LEU    3 )                          
  50: s001-Y 5z7b-B    39 -  44 <=>  114 - 119   (ASN   40  - LYS   45  <=> ASN  109  - ARG  114 )                          
  50: s001-Y 5z7b-B    65 -  72 <=>  123 - 130   (ASN   66  - GLY   73  <=> ALA  118  - GLN  125 )                          
  50: s001-Y 5z7b-B    73 -  87 <=>  132 - 146   (VAL   74  - GLN   88  <=> LYS  127  - THR  141 )                          
  50: s001-Y 5z7b-B    91 -  96 <=>  151 - 156   (VAL   92  - GLU   97  <=> ALA  146  - ARG  151 )                          
  50: s001-Y 5z7b-B    99 - 131 <=>  157 - 189   (LYS  100  - PHE  132  <=> SER  152  - LYS  184 )                          
  51: s001-Y 6aho-A     1 -   7 <=>  570 - 576   (PHE    2  - PHE    8  <=> GLN  593  - GLN  599 )                          
  51: s001-Y 6aho-A    10 -  22 <=>  622 - 634   (VAL   11  - LEU   23  <=> LEU  645  - LYS  657 )                          
  51: s001-Y 6aho-A    73 - 102 <=>  747 - 776   (VAL   74  - GLU  103  <=> ILE  770  - GLN  799 )                          
  51: s001-Y 6aho-A   103 - 118 <=>  781 - 796   (MET  104  - VAL  119  <=> ASP  804  - VAL  819 )                          
  51: s001-Y 6aho-A   120 - 123 <=>  797 - 800   (GLY  121  - GLN  124  <=> ILE  820  - GLU  823 )                          
  51: s001-Y 6aho-A   135 - 142 <=>  860 - 867   (ALA  136  - ASN  143  <=> PRO  898  - THR  905 )                          
  51: s001-Y 6aho-A   191 - 196 <=>  905 - 910   (PRO  192  - GLN  197  <=> ASP  993  - VAL  998 )                          
  52: s001-Y 1b7v-A    35 -  38 <=>    4 -   7   (VAL   36  - VAL   39  <=> GLU   25  - VAL   28 )                          
  52: s001-Y 1b7v-A    39 -  44 <=>   11 -  16   (ASN   40  - LYS   45  <=> CYS   32  - GLY   37 )                          
  52: s001-Y 1b7v-A    63 -  67 <=>   24 -  28   (LEU   64  - SER   68  <=> ALA   45  - ASP   49 )                          
  52: s001-Y 1b7v-A    69 -  73 <=>   29 -  33   (PHE   70  - VAL   74  <=> LYS   50  - ASN   54 )                          
  52: s001-Y 1b7v-A   120 - 130 <=>   35 -  45   (GLY  121  - GLY  131  <=> SER   56  - ASN   66 )                          
  52: s001-Y 1b7v-A   132 - 137 <=>   46 -  51   (ASN  133  - GLY  138  <=> GLY   67  - PRO   72 )                          
  52: s001-Y 1b7v-A   143 - 159 <=>   55 -  71   (PRO  144  - THR  160  <=> ALA   76  - LYS   92 )                          
  53: s001-Y 5dlq-B     1 -   7 <=>  766 - 772   (PHE    2  - PHE    8  <=> ASP  822  - PHE  828 )                          
  53: s001-Y 5dlq-B    12 -  31 <=>  815 - 834   (ASP   13  - THR   32  <=> GLY  871  - SER  890 )                          
  53: s001-Y 5dlq-B    32 -  36 <=>  836 - 840   (PHE   33  - PRO   37  <=> ASN  892  - ARG  896 )                          
  53: s001-Y 5dlq-B   147 - 172 <=>  843 - 868   (THR  148  - LYS  173  <=> ILE  899  - LYS  924 )                          
  53: s001-Y 5dlq-B   179 - 186 <=>  873 - 880   (SER  180  - ILE  187  <=> ASP  953  - ASN  960 )                          
  53: s001-Y 5dlq-B   189 - 194 <=>  922 - 927   (GLY  190  - LEU  195  <=> LEU 1002  - MET 1007 )                          
  53: s001-Y 5dlq-B   197 - 201 <=>  958 - 962   (ILE  198  - THR  202  <=> ALA 1049  - PHE 1053 )                          
  54: s001-Y 7k3z-A    18 -  21 <=>   17 -  20   (ILE   19  - LEU   22  <=> LYS   84  - LEU   87 )                          
  54: s001-Y 7k3z-A    24 -  31 <=>   99 - 106   (LEU   25  - THR   32  <=> THR  166  - VAL  173 )                          
  54: s001-Y 7k3z-A    32 -  35 <=>  108 - 111   (PHE   33  - VAL   36  <=> ARG  175  - ASN  178 )                          
  54: s001-Y 7k3z-A    67 -  70 <=>  113 - 116   (SER   68  - ALA   71  <=> ILE  180  - GLN  183 )                          
  54: s001-Y 7k3z-A    71 -  89 <=>  118 - 136   (MET   72  - ASP   90  <=> GLY  185  - PRO  203 )                          
  54: s001-Y 7k3z-A    91 -  94 <=>  418 - 421   (VAL   92  - PHE   95  <=> ILE  485  - VAL  488 )                          
  54: s001-Y 7k3z-A   104 - 113 <=>  423 - 432   (GLY  105  - ARG  114  <=> GLY  490  - ILE  499 )                          
  54: s001-Y 7k3z-A   115 - 138 <=>  435 - 458   (PHE  116  - MET  139  <=> ASN  502  - LYS  525 )                          
  54: s001-Y 7k3z-A   139 - 142 <=>  460 - 463   (LEU  140  - ASN  143  <=> LEU  527  - ILE  530 )                          
  54: s001-Y 7k3z-A   147 - 165 <=>  465 - 483   (THR  148  - LEU  166  <=> ASN  532  - SER  550 )                          
  54: s001-Y 7k3z-A   176 - 186 <=>  545 - 555   (ASN  177  - ILE  187  <=> ASN  612  - THR  622 )                          
  54: s001-Y 7k3z-A   188 - 191 <=>  556 - 559   (SER  189  - PRO  192  <=> THR  623  - MET  626 )                          
  55: s001-Y 5x11-E     3 -   7 <=>  106 - 110   (THR    4  - PHE    8  <=> PHE  104  - LEU  108 )                          
  55: s001-Y 5x11-E     9 -  33 <=>  112 - 136   (ARG   10  - ILE   34  <=> ARG  110  - SER  134 )                          
  55: s001-Y 5x11-E    34 -  38 <=>  139 - 143   (PRO   35  - VAL   39  <=> LYS  137  - SER  141 )                          
  55: s001-Y 5x11-E   123 - 128 <=>  147 - 152   (GLN  124  - SER  129  <=> MET  145  - PRO  150 )                          
  55: s001-Y 5x11-E   151 - 175 <=>  153 - 177   (ILE  152  - GLY  176  <=> ASP  151  - ILE  175 )                          
  56: s001-Y 4abn-B     5 -  30 <=>    2 -  27   (SER    6  - GLY   31  <=> MET    1  - PHE   26 )                          
  56: s001-Y 4abn-B    31 -  34 <=>   29 -  32   (THR   32  - PRO   35  <=> ASP   28  - PHE   31 )                          
  56: s001-Y 4abn-B    35 -  38 <=>   35 -  38   (VAL   36  - VAL   39  <=> HIS   34  - GLU   37 )                          
  56: s001-Y 4abn-B   150 - 173 <=>   39 -  62   (LEU  151  - GLY  174  <=> ASP   38  - LEU   61 )                          
  56: s001-Y 4abn-B   179 - 186 <=>   73 -  80   (SER  180  - ILE  187  <=> MET   72  - ASN   79 )                          
  56: s001-Y 4abn-B   190 - 201 <=>  138 - 149   (ILE  191  - THR  202  <=> VAL  137  - GLN  148 )                          
  57: s001-Y 5lbm-C    77 -  86 <=>   11 -  20   (ILE   78  - LEU   87  <=> LEU   12  - GLN   21 )                          
  57: s001-Y 5lbm-C    93 -  99 <=>   23 -  29   (LYS   94  - LYS  100  <=> ALA   24  - GLU   30 )                          
  57: s001-Y 5lbm-C   100 - 134 <=>   32 -  66   (GLN  101  - LEU  135  <=> ALA   33  - ARG   67 )                          
  57: s001-Y 5lbm-C   136 - 139 <=>   67 -  70   (GLY  137  - LEU  140  <=> ASN   68  - TYR   71 )                          
  57: s001-Y 5lbm-C   141 - 160 <=>   71 -  90   (GLN  142  - ALA  161  <=> SER   72  - LYS   91 )                          
  58: s001-Y 3cqx-D     5 -   8 <=>    7 -  10   (SER    6  - MET    9  <=> HIS  112  - ARG  115 )                          
  58: s001-Y 3cqx-D    11 -  33 <=>   11 -  33   (SER   12  - ILE   34  <=> ILE  116  - LEU  138 )                          
  58: s001-Y 3cqx-D    34 -  37 <=>   36 -  39   (PRO   35  - SER   38  <=> ALA  141  - SER  144 )                          
  58: s001-Y 3cqx-D   147 - 173 <=>   58 -  84   (THR  148  - GLY  174  <=> ALA  163  - LYS  189 )                          
  59: s001-Y 1te2-A     1 -   4 <=>    1 -   4   (PHE    2  - ILE    5  <=> ARG    5  - LEU    8 )                          
  59: s001-Y 1te2-A    69 -  88 <=>   14 -  33   (PHE   70  - MET   89  <=> LEU   18  - GLY   37 )                          
  59: s001-Y 1te2-A    95 -  98 <=>   63 -  66   (ALA   96  - SER   99  <=> TRP   67  - PRO   70 )                          
  59: s001-Y 1te2-A   104 - 124 <=>   67 -  87   (GLY  105  - ALA  125  <=> SER   71  - ARG   91 )                          
  59: s001-Y 1te2-A   148 - 151 <=>  122 - 125   (TYR  149  - ILE  152  <=> LEU  126  - PHE  129 )                          
  59: s001-Y 1te2-A   168 - 174 <=>  143 - 149   (GLN  169  - VAL  175  <=> SER  147  - VAL  153 )                          
  59: s001-Y 1te2-A   180 - 183 <=>  168 - 171   (ILE  181  - PHE  184  <=> GLU  172  - VAL  175 )                          
  59: s001-Y 1te2-A   184 - 190 <=>  188 - 194   (ALA  185  - ILE  191  <=> PRO  192  - ASN  198 )                          
  60: s001-Y 2dg6-A     1 -   9 <=>   13 -  21   (PHE    2  - ARG   10  <=> SER   13  - LEU   21 )                          
  60: s001-Y 2dg6-A    11 -  22 <=>   35 -  46   (SER   12  - LEU   23  <=> LEU   44  - GLN   55 )                          
  60: s001-Y 2dg6-A    73 -  92 <=>   90 - 109   (VAL   74  - PRO   93  <=> ASP   99  - TRP  118 )                          
  60: s001-Y 2dg6-A    95 - 103 <=>  110 - 118   (ALA   96  - MET  104  <=> GLU  119  - LEU  127 )                          
  60: s001-Y 2dg6-A   105 - 123 <=>  119 - 137   (ARG  106  - GLN  124  <=> SER  128  - TYR  146 )                          
  60: s001-Y 2dg6-A   168 - 171 <=>  180 - 183   (GLN  169  - ALA  172  <=> VAL  189  - GLN  192 )                          
  60: s001-Y 2dg6-A   190 - 193 <=>  200 - 203   (ILE  191  - ILE  194  <=> ARG  209  - GLY  212 )                          
  60: s001-Y 2dg6-A   197 - 200 <=>  204 - 207   (ILE  198  - GLN  201  <=> ILE  213  - GLU  216 )                          
  61: s001-Y 1irx-B     1 -   5 <=>  282 - 286   (PHE    2  - SER    6  <=> LEU  293  - LEU  297 )                          
  61: s001-Y 1irx-B     9 -  14 <=>  307 - 312   (ARG   10  - ARG   15  <=> ASP  318  - ILE  323 )                          
  61: s001-Y 1irx-B    18 -  22 <=>  411 - 415   (ILE   19  - LEU   23  <=> PRO  426  - LYS  430 )                          
  61: s001-Y 1irx-B    70 -  90 <=>  425 - 445   (ALA   71  - VAL   91  <=> VAL  440  - HIS  460 )                          
  61: s001-Y 1irx-B    99 - 117 <=>  447 - 465   (LYS  100  - ILE  118  <=> GLU  462  - GLY  480 )                          
  61: s001-Y 1irx-B   160 - 163 <=>  467 - 470   (ALA  161  - MET  164  <=> SER  482  - GLU  485 )                          
  61: s001-Y 1irx-B   168 - 171 <=>  483 - 486   (GLN  169  - ALA  172  <=> GLU  498  - PRO  501 )                          
  62: s001-Y 1l1l-A    57 -  61 <=>   37 -  41   (ILE   58  - GLY   62  <=> PRO   40  - ARG   44 )                          
  62: s001-Y 1l1l-A    71 -  83 <=>   45 -  57   (MET   72  - VAL   84  <=> TRP   48  - ILE   60 )                          
  62: s001-Y 1l1l-A    85 -  88 <=>   58 -  61   (LEU   86  - MET   89  <=> ASN   61  - PRO   64 )                          
  62: s001-Y 1l1l-A    93 -  96 <=>   62 -  65   (LYS   94  - GLU   97  <=> ARG   65  - ASP   68 )                          
  62: s001-Y 1l1l-A    99 - 122 <=>   66 -  89   (LYS  100  - ILE  123  <=> SER   69  - LEU   92 )                          
  62: s001-Y 1l1l-A   126 - 129 <=>  549 - 552   (GLY  127  - TYR  130  <=> LEU  556  - ALA  559 )                          
  62: s001-Y 1l1l-A   137 - 140 <=>  600 - 603   (GLY  138  - ILE  141  <=> GLU  607  - ILE  610 )                          
  62: s001-Y 1l1l-A   143 - 146 <=>  604 - 607   (PRO  144  - GLY  147  <=> LYS  611  - GLY  614 )                          
  62: s001-Y 1l1l-A   184 - 194 <=>  705 - 715   (ALA  185  - LEU  195  <=> VAL  712  - ASP  722 )                          
  63: s001-Y 5wp0-B     1 -   7 <=>    2 -   8   (PHE    2  - PHE    8  <=> GLN   -1  - ILE    5 )                          
  63: s001-Y 5wp0-B    27 -  30 <=>   49 -  52   (PHE   28  - GLY   31  <=> GLY   46  - ASP   49 )                          
  63: s001-Y 5wp0-B    35 -  39 <=>   57 -  61   (VAL   36  - ASN   40  <=> GLY   54  - GLN   58 )                          
  63: s001-Y 5wp0-B    64 -  67 <=>  104 - 107   (GLN   65  - SER   68  <=> THR  101  - ILE  104 )                          
  63: s001-Y 5wp0-B    74 -  88 <=>  110 - 124   (MET   75  - MET   89  <=> ASN  107  - ILE  121 )                          
  63: s001-Y 5wp0-B    90 -  93 <=>  125 - 128   (VAL   91  - LYS   94  <=> ALA  122  - ASP  125 )                          
  63: s001-Y 5wp0-B    96 -  99 <=>  131 - 134   (GLU   97  - LYS  100  <=> LEU  128  - THR  131 )                          
  63: s001-Y 5wp0-B   104 - 132 <=>  135 - 163   (GLY  105  - ASN  133  <=> ASP  132  - GLY  160 )                          
  63: s001-Y 5wp0-B   147 - 150 <=>  165 - 168   (THR  148  - LEU  151  <=> LEU  162  - GLY  165 )                          
  63: s001-Y 5wp0-B   165 - 168 <=>  227 - 230   (LEU  166  - GLN  169  <=> ALA  224  - ALA  232 )                          
  63: s001-Y 5wp0-B   171 - 175 <=>  231 - 235   (ALA  172  - GLY  176  <=> LEU  233  - TYR  237 )                          
  64: s001-Y 2oar-A    59 -  62 <=>   15 -  18   (CYS   60  - ALA   63  <=> VAL   15  - ALA   18 )                          
  64: s001-Y 2oar-A    72 -  87 <=>   24 -  39   (GLY   73  - GLN   88  <=> GLY   24  - ILE   39 )                          
  64: s001-Y 2oar-A    92 -  96 <=>   41 -  45   (PRO   93  - GLU   97  <=> PRO   41  - ARG   45 )                          
  64: s001-Y 2oar-A    98 - 101 <=>   47 -  50   (SER   99  - GLY  102  <=> GLY   47  - ALA   50 )                          
  64: s001-Y 2oar-A   102 - 134 <=>   68 - 100   (GLU  103  - LEU  135  <=> ASP   68  - LYS  100 )                          
  64: s001-Y 2oar-A   137 - 142 <=>  101 - 106   (GLY  138  - ASN  143  <=> GLY  101  - PRO  106 )                          
  65: s001-Y 2oyy-A    70 -  91 <=>    9 -  30   (ALA   71  - VAL   92  <=> ALA    9  - GLN   30 )                          
  65: s001-Y 2oyy-A    99 - 126 <=>   44 -  71   (LYS  100  - GLY  127  <=> GLU   44  - TRP   71 )                          
  66: s001-Y 6c2j-A    57 -  61 <=>    5 -   9   (ILE   58  - GLY   62  <=> HIS    6  - LEU   10 )                          
  66: s001-Y 6c2j-A    73 -  87 <=>   16 -  30   (VAL   74  - GLN   88  <=> ASN   17  - SER   31 )                          
  66: s001-Y 6c2j-A    90 - 118 <=>   31 -  59   (VAL   91  - VAL  119  <=> GLY   32  - LYS   60 )                          
  66: s001-Y 6c2j-A   125 - 134 <=>  204 - 213   (LEU  126  - LEU  135  <=> PHE  208  - GLU  217 )                          
  66: s001-Y 6c2j-A   140 - 147 <=>  244 - 251   (ILE  141  - THR  148  <=> VAL  248  - TRP  255 )                          
  67: s001-Y 2da7-A     1 -   5 <=>    5 -   9   (PHE    2  - SER    6  <=> SER    5  - PRO    9 )                          
  67: s001-Y 2da7-A     9 -  12 <=>   10 -  13   (ARG   10  - ASP   13  <=> ILE   10  - TYR   13 )                          
  67: s001-Y 2da7-A    14 -  28 <=>   14 -  28   (ARG   15  - ARG   29  <=> LYS   14  - MET   28 )                          
  67: s001-Y 2da7-A   162 - 173 <=>   31 -  42   (LEU  163  - GLY  174  <=> ASN   31  - VAL   42 )                          
  67: s001-Y 2da7-A   176 - 195 <=>   48 -  67   (ASN  177  - ASN  196  <=> PHE   48  - GLY   67 )                          
  68: s001-Y 6l47-A    41 -  44 <=>   62 -  65   (ASP   42  - LYS   45  <=> GLY  179  - PRO  182 )                          
  68: s001-Y 6l47-A    63 -  67 <=>   68 -  72   (LEU   64  - SER   68  <=> VAL  185  - TRP  189 )                          
  68: s001-Y 6l47-A    69 -  85 <=>   75 -  91   (PHE   70  - LEU   86  <=> PHE  192  - THR  208 )                          
  68: s001-Y 6l47-A    94 -  97 <=>   94 -  97   (PHE   95  - TRP   98  <=> SER  211  - SER  214 )                          
  68: s001-Y 6l47-A   104 - 137 <=>   98 - 131   (GLY  105  - GLY  138  <=> HIS  215  - LEU  248 )                          
  68: s001-Y 6l47-A   138 - 141 <=>  134 - 137   (MET  139  - GLN  142  <=> ALA  251  - PHE  254 )                          
  68: s001-Y 6l47-A   150 - 167 <=>  141 - 158   (LEU  151  - GLU  168  <=> PHE  258  - VAL  275 )                          
  68: s001-Y 6l47-A   177 - 187 <=>  176 - 186   (GLY  178  - VAL  188  <=> THR  293  - ALA  303 )                          
  68: s001-Y 6l47-A   190 - 193 <=>  275 - 278   (ILE  191  - ILE  194  <=> PHE  392  - MET  395 )                          
  69: s001-Y 2bsk-D    99 - 126 <=>    7 -  34   (LYS  100  - GLY  127  <=> GLN    7  - VAL   34 )                          
  69: s001-Y 2bsk-D   129 - 132 <=>   35 -  38   (TYR  130  - ASN  133  <=> PRO   35  - TYR   38 )                          
  69: s001-Y 2bsk-D   138 - 141 <=>   39 -  42   (MET  139  - GLN  142  <=> LYS   39  - GLU   42 )                          
  69: s001-Y 2bsk-D   145 - 175 <=>   44 -  74   (ILE  146  - GLY  176  <=> SER   44  - UNK   74 )                          
  70: s001-Y 1ddt-A     1 -   4 <=>   18 -  21   (PHE    2  - ILE    5  <=> SER   18  - HIS   21 )                          
  70: s001-Y 1ddt-A     9 -  12 <=>   22 -  25   (ARG   10  - ASP   13  <=> GLY   22  - PRO   25 )                          
  70: s001-Y 1ddt-A    14 -  21 <=>   66 -  73   (ARG   15  - LEU   22  <=> SER   66  - LEU   73 )                          
  70: s001-Y 1ddt-A    71 -  74 <=>  226 - 229   (MET   72  - MET   75  <=> VAL  238  - GLU  241 )                          
  70: s001-Y 1ddt-A    75 -  88 <=>  231 - 244   (PRO   76  - MET   89  <=> ALA  243  - GLU  256 )                          
  70: s001-Y 1ddt-A    91 - 100 <=>  245 - 254   (VAL   92  - GLN  101  <=> HIS  257  - VAL  266 )                          
  70: s001-Y 1ddt-A   101 - 122 <=>  316 - 337   (GLY  102  - ILE  123  <=> ILE  328  - GLU  349 )                          
  70: s001-Y 1ddt-A   191 - 195 <=>  378 - 382   (PRO  192  - ASN  196  <=> LEU  390  - TYR  394 )                          
  70: s001-Y 1ddt-A   198 - 201 <=>  410 - 413   (TYR  199  - THR  202  <=> ALA  422  - THR  425 )                          
  71: s001-Y 3l9f-A     2 -   6 <=>  102 - 106   (ARG    3  - ASN    7  <=> PHE  102  - LEU  106 )                          
  71: s001-Y 3l9f-A     9 -  33 <=>  108 - 132   (ARG   10  - ILE   34  <=> ASP  108  - ASN  132 )                          
  71: s001-Y 3l9f-A    34 -  39 <=>  135 - 140   (PRO   35  - ASN   40  <=> ILE  135  - GLY  140 )                          
  71: s001-Y 3l9f-A   151 - 173 <=>  143 - 165   (ILE  152  - GLY  174  <=> THR  143  - GLU  165 )                          
  72: s001-Y 3k6c-D    82 -  85 <=>    1 -   4   (ILE   83  - LEU   86  <=> ASP    4  - PHE    7 )                          
  72: s001-Y 3k6c-D    93 -  97 <=>    6 -  10   (LYS   94  - TRP   98  <=> PRO    9  - LEU   13 )                          
  72: s001-Y 3k6c-D   104 - 133 <=>   11 -  40   (GLY  105  - ASN  134  <=> SER   14  - ALA   43 )                          
  72: s001-Y 3k6c-D   141 - 165 <=>   43 -  67   (GLN  142  - LEU  166  <=> ASP   46  - TRP   70 )                          
  72: s001-Y 3k6c-D   167 - 170 <=>   69 -  72   (GLU  168  - THR  171  <=> ARG   72  - ASP   75 )                          
  72: s001-Y 3k6c-D   175 - 186 <=>   73 -  84   (GLY  176  - ILE  187  <=> PRO   76  - PHE   87 )                          
  72: s001-Y 3k6c-D   188 - 191 <=>   85 -  88   (SER  189  - PRO  192  <=> THR   88  - PRO   91 )                          
  73: s001-Y 1sjj-A     1 -   5 <=>  278 - 282   (PHE    2  - SER    6  <=> PRO  303  - MET  307 )                          
  73: s001-Y 1sjj-A     9 -  34 <=>  364 - 389   (ARG   10  - PRO   35  <=> ARG  389  - LYS  414 )                          
  73: s001-Y 1sjj-A    63 -  66 <=>  390 - 393   (LEU   64  - PHE   67  <=> GLU  415  - LEU  418 )                          
  73: s001-Y 1sjj-A   130 - 134 <=>  396 - 400   (GLY  131  - LEU  135  <=> LYS  421  - THR  425 )                          
  73: s001-Y 1sjj-A   142 - 160 <=>  404 - 422   (ASN  143  - ALA  161  <=> SER  429  - ALA  447 )                          
  73: s001-Y 1sjj-A   162 - 173 <=>  423 - 434   (LEU  163  - GLY  174  <=> HIS  448  - ALA  459 )                          
  73: s001-Y 1sjj-A   179 - 189 <=>  450 - 460   (SER  180  - GLY  190  <=> ALA  475  - ASP  485 )                          
  74: s001-Y 2j5y-A     4 -   7 <=>    5 -   8   (ILE    5  - PHE    8  <=> GLY   -3  - MET    0 )                          
  74: s001-Y 2j5y-A    10 -  31 <=>    9 -  30   (VAL   11  - THR   32  <=> THR    1  - GLY   22 )                          
  74: s001-Y 2j5y-A   161 - 176 <=>   33 -  48   (PHE  162  - ASN  177  <=> SER   25  - GLU   40 )                          
  74: s001-Y 2j5y-A   179 - 189 <=>   51 -  61   (SER  180  - GLY  190  <=> ALA   43  - ALA   53 )                          
  75: s001-Y 5htf-B     4 -   8 <=>    8 -  12   (ILE    5  - MET    9  <=> THR   30  - SER   34 )                          
  75: s001-Y 5htf-B    14 -  22 <=>   13 -  21   (ARG   15  - LEU   23  <=> VAL   35  - ALA   43 )                          
  75: s001-Y 5htf-B    69 -  74 <=>   42 -  47   (PHE   70  - MET   75  <=> ASP   64  - THR   69 )                          
  75: s001-Y 5htf-B    76 -  88 <=>   48 -  60   (TYR   77  - MET   89  <=> GLU   70  - GLU   82 )                          
  75: s001-Y 5htf-B    90 -  93 <=>   61 -  64   (VAL   91  - LYS   94  <=> GLN   83  - ASP   86 )                          
  75: s001-Y 5htf-B    96 -  99 <=>   65 -  68   (GLU   97  - LYS  100  <=> SER   87  - SER   90 )                          
  75: s001-Y 5htf-B   101 - 104 <=>   71 -  74   (GLY  102  - GLY  105  <=> SER   93  - ASN   96 )                          
  75: s001-Y 5htf-B   106 - 129 <=>   75 -  98   (ARG  107  - TYR  130  <=> LEU   97  - MET  120 )                          
  75: s001-Y 5htf-B   132 - 138 <=>   99 - 105   (ASN  133  - MET  139  <=> ASP  121  - LEU  127 )                          
  75: s001-Y 5htf-B   147 - 153 <=>  223 - 229   (THR  148  - VAL  154  <=> GLU  252  - LEU  258 )                          
  76: s001-Y 5sy1-A     3 -   7 <=>  141 - 145   (THR    4  - PHE    8  <=> TRP  166  - ASP  170 )                          
  76: s001-Y 5sy1-A     9 -  12 <=>  146 - 149   (ARG   10  - ASP   13  <=> CYS  171  - THR  174 )                          
  76: s001-Y 5sy1-A    15 -  18 <=>  150 - 153   (ASN   16  - ILE   19  <=> PRO  175  - TYR  178 )                          
  76: s001-Y 5sy1-A    26 -  29 <=>  278 - 281   (VAL   27  - ILE   30  <=> ILE  303  - ARG  306 )                          
  76: s001-Y 5sy1-A    32 -  35 <=>  306 - 309   (PHE   33  - VAL   36  <=> VAL  331  - VAL  334 )                          
  76: s001-Y 5sy1-A    67 -  86 <=>  311 - 330   (SER   68  - LEU   87  <=> TYR  336  - VAL  355 )                          
  76: s001-Y 5sy1-A    87 -  92 <=>  332 - 337   (GLN   88  - PRO   93  <=> LEU  357  - ARG  362 )                          
  76: s001-Y 5sy1-A   100 - 133 <=>  381 - 414   (GLN  101  - ASN  134  <=> GLN  406  - GLY  439 )                          
  76: s001-Y 5sy1-A   144 - 147 <=>  419 - 422   (GLY  145  - THR  148  <=> LEU  444  - ILE  447 )                          
  77: s001-Y 5x41-F     1 -   7 <=>   40 -  46   (PHE    2  - PHE    8  <=> PHE   40  - VAL   46 )                          
  77: s001-Y 5x41-F    13 -  29 <=>  110 - 126   (ILE   14  - ILE   30  <=> THR  110  - ALA  126 )                          
  77: s001-Y 5x41-F    32 -  35 <=>  141 - 144   (PHE   33  - VAL   36  <=> LEU  141  - ILE  144 )                          
  77: s001-Y 5x41-F    67 -  70 <=>  146 - 149   (SER   68  - ALA   71  <=> LEU  146  - TYR  149 )                          
  77: s001-Y 5x41-F    71 -  87 <=>  151 - 167   (MET   72  - GLN   88  <=> PHE  151  - ARG  167 )                          
  77: s001-Y 5x41-F    91 -  94 <=>  168 - 171   (VAL   92  - PHE   95  <=> ALA  168  - GLY  171 )                          
  77: s001-Y 5x41-F    97 - 101 <=>  172 - 176   (TRP   98  - GLY  102  <=> HIS  172  - ARG  176 )                          
  77: s001-Y 5x41-F   104 - 131 <=>  177 - 204   (GLY  105  - PHE  132  <=> ARG  177  - LEU  204 )                          
  77: s001-Y 5x41-F   133 - 136 <=>  205 - 208   (ASN  134  - GLY  137  <=> GLY  205  - ASN  208 )                          
  77: s001-Y 5x41-F   138 - 141 <=>  209 - 212   (MET  139  - GLN  142  <=> TRP  209  - GLU  212 )                          
  77: s001-Y 5x41-F   189 - 192 <=>  217 - 220   (GLY  190  - THR  193  <=> SER  217  - PRO  220 )                          
  77: s001-Y 5x41-F   198 - 201 <=>  222 - 225   (TYR  199  - THR  202  <=> ALA  222  - ARG  225 )                          
  78: s001-Y 6s3l-K     1 -  10 <=>   48 -  57   (PHE    2  - VAL   11  <=> GLY   76  - SER   85 )                          
  78: s001-Y 6s3l-K    13 -  18 <=>   58 -  63   (ILE   14  - ILE   19  <=> LEU   86  - LEU   91 )                          
  78: s001-Y 6s3l-K    41 -  44 <=>  108 - 111   (ASP   42  - LYS   45  <=> ARG  136  - GLY  139 )                          
  78: s001-Y 6s3l-K    63 -  66 <=>  113 - 116   (LEU   64  - PHE   67  <=> GLN  141  - VAL  144 )                          
  78: s001-Y 6s3l-K    67 -  70 <=>  118 - 121   (SER   68  - ALA   71  <=> LEU  146  - SER  149 )                          
  78: s001-Y 6s3l-K    71 -  88 <=>  123 - 140   (MET   72  - MET   89  <=> LEU  151  - GLN  168 )                          
  78: s001-Y 6s3l-K    92 -  97 <=>  141 - 146   (PRO   93  - TRP   98  <=> LYS  169  - LEU  174 )                          
  78: s001-Y 6s3l-K   101 - 120 <=>  154 - 173   (GLY  102  - GLY  121  <=> ASN  182  - LEU  201 )                          
  78: s001-Y 6s3l-K   122 - 136 <=>  174 - 188   (ILE  123  - GLY  137  <=> LEU  202  - HIS  216 )                          
  79: s001-Y 6ux5-A    67 -  72 <=>    2 -   7   (SER   68  - GLY   73  <=> SER    2  - THR    7 )                          
  79: s001-Y 6ux5-A    73 -  88 <=>    9 -  24   (VAL   74  - MET   89  <=> VAL    9  - MET   24 )                          
  79: s001-Y 6ux5-A    96 -  99 <=>   26 -  29   (GLU   97  - LYS  100  <=> ASP   26  - HIS   29 )                          
  79: s001-Y 6ux5-A   101 - 121 <=>   30 -  50   (GLY  102  - PHE  122  <=> ASP   30  - PRO   50 )                          
  80: s001-Y 4xig-N     1 -  11 <=>   13 -  23   (PHE    2  - SER   12  <=> PHE   14  - ILE   24 )                          
  80: s001-Y 4xig-N    13 -  16 <=>   24 -  27   (ILE   14  - LYS   17  <=> PHE   25  - CYS   28 )                          
  80: s001-Y 4xig-N    39 -  45 <=>   62 -  68   (ASN   40  - LEU   46  <=> ALA   63  - HIS   69 )                          
  80: s001-Y 4xig-N    63 -  67 <=>   69 -  73   (LEU   64  - SER   68  <=> ASP   70  - TRP   74 )                          
  80: s001-Y 4xig-N    71 -  87 <=>   79 -  95   (MET   72  - GLN   88  <=> THR   80  - VAL   96 )                          
  80: s001-Y 4xig-N    89 -  92 <=>   96 -  99   (ASP   90  - PRO   93  <=> PRO   97  - TYR  100 )                          
  80: s001-Y 4xig-N    93 - 101 <=>  158 - 166   (LYS   94  - GLY  102  <=> LEU  159  - ILE  167 )                          
  80: s001-Y 4xig-N   102 - 123 <=>  191 - 212   (GLU  103  - GLN  124  <=> PRO  192  - TYR  213 )                          
  80: s001-Y 4xig-N   124 - 134 <=>  227 - 237   (ALA  125  - LEU  135  <=> LEU  228  - ASP  238 )                          
  80: s001-Y 4xig-N   157 - 169 <=>  267 - 279   (ALA  158  - ILE  170  <=> ILE  268  - LYS  280 )                          
  81: s001-Y 5eik-A    41 -  47 <=>   37 -  43   (ASP   42  - ASP   48  <=> ASP   46  - ILE   52 )                          
  81: s001-Y 5eik-A    48 -  51 <=>   97 - 100   (GLN   49  - ALA   52  <=> PHE  106  - PRO  109 )                          
  81: s001-Y 5eik-A    55 -  61 <=>  101 - 107   (LEU   56  - GLY   62  <=> PHE  110  - LEU  116 )                          
  81: s001-Y 5eik-A    69 -  90 <=>  112 - 133   (PHE   70  - VAL   91  <=> PRO  121  - VAL  142 )                          
  81: s001-Y 5eik-A    91 -  97 <=>  193 - 199   (VAL   92  - TRP   98  <=> SER  202  - GLU  208 )                          
  81: s001-Y 5eik-A    99 - 125 <=>  204 - 230   (LYS  100  - LEU  126  <=> TYR  213  - LEU  239 )                          
  81: s001-Y 5eik-A   149 - 152 <=>  231 - 234   (LEU  150  - ALA  153  <=> SER  240  - ASP  243 )                          
  82: s001-Y 6u8t-B     1 -   4 <=>    8 -  11   (PHE    2  - ILE    5  <=> TYR 3703  - GLU 3706 )                          
  82: s001-Y 6u8t-B    17 -  20 <=>   15 -  18   (ILE   18  - THR   21  <=> LYS 3710  - GLN 3713 )                          
  82: s001-Y 6u8t-B    23 -  31 <=>   19 -  27   (MET   24  - THR   32  <=> SER 3714  - ILE 3722 )                          
  82: s001-Y 6u8t-B    69 -  72 <=>   29 -  32   (PHE   70  - GLY   73  <=> LYS 3724  - ASP 3727 )                          
  82: s001-Y 6u8t-B    73 -  91 <=>   34 -  52   (VAL   74  - VAL   92  <=> GLN 3729  - SER 3747 )                          
  82: s001-Y 6u8t-B    95 -  98 <=>   59 -  62   (ALA   96  - SER   99  <=> ASN 3754  - TYR 3757 )                          
  82: s001-Y 6u8t-B   105 - 122 <=>   71 -  88   (ARG  106  - ILE  123  <=> LYS 3766  - SER 3783 )                          
  82: s001-Y 6u8t-B   125 - 128 <=>   89 -  92   (LEU  126  - SER  129  <=> GLY 3784  - THR 3787 )                          
  82: s001-Y 6u8t-B   186 - 191 <=>  157 - 162   (ILE  187  - PRO  192  <=> GLU 3852  - THR 3857 )                          
  82: s001-Y 6u8t-B   195 - 198 <=>  214 - 217   (ASN  196  - TYR  199  <=> PHE 3909  - VAL 3912 )                          
  83: s001-Y 4v3i-A    57 -  63 <=>   41 -  47   (ILE   58  - LEU   64  <=> THR   81  - HIS   87 )                          
  83: s001-Y 4v3i-A    71 -  87 <=>  108 - 124   (MET   72  - GLN   88  <=> ARG  148  - PHE  164 )                          
  83: s001-Y 4v3i-A    94 -  98 <=>  125 - 129   (PHE   95  - SER   99  <=> GLU  165  - ARG  169 )                          
  83: s001-Y 4v3i-A   100 - 123 <=>  130 - 153   (GLN  101  - GLN  124  <=> VAL  170  - GLU  193 )                          
  84: s001-Y 2p4f-A    14 -  17 <=>    1 -   4   (ARG   15  - ILE   18  <=> LYS   94  - PRO   97 )                          
  84: s001-Y 2p4f-A    56 -  61 <=>   31 -  36   (ASN   57  - GLY   62  <=> ALA  124  - ARG  129 )                          
  84: s001-Y 2p4f-A    68 -  90 <=>  130 - 152   (ILE   69  - VAL   91  <=> SER  237  - ALA  259 )                          
  84: s001-Y 2p4f-A    91 -  99 <=>  160 - 168   (VAL   92  - LYS  100  <=> ALA  267  - GLU  275 )                          
  84: s001-Y 2p4f-A   100 - 111 <=>  177 - 188   (GLN  101  - PHE  112  <=> PHE  284  - SER  295 )                          
  85: s001-Y 6nyy-C     1 -   8 <=>  213 - 220   (PHE    2  - MET    9  <=> GLU  501  - LYS  508 )                          
  85: s001-Y 6nyy-C    13 -  16 <=>  222 - 225   (ILE   14  - LYS   17  <=> ALA  510  - THR  513 )                          
  85: s001-Y 6nyy-C    19 -  22 <=>  226 - 229   (PHE   20  - LEU   23  <=> PRO  514  - SER  517 )                          
  85: s001-Y 6nyy-C    37 -  43 <=>  278 - 284   (SER   38  - LEU   44  <=> GLU  566  - ALA  572 )                          
  85: s001-Y 6nyy-C    60 -  64 <=>  312 - 316   (GLY   61  - GLN   65  <=> GLY  600  - GLY  604 )                          
  85: s001-Y 6nyy-C    67 -  72 <=>  356 - 361   (SER   68  - GLY   73  <=> THR  644  - ASP  649 )                          
  85: s001-Y 6nyy-C    73 -  83 <=>  363 - 373   (VAL   74  - VAL   84  <=> ARG  651  - ILE  661 )                          
  85: s001-Y 6nyy-C    84 -  87 <=>  375 - 378   (GLN   85  - GLN   88  <=> GLN  663  - MET  666 )                          
  85: s001-Y 6nyy-C    92 -  95 <=>  380 - 383   (PRO   93  - ALA   96  <=> GLU  668  - GLY  671 )                          
  85: s001-Y 6nyy-C    99 - 126 <=>  400 - 427   (LYS  100  - GLY  127  <=> PRO  688  - LEU  715 )                          
  85: s001-Y 6nyy-C   132 - 137 <=>  435 - 440   (ASN  133  - GLY  138  <=> VAL  723  - LEU  728 )                          
  86: s001-Y 6edw-B     3 -   6 <=>  119 - 122   (THR    4  - ASN    7  <=> SER  130  - PRO  133 )                          
  86: s001-Y 6edw-B    13 -  17 <=>  166 - 170   (ILE   14  - ILE   18  <=> ASP  177  - GLY  181 )                          
  86: s001-Y 6edw-B    18 -  22 <=>  194 - 198   (ILE   19  - LEU   23  <=> ILE  205  - ARG  209 )                          
  86: s001-Y 6edw-B    23 -  26 <=>  211 - 214   (MET   24  - VAL   27  <=> VAL  222  - PRO  225 )                          
  86: s001-Y 6edw-B    29 -  32 <=>  257 - 260   (ILE   30  - PHE   33  <=> ARG  268  - PRO  271 )                          
  86: s001-Y 6edw-B    68 -  71 <=>  261 - 264   (ILE   69  - MET   72  <=> PHE  272  - GLY  275 )                          
  86: s001-Y 6edw-B    74 -  90 <=>  271 - 287   (MET   75  - VAL   91  <=> PRO  282  - LEU  298 )                          
  86: s001-Y 6edw-B    92 - 100 <=>  319 - 327   (PRO   93  - GLN  101  <=> GLY  330  - ALA  338 )                          
  86: s001-Y 6edw-B   101 - 122 <=>  336 - 357   (GLY  102  - ILE  123  <=> ILE  347  - LEU  368 )                          
  86: s001-Y 6edw-B   127 - 137 <=>  362 - 372   (MET  128  - GLY  138  <=> GLU  373  - GLN  383 )                          
  86: s001-Y 6edw-B   140 - 144 <=>  401 - 405   (ILE  141  - GLY  145  <=> ALA  412  - GLY  416 )                          
  86: s001-Y 6edw-B   150 - 153 <=>  408 - 411   (LEU  151  - VAL  154  <=> PRO  419  - ASP  422 )                          
  86: s001-Y 6edw-B   160 - 163 <=>  420 - 423   (ALA  161  - MET  164  <=> GLY  431  - GLN  434 )                          
  86: s001-Y 6edw-B   185 - 188 <=>  426 - 429   (GLY  186  - SER  189  <=> GLY  437  - PRO  440 )                          
  86: s001-Y 6edw-B   190 - 200 <=>  459 - 469   (ILE  191  - GLN  201  <=> GLN  470  - PRO  480 )                          
  87: s001-Y 3h36-A    65 -  72 <=>    4 -  11   (ASN   66  - GLY   73  <=> ALA  238  - VAL  245 )                          
  87: s001-Y 3h36-A    74 -  78 <=>   13 -  17   (MET   75  - THR   79  <=> LYS  247  - ASP  251 )                          
  87: s001-Y 3h36-A   105 - 129 <=>   26 -  50   (ARG  106  - TYR  130  <=> GLU  260  - ALA  284 )                          
  87: s001-Y 3h36-A   144 - 171 <=>   51 -  78   (GLY  145  - ALA  172  <=> GLU  285  - ILE  312 )                          
  88: s001-Y 2wit-A     1 -   4 <=>  167 - 170   (PHE    2  - ILE    5  <=> PRO  223  - GLY  226 )                          
  88: s001-Y 2wit-A     6 -  27 <=>  173 - 194   (ASN    7  - PHE   28  <=> GLY  229  - THR  250 )                          
  88: s001-Y 2wit-A    28 -  32 <=>  196 - 200   (ARG   29  - PHE   33  <=> CYS  252  - LEU  256 )                          
  88: s001-Y 2wit-A    33 -  36 <=>  203 - 206   (ILE   34  - PRO   37  <=> LEU  259  - GLY  262 )                          
  88: s001-Y 2wit-A   107 - 110 <=>  238 - 241   (LYS  108  - GLN  111  <=> SER  296  - GLY  299 )                          
  88: s001-Y 2wit-A   112 - 137 <=>  242 - 267   (THR  113  - GLY  138  <=> LYS  300  - PRO  325 )                          
  88: s001-Y 2wit-A   139 - 143 <=>  385 - 389   (LEU  140  - PRO  144  <=> LEU  443  - LEU  447 )                          
  88: s001-Y 2wit-A   150 - 172 <=>  399 - 421   (LEU  151  - LYS  173  <=> ALA  457  - UNK  479 )                          
  88: s001-Y 2wit-A   176 - 188 <=>  436 - 448   (ASN  177  - SER  189  <=> ALA  494  - LEU  506 )                          
  88: s001-Y 2wit-A   189 - 194 <=>  450 - 455   (GLY  190  - LEU  195  <=> LEU  508  - ASN  513 )                          
  89: s001-Y 3edv-A    11 -  32 <=>  248 - 269   (SER   12  - PHE   33  <=> ARG 1941  - ALA 1962 )                          
  89: s001-Y 3edv-A   122 - 134 <=>  275 - 287   (ILE  123  - LEU  135  <=> THR 1968  - ARG 1980 )                          
  89: s001-Y 3edv-A   142 - 173 <=>  290 - 321   (ASN  143  - GLY  174  <=> TYR 1983  - ARG 2014 )                          
  90: s001-Y 3ayf-A     1 -   9 <=>   18 -  26   (PHE    2  - ARG   10  <=> SER   34  - TYR   42 )                          
  90: s001-Y 3ayf-A    13 -  16 <=>   28 -  31   (ILE   14  - LYS   17  <=> ILE   44  - GLU   47 )                          
  90: s001-Y 3ayf-A    33 -  38 <=>   58 -  63   (ILE   34  - VAL   39  <=> ALA   74  - TYR   79 )                          
  90: s001-Y 3ayf-A    62 -  65 <=>   66 -  69   (ALA   63  - ASN   66  <=> MET   82  - GLY   85 )                          
  90: s001-Y 3ayf-A    71 -  86 <=>   85 - 100   (MET   72  - LEU   87  <=> GLU  101  - LYS  116 )                          
  90: s001-Y 3ayf-A    90 -  93 <=>  102 - 105   (VAL   91  - LYS   94  <=> ASP  125  - ASP  128 )                          
  90: s001-Y 3ayf-A    95 -  98 <=>  107 - 110   (ALA   96  - SER   99  <=> GLU  130  - ILE  133 )                          
  90: s001-Y 3ayf-A   109 - 131 <=>  133 - 155   (ALA  110  - PHE  132  <=> LEU  156  - GLY  178 )                          
  90: s001-Y 3ayf-A   133 - 136 <=>  158 - 161   (ASN  134  - GLY  137  <=> TRP  181  - LYS  184 )                          
  90: s001-Y 3ayf-A   140 - 144 <=>  166 - 170   (ILE  141  - GLY  145  <=> LYS  189  - MET  193 )                          
  90: s001-Y 3ayf-A   149 - 167 <=>  182 - 200   (LEU  150  - GLU  168  <=> ASP  205  - THR  223 )                          
  90: s001-Y 3ayf-A   170 - 177 <=>  201 - 208   (THR  171  - GLY  178  <=> LEU  224  - THR  231 )                          
  90: s001-Y 3ayf-A   180 - 183 <=>  212 - 215   (ILE  181  - PHE  184  <=> ASN  235  - TYR  238 )                          
  90: s001-Y 3ayf-A   186 - 201 <=>  618 - 633   (ILE  187  - THR  202  <=> PHE  641  - MET  656 )                          
  91: s001-Y 1zke-D    14 -  33 <=>    1 -  20   (ARG   15  - ILE   34  <=> GLY   -1  - GLU   18 )                          
  91: s001-Y 1zke-D    34 -  38 <=>   23 -  27   (PRO   35  - VAL   39  <=> MET   21  - LEU   25 )                          
  91: s001-Y 1zke-D   123 - 127 <=>   35 -  39   (GLN  124  - MET  128  <=> PHE   33  - LYS   37 )                          
  91: s001-Y 1zke-D   144 - 172 <=>   46 -  74   (GLY  145  - LYS  173  <=> PRO   44  - ILE   72 )                          
  92: s001-Y 2oev-A     1 -   4 <=>  536 - 539   (PHE    2  - ILE    5  <=> ALA  537  - ALA  540 )                          
  92: s001-Y 2oev-A     6 -   9 <=>  540 - 543   (ASN    7  - ARG   10  <=> LYS  541  - GLN  544 )                          
  92: s001-Y 2oev-A    13 -  34 <=>  544 - 565   (ILE   14  - PRO   35  <=> GLY  545  - ARG  566 )                          
  92: s001-Y 2oev-A    35 -  38 <=>  568 - 571   (VAL   36  - VAL   39  <=> LEU  569  - ASP  572 )                          
  92: s001-Y 2oev-A   139 - 142 <=>  573 - 576   (LEU  140  - ASN  143  <=> LYS  574  - ASN  577 )                          
  92: s001-Y 2oev-A   144 - 173 <=>  603 - 632   (GLY  145  - GLY  174  <=> LEU  604  - HIS  633 )                          
  92: s001-Y 2oev-A   187 - 190 <=>  655 - 658   (VAL  188  - ILE  191  <=> LEU  656  - ALA  659 )                          
  92: s001-Y 2oev-A   191 - 199 <=>  660 - 668   (PRO  192  - ALA  200  <=> ASP  661  - ASN  669 )                          
  93: s001-Y 1zs4-A   109 - 112 <=>    1 -   4   (ALA  110  - THR  113  <=> GLY    0  - MET    3 )                          
  93: s001-Y 1zs4-A   115 - 137 <=>    5 -  27   (PHE  116  - GLY  138  <=> ALA    4  - THR   26 )                          
  93: s001-Y 1zs4-A   140 - 161 <=>   41 -  62   (ILE  141  - PHE  162  <=> ILE   40  - GLY   61 )                          
  93: s001-Y 1zs4-A   164 - 175 <=>   63 -  74   (TRP  165  - GLY  176  <=> VAL   62  - GLN   73 )                          
  94: s001-Y 6qm5-A    57 -  63 <=>  195 - 201   (ILE   58  - LEU   64  <=> ALA  209  - GLN  215 )                          
  94: s001-Y 6qm5-A    70 -  78 <=>  206 - 214   (ALA   71  - THR   79  <=> TYR  220  - SER  228 )                          
  94: s001-Y 6qm5-A    88 -  95 <=>  474 - 481   (MET   89  - ALA   96  <=> ASP  499  - GLU  506 )                          
  94: s001-Y 6qm5-A   101 - 105 <=>  530 - 534   (GLY  102  - ARG  106  <=> THR  555  - GLY  559 )                          
  94: s001-Y 6qm5-A   107 - 131 <=>  535 - 559   (LYS  108  - PHE  132  <=> PRO  560  - SER  584 )                          
  94: s001-Y 6qm5-A   133 - 136 <=>  560 - 563   (ASN  134  - GLY  137  <=> ASN  585  - SER  595 )                          
  94: s001-Y 6qm5-A   143 - 175 <=>  565 - 597   (PRO  144  - GLY  176  <=> LEU  597  - SER  629 )                          
  95: s001-Y 4hw5-A    21 -  33 <=>    2 -  14   (LEU   22  - ILE   34  <=> VAL  673  - LYS  685 )                          
  95: s001-Y 4hw5-A    35 -  38 <=>   15 -  18   (VAL   36  - VAL   39  <=> TYR  686  - GLU  689 )                          
  95: s001-Y 4hw5-A    66 -  74 <=>   21 -  29   (PHE   67  - MET   75  <=> LYS  692  - GLU  700 )                          
  95: s001-Y 4hw5-A    76 -  79 <=>   30 -  33   (TYR   77  - ALA   80  <=> ASN  701  - ARG  704 )                          
  95: s001-Y 4hw5-A   115 - 122 <=>   34 -  41   (PHE  116  - ILE  123  <=> PHE  705  - ARG  712 )                          
  95: s001-Y 4hw5-A   126 - 129 <=>   42 -  45   (GLY  127  - TYR  130  <=> PHE  713  - LEU  716 )                          
  95: s001-Y 4hw5-A   148 - 174 <=>   46 -  72   (TYR  149  - VAL  175  <=> GLY  717  - HIS  743 )                          
  96: s001-Y 4fwv-A    41 -  44 <=>   69 -  72   (ASP   42  - LYS   45  <=> GLU  103  - GLU  106 )                          
  96: s001-Y 4fwv-A    64 -  67 <=>   75 -  78   (GLN   65  - SER   68  <=> LEU  109  - VAL  112 )                          
  96: s001-Y 4fwv-A    68 -  72 <=>   81 -  85   (ILE   69  - GLY   73  <=> LEU  115  - PHE  119 )                          
  96: s001-Y 4fwv-A    74 -  88 <=>   89 - 103   (MET   75  - MET   89  <=> SER  123  - GLU  137 )                          
  96: s001-Y 4fwv-A    93 -  96 <=>  104 - 107   (LYS   94  - GLU   97  <=> ALA  138  - GLN  141 )                          
  96: s001-Y 4fwv-A   100 - 133 <=>  136 - 169   (GLN  101  - ASN  134  <=> GLU  182  - GLU  215 )                          
  96: s001-Y 4fwv-A   135 - 138 <=>  170 - 173   (ALA  136  - MET  139  <=> PRO  216  - GLN  219 )                          
  96: s001-Y 4fwv-A   141 - 158 <=>  179 - 196   (GLN  142  - GLY  159  <=> ARG  225  - GLY  242 )                          
  96: s001-Y 4fwv-A   197 - 201 <=>  255 - 259   (ILE  198  - THR  202  <=> ALA  301  - ALA  305 )                          
  97: s001-Y 4gr6-B    29 -  32 <=>    1 -   4   (ILE   30  - PHE   33  <=> THR   11  - ASP   14 )                          
  97: s001-Y 4gr6-B    68 -  73 <=>    5 -  10   (ILE   69  - VAL   74  <=> VAL   15  - VAL   20 )                          
  97: s001-Y 4gr6-B    74 -  91 <=>   12 -  29   (MET   75  - VAL   92  <=> TYR   22  - ASN   39 )                          
  97: s001-Y 4gr6-B    92 -  99 <=>   31 -  38   (PRO   93  - LYS  100  <=> PRO   41  - ASN   48 )                          
  97: s001-Y 4gr6-B   103 - 127 <=>   57 -  81   (MET  104  - MET  128  <=> LYS   67  - ALA   91 )                          
  97: s001-Y 4gr6-B   130 - 136 <=>   82 -  88   (GLY  131  - GLY  137  <=> ASP   92  - GLN   98 )                          
  97: s001-Y 4gr6-B   189 - 201 <=>   93 - 105   (GLY  190  - THR  202  <=> GLU  103  - THR  115 )                          
  98: s001-Y 6gej-M     2 -   5 <=>  171 - 174   (ARG    3  - SER    6  <=> THR  852  - PRO  855 )                          
  98: s001-Y 6gej-M    24 -  27 <=>  238 - 241   (LEU   25  - PHE   28  <=> GLU  946  - VAL  949 )                          
  98: s001-Y 6gej-M    71 -  88 <=>  244 - 261   (MET   72  - MET   89  <=> LYS  952  - GLN  969 )                          
  98: s001-Y 6gej-M    91 -  94 <=>  262 - 265   (VAL   92  - PHE   95  <=> THR  970  - THR  973 )                          
  98: s001-Y 6gej-M    97 - 119 <=>  266 - 288   (TRP   98  - LEU  120  <=> LEU  974  - PRO  996 )                          
  98: s001-Y 6gej-M   136 - 141 <=>  467 - 472   (GLY  137  - GLN  142  <=> LYS 1175  - PHE 1180 )                          
  98: s001-Y 6gej-M   145 - 148 <=>  527 - 530   (ILE  146  - TYR  149  <=> PHE 1235  - LYS 1238 )                          
  98: s001-Y 6gej-M   150 - 154 <=>  531 - 535   (LEU  151  - VAL  155  <=> SER 1239  - TYR 1243 )                          
  98: s001-Y 6gej-M   155 - 158 <=>  538 - 541   (LEU  156  - GLY  159  <=> GLY 1246  - GLN 1249 )                          
  98: s001-Y 6gej-M   166 - 175 <=>  669 - 678   (GLY  167  - GLY  176  <=> SER 1377  - LYS 1386 )                          
  99: s001-Y 5uaw-B    88 -  92 <=>   13 -  17   (MET   89  - PRO   93  <=> GLY    7  - LEU   11 )                          
  99: s001-Y 5uaw-B   100 - 106 <=>  173 - 179   (GLN  101  - ARG  107  <=> ILE  167  - LEU  173 )                          
  99: s001-Y 5uaw-B   107 - 128 <=>  181 - 202   (LYS  108  - SER  129  <=> GLY  175  - GLY  196 )                          
  99: s001-Y 5uaw-B   148 - 170 <=>  204 - 226   (TYR  149  - THR  171  <=> PRO  198  - SER  220 )                          
  99: s001-Y 5uaw-B   174 - 177 <=>  227 - 230   (VAL  175  - GLY  178  <=> GLU  221  - PRO  224 )                          
  99: s001-Y 5uaw-B   179 - 186 <=>  231 - 238   (SER  180  - ILE  187  <=> GLY  225  - SER  232 )                          
  99: s001-Y 5uaw-B   188 - 191 <=>  239 - 242   (SER  189  - PRO  192  <=> SER  233  - GLY  236 )                          
 100: s001-Y 6l5d-B    43 -  46 <=>   63 -  66   (LEU   44  - GLN   47  <=> GLU   64  - MET   67 )                          
 100: s001-Y 6l5d-B    77 -  88 <=>  119 - 130   (ILE   78  - MET   89  <=> TRP  120  - ASP  131 )                          
 100: s001-Y 6l5d-B    90 -  99 <=>  131 - 140   (VAL   91  - LYS  100  <=> SER  132  - ASP  141 )                          
 100: s001-Y 6l5d-B   101 - 121 <=>  152 - 172   (GLY  102  - PHE  122  <=> VAL  153  - GLN  173 )                          
 100: s001-Y 6l5d-B   122 - 125 <=>  196 - 199   (ILE  123  - LEU  126  <=> ILE  197  - ALA  200 )                          
 100: s001-Y 6l5d-B   129 - 132 <=>  229 - 232   (TYR  130  - ASN  133  <=> ARG  230  - ASN  233 )                          
 100: s001-Y 6l5d-B   138 - 144 <=>  233 - 239   (MET  139  - GLY  145  <=> PHE  234  - PHE  240 )                          
 101: s001-Y 6pie-A    26 -  29 <=>   20 -  23   (VAL   27  - ILE   30  <=> ARG   19  - SER   22 )                          
 101: s001-Y 6pie-A    31 -  34 <=>   31 -  34   (THR   32  - PRO   35  <=> GLU   30  - ALA   33 )                          
 101: s001-Y 6pie-A    67 -  70 <=>   36 -  39   (SER   68  - ALA   71  <=> PHE   35  - LEU   38 )                          
 101: s001-Y 6pie-A    71 -  86 <=>   41 -  56   (MET   72  - LEU   87  <=> ILE   40  - PRO   55 )                          
 101: s001-Y 6pie-A    87 -  90 <=>   58 -  61   (GLN   88  - VAL   91  <=> LEU   57  - ALA   60 )                          
 101: s001-Y 6pie-A    99 - 131 <=>  122 - 154   (LYS  100  - PHE  132  <=> LYS  121  - GLY  153 )                          
 102: s001-Y 6zyx-K    72 -  87 <=>   16 -  31   (GLY   73  - GLN   88  <=> CYS   32  - ALA   47 )                          
 102: s001-Y 6zyx-K    90 -  93 <=>   33 -  36   (VAL   91  - LYS   94  <=> LYS   49  - GLU   52 )                          
 102: s001-Y 6zyx-K    99 - 118 <=>   38 -  57   (LYS  100  - VAL  119  <=> ALA   54  - ASP   73 )                          
 102: s001-Y 6zyx-K   171 - 176 <=>   68 -  73   (ALA  172  - ASN  177  <=> PHE   84  - VAL   89 )                          
 102: s001-Y 6zyx-K   179 - 182 <=>   74 -  77   (SER  180  - ILE  183  <=> HIS   90  - ASN   93 )                          
 103: s001-Y 4cru-A    32 -  36 <=>   16 -  20   (PHE   33  - PRO   37  <=> SER 1366  - LEU 1370 )                          
 103: s001-Y 4cru-A    39 -  42 <=>   43 -  46   (ASN   40  - VAL   43  <=> VAL 1393  - ALA 1396 )                          
 103: s001-Y 4cru-A    65 -  87 <=>   52 -  74   (ASN   66  - GLN   88  <=> GLN 1402  - VAL 1424 )                          
 103: s001-Y 4cru-A    93 -  96 <=>   76 -  79   (LYS   94  - GLU   97  <=> LYS 1426  - ALA 1429 )                          
 103: s001-Y 4cru-A    99 - 133 <=>   82 - 116   (LYS  100  - ASN  134  <=> SER 1432  - SER 1466 )                          
 103: s001-Y 4cru-A   135 - 138 <=>  117 - 120   (ALA  136  - MET  139  <=> THR 1467  - LYS 1470 )                          
 103: s001-Y 4cru-A   142 - 163 <=>  144 - 165   (ASN  143  - MET  164  <=> GLN 1494  - ALA 1515 )                          
 103: s001-Y 4cru-A   171 - 174 <=>  235 - 238   (ALA  172  - VAL  175  <=> THR 1585  - LEU 1588 )                          
 103: s001-Y 4cru-A   198 - 201 <=>  239 - 242   (TYR  199  - THR  202  <=> GLN 1601  - ALA 1604 )                          
 104: s001-Y 6hd5-t     1 -   6 <=>  119 - 124   (PHE    2  - ASN    7  <=> GLN  135  - ASP  140 )                          
 104: s001-Y 6hd5-t    23 -  29 <=>  471 - 477   (MET   24  - ILE   30  <=> GLY  487  - LEU  493 )                          
 104: s001-Y 6hd5-t    67 -  70 <=>  481 - 484   (SER   68  - ALA   71  <=> SER  497  - ILE  500 )                          
 104: s001-Y 6hd5-t    71 -  92 <=>  486 - 507   (MET   72  - PRO   93  <=> GLU  502  - SER  523 )                          
 104: s001-Y 6hd5-t   101 - 117 <=>  520 - 536   (GLY  102  - ILE  118  <=> ILE  536  - GLY  552 )                          
 104: s001-Y 6hd5-t   160 - 163 <=>  539 - 542   (ALA  161  - MET  164  <=> LEU  555  - PHE  558 )                          
 104: s001-Y 6hd5-t   183 - 186 <=>  589 - 592   (PHE  184  - ILE  187  <=> VAL  605  - MET  608 )                          
 104: s001-Y 6hd5-t   190 - 200 <=>  700 - 710   (ILE  191  - GLN  201  <=> LEU  716  - LYS  726 )                          
 105: s001-Y 4or2-B     1 -   6 <=>   37 -  42   (PHE    2  - ASN    7  <=> LEU 1038  - ALA 1043 )                          
 105: s001-Y 4or2-B     9 -  15 <=>   43 -  49   (ARG   10  - ASN   16  <=> THR 1044  - ASP 1050 )                          
 105: s001-Y 4or2-B    33 -  36 <=>  143 - 146   (ILE   34  - PRO   37  <=> ARG  618  - PRO  621 )                          
 105: s001-Y 4or2-B    66 -  69 <=>  148 - 151   (PHE   67  - PHE   70  <=> VAL  623  - SER  626 )                          
 105: s001-Y 4or2-B    72 -  88 <=>  303 - 319   (GLY   73  - MET   89  <=> GLU  783  - LEU  799 )                          
 105: s001-Y 4or2-B    93 -  99 <=>  320 - 326   (LYS   94  - LYS  100  <=> ALA  800  - PHE  806 )                          
 105: s001-Y 4or2-B   100 - 128 <=>  330 - 358   (GLN  101  - SER  129  <=> TYR  810  - ILE  838 )                          
 105: s001-Y 4or2-B   129 - 133 <=>  360 - 364   (TYR  130  - ASN  134  <=> ALA  840  - ARG  844 )                          
 106: s001-Y 1u6m-A    59 -  62 <=>    1 -   4   (CYS   60  - ALA   63  <=> SER    2  - ARG    5 )                          
 106: s001-Y 1u6m-A    71 -  97 <=>    7 -  33   (MET   72  - TRP   98  <=> THR    8  - VAL   34 )                          
 106: s001-Y 1u6m-A   107 - 121 <=>   34 -  48   (LYS  108  - PHE  122  <=> SER   35  - TYR   49 )                          
 106: s001-Y 1u6m-A   122 - 125 <=>   54 -  57   (ILE  123  - LEU  126  <=> GLY   55  - ARG   58 )                          
 106: s001-Y 1u6m-A   183 - 186 <=>   63 -  66   (PHE  184  - ILE  187  <=> HIS   64  - GLU   67 )                          
 107: s001-Y 6g18-y    15 -  23 <=>   35 -  43   (ASN   16  - MET   24  <=> ALA   41  - LEU   49 )                          
 107: s001-Y 6g18-y    25 -  28 <=>   44 -  47   (ILE   26  - ARG   29  <=> PRO   50  - LEU   53 )                          
 107: s001-Y 6g18-y    76 -  88 <=>   53 -  65   (TYR   77  - MET   89  <=> LEU   59  - LYS   71 )                          
 107: s001-Y 6g18-y    90 -  97 <=>   66 -  73   (VAL   91  - TRP   98  <=> LYS   72  - LEU   79 )                          
 107: s001-Y 6g18-y   104 - 123 <=>   74 -  93   (GLY  105  - GLN  124  <=> SER   80  - GLY   99 )                          
 107: s001-Y 6g18-y   154 - 157 <=>  143 - 146   (VAL  155  - ALA  158  <=> VAL  230  - GLY  233 )                          
 107: s001-Y 6g18-y   198 - 201 <=>  276 - 279   (TYR  199  - THR  202  <=> ALA  363  - TYR  366 )                          
 108: s001-Y 3fp0-A    52 -  56 <=>   29 -  33   (PHE   53  - ASN   57  <=> CYS   33  - GLU   37 )                          
 108: s001-Y 3fp0-A    57 -  60 <=>  185 - 188   (ILE   58  - GLY   61  <=> TRP  189  - ILE  192 )                          
 108: s001-Y 3fp0-A    72 -  90 <=>  299 - 317   (GLY   73  - VAL   91  <=> THR  305  - LYS  323 )                          
 108: s001-Y 3fp0-A    94 -  97 <=>  365 - 368   (PHE   95  - TRP   98  <=> SER  374  - ASP  377 )                          
 108: s001-Y 3fp0-A   104 - 129 <=>  369 - 394   (GLY  105  - TYR  130  <=> GLU  378  - ASN  403 )                          
 108: s001-Y 3fp0-A   131 - 136 <=>  395 - 400   (PHE  132  - GLY  137  <=> PRO  404  - LEU  409 )                          
 108: s001-Y 3fp0-A   185 - 192 <=>  432 - 439   (GLY  186  - THR  193  <=> ILE  441  - HIS  448 )                          
 108: s001-Y 3fp0-A   198 - 201 <=>  442 - 445   (TYR  199  - THR  202  <=> LYS  451  - ALA  454 )                          
 109: s001-Y 5yep-B    67 -  70 <=>    2 -   5   (SER   68  - ALA   71  <=> ASN    2  - ILE    5 )                          
 109: s001-Y 5yep-B    71 -  89 <=>    7 -  25   (MET   72  - ASP   90  <=> ASN    7  - ASP   25 )                          
 109: s001-Y 5yep-B    95 - 102 <=>   26 -  33   (ALA   96  - GLU  103  <=> GLY   26  - PHE   33 )                          
 109: s001-Y 5yep-B   104 - 118 <=>   34 -  48   (GLY  105  - VAL  119  <=> THR   34  - GLU   48 )                          
 109: s001-Y 5yep-B   159 - 162 <=>   50 -  53   (THR  160  - LEU  163  <=> CYS   50  - ILE   53 )                          
 109: s001-Y 5yep-B   171 - 174 <=>   83 -  86   (ALA  172  - VAL  175  <=> THR   83  - LEU   86 )                          
 109: s001-Y 5yep-B   176 - 184 <=>  125 - 133   (ASN  177  - ALA  185  <=> GLN  125  - GLU  133 )                          
 110: s001-Y 5an6-A    57 -  62 <=>   17 -  22   (ILE   58  - ALA   63  <=> GLU   22  - LEU   27 )                          
 110: s001-Y 5an6-A    63 -  66 <=>   24 -  27   (LEU   64  - PHE   67  <=> GLY   29  - LYS   32 )                          
 110: s001-Y 5an6-A    70 -  89 <=>   28 -  47   (ALA   71  - ASP   90  <=> THR   33  - TYR   52 )                          
 110: s001-Y 5an6-A    95 - 106 <=>   49 -  60   (ALA   96  - ARG  107  <=> LYS   54  - ASN   65 )                          
 110: s001-Y 5an6-A   107 - 129 <=>   62 -  84   (LYS  108  - TYR  130  <=> GLU   67  - GLY   89 )                          
 110: s001-Y 5an6-A   194 - 201 <=>   92 -  99   (LEU  195  - THR  202  <=> LEU   97  - ILE  104 )                          
 111: s001-Y 6gvw-B    42 -  45 <=>    9 -  12   (VAL   43  - LEU   46  <=> SER   16  - PHE   19 )                          
 111: s001-Y 6gvw-B    50 -  53 <=>   86 -  89   (ASN   51  - GLY   54  <=> MET  115  - VAL  118 )                          
 111: s001-Y 6gvw-B    64 -  72 <=>  173 - 181   (GLN   65  - GLY   73  <=> VAL  202  - LEU  210 )                          
 111: s001-Y 6gvw-B    73 -  89 <=>  183 - 199   (VAL   74  - ASP   90  <=> LYS  212  - LEU  228 )                          
 111: s001-Y 6gvw-B    99 - 102 <=>  202 - 205   (LYS  100  - GLU  103  <=> LEU  231  - VAL  234 )                          
 111: s001-Y 6gvw-B   104 - 134 <=>  206 - 236   (GLY  105  - LEU  135  <=> THR  235  - ARG  265 )                          
 112: s001-Y 5n9j-D    11 -  34 <=>    1 -  24   (SER   12  - PRO   35  <=> CYS    3  - LEU   26 )                          
 112: s001-Y 5n9j-D    36 -  39 <=>   27 -  30   (PRO   37  - ASN   40  <=> HIS   29  - PHE   32 )                          
 112: s001-Y 5n9j-D   132 - 138 <=>   31 -  37   (ASN  133  - MET  139  <=> VAL   33  - GLU   39 )                          
 112: s001-Y 5n9j-D   147 - 172 <=>   48 -  73   (THR  148  - LYS  173  <=> SER   50  - LEU   75 )                          
 113: s001-Y 2khm-A    32 -  35 <=>   37 -  40   (PHE   33  - VAL   36  <=> ALA   37  - ALA   40 )                          
 113: s001-Y 2khm-A    67 -  70 <=>   42 -  45   (SER   68  - ALA   71  <=> SER   42  - SER   45 )                          
 113: s001-Y 2khm-A    72 -  80 <=>   52 -  60   (GLY   73  - SER   81  <=> ARG   52  - LEU   60 )                          
 113: s001-Y 2khm-A   108 - 130 <=>   66 -  88   (LEU  109  - GLY  131  <=> THR   66  - GLY   88 )                          
 113: s001-Y 2khm-A   148 - 174 <=>   90 - 116   (TYR  149  - VAL  175  <=> SER   90  - GLY  116 )                          
 114: s001-Y 3bvo-A    11 -  33 <=>  138 - 160   (SER   12  - ILE   34  <=> GLU  176  - ASN  198 )                          
 114: s001-Y 3bvo-A    34 -  38 <=>  163 - 167   (PRO   35  - VAL   39  <=> SER  201  - GLN  205 )                          
 114: s001-Y 3bvo-A   151 - 172 <=>  169 - 190   (ILE  152  - LYS  173  <=> ASP  207  - ILE  228 )                          
 115: s001-Y 6zce-q     3 -   6 <=>  228 - 231   (THR    4  - ASN    7  <=> ASN  386  - PRO  389 )                          
 115: s001-Y 6zce-q     9 -  32 <=>  233 - 256   (ARG   10  - PHE   33  <=> SER  391  - TYR  414 )                          
 115: s001-Y 6zce-q    33 -  36 <=>  259 - 262   (ILE   34  - PRO   37  <=> ALA  417  - LYS  420 )                          
 115: s001-Y 6zce-q   151 - 171 <=>  263 - 283   (ILE  152  - ALA  172  <=> ASP  421  - TYR  441 )                          
 115: s001-Y 6zce-q   180 - 190 <=>  293 - 303   (ILE  181  - ILE  191  <=> MET  451  - ALA  461 )                          
 116: s001-Y 1fou-A   108 - 136 <=>    1 -  29   (LEU  109  - GLY  137  <=> SER   11  - PHE   39 )                          
 116: s001-Y 1fou-A   142 - 168 <=>  118 - 144   (ASN  143  - GLN  169  <=> PHE  128  - ALA  154 )                          
 116: s001-Y 1fou-A   170 - 173 <=>  145 - 148   (THR  171  - GLY  174  <=> GLN  155  - PRO  158 )                          
 116: s001-Y 1fou-A   174 - 177 <=>  192 - 195   (VAL  175  - GLY  178  <=> ASP  202  - TYR  205 )                          
 116: s001-Y 1fou-A   180 - 183 <=>  196 - 199   (ILE  181  - PHE  184  <=> VAL  206  - LYS  209 )                          
 116: s001-Y 1fou-A   194 - 200 <=>  239 - 245   (LEU  195  - GLN  201  <=> LYS  267  - GLY  273 )                          
 117: s001-Y 2jvg-A     2 -   6 <=>    1 -   5   (ARG    3  - ASN    7  <=> GLY  195  - SER  199 )                          
 117: s001-Y 2jvg-A     9 -  34 <=>    6 -  31   (ARG   10  - PRO   35  <=> ILE  200  - ASP  225 )                          
 117: s001-Y 2jvg-A   156 - 171 <=>   33 -  48   (THR  157  - ALA  172  <=> ILE  227  - MET  242 )                          
 117: s001-Y 2jvg-A   176 - 195 <=>   53 -  72   (ASN  177  - ASN  196  <=> HIS  247  - ALA  266 )                          
 118: s001-Y 1sum-B     9 -  32 <=>   34 -  57   (ARG   10  - PHE   33  <=> VAL   35  - GLU   58 )                          
 118: s001-Y 1sum-B    33 -  36 <=>   60 -  63   (ILE   34  - PRO   37  <=> GLU   61  - MET   64 )                          
 118: s001-Y 1sum-B    37 -  40 <=>   65 -  68   (SER   38  - THR   41  <=> VAL   66  - LEU   69 )                          
 118: s001-Y 1sum-B   142 - 170 <=>   70 -  98   (ASN  143  - THR  171  <=> SER   71  - ASP   99 )                          
 118: s001-Y 1sum-B   172 - 175 <=>   99 - 102   (LYS  173  - GLY  176  <=> ILE  100  - ASN  103 )                          
 119: s001-Y 5v7p-A    37 -  40 <=>    3 -   6   (SER   38  - THR   41  <=> PRO    4  - LYS    7 )                          
 119: s001-Y 5v7p-A    66 -  87 <=>    9 -  30   (PHE   67  - GLN   88  <=> LEU   10  - GLY   31 )                          
 119: s001-Y 5v7p-A   105 - 128 <=>   33 -  56   (ARG  106  - SER  129  <=> ASN   34  - TYR   57 )                          
 119: s001-Y 5v7p-A   145 - 170 <=>   57 -  82   (ILE  146  - THR  171  <=> ASN   58  - LEU   83 )                          
 119: s001-Y 5v7p-A   172 - 175 <=>   88 -  91   (LYS  173  - GLY  176  <=> ILE   89  - PHE   92 )                          
 119: s001-Y 5v7p-A   186 - 189 <=>  166 - 169   (ILE  187  - GLY  190  <=> ILE  167  - GLU  170 )                          
 119: s001-Y 5v7p-A   190 - 199 <=>  171 - 180   (ILE  191  - ALA  200  <=> LEU  172  - GLY  181 )                          
 120: s001-Y 7c4o-A    69 -  72 <=>    1 -   4   (PHE   70  - GLY   73  <=> ASP    1  - VAL    4 )                          
 120: s001-Y 7c4o-A    73 -  92 <=>    6 -  25   (VAL   74  - PRO   93  <=> GLY    6  - THR   25 )                          
 120: s001-Y 7c4o-A   100 - 119 <=>   29 -  48   (GLN  101  - LEU  120  <=> VAL   29  - ILE   48 )                          
 121: s001-Y 3ufe-A     1 -   8 <=>    2 -   9   (PHE    2  - MET    9  <=> ARG    4  - GLN   11 )                          
 121: s001-Y 3ufe-A    13 -  22 <=>   10 -  19   (ILE   14  - LEU   23  <=> HIS   12  - GLU   21 )                          
 121: s001-Y 3ufe-A    27 -  30 <=>   35 -  38   (PHE   28  - GLY   31  <=> ASN   37  - ARG   40 )                          
 121: s001-Y 3ufe-A    70 -  94 <=>   68 -  92   (ALA   71  - PHE   95  <=> ASN   70  - VAL   94 )                          
 121: s001-Y 3ufe-A   108 - 120 <=>   93 - 105   (LEU  109  - GLY  121  <=> HIS   95  - ILE  107 )                          
 121: s001-Y 3ufe-A   122 - 125 <=>  106 - 109   (ILE  123  - LEU  126  <=> PRO  108  - GLN  111 )                          
 122: s001-Y 4ec5-A     1 -  10 <=>   58 -  67   (PHE    2  - VAL   11  <=> LEU  103  - GLY  112 )                          
 122: s001-Y 4ec5-A    15 -  18 <=>   86 -  89   (ASN   16  - ILE   19  <=> ASP  142  - GLU  145 )                          
 122: s001-Y 4ec5-A    20 -  26 <=>  131 - 137   (THR   21  - VAL   27  <=> ARG  187  - ARG  193 )                          
 122: s001-Y 4ec5-A    74 -  91 <=>  161 - 178   (MET   75  - VAL   92  <=> GLY  217  - GLN  234 )                          
 122: s001-Y 4ec5-A    95 -  98 <=>  183 - 186   (ALA   96  - SER   99  <=> ALA  239  - GLN  242 )                          
 122: s001-Y 4ec5-A   100 - 117 <=>  200 - 217   (GLN  101  - ILE  118  <=> GLY  256  - THR  273 )                          
 123: s001-Y 6c66-G    22 -  25 <=>    1 -   4   (LEU   23  - ILE   26  <=> PRO   14  - ASP   17 )                          
 123: s001-Y 6c66-G    28 -  31 <=>    5 -   8   (ARG   29  - THR   32  <=> LEU   18  - TRP   21 )                          
 123: s001-Y 6c66-G    35 -  38 <=>   14 -  17   (VAL   36  - VAL   39  <=> LEU   27  - LYS   30 )                          
 123: s001-Y 6c66-G    67 -  70 <=>   18 -  21   (SER   68  - ALA   71  <=> THR   31  - LEU   34 )                          
 123: s001-Y 6c66-G    72 -  85 <=>   24 -  37   (GLY   73  - LEU   86  <=> HIS   37  - ASN   50 )                          
 123: s001-Y 6c66-G    86 -  89 <=>   39 -  42   (LEU   87  - ASP   90  <=> TYR   52  - PRO   55 )                          
 123: s001-Y 6c66-G    92 - 101 <=>   43 -  52   (PRO   93  - GLY  102  <=> GLY   56  - MET   65 )                          
 123: s001-Y 6c66-G   102 - 122 <=>  187 - 207   (GLU  103  - ILE  123  <=> ASP  200  - GLN  220 )                          
 123: s001-Y 6c66-G   124 - 132 <=>  208 - 216   (ALA  125  - ASN  133  <=> GLU  221  - THR  229 )                          
 123: s001-Y 6c66-G   179 - 183 <=>  224 - 228   (SER  180  - PHE  184  <=> ALA  237  - ARG  241 )                          
 124: s001-Y 7c3f-D    73 -  94 <=>    6 -  27   (VAL   74  - PHE   95  <=> GLU    7  - PHE   28 )                          
 124: s001-Y 7c3f-D   103 - 123 <=>   29 -  49   (MET  104  - GLN  124  <=> VAL   30  - GLY   50 )                          
 124: s001-Y 7c3f-D   146 - 154 <=>   58 -  66   (GLY  147  - VAL  155  <=> TYR   59  - GLY   67 )                          
 124: s001-Y 7c3f-D   166 - 169 <=>  111 - 114   (GLY  167  - ILE  170  <=> THR  112  - MET  115 )                          
 125: s001-Y 1nxh-A    71 -  85 <=>    1 -  15   (MET   72  - LEU   86  <=> GLU    3  - SER   17 )                          
 125: s001-Y 1nxh-A    86 -  89 <=>   18 -  21   (LEU   87  - ASP   90  <=> TRP   20  - ASP   23 )                          
 125: s001-Y 1nxh-A    93 - 100 <=>   22 -  29   (LYS   94  - GLN  101  <=> VAL   24  - GLU   31 )                          
 125: s001-Y 1nxh-A   101 - 115 <=>   31 -  45   (GLY  102  - PHE  116  <=> GLU   33  - LEU   47 )                          
 125: s001-Y 1nxh-A   118 - 121 <=>   46 -  49   (VAL  119  - PHE  122  <=> ASP   48  - SER   51 )                          
 126: s001-Y 6n7o-B    74 -  90 <=>    1 -  17   (MET   75  - VAL   91  <=> GLY   -1  - SER   15 )                          
 126: s001-Y 6n7o-B    99 - 102 <=>   19 -  22   (LYS  100  - GLU  103  <=> LYS   17  - VAL   20 )                          
 126: s001-Y 6n7o-B   104 - 118 <=>   23 -  37   (GLY  105  - VAL  119  <=> SER   21  - GLU   35 )                          
 127: s001-Y 6giq-Q    71 -  74 <=>    2 -   5   (MET   72  - MET   75  <=> VAL   74  - GLN   77 )                          
 127: s001-Y 6giq-Q    76 -  86 <=>    6 -  16   (TYR   77  - LEU   87  <=> LEU   78  - THR   88 )                          
 127: s001-Y 6giq-Q    91 - 101 <=>   20 -  30   (VAL   92  - GLY  102  <=> LYS   92  - ALA  102 )                          
 127: s001-Y 6giq-Q   102 - 125 <=>   52 -  75   (GLU  103  - LEU  126  <=> VAL  124  - LYS  147 )                          
 128: s001-Y 3u2r-A    26 -  29 <=>    1 -   4   (VAL   27  - ILE   30  <=> ARG    9  - SER   12 )                          
 128: s001-Y 3u2r-A    32 -  35 <=>    5 -   8   (PHE   33  - VAL   36  <=> LEU   13  - GLU   16 )                          
 128: s001-Y 3u2r-A    67 -  70 <=>    9 -  12   (SER   68  - ALA   71  <=> ALA   17  - GLN   20 )                          
 128: s001-Y 3u2r-A    71 -  88 <=>   15 -  32   (MET   72  - MET   89  <=> ARG   23  - GLU   40 )                          
 128: s001-Y 3u2r-A    99 - 132 <=>   99 - 132   (LYS  100  - ASN  133  <=> LEU  110  - UNK  143 )                          
 129: s001-Y 3iuk-A     1 -  10 <=>  209 - 218   (PHE    2  - VAL   11  <=> SER  216  - GLU  225 )                          
 129: s001-Y 3iuk-A    13 -  17 <=>  219 - 223   (ILE   14  - ILE   18  <=> LEU  226  - ALA  230 )                          
 129: s001-Y 3iuk-A    20 -  23 <=>  224 - 227   (THR   21  - MET   24  <=> PRO  231  - ASP  234 )                          
 129: s001-Y 3iuk-A    26 -  29 <=>  228 - 231   (VAL   27  - ILE   30  <=> ALA  235  - ARG  238 )                          
 129: s001-Y 3iuk-A    66 -  70 <=>  247 - 251   (PHE   67  - ALA   71  <=> ASP  254  - THR  258 )                          
 129: s001-Y 3iuk-A    71 -  88 <=>  254 - 271   (MET   72  - MET   89  <=> TRP  261  - GLY  278 )                          
 129: s001-Y 3iuk-A    89 -  92 <=>  275 - 278   (ASP   90  - PRO   93  <=> PRO  282  - SER  285 )                          
 129: s001-Y 3iuk-A    93 - 101 <=>  281 - 289   (LYS   94  - GLY  102  <=> GLU  288  - ASP  296 )                          
 129: s001-Y 3iuk-A   106 - 119 <=>  433 - 446   (ARG  107  - LEU  120  <=> GLY  440  - ALA  453 )                          
 129: s001-Y 3iuk-A   120 - 133 <=>  508 - 521   (GLY  121  - ASN  134  <=> LYS  515  - LEU  528 )                          
 129: s001-Y 3iuk-A   145 - 148 <=>  545 - 548   (ILE  146  - TYR  149  <=> ASP  552  - ARG  555 )                          
 130: s001-Y 5che-A     1 -  10 <=>   29 -  38   (PHE    2  - VAL   11  <=> TRP  122  - GLY  131 )                          
 130: s001-Y 5che-A    14 -  17 <=>   39 -  42   (ARG   15  - ILE   18  <=> LEU  132  - ILE  135 )                          
 130: s001-Y 5che-A    41 -  44 <=>  337 - 340   (ASP   42  - LYS   45  <=> GLU  434  - ARG  437 )                          
 130: s001-Y 5che-A    65 -  68 <=>  344 - 347   (ASN   66  - ILE   69  <=> GLU  441  - PRO  444 )                          
 130: s001-Y 5che-A    69 -  72 <=>  349 - 352   (PHE   70  - GLY   73  <=> ILE  446  - LEU  449 )                          
 130: s001-Y 5che-A    73 -  90 <=>  354 - 371   (VAL   74  - VAL   91  <=> ALA  451  - MET  468 )                          
 130: s001-Y 5che-A    99 - 102 <=>  372 - 375   (LYS  100  - GLU  103  <=> ILE  472  - LYS  475 )                          
 130: s001-Y 5che-A   104 - 119 <=>  376 - 391   (GLY  105  - LEU  120  <=> THR  476  - PHE  491 )                          
 130: s001-Y 5che-A   121 - 124 <=>  392 - 395   (PHE  122  - ALA  125  <=> LEU  492  - PRO  495 )                          
 130: s001-Y 5che-A   135 - 140 <=>  403 - 408   (ALA  136  - ILE  141  <=> GLY  503  - THR  508 )                          
 130: s001-Y 5che-A   184 - 187 <=>  424 - 427   (ALA  185  - VAL  188  <=> GLY  524  - LYS  527 )                          
 131: s001-Y 5m4s-A    28 -  35 <=>   19 -  26   (ARG   29  - VAL   36  <=> ASP   20  - GLN   27 )                          
 131: s001-Y 5m4s-A    72 -  87 <=>   35 -  50   (GLY   73  - GLN   88  <=> VAL   36  - ARG   51 )                          
 131: s001-Y 5m4s-A    89 -  93 <=>  106 - 110   (ASP   90  - LYS   94  <=> ALA  107  - THR  111 )                          
 131: s001-Y 5m4s-A   105 - 127 <=>  111 - 133   (ARG  106  - MET  128  <=> VAL  112  - ASP  134 )                          
 131: s001-Y 5m4s-A   150 - 172 <=>  134 - 156   (LEU  151  - LYS  173  <=> GLY  135  - ALA  157 )                          
 132: s001-Y 3few-X     1 -   5 <=>   76 -  80   (PHE    2  - SER    6  <=> ASN  142  - ARG  146 )                          
 132: s001-Y 3few-X    29 -  35 <=>  212 - 218   (ILE   30  - VAL   36  <=> ARG  280  - LYS  286 )                          
 132: s001-Y 3few-X    36 -  39 <=>  221 - 224   (PRO   37  - ASN   40  <=> TYR  289  - PHE  292 )                          
 132: s001-Y 3few-X    72 -  86 <=>  282 - 296   (GLY   73  - LEU   87  <=> SER  350  - ASN  364 )                          
 132: s001-Y 3few-X    88 -  92 <=>  297 - 301   (MET   89  - PRO   93  <=> PRO  365  - PHE  369 )                          
 132: s001-Y 3few-X   100 - 119 <=>  396 - 415   (GLN  101  - LEU  120  <=> ALA  464  - ASP  483 )                          
 133: s001-Y 2n72-A    72 -  86 <=>    4 -  18   (GLY   73  - LEU   87  <=> LYS    4  - GLN   18 )                          
 133: s001-Y 2n72-A    92 -  99 <=>   21 -  28   (PRO   93  - LYS  100  <=> GLN   21  - PRO   28 )                          
 133: s001-Y 2n72-A   100 - 119 <=>   30 -  49   (GLN  101  - LEU  120  <=> ASN   30  - TYR   49 )                          
 133: s001-Y 2n72-A   121 - 138 <=>   50 -  67   (PHE  122  - MET  139  <=> MET   50  - LYS   67 )                          
 134: s001-Y 7ae8-A    28 -  31 <=>    1 -   4   (ARG   29  - THR   32  <=> THR    2  - GLU    5 )                          
 134: s001-Y 7ae8-A    69 -  72 <=>    6 -   9   (PHE   70  - GLY   73  <=> VAL    7  - GLU   10 )                          
 134: s001-Y 7ae8-A    73 -  87 <=>   12 -  26   (VAL   74  - GLN   88  <=> LEU   13  - GLU   27 )                          
 134: s001-Y 7ae8-A    90 -  93 <=>   27 -  30   (VAL   91  - LYS   94  <=> ASN   28  - LEU   31 )                          
 134: s001-Y 7ae8-A    98 - 102 <=>   33 -  37   (SER   99  - GLU  103  <=> TYR   34  - PHE   38 )                          
 134: s001-Y 7ae8-A   104 - 118 <=>   38 -  52   (GLY  105  - VAL  119  <=> GLU   39  - GLN   53 )                          
 134: s001-Y 7ae8-A   157 - 161 <=>   55 -  59   (ALA  158  - PHE  162  <=> ILE   56  - ASP   60 )                          
 134: s001-Y 7ae8-A   168 - 172 <=>   84 -  88   (GLN  169  - LYS  173  <=> GLN   85  - PRO   89 )                          
 134: s001-Y 7ae8-A   176 - 188 <=>  132 - 144   (ASN  177  - SER  189  <=> ARG  133  - GLU  145 )                          
 134: s001-Y 7ae8-A   189 - 193 <=>  146 - 150   (GLY  190  - ILE  194  <=> ASP  147  - GLY  151 )                          
 135: s001-Y 2py8-C    32 -  35 <=>    3 -   6   (PHE   33  - VAL   36  <=> LYS    4  - ALA    7 )                          
 135: s001-Y 2py8-C    67 -  70 <=>    8 -  11   (SER   68  - ALA   71  <=> ALA    9  - LYS   12 )                          
 135: s001-Y 2py8-C    71 -  91 <=>   13 -  33   (MET   72  - VAL   92  <=> LEU   14  - ASN   34 )                          
 135: s001-Y 2py8-C    92 -  96 <=>   35 -  39   (PRO   93  - GLU   97  <=> PRO   36  - TRP   40 )                          
 135: s001-Y 2py8-C   102 - 137 <=>   60 -  95   (GLU  103  - GLY  138  <=> LEU   61  - GLU   96 )                          
 135: s001-Y 2py8-C   194 - 201 <=>  104 - 111   (LEU  195  - THR  202  <=> LEU  105  - THR  112 )                          
 136: s001-Y 4wai-A    70 -  87 <=>    1 -  18   (ALA   71  - GLN   88  <=> MET    1  - MET   18 )                          
 136: s001-Y 4wai-A    89 -  92 <=>   19 -  22   (ASP   90  - PRO   93  <=> ASP   19  - HIS   22 )                          
 136: s001-Y 4wai-A    95 -  98 <=>   23 -  26   (ALA   96  - SER   99  <=> MET   23  - THR   26 )                          
 136: s001-Y 4wai-A   104 - 118 <=>   27 -  41   (GLY  105  - VAL  119  <=> CYS   27  - LYS   41 )                          
 136: s001-Y 4wai-A   120 - 123 <=>   42 -  45   (GLY  121  - GLN  124  <=> VAL   42  - SER   45 )                          
 136: s001-Y 4wai-A   181 - 184 <=>   49 -  52   (ILE  182  - ALA  185  <=> ASP   49  - LYS   52 )                          
 137: s001-Y 6pwy-B     1 -   9 <=>  348 - 356   (PHE    2  - ARG   10  <=> THR  387  - GLN  395 )                          
 137: s001-Y 6pwy-B    13 -  20 <=>  358 - 365   (ILE   14  - THR   21  <=> ALA  397  - ARG  404 )                          
 137: s001-Y 6pwy-B    68 -  72 <=>  386 - 390   (ILE   69  - GLY   73  <=> GLY  432  - VAL  436 )                          
 137: s001-Y 6pwy-B    73 -  95 <=>  392 - 414   (VAL   74  - ALA   96  <=> LYS  438  - LYS  460 )                          
 137: s001-Y 6pwy-B   101 - 122 <=>  483 - 504   (GLY  102  - ILE  123  <=> LYS  535  - PHE  556 )                          
 138: s001-Y 3bje-A     8 -  15 <=>  175 - 182   (MET    9  - ASN   16  <=> GLU  189  - ILE  196 )                          
 138: s001-Y 3bje-A    18 -  21 <=>  183 - 186   (ILE   19  - LEU   22  <=> ASP  197  - THR  200 )                          
 138: s001-Y 3bje-A    68 -  72 <=>  188 - 192   (ILE   69  - GLY   73  <=> MET  202  - ASN  206 )                          
 138: s001-Y 3bje-A    73 -  87 <=>  194 - 208   (VAL   74  - GLN   88  <=> THR  208  - THR  222 )                          
 138: s001-Y 3bje-A    90 -  95 <=>  209 - 214   (VAL   91  - ALA   96  <=> GLY  223  - LYS  228 )                          
 138: s001-Y 3bje-A   100 - 120 <=>  307 - 327   (GLN  101  - GLY  121  <=> ASP  321  - ALA  341 )                          
 139: s001-Y 6giy-A    72 -  86 <=>    1 -  15   (GLY   73  - LEU   87  <=> LEU    4  - GLU   18 )                          
 139: s001-Y 6giy-A    87 -  91 <=>   17 -  21   (GLN   88  - VAL   92  <=> GLY   20  - ALA   24 )                          
 139: s001-Y 6giy-A   101 - 123 <=>   41 -  63   (GLY  102  - GLN  124  <=> PRO   44  - ASP   66 )                          
 139: s001-Y 6giy-A   125 - 137 <=>   64 -  76   (LEU  126  - GLY  138  <=> ASP   67  - LEU   79 )                          
 139: s001-Y 6giy-A   141 - 146 <=>  372 - 377   (GLN  142  - GLY  147  <=> HIS  375  - ARG  380 )                          
 139: s001-Y 6giy-A   192 - 195 <=>  469 - 472   (THR  193  - ASN  196  <=> PHE  472  - MET  475 )                          
 139: s001-Y 6giy-A   198 - 201 <=>  473 - 476   (TYR  199  - THR  202  <=> LEU  476  - ALA  479 )                          
 140: s001-Y 7lhe-A     1 -   8 <=> 1954 -1961   (PHE    2  - MET    9  <=> GLU 2424  - ILE 2431 )                          
 140: s001-Y 7lhe-A    11 -  30 <=> 1962 -1981   (SER   12  - GLY   31  <=> LYS 2432  - LEU 2451 )                          
 140: s001-Y 7lhe-A    31 -  34 <=> 1983 -1986   (THR   32  - PRO   35  <=> TYR 2453  - SER 2456 )                          
 140: s001-Y 7lhe-A    36 -  39 <=> 1992 -1995   (PRO   37  - ASN   40  <=> PHE 2462  - ASP 2465 )                          
 140: s001-Y 7lhe-A    41 -  44 <=> 2011 -2014   (ASP   42  - LYS   45  <=> CYS 2528  - LEU 2531 )                          
 140: s001-Y 7lhe-A    63 -  66 <=> 2016 -2019   (LEU   64  - PHE   67  <=> MET 2533  - VAL 2536 )                          
 140: s001-Y 7lhe-A    71 -  76 <=> 2025 -2030   (MET   72  - TYR   77  <=> GLY 2542  - GLY 2547 )                          
 140: s001-Y 7lhe-A   127 - 130 <=> 2035 -2038   (MET  128  - GLY  131  <=> VAL 2552  - LYS 2555 )                          
 140: s001-Y 7lhe-A   144 - 162 <=> 2042 -2060   (GLY  145  - LEU  163  <=> GLU 2559  - VAL 2577 )                          
 140: s001-Y 7lhe-A   163 - 172 <=> 2062 -2071   (MET  164  - LYS  173  <=> ILE 2579  - VAL 2588 )                          
 141: s001-Y 2a7o-A   104 - 140 <=>    1 -  37   (GLY  105  - ILE  141  <=> THR   10  - ARG   46 )                          
 141: s001-Y 2a7o-A   143 - 168 <=>   39 -  64   (PRO  144  - GLN  169  <=> THR   48  - LYS   73 )                          
 142: s001-Y 2js9-A    64 -  67 <=>    2 -   5   (GLN   65  - SER   68  <=> SER    2  - SER    5 )                          
 142: s001-Y 2js9-A    69 -  72 <=>    6 -   9   (PHE   70  - GLY   73  <=> CYS    6  - CYS    9 )                          
 142: s001-Y 2js9-A    73 -  81 <=>   13 -  21   (VAL   74  - ILE   82  <=> VAL   13  - ASP   21 )                          
 142: s001-Y 2js9-A   112 - 132 <=>   23 -  43   (THR  113  - ASN  133  <=> ASP   23  - PRO   43 )                          
 142: s001-Y 2js9-A   148 - 157 <=>   45 -  54   (TYR  149  - ALA  158  <=> GLY   45  - ASN   54 )                          
 142: s001-Y 2js9-A   158 - 169 <=>   56 -  67   (GLY  159  - ILE  170  <=> LYS   56  - GLY   67 )                          
 142: s001-Y 2js9-A   177 - 184 <=>   69 -  76   (GLY  178  - ALA  185  <=> ALA   69  - LYS   76 )                          
 143: s001-Y 2dnx-A     3 -   6 <=>    4 -   7   (THR    4  - ASN    7  <=> GLY    4  - GLY    7 )                          
 143: s001-Y 2dnx-A     9 -  33 <=>    8 -  32   (ARG   10  - ILE   34  <=> GLN    8  - GLN   32 )                          
 143: s001-Y 2dnx-A    34 -  38 <=>   35 -  39   (PRO   35  - VAL   39  <=> ASN   35  - GLN   39 )                          
 143: s001-Y 2dnx-A   140 - 143 <=>   41 -  44   (ILE  141  - PRO  144  <=> GLY   41  - GLN   44 )                          
 143: s001-Y 2dnx-A   147 - 173 <=>   45 -  71   (THR  148  - GLY  174  <=> ASP   45  - LEU   71 )                          
 143: s001-Y 2dnx-A   179 - 186 <=>   98 - 105   (SER  180  - ILE  187  <=> ASN   98  - ASN  105 )                          
 144: s001-Y 1jud-A    77 -  81 <=>   18 -  22   (ILE   78  - ILE   82  <=> SER   20  - ARG   24 )                          
 144: s001-Y 1jud-A   110 - 134 <=>   27 -  51   (GLN  111  - LEU  135  <=> PHE   29  - LEU   53 )                          
 144: s001-Y 1jud-A   136 - 139 <=>   52 -  55   (GLY  137  - LEU  140  <=> MET   54  - TYR   57 )                          
 144: s001-Y 1jud-A   143 - 162 <=>   56 -  75   (PRO  144  - LEU  163  <=> VAL   58  - LEU   77 )                          
 144: s001-Y 1jud-A   189 - 201 <=>   98 - 110   (GLY  190  - THR  202  <=> VAL  100  - LEU  112 )                          
 145: s001-Y 1sgm-A    94 - 100 <=>    5 -  11   (PHE   95  - GLN  101  <=> GLU    9  - ALA   15 )                          
 145: s001-Y 1sgm-A   103 - 114 <=>   52 -  63   (MET  104  - TYR  115  <=> ILE   56  - GLU   67 )                          
 145: s001-Y 1sgm-A   115 - 128 <=>  126 - 139   (PHE  116  - SER  129  <=> SER  130  - GLY  143 )                          
 145: s001-Y 1sgm-A   148 - 176 <=>  141 - 169   (TYR  149  - ASN  177  <=> ALA  145  - LYS  173 )                          
 145: s001-Y 1sgm-A   177 - 184 <=>  171 - 178   (GLY  178  - ALA  185  <=> PRO  175  - GLN  182 )                          
 146: s001-Y 6h4c-D    14 -  17 <=>    1 -   4   (ARG   15  - ILE   18  <=> MET    7  - LEU   10 )                          
 146: s001-Y 6h4c-D    18 -  26 <=>   47 -  55   (ILE   19  - VAL   27  <=> ILE   53  - TYR   61 )                          
 146: s001-Y 6h4c-D    71 -  88 <=>   83 - 100   (MET   72  - MET   89  <=> ASN   89  - TYR  106 )                          
 146: s001-Y 6h4c-D    90 -  98 <=>  101 - 109   (VAL   91  - SER   99  <=> ASN  107  - SER  115 )                          
 146: s001-Y 6h4c-D   106 - 124 <=>  110 - 128   (ARG  107  - ALA  125  <=> TYR  116  - ILE  134 )                          
 147: s001-Y 6v8o-N    32 -  35 <=>   93 -  96   (PHE   33  - VAL   36  <=> LEU  120  - LEU  123 )                          
 147: s001-Y 6v8o-N    66 -  70 <=>   97 - 101   (PHE   67  - ALA   71  <=> LEU  124  - LYS  128 )                          
 147: s001-Y 6v8o-N    72 -  91 <=>  157 - 176   (GLY   73  - VAL   92  <=> ILE  184  - ASN  203 )                          
 147: s001-Y 6v8o-N   101 - 118 <=>  181 - 198   (GLY  102  - VAL  119  <=> TYR  208  - LEU  225 )                          
 147: s001-Y 6v8o-N   175 - 178 <=>  208 - 211   (GLY  176  - ILE  179  <=> PRO  235  - LYS  238 )                          
 147: s001-Y 6v8o-N   194 - 201 <=>  380 - 387   (LEU  195  - THR  202  <=> GLY  546  - ILE  553 )                          
 148: s001-Y 4lmg-B    12 -  16 <=>   59 -  63   (ASP   13  - LYS   17  <=> SER  118  - GLN  122 )                          
 148: s001-Y 4lmg-B    56 -  59 <=>   70 -  73   (ASN   57  - CYS   60  <=> MET  129  - ILE  132 )                          
 148: s001-Y 4lmg-B    78 -  83 <=>   79 -  84   (THR   79  - VAL   84  <=> ARG  138  - THR  143 )                          
 148: s001-Y 4lmg-B    85 -  88 <=>   85 -  88   (LEU   86  - MET   89  <=> LYS  144  - ASP  147 )                          
 148: s001-Y 4lmg-B    92 - 100 <=>   91 -  99   (PRO   93  - GLN  101  <=> LYS  150  - LYS  158 )                          
 148: s001-Y 4lmg-B   101 - 120 <=>  101 - 120   (GLY  102  - GLY  121  <=> ASP  160  - PRO  179 )                          
 149: s001-Y 2e62-A    89 -  94 <=>    1 -   6   (ASP   90  - PHE   95  <=> GLY    1  - SER    6 )                          
 149: s001-Y 2e62-A   104 - 132 <=>    8 -  36   (GLY  105  - ASN  133  <=> ASN    8  - GLY   36 )                          
 149: s001-Y 2e62-A   143 - 164 <=>   38 -  59   (PRO  144  - TRP  165  <=> LYS   38  - GLY   59 )                          
 150: s001-Y 4afi-A     9 -  12 <=>    9 -  12   (ARG   10  - ASP   13  <=> VAL   27  - ILE   30 )                          
 150: s001-Y 4afi-A    27 -  30 <=>   81 -  84   (PHE   28  - GLY   31  <=> SER   99  - ASN  102 )                          
 150: s001-Y 4afi-A    69 -  92 <=>  103 - 126   (PHE   70  - PRO   93  <=> ASP  121  - GLY  144 )                          
 150: s001-Y 4afi-A    99 - 119 <=>  135 - 155   (LYS  100  - LEU  120  <=> TYR  153  - ASN  173 )                          
 151: s001-Y 3hjl-A    71 -  87 <=>   48 -  64   (MET   72  - GLN   88  <=> PRO   52  - LYS   68 )                          
 151: s001-Y 3hjl-A    88 -  91 <=>   66 -  69   (MET   89  - VAL   92  <=> ALA   70  - LYS   73 )                          
 151: s001-Y 3hjl-A   107 - 119 <=>   72 -  84   (LYS  108  - LEU  120  <=> LYS   76  - ILE   88 )                          
 151: s001-Y 3hjl-A   122 - 135 <=>   85 -  98   (ILE  123  - ALA  136  <=> PRO   89  - LEU  102 )                          
 151: s001-Y 3hjl-A   194 - 201 <=>  125 - 132   (LEU  195  - THR  202  <=> PRO  129  - LEU  136 )                          
 152: s001-Y 6sqw-A    28 -  31 <=>   25 -  28   (ARG   29  - THR   32  <=> ARG   45  - GLU   48 )                          
 152: s001-Y 6sqw-A    67 -  71 <=>   29 -  33   (SER   68  - MET   72  <=> GLN   49  - PRO   53 )                          
 152: s001-Y 6sqw-A    72 -  90 <=>   36 -  54   (GLY   73  - VAL   91  <=> LEU   56  - LYS   74 )                          
 152: s001-Y 6sqw-A    98 - 121 <=>   61 -  84   (SER   99  - PHE  122  <=> PRO   81  - VAL  104 )                          
 152: s001-Y 6sqw-A   155 - 158 <=>   86 -  89   (LEU  156  - GLY  159  <=> LEU  106  - ARG  109 )                          
 152: s001-Y 6sqw-A   172 - 175 <=>   99 - 102   (LYS  173  - GLY  176  <=> ILE  119  - MET  122 )                          
 153: s001-Y 1yhd-A    28 -  31 <=>    1 -   4   (ARG   29  - THR   32  <=> MET    1  - ARG    4 )                          
 153: s001-Y 1yhd-A    68 -  71 <=>    5 -   8   (ILE   69  - MET   72  <=> THR    5  - CYS    8 )                          
 153: s001-Y 1yhd-A    73 -  88 <=>   37 -  52   (VAL   74  - MET   89  <=> LYS   37  - ASN   52 )                          
 153: s001-Y 1yhd-A    90 -  93 <=>   53 -  56   (VAL   91  - LYS   94  <=> GLU   53  - LEU   56 )                          
 153: s001-Y 1yhd-A    97 - 100 <=>   57 -  60   (TRP   98  - GLN  101  <=> ASN   57  - ASN   60 )                          
 153: s001-Y 1yhd-A   102 - 118 <=>   61 -  77   (GLU  103  - VAL  119  <=> ALA   61  - GLU   77 )                          
 153: s001-Y 1yhd-A   171 - 174 <=>   85 -  88   (ALA  172  - VAL  175  <=> GLY   85  - PRO   88 )                          
 154: s001-Y 5mlp-A     9 -  13 <=>    2 -   6   (ARG   10  - ILE   14  <=> LYS    4  - LYS    8 )                          
 154: s001-Y 5mlp-A    16 -  19 <=>   36 -  39   (LYS   17  - PHE   20  <=> GLU   38  - TYR   41 )                          
 154: s001-Y 5mlp-A    21 -  25 <=>   95 -  99   (LEU   22  - ILE   26  <=> ALA   97  - SER  101 )                          
 154: s001-Y 5mlp-A    71 -  74 <=>  117 - 120   (MET   72  - MET   75  <=> SER  119  - SER  126 )                          
 154: s001-Y 5mlp-A    76 -  87 <=>  121 - 132   (TYR   77  - GLN   88  <=> TYR  127  - TYR  138 )                          
 154: s001-Y 5mlp-A    88 -  91 <=>  135 - 138   (MET   89  - VAL   92  <=> ASP  141  - PHE  144 )                          
 154: s001-Y 5mlp-A    92 - 101 <=>  140 - 149   (PRO   93  - GLY  102  <=> GLN  146  - PHE  155 )                          
 154: s001-Y 5mlp-A   102 - 117 <=>  171 - 186   (GLU  103  - ILE  118  <=> ALA  177  - PHE  192 )                          
 154: s001-Y 5mlp-A   119 - 122 <=>  187 - 190   (LEU  120  - ILE  123  <=> ILE  193  - ASN  196 )                          
 155: s001-Y 3gty-X    54 -  60 <=>    2 -   8   (VAL   55  - GLY   61  <=> GLU    2  - ARG    8 )                          
 155: s001-Y 3gty-X    72 -  92 <=>  286 - 306   (GLY   73  - PRO   93  <=> SER  288  - ARG  308 )                          
 155: s001-Y 3gty-X    94 - 129 <=>  307 - 342   (PHE   95  - TYR  130  <=> TYR  309  - ALA  344 )                          
 155: s001-Y 3gty-X   143 - 146 <=>  345 - 348   (PRO  144  - GLY  147  <=> LYS  347  - SER  350 )                          
 156: s001-Y 6yrf-A     1 -   7 <=>   13 -  19   (PHE    2  - PHE    8  <=> ILE   39  - MET   45 )                          
 156: s001-Y 6yrf-A    39 -  43 <=>   27 -  31   (ASN   40  - LEU   44  <=> GLY   53  - THR   57 )                          
 156: s001-Y 6yrf-A    66 -  72 <=>   38 -  44   (PHE   67  - GLY   73  <=> ASN   64  - ASP   70 )                          
 156: s001-Y 6yrf-A    73 -  88 <=>   47 -  62   (VAL   74  - MET   89  <=> GLY   73  - GLN   88 )                          
 156: s001-Y 6yrf-A   100 - 119 <=>   65 -  84   (GLN  101  - LEU  120  <=> LEU   91  - LEU  110 )                          
 156: s001-Y 6yrf-A   121 - 125 <=>   85 -  89   (PHE  122  - LEU  126  <=> ASN  111  - ALA  115 )                          
 156: s001-Y 6yrf-A   186 - 189 <=>  187 - 190   (ILE  187  - GLY  190  <=> LYS  213  - ILE  216 )                          
 156: s001-Y 6yrf-A   190 - 197 <=>  192 - 199   (ILE  191  - ILE  198  <=> ASN  218  - LEU  225 )                          
 157: s001-Y 4am6-A     1 -   4 <=>  378 - 381   (PHE    2  - ILE    5  <=> GLU  636  - ASP  639 )                          
 157: s001-Y 4am6-A     5 -   8 <=>  387 - 390   (SER    6  - MET    9  <=> LEU  645  - TRP  648 )                          
 157: s001-Y 4am6-A    18 -  21 <=>  395 - 398   (ILE   19  - LEU   22  <=> GLN  653  - SER  656 )                          
 157: s001-Y 4am6-A    24 -  30 <=>  451 - 457   (LEU   25  - GLY   31  <=> GLN  709  - SER  715 )                          
 157: s001-Y 4am6-A    65 -  70 <=>  501 - 506   (ASN   66  - ALA   71  <=> SER  759  - PRO  764 )                          
 157: s001-Y 4am6-A    71 -  74 <=>  508 - 511   (MET   72  - MET   75  <=> PHE  766  - LYS  769 )                          
 157: s001-Y 4am6-A    76 -  88 <=>  512 - 524   (TYR   77  - MET   89  <=> LEU  770  - VAL  782 )                          
 157: s001-Y 4am6-A    95 -  99 <=>  525 - 529   (ALA   96  - LYS  100  <=> ASN  783  - LYS  787 )                          
 157: s001-Y 4am6-A   100 - 127 <=>  531 - 558   (GLN  101  - MET  128  <=> GLU  789  - GLU  816 )                          
 157: s001-Y 4am6-A   129 - 133 <=>  559 - 563   (TYR  130  - ASN  134  <=> HIS  817  - ASN  821 )                          
 157: s001-Y 4am6-A   189 - 192 <=>  569 - 572   (GLY  190  - THR  193  <=> VAL  827  - ILE  830 )                          
 157: s001-Y 4am6-A   198 - 201 <=>  574 - 577   (TYR  199  - THR  202  <=> PRO  832  - ASP  835 )                          
 158: s001-Y 2mq8-A    68 -  72 <=>   13 -  17   (ILE   69  - GLY   73  <=> ASP   13  - LYS   17 )                          
 158: s001-Y 2mq8-A    73 -  90 <=>   19 -  36   (VAL   74  - VAL   91  <=> GLU   19  - GLN   36 )                          
 158: s001-Y 2mq8-A    94 -  97 <=>   37 -  40   (PHE   95  - TRP   98  <=> TYR   37  - ALA   40 )                          
 158: s001-Y 2mq8-A    99 - 124 <=>   61 -  86   (LYS  100  - ALA  125  <=> ALA   61  - ASP   86 )                          
 158: s001-Y 2mq8-A   154 - 157 <=>   87 -  90   (VAL  155  - ALA  158  <=> PRO   87  - THR   90 )                          
 158: s001-Y 2mq8-A   164 - 167 <=>   91 -  94   (TRP  165  - GLU  168  <=> ILE   91  - THR   94 )                          
 159: s001-Y 2fsf-B     2 -   5 <=>   41 -  44   (ARG    3  - SER    6  <=> ALA   52  - GLU   55 )                          
 159: s001-Y 2fsf-B     9 -  13 <=>  110 - 114   (ARG   10  - ILE   14  <=> LEU  121  - GLY  125 )                          
 159: s001-Y 2fsf-B    17 -  20 <=>  189 - 192   (ILE   18  - THR   21  <=> GLN  200  - LEU  203 )                          
 159: s001-Y 2fsf-B    27 -  33 <=>  559 - 565   (PHE   28  - ILE   34  <=> ASP  668  - GLU  674 )                          
 159: s001-Y 2fsf-B    36 -  39 <=>  633 - 636   (PRO   37  - ASN   40  <=> GLN  742  - GLU  745 )                          
 159: s001-Y 2fsf-B    40 -  47 <=>  638 - 645   (THR   41  - ASP   48  <=> TYR  747  - VAL  754 )                          
 159: s001-Y 2fsf-B    62 -  65 <=>  648 - 651   (ALA   63  - ASN   66  <=> GLU  757  - ARG  760 )                          
 159: s001-Y 2fsf-B    69 -  87 <=>  655 - 673   (PHE   70  - GLN   88  <=> LYS  764  - MET  782 )                          
 159: s001-Y 2fsf-B    91 -  96 <=>  674 - 679   (VAL   92  - GLU   97  <=> ASP  783  - GLY  788 )                          
 159: s001-Y 2fsf-B   100 - 129 <=>  690 - 719   (GLN  101  - TYR  130  <=> PRO  799  - LYS  828 )                          
 159: s001-Y 2fsf-B   131 - 134 <=>  720 - 723   (PHE  132  - LEU  135  <=> VAL  829  - ARG  832 )                          
 160: s001-Y 6qct-A     9 -  13 <=>  293 - 297   (ARG   10  - ILE   14  <=> ASN  293  - GLY  297 )                          
 160: s001-Y 6qct-A    16 -  20 <=>  298 - 302   (LYS   17  - THR   21  <=> LYS  298  - PRO  302 )                          
 160: s001-Y 6qct-A    27 -  30 <=>  463 - 466   (PHE   28  - GLY   31  <=> THR  463  - LEU  466 )                          
 160: s001-Y 6qct-A    63 -  68 <=>  563 - 568   (LEU   64  - ILE   69  <=> ASN  563  - LYS  568 )                          
 160: s001-Y 6qct-A    69 -  91 <=>  570 - 592   (PHE   70  - VAL   92  <=> GLY  570  - SER  592 )                          
 160: s001-Y 6qct-A    92 - 101 <=>  598 - 607   (PRO   93  - GLY  102  <=> ASP  598  - ASP  607 )                          
 160: s001-Y 6qct-A   103 - 106 <=>  611 - 614   (MET  104  - ARG  107  <=> SER  611  - THR  614 )                          
 160: s001-Y 6qct-A   107 - 124 <=>  628 - 645   (LYS  108  - ALA  125  <=> SER  628  - VAL  645 )                          
 160: s001-Y 6qct-A   126 - 129 <=>  646 - 649   (GLY  127  - TYR  130  <=> PHE  646  - ALA  649 )                          
 160: s001-Y 6qct-A   142 - 149 <=>  687 - 694   (ASN  143  - LEU  150  <=> GLU  687  - PRO  694 )                          
 161: s001-Y 3oao-A    29 -  33 <=>   10 -  14   (ILE   30  - ILE   34  <=> PHE   45  - VAL   49 )                          
 161: s001-Y 3oao-A    67 -  90 <=>   15 -  38   (SER   68  - VAL   91  <=> HIS   50  - ALA   73 )                          
 161: s001-Y 3oao-A    99 - 120 <=>   42 -  63   (LYS  100  - GLY  121  <=> GLU   77  - ILE   98 )                          
 161: s001-Y 3oao-A   151 - 154 <=>   66 -  69   (ILE  152  - VAL  155  <=> ASP  101  - LYS  104 )                          
 161: s001-Y 3oao-A   187 - 191 <=>  104 - 108   (VAL  188  - PRO  192  <=> UNK  139  - THR  143 )                          
 162: s001-Y 5ahv-F    23 -  27 <=>  130 - 134   (MET   24  - PHE   28  <=> GLU  134  - SER  138 )                          
 162: s001-Y 5ahv-F    66 -  70 <=>  140 - 144   (PHE   67  - ALA   71  <=> ASP  144  - GLY  148 )                          
 162: s001-Y 5ahv-F    71 -  88 <=>  146 - 163   (MET   72  - MET   89  <=> GLU  150  - GLN  167 )                          
 162: s001-Y 5ahv-F    89 -  92 <=>  166 - 169   (ASP   90  - PRO   93  <=> PHE  170  - ILE  173 )                          
 162: s001-Y 5ahv-F   100 - 116 <=>  178 - 194   (GLN  101  - THR  117  <=> CYS  182  - TYR  198 )                          
 162: s001-Y 5ahv-F   163 - 174 <=>  197 - 208   (MET  164  - VAL  175  <=> ILE  201  - LEU  212 )                          
 163: s001-Y 7arh-E    38 -  41 <=>   39 -  42   (VAL   39  - ASP   42  <=> ILE   42  - LEU   45 )                          
 163: s001-Y 7arh-E    44 -  47 <=>  265 - 268   (LYS   45  - ASP   48  <=> ILE  268  - ILE  271 )                          
 163: s001-Y 7arh-E    63 -  70 <=>  271 - 278   (LEU   64  - ALA   71  <=> LEU  274  - GLY  281 )                          
 163: s001-Y 7arh-E    71 -  88 <=>  280 - 297   (MET   72  - MET   89  <=> ALA  283  - GLY  300 )                          
 163: s001-Y 7arh-E    93 - 107 <=>  298 - 312   (LYS   94  - LYS  108  <=> ASP  301  - ILE  315 )                          
 163: s001-Y 7arh-E   109 - 126 <=>  313 - 330   (ALA  110  - GLY  127  <=> ARG  316  - CYS  333 )                          
 163: s001-Y 7arh-E   140 - 143 <=>  335 - 338   (ILE  141  - PRO  144  <=> GLY  338  - VAL  341 )                          
 163: s001-Y 7arh-E   157 - 161 <=>  386 - 390   (ALA  158  - PHE  162  <=> LEU  389  - LEU  393 )                          
 164: s001-Y 2k85-A    75 -  88 <=>   21 -  34   (PRO   76  - MET   89  <=> ASN   25  - GLN   38 )                          
 164: s001-Y 2k85-A    90 - 101 <=>   35 -  46   (VAL   91  - GLY  102  <=> ALA   39  - GLU   50 )                          
 164: s001-Y 2k85-A   104 - 122 <=>   47 -  65   (GLY  105  - ILE  123  <=> GLY   51  - GLU   69 )                          
 165: s001-Y 6zyv-A    58 -  61 <=>   22 -  25   (PHE   59  - GLY   62  <=> THR   26  - THR   29 )                          
 165: s001-Y 6zyv-A    75 -  85 <=>  102 - 112   (PRO   76  - LEU   86  <=> GLY  106  - ASN  116 )                          
 165: s001-Y 6zyv-A    86 -  92 <=>  114 - 120   (LEU   87  - PRO   93  <=> ILE  118  - TYR  124 )                          
 165: s001-Y 6zyv-A    96 -  99 <=>  125 - 128   (GLU   97  - LYS  100  <=> SER  129  - SER  132 )                          
 165: s001-Y 6zyv-A   101 - 119 <=>  129 - 147   (GLY  102  - LEU  120  <=> ASP  133  - LYS  151 )                          
 165: s001-Y 6zyv-A   124 - 134 <=>  154 - 164   (ALA  125  - LEU  135  <=> TYR  158  - TYR  168 )                          
 165: s001-Y 6zyv-A   160 - 163 <=>  203 - 206   (ALA  161  - MET  164  <=> SER  207  - GLN  210 )                          
 166: s001-Y 5lwc-A    77 -  87 <=>   12 -  22   (ILE   78  - GLN   88  <=> GLY   12  - HIS   22 )                          
 166: s001-Y 5lwc-A    91 - 103 <=>   23 -  35   (VAL   92  - MET  104  <=> VAL   23  - THR   35 )                          
 166: s001-Y 5lwc-A   105 - 119 <=>   36 -  50   (ARG  106  - LEU  120  <=> TYR   36  - ARG   50 )                          
 167: s001-Y 5x5y-F    32 -  35 <=>    1 -   4   (PHE   33  - VAL   36  <=> MET    1  - PHE    4 )                          
 167: s001-Y 5x5y-F    66 -  71 <=>    5 -  10   (PHE   67  - MET   72  <=> ARG    5  - GLU   10 )                          
 167: s001-Y 5x5y-F    72 -  86 <=>   12 -  26   (GLY   73  - LEU   87  <=> LEU   12  - ILE   26 )                          
 167: s001-Y 5x5y-F    87 -  92 <=>   28 -  33   (GLN   88  - PRO   93  <=> SER   28  - LYS   33 )                          
 167: s001-Y 5x5y-F    99 - 132 <=>   50 -  83   (LYS  100  - ASN  133  <=> LEU   50  - SER   83 )                          
 167: s001-Y 5x5y-F   138 - 143 <=>   87 -  92   (MET  139  - PRO  144  <=> VAL   87  - GLY   92 )                          
 167: s001-Y 5x5y-F   156 - 168 <=>  102 - 114   (THR  157  - GLN  169  <=> THR  102  - ALA  114 )                          
 168: s001-Y 5njg-A    24 -  32 <=>    5 -  13   (LEU   25  - PHE   33  <=> CYS  374  - LYS  382 )                          
 168: s001-Y 5njg-A    38 -  47 <=>   81 -  90   (VAL   39  - ASP   48  <=> VAL  450  - TYR  459 )                          
 168: s001-Y 5njg-A    67 -  70 <=>  104 - 107   (SER   68  - ALA   71  <=> LYS  473  - SER  476 )                          
 168: s001-Y 5njg-A    71 -  88 <=>  109 - 126   (MET   72  - MET   89  <=> LEU  478  - PHE  495 )                          
 168: s001-Y 5njg-A    90 -  94 <=>  127 - 131   (VAL   91  - PHE   95  <=> MET  496  - LYS  500 )                          
 168: s001-Y 5njg-A   104 - 133 <=>  133 - 162   (GLY  105  - ASN  134  <=> LYS  502  - GLN  531 )                          
 168: s001-Y 5njg-A   143 - 146 <=>  167 - 170   (PRO  144  - GLY  147  <=> VAL  536  - LEU  539 )                          
 168: s001-Y 5njg-A   149 - 152 <=>  269 - 272   (LEU  150  - ALA  153  <=> VAL  638  - LEU  641 )                          
 169: s001-Y 5x6o-G    39 -  46 <=>  180 - 187   (ASN   40  - GLN   47  <=> GLU  202  - SER  209 )                          
 169: s001-Y 5x6o-G    55 -  58 <=>  218 - 221   (LEU   56  - PHE   59  <=> LYS  240  - VAL  243 )                          
 169: s001-Y 5x6o-G    67 -  72 <=>  291 - 296   (SER   68  - GLY   73  <=> ALA  313  - ALA  318 )                          
 169: s001-Y 5x6o-G    73 -  87 <=>  298 - 312   (VAL   74  - GLN   88  <=> LYS  320  - HIS  334 )                          
 169: s001-Y 5x6o-G    92 -  96 <=>  313 - 317   (PRO   93  - GLU   97  <=> HIS  335  - VAL  339 )                          
 169: s001-Y 5x6o-G   101 - 119 <=>  335 - 353   (GLY  102  - LEU  120  <=> TYR  357  - ILE  375 )                          
 169: s001-Y 5x6o-G   156 - 159 <=>  354 - 357   (THR  157  - THR  160  <=> LEU  376  - LEU  379 )                          
 169: s001-Y 5x6o-G   169 - 175 <=>  416 - 422   (ILE  170  - GLY  176  <=> SER  438  - LEU  444 )                          
 169: s001-Y 5x6o-G   198 - 201 <=>  609 - 612   (TYR  199  - THR  202  <=> LEU  638  - SER  641 )                          
 170: s001-Y 2o8e-B     3 -   6 <=>  495 - 498   (THR    4  - ASN    7  <=> VAL  867  - LYS  870 )                          
 170: s001-Y 2o8e-B    10 -  26 <=>  531 - 547   (VAL   11  - VAL   27  <=> PRO  903  - GLU  919 )                          
 170: s001-Y 2o8e-B    71 -  88 <=>  561 - 578   (MET   72  - MET   89  <=> PHE  933  - LEU  951 )                          
 170: s001-Y 2o8e-B    90 -  93 <=>  580 - 583   (VAL   91  - LYS   94  <=> GLU  953  - GLU  956 )                          
 170: s001-Y 2o8e-B   100 - 121 <=>  635 - 656   (GLN  101  - PHE  122  <=> LYS 1009  - LYS 1030 )                          
 170: s001-Y 2o8e-B   198 - 201 <=>  689 - 692   (TYR  199  - THR  202  <=> LEU 1063  - TYR 1066 )                          
 171: s001-Y 4rxx-A     2 -   8 <=>  119 - 125   (ARG    3  - MET    9  <=> SER  119  - SER  125 )                          
 171: s001-Y 4rxx-A    15 -  38 <=>  160 - 183   (ASN   16  - VAL   39  <=> LYS  160  - THR  183 )                          
 171: s001-Y 4rxx-A   147 - 172 <=>  184 - 209   (THR  148  - LYS  173  <=> GLN  184  - GLU  209 )                          
 171: s001-Y 4rxx-A   174 - 177 <=>  210 - 213   (VAL  175  - GLY  178  <=> PRO  210  - LEU  213 )                          
 171: s001-Y 4rxx-A   179 - 192 <=>  214 - 227   (SER  180  - THR  193  <=> LEU  214  - THR  227 )                          
 171: s001-Y 4rxx-A   193 - 196 <=>  266 - 269   (ILE  194  - GLN  197  <=> SER  266  - GLN  269 )                          
 171: s001-Y 4rxx-A   198 - 201 <=>  305 - 308   (TYR  199  - THR  202  <=> ILE  305  - ASP  308 )                          
 172: s001-Y 6u4b-A    23 -  26 <=>    2 -   5   (MET   24  - VAL   27  <=> SER    8  - ILE   11 )                          
 172: s001-Y 6u4b-A    28 -  34 <=>  117 - 123   (ARG   29  - PRO   35  <=> ILE  123  - GLY  129 )                          
 172: s001-Y 6u4b-A    67 -  70 <=>  124 - 127   (SER   68  - ALA   71  <=> ILE  130  - LEU  133 )                          
 172: s001-Y 6u4b-A    72 -  88 <=>  197 - 213   (GLY   73  - MET   89  <=> PHE  203  - ASP  219 )                          
 172: s001-Y 6u4b-A    90 -  93 <=>  214 - 217   (VAL   91  - LYS   94  <=> ALA  220  - MET  223 )                          
 172: s001-Y 6u4b-A    99 - 128 <=>  219 - 248   (LYS  100  - SER  129  <=> ASN  225  - GLU  254 )                          
 172: s001-Y 6u4b-A   154 - 157 <=>  251 - 254   (VAL  155  - ALA  158  <=> VAL  257  - LEU  260 )                          
 172: s001-Y 6u4b-A   172 - 175 <=>  257 - 260   (LYS  173  - GLY  176  <=> THR  263  - SER  266 )                          
 172: s001-Y 6u4b-A   197 - 201 <=>  367 - 371   (ILE  198  - THR  202  <=> LEU  375  - TYR  379 )                          
 173: s001-Y 2rvq-D    88 -  94 <=>   25 -  31   (MET   89  - PHE   95  <=> ALA   21  - LYS   27 )                          
 173: s001-Y 2rvq-D   123 - 140 <=>   40 -  57   (GLN  124  - ILE  141  <=> SER   36  - GLY   53 )                          
 173: s001-Y 2rvq-D   143 - 172 <=>   58 -  87   (PRO  144  - LYS  173  <=> ILE   54  - TYR   83 )                          
 173: s001-Y 2rvq-D   173 - 176 <=>   90 -  93   (GLY  174  - ASN  177  <=> ARG   86  - ILE   89 )                          
 173: s001-Y 2rvq-D   179 - 182 <=>   96 -  99   (SER  180  - ILE  183  <=> ARG   92  - GLN   95 )                          
 173: s001-Y 2rvq-D   185 - 188 <=>  115 - 118   (GLY  186  - SER  189  <=> VAL  111  - GLY  114 )                          
 173: s001-Y 2rvq-D   189 - 192 <=>  120 - 123   (GLY  190  - THR  193  <=> LYS  116  - THR  119 )                          
 174: s001-Y 2j7n-A    12 -  31 <=>  800 - 819   (ASP   13  - THR   32  <=> LYS 1216  - GLU 1235 )                          
 174: s001-Y 2j7n-A    32 -  35 <=>  821 - 824   (PHE   33  - VAL   36  <=> GLU 1237  - ARG 1240 )                          
 174: s001-Y 2j7n-A   149 - 166 <=>  825 - 842   (LEU  150  - GLY  167  <=> ASP 1252  - THR 1269 )                          
 174: s001-Y 2j7n-A   176 - 187 <=>  862 - 873   (ASN  177  - VAL  188  <=> THR 1300  - LYS 1311 )                          
 174: s001-Y 2j7n-A   188 - 191 <=>  875 - 878   (SER  189  - PRO  192  <=> TYR 1313  - LYS 1316 )                          
 175: s001-Y 3htk-C    41 -  44 <=>   16 -  19   (ASP   42  - LYS   45  <=> LYS   20  - HIS   23 )                          
 175: s001-Y 3htk-C    64 -  67 <=>   21 -  24   (GLN   65  - SER   68  <=> LEU   25  - ARG   28 )                          
 175: s001-Y 3htk-C    71 -  92 <=>   25 -  46   (MET   72  - PRO   93  <=> ASP   29  - ASP   50 )                          
 175: s001-Y 3htk-C   100 - 118 <=>   54 -  72   (GLN  101  - VAL  119  <=> GLY   58  - TYR   76 )                          
 175: s001-Y 3htk-C   155 - 158 <=>   76 -  79   (LEU  156  - GLY  159  <=> SER   80  - PHE   83 )                          
 175: s001-Y 3htk-C   164 - 167 <=>  132 - 135   (TRP  165  - GLU  168  <=> THR  136  - ASN  139 )                          
 176: s001-Y 7d3u-G    51 -  56 <=>    1 -   6   (ALA   52  - ASN   57  <=> MET    1  - VAL    6 )                          
 176: s001-Y 7d3u-G    74 -  83 <=>   23 -  32   (MET   75  - VAL   84  <=> LEU   23  - PHE   32 )                          
 176: s001-Y 7d3u-G   108 - 137 <=>   34 -  63   (LEU  109  - GLY  138  <=> ASP   34  - THR   63 )                          
 176: s001-Y 7d3u-G   141 - 171 <=>   66 -  96   (GLN  142  - ALA  172  <=> ALA   66  - GLY   96 )                          
 177: s001-Y 3crl-B    10 -  13 <=>   30 -  33   (VAL   11  - ILE   14  <=> SER   41  - ALA   44 )                          
 177: s001-Y 3crl-B    15 -  29 <=>   34 -  48   (ASN   16  - ILE   30  <=> CYS   45  - VAL   59 )                          
 177: s001-Y 3crl-B    30 -  34 <=>   50 -  54   (GLY   31  - PRO   35  <=> LEU   61  - MET   65 )                          
 177: s001-Y 3crl-B    35 -  40 <=>   57 -  62   (VAL   36  - THR   41  <=> ILE   68  - ASP   73 )                          
 177: s001-Y 3crl-B    74 -  77 <=>  111 - 114   (MET   75  - ILE   78  <=> ARG  122  - ASP  125 )                          
 177: s001-Y 3crl-B   120 - 127 <=>  115 - 122   (GLY  121  - MET  128  <=> VAL  126  - GLY  133 )                          
 177: s001-Y 3crl-B   129 - 138 <=>  123 - 132   (TYR  130  - MET  139  <=> VAL  134  - ASP  143 )                          
 177: s001-Y 3crl-B   142 - 145 <=>  135 - 138   (ASN  143  - ILE  146  <=> VAL  146  - GLN  149 )                          
 177: s001-Y 3crl-B   147 - 171 <=>  139 - 163   (THR  148  - ALA  172  <=> ASN  150  - LEU  174 )                          
 177: s001-Y 3crl-B   173 - 176 <=>  164 - 167   (GLY  174  - ASN  177  <=> ILE  175  - GLY  178 )                          
 178: s001-Y 6o3c-A     1 -  11 <=>   90 - 100   (PHE    2  - SER   12  <=> THR  154  - GLU  164 )                          
 178: s001-Y 6o3c-A    79 -  87 <=>  216 - 224   (ALA   80  - GLN   88  <=> VAL  280  - GLN  288 )                          
 178: s001-Y 6o3c-A    90 -  97 <=>  225 - 232   (VAL   91  - TRP   98  <=> PHE  289  - GLU  296 )                          
 178: s001-Y 6o3c-A   100 - 103 <=>  235 - 238   (GLN  101  - MET  104  <=> CYS  299  - ASP  302 )                          
 178: s001-Y 6o3c-A   106 - 137 <=>  252 - 283   (ARG  107  - GLY  138  <=> LEU  316  - PHE  347 )                          
 178: s001-Y 6o3c-A   140 - 144 <=>  293 - 297   (ILE  141  - GLY  145  <=> LEU  357  - THR  361 )                          
 178: s001-Y 6o3c-A   146 - 168 <=>  298 - 320   (GLY  147  - GLN  169  <=> SER  362  - GLN  384 )                          
 178: s001-Y 6o3c-A   179 - 183 <=>  337 - 341   (SER  180  - PHE  184  <=> TYR  401  - ALA  405 )                          
 178: s001-Y 6o3c-A   192 - 201 <=>  473 - 482   (THR  193  - THR  202  <=> THR  545  - CYS  554 )                          
 179: s001-Y 3b0d-T   118 - 134 <=>    1 -  17   (VAL  119  - LEU  135  <=> GLU  535  - THR  551 )                          
 179: s001-Y 3b0d-T   143 - 173 <=>   19 -  49   (PRO  144  - GLY  174  <=> VAL  553  - ALA  583 )                          
 179: s001-Y 3b0d-T   174 - 187 <=>   51 -  64   (VAL  175  - VAL  188  <=> ARG  585  - ARG  598 )                          
 179: s001-Y 3b0d-T   188 - 193 <=>   68 -  73   (SER  189  - ILE  194  <=> LEU  602  - MET  607 )                          
 180: s001-Y 3f72-B     1 -   9 <=>    5 -  13   (PHE    2  - ARG   10  <=> GLU   14  - GLY   22 )                          
 180: s001-Y 3f72-B    13 -  17 <=>   14 -  18   (ILE   14  - ILE   18  <=> ASP   23  - VAL   27 )                          
 180: s001-Y 3f72-B    20 -  33 <=>   19 -  32   (THR   21  - ILE   34  <=> ASP   28  - ASP   41 )                          
 180: s001-Y 3f72-B    66 -  72 <=>   33 -  39   (PHE   67  - GLY   73  <=> GLU   42  - THR   48 )                          
 180: s001-Y 3f72-B    76 -  79 <=>   44 -  47   (TYR   77  - ALA   80  <=> GLN   53  - GLU   56 )                          
 180: s001-Y 3f72-B   119 - 129 <=>   48 -  58   (LEU  120  - TYR  130  <=> LEU   57  - GLY   67 )                          
 180: s001-Y 3f72-B   148 - 160 <=>   60 -  72   (TYR  149  - ALA  161  <=> THR   69  - TYR   81 )                          
 180: s001-Y 3f72-B   161 - 164 <=>   75 -  78   (PHE  162  - TRP  165  <=> GLY   84  - ASN   87 )                          
 180: s001-Y 3f72-B   178 - 189 <=>   92 - 103   (ILE  179  - GLY  190  <=> GLY  101  - LEU  112 )                          
 180: s001-Y 3f72-B   190 - 193 <=>  105 - 108   (ILE  191  - ILE  194  <=> HIS  114  - GLU  117 )                          
 181: s001-Y 3zjc-E     1 -   5 <=>  193 - 197   (PHE    2  - SER    6  <=> ALA  199  - ASP  203 )                          
 181: s001-Y 3zjc-E     8 -  32 <=>  200 - 224   (MET    9  - PHE   33  <=> TYR  206  - GLU  230 )                          
 181: s001-Y 3zjc-E    33 -  36 <=>  227 - 230   (ILE   34  - PRO   37  <=> LYS  233  - GLU  236 )                          
 181: s001-Y 3zjc-E   147 - 174 <=>  231 - 258   (THR  148  - VAL  175  <=> SER  242  - GLU  269 )                          
 182: s001-Y 1grj-A     1 -   4 <=>    1 -   4   (PHE    2  - ILE    5  <=> GLN    2  - PRO    5 )                          
 182: s001-Y 1grj-A     9 -  24 <=>    6 -  21   (ARG   10  - LEU   25  <=> THR    7  - LYS   22 )                          
 182: s001-Y 1grj-A    25 -  32 <=>   23 -  30   (ILE   26  - PHE   33  <=> VAL   24  - ALA   31 )                          
 182: s001-Y 1grj-A    33 -  37 <=>   33 -  37   (ILE   34  - SER   38  <=> ALA   34  - GLU   38 )                          
 182: s001-Y 1grj-A   147 - 150 <=>   40 -  43   (THR  148  - LEU  151  <=> ASP   41  - GLU   44 )                          
 182: s001-Y 1grj-A   152 - 172 <=>   44 -  64   (ALA  153  - LYS  173  <=> ASN   45  - ILE   65 )                          
 183: s001-Y 2yfb-B     9 -  12 <=>    1 -   4   (ARG   10  - ASP   13  <=> VAL   40  - GLY   43 )                          
 183: s001-Y 2yfb-B    14 -  34 <=>    5 -  25   (ARG   15  - PRO   35  <=> SER   44  - LEU   64 )                          
 183: s001-Y 2yfb-B    35 -  38 <=>   28 -  31   (VAL   36  - VAL   39  <=> MET   67  - ASN   70 )                          
 183: s001-Y 2yfb-B    63 -  66 <=>   34 -  37   (LEU   64  - PHE   67  <=> ASP   73  - ALA   76 )                          
 183: s001-Y 2yfb-B    72 -  75 <=>   76 -  79   (GLY   73  - PRO   76  <=> ALA  115  - LEU  118 )                          
 183: s001-Y 2yfb-B   123 - 136 <=>   83 -  96   (GLN  124  - GLY  137  <=> LYS  122  - VAL  135 )                          
 183: s001-Y 2yfb-B   141 - 144 <=>  152 - 155   (GLN  142  - GLY  145  <=> ALA  191  - SER  194 )                          
 183: s001-Y 2yfb-B   145 - 175 <=>  205 - 235   (ILE  146  - GLY  176  <=> ARG  244  - ILE  274 )                          
 184: s001-Y 3c2g-A    12 -  15 <=>   41 -  44   (ASP   13  - ASN   16  <=> GLN  220  - GLN  223 )                          
 184: s001-Y 3c2g-A    18 -  29 <=>   46 -  57   (ILE   19  - ILE   30  <=> ASN  225  - ILE  236 )                          
 184: s001-Y 3c2g-A    30 -  35 <=>   59 -  64   (GLY   31  - VAL   36  <=> TYR  238  - PRO  243 )                          
 184: s001-Y 3c2g-A    38 -  41 <=>   65 -  68   (VAL   39  - ASP   42  <=> GLN  244  - GLN  247 )                          
 184: s001-Y 3c2g-A   147 - 168 <=>   70 -  91   (THR  148  - GLN  169  <=> PRO  249  - LEU  270 )                          
 184: s001-Y 3c2g-A   171 - 175 <=>   92 -  96   (ALA  172  - GLY  176  <=> PRO  271  - PRO  275 )                          
 184: s001-Y 3c2g-A   178 - 186 <=>   98 - 106   (ILE  179  - ILE  187  <=> ILE  277  - CYS  285 )                          
 184: s001-Y 3c2g-A   189 - 193 <=>  107 - 111   (GLY  190  - ILE  194  <=> PRO  286  - GLY  290 )                          
 185: s001-Y 1jfi-B   118 - 122 <=>    2 -   6   (VAL  119  - ILE  123  <=> ASP  110  - PRO  114 )                          
 185: s001-Y 1jfi-B   125 - 139 <=>    7 -  21   (LEU  126  - LEU  140  <=> ARG  115  - VAL  129 )                          
 185: s001-Y 1jfi-B   142 - 173 <=>   22 -  53   (ASN  143  - GLY  174  <=> ARG  130  - SER  161 )                          
 185: s001-Y 1jfi-B   174 - 178 <=>   55 -  59   (VAL  175  - ILE  179  <=> LYS  163  - SER  167 )                          
 185: s001-Y 1jfi-B   179 - 182 <=>   61 -  64   (SER  180  - ILE  183  <=> GLU  169  - ILE  172 )                          
 185: s001-Y 1jfi-B   186 - 189 <=>   79 -  82   (ILE  187  - GLY  190  <=> VAL  187  - VAL  190 )                          
 186: s001-Y 1xfu-A     5 -  33 <=>  644 - 672   (SER    6  - ILE   34  <=> SER  707  - VAL  735 )                          
 186: s001-Y 1xfu-A    34 -  37 <=>  674 - 677   (PRO   35  - SER   38  <=> LYS  737  - GLN  740 )                          
 186: s001-Y 1xfu-A   151 - 173 <=>  679 - 701   (ILE  152  - GLY  174  <=> ALA  742  - LEU  764 )                          
 186: s001-Y 1xfu-A   179 - 192 <=>  709 - 722   (SER  180  - THR  193  <=> GLU  772  - ASN  785 )                          
 187: s001-Y 2yvx-A     1 -   5 <=>  123 - 127   (PHE    2  - SER    6  <=> TYR  129  - GLU  133 )                          
 187: s001-Y 2yvx-A     6 -  11 <=>  207 - 212   (ASN    7  - SER   12  <=> THR  213  - VAL  218 )                          
 187: s001-Y 2yvx-A    40 -  43 <=>  310 - 313   (THR   41  - LEU   44  <=> LEU  316  - TYR  319 )                          
 187: s001-Y 2yvx-A    64 -  67 <=>  315 - 318   (GLN   65  - SER   68  <=> PRO  321  - LEU  324 )                          
 187: s001-Y 2yvx-A    68 -  74 <=>  321 - 327   (ILE   69  - MET   75  <=> GLY  327  - GLN  333 )                          
 187: s001-Y 2yvx-A   108 - 138 <=>  345 - 375   (LEU  109  - MET  139  <=> ASP  351  - ASP  381 )                          
 187: s001-Y 2yvx-A   142 - 145 <=>  379 - 382   (ASN  143  - ILE  146  <=> LEU  385  - PRO  388 )                          
 187: s001-Y 2yvx-A   148 - 176 <=>  385 - 413   (TYR  149  - ASN  177  <=> GLY  391  - PRO  419 )                          
 187: s001-Y 2yvx-A   179 - 185 <=>  415 - 421   (SER  180  - GLY  186  <=> LEU  421  - VAL  427 )                          
 188: s001-Y 3cit-A     9 -  33 <=>    1 -  25   (ARG   10  - ILE   34  <=> ASN   16  - GLN   40 )                          
 188: s001-Y 3cit-A   154 - 171 <=>   27 -  44   (VAL  155  - ALA  172  <=> PRO   42  - ALA   59 )                          
 188: s001-Y 3cit-A   174 - 188 <=>  127 - 141   (VAL  175  - SER  189  <=> ASP  144  - HIS  158 )                          
 188: s001-Y 3cit-A   193 - 201 <=>  147 - 155   (ILE  194  - THR  202  <=> LEU  164  - ASP  172 )                          
 189: s001-Y 6ryd-A    68 -  74 <=>    1 -   7   (ILE   69  - MET   75  <=> GLN   34  - THR   40 )                          
 189: s001-Y 6ryd-A    76 -  92 <=>    8 -  24   (TYR   77  - PRO   93  <=> PRO   41  - ALA   57 )                          
 189: s001-Y 6ryd-A    95 -  98 <=>   25 -  28   (ALA   96  - SER   99  <=> ILE   58  - PRO   61 )                          
 189: s001-Y 6ryd-A   101 - 117 <=>   29 -  45   (GLY  102  - ILE  118  <=> THR   62  - LYS   78 )                          
 190: s001-Y 5n0s-B     1 -   8 <=>  293 - 300   (PHE    2  - MET    9  <=> ASP  299  - LEU  306 )                          
 190: s001-Y 5n0s-B    13 -  16 <=>  301 - 304   (ILE   14  - LYS   17  <=> ALA  307  - ALA  310 )                          
 190: s001-Y 5n0s-B    21 -  25 <=>  305 - 309   (LEU   22  - ILE   26  <=> PRO  311  - TYR  315 )                          
 190: s001-Y 5n0s-B    76 -  88 <=>  314 - 326   (TYR   77  - MET   89  <=> THR  320  - ALA  332 )                          
 190: s001-Y 5n0s-B    90 - 109 <=>  327 - 346   (VAL   91  - ALA  110  <=> LEU  333  - VAL  352 )                          
 190: s001-Y 5n0s-B   113 - 117 <=>  347 - 351   (ARG  114  - ILE  118  <=> PRO  353  - PRO  357 )                          
 190: s001-Y 5n0s-B   178 - 181 <=>  370 - 373   (ILE  179  - ILE  182  <=> LYS  376  - PRO  379 )                          
 190: s001-Y 5n0s-B   183 - 188 <=>  374 - 379   (PHE  184  - SER  189  <=> SER  380  - ALA  385 )                          
 190: s001-Y 5n0s-B   189 - 193 <=>  381 - 385   (GLY  190  - ILE  194  <=> ARG  387  - GLU  391 )                          
 191: s001-Y 4ymt-B    59 -  64 <=>   64 -  69   (CYS   60  - GLN   65  <=> GLY   64  - VAL   69 )                          
 191: s001-Y 4ymt-B    65 -  70 <=>   94 -  99   (ASN   66  - ALA   71  <=> ALA   94  - SER   99 )                          
 191: s001-Y 4ymt-B    71 -  84 <=>  102 - 115   (MET   72  - GLN   85  <=> TYR  102  - ASP  115 )                          
 191: s001-Y 4ymt-B    92 - 100 <=>  117 - 125   (PRO   93  - GLN  101  <=> GLY  117  - LEU  125 )                          
 191: s001-Y 4ymt-B   101 - 105 <=>  129 - 133   (GLY  102  - ARG  106  <=> HIS  129  - MET  133 )                          
 191: s001-Y 4ymt-B   106 - 131 <=>  135 - 160   (ARG  107  - PHE  132  <=> TYR  135  - SER  160 )                          
 191: s001-Y 4ymt-B   133 - 136 <=>  161 - 164   (ASN  134  - GLY  137  <=> ALA  161  - SER  164 )                          
 191: s001-Y 4ymt-B   141 - 150 <=>  193 - 202   (GLN  142  - LEU  151  <=> ALA  193  - THR  202 )                          
 192: s001-Y 5ed7-A    56 -  61 <=>   40 -  45   (ASN   57  - GLY   62  <=> PHE  318  - TRP  323 )                          
 192: s001-Y 5ed7-A    62 -  65 <=>   49 -  52   (ALA   63  - ASN   66  <=> GLY  327  - GLY  330 )                          
 192: s001-Y 5ed7-A    73 -  88 <=>  148 - 163   (VAL   74  - MET   89  <=> SER  426  - SER  441 )                          
 192: s001-Y 5ed7-A    89 -  92 <=>  165 - 168   (ASP   90  - PRO   93  <=> ARG  443  - VAL  446 )                          
 192: s001-Y 5ed7-A    95 -  98 <=>  169 - 172   (ALA   96  - SER   99  <=> PRO  447  - VAL  450 )                          
 192: s001-Y 5ed7-A   108 - 125 <=>  174 - 191   (LEU  109  - LEU  126  <=> SER  452  - GLY  469 )                          
 192: s001-Y 5ed7-A   152 - 157 <=>  193 - 198   (ALA  153  - ALA  158  <=> GLY  471  - ALA  476 )                          
 192: s001-Y 5ed7-A   181 - 184 <=>  249 - 252   (ILE  182  - ALA  185  <=> ALA  527  - GLN  530 )                          
 193: s001-Y 7kzn-F    71 -  88 <=>    2 -  19   (MET   72  - MET   89  <=> LYS   37  - LYS   54 )                          
 193: s001-Y 7kzn-F    98 - 119 <=>   21 -  42   (SER   99  - LEU  120  <=> ASP   56  - ALA   77 )                          
 193: s001-Y 7kzn-F   152 - 155 <=>   45 -  48   (ALA  153  - LEU  156  <=> TYR   80  - TYR   83 )                          
 193: s001-Y 7kzn-F   161 - 164 <=>   50 -  53   (PHE  162  - TRP  165  <=> LEU   85  - GLN   88 )                          
 193: s001-Y 7kzn-F   171 - 175 <=>   66 -  70   (ALA  172  - GLY  176  <=> ILE  101  - CYS  105 )                          
 193: s001-Y 7kzn-F   179 - 182 <=>   78 -  81   (SER  180  - ILE  183  <=> ASN  113  - SER  116 )                          
 194: s001-Y 3sjr-A    23 -  28 <=>   35 -  40   (MET   24  - ARG   29  <=> PRO   81  - THR   86 )                          
 194: s001-Y 3sjr-A    72 -  89 <=>   45 -  62   (GLY   73  - ASP   90  <=> SER   91  - GLN  108 )                          
 194: s001-Y 3sjr-A    95 -  98 <=>   64 -  67   (ALA   96  - SER   99  <=> PRO  110  - THR  113 )                          
 194: s001-Y 3sjr-A   106 - 134 <=>   69 -  97   (ARG  107  - LEU  135  <=> PRO  115  - LEU  143 )                          
 194: s001-Y 3sjr-A   138 - 141 <=>   98 - 101   (MET  139  - GLN  142  <=> ASN  144  - THR  147 )                          
 194: s001-Y 3sjr-A   147 - 165 <=>  103 - 121   (THR  148  - LEU  166  <=> ALA  149  - GLU  167 )                          
 195: s001-Y 5mps-R     1 -  11 <=>   36 -  46   (PHE    2  - SER   12  <=> GLN   37  - LYS   47 )                          
 195: s001-Y 5mps-R   103 - 133 <=>   50 -  80   (MET  104  - ASN  134  <=> LEU   58  - GLU   88 )                          
 195: s001-Y 5mps-R   143 - 169 <=>   82 - 108   (PRO  144  - ILE  170  <=> LEU   90  - MET  116 )                          
 196: s001-Y 6ivu-B    75 -  90 <=>   34 -  49   (PRO   76  - VAL   91  <=> HIS  173  - ALA  188 )                          
 196: s001-Y 6ivu-B    92 - 100 <=>   88 -  96   (PRO   93  - GLN  101  <=> ILE  227  - SER  235 )                          
 196: s001-Y 6ivu-B   101 - 113 <=>   98 - 110   (GLY  102  - ARG  114  <=> LEU  237  - MET  249 )                          
 196: s001-Y 6ivu-B   115 - 118 <=>  111 - 114   (PHE  116  - VAL  119  <=> LEU  250  - HIS  253 )                          
 196: s001-Y 6ivu-B   121 - 124 <=>  115 - 118   (PHE  122  - ALA  125  <=> HIS  254  - HIS  257 )                          
 197: s001-Y 7bw0-R    40 -  43 <=>    1 -   4   (THR   41  - LEU   44  <=> PRO   10  - ILE   13 )                          
 197: s001-Y 7bw0-R    64 -  67 <=>    6 -   9   (GLN   65  - SER   68  <=> LYS   15  - LEU   18 )                          
 197: s001-Y 7bw0-R    69 -  72 <=>   11 -  14   (PHE   70  - GLY   73  <=> LEU   20  - ALA   23 )                          
 197: s001-Y 7bw0-R    73 -  88 <=>   17 -  32   (VAL   74  - MET   89  <=> SER   26  - TRP   41 )                          
 197: s001-Y 7bw0-R    90 -  93 <=>   33 -  36   (VAL   91  - LYS   94  <=> ASP   42  - LEU   45 )                          
 197: s001-Y 7bw0-R   102 - 122 <=>   39 -  59   (GLU  103  - ILE  123  <=> PRO   48  - LEU   68 )                          
 197: s001-Y 7bw0-R   131 - 135 <=>   65 -  69   (PHE  132  - ALA  136  <=> LEU   74  - SER   78 )                          
 197: s001-Y 7bw0-R   146 - 149 <=>  226 - 229   (GLY  147  - LEU  150  <=> VAL  241  - LEU  244 )                          
 197: s001-Y 7bw0-R   151 - 156 <=>  251 - 256   (ILE  152  - THR  157  <=> LEU  266  - ALA  271 )                          
 198: s001-Y 5gko-A    34 -  39 <=>  285 - 290   (PRO   35  - ASN   40  <=> SER  299  - VAL  304 )                          
 198: s001-Y 5gko-A    41 -  44 <=>  522 - 525   (ASP   42  - LYS   45  <=> UNK  536  - LEU  539 )                          
 198: s001-Y 5gko-A    64 -  67 <=>  528 - 531   (GLN   65  - SER   68  <=> ALA  542  - VAL  545 )                          
 198: s001-Y 5gko-A    69 -  87 <=>  535 - 553   (PHE   70  - GLN   88  <=> VAL  549  - THR  567 )                          
 198: s001-Y 5gko-A    92 - 104 <=>  554 - 566   (PRO   93  - GLY  105  <=> GLN  568  - GLN  580 )                          
 198: s001-Y 5gko-A   106 - 116 <=>  567 - 577   (ARG  107  - THR  117  <=> SER  581  - ALA  591 )                          
 198: s001-Y 5gko-A   118 - 121 <=>  580 - 583   (VAL  119  - PHE  122  <=> VAL  594  - ILE  597 )                          
 198: s001-Y 5gko-A   148 - 151 <=>  589 - 592   (TYR  149  - ILE  152  <=> VAL  603  - SER  606 )                          
 198: s001-Y 5gko-A   157 - 165 <=>  621 - 629   (ALA  158  - LEU  166  <=> VAL  635  - VAL  643 )                          
 199: s001-Y 7k0m-D     7 -  10 <=>   39 -  42   (PHE    8  - VAL   11  <=> SER   39  - PHE   42 )                          
 199: s001-Y 7k0m-D    13 -  34 <=>   43 -  64   (ILE   14  - PRO   35  <=> VAL   43  - LEU   64 )                          
 199: s001-Y 7k0m-D    41 -  44 <=>   79 -  82   (ASP   42  - LYS   45  <=> LYS   79  - LEU   82 )                          
 199: s001-Y 7k0m-D    63 -  66 <=>   83 -  86   (LEU   64  - PHE   67  <=> LEU   83  - TRP   86 )                          
 199: s001-Y 7k0m-D   125 - 128 <=>   90 -  93   (LEU  126  - SER  129  <=> ASP   90  - VAL   93 )                          
 199: s001-Y 7k0m-D   151 - 173 <=>   95 - 117   (ILE  152  - GLY  174  <=> PHE   95  - THR  117 )                          
 199: s001-Y 7k0m-D   179 - 187 <=>  125 - 133   (SER  180  - VAL  188  <=> VAL  125  - SER  133 )                          
 199: s001-Y 7k0m-D   192 - 196 <=>  146 - 150   (THR  193  - GLN  197  <=> ARG  146  - ILE  150 )                          
 200: s001-Y 7jrg-H    72 -  87 <=>    3 -  18   (GLY   73  - GLN   88  <=> VAL    7  - VAL   22 )                          
 200: s001-Y 7jrg-H    92 - 101 <=>   19 -  28   (PRO   93  - GLY  102  <=> LYS   23  - ILE   32 )                          
 200: s001-Y 7jrg-H   102 - 125 <=>   42 -  65   (GLU  103  - LEU  126  <=> THR   46  - LYS   69 )                          
 201: s001-Y 5czc-B    73 -  88 <=>   25 -  40   (VAL   74  - MET   89  <=> ASN   43  - GLY   58 )                          
 201: s001-Y 5czc-B    97 - 101 <=>   46 -  50   (TRP   98  - GLY  102  <=> ARG   64  - ALA   68 )                          
 201: s001-Y 5czc-B   103 - 126 <=>   55 -  78   (MET  104  - GLY  127  <=> SER   73  - ASP   96 )                          
 201: s001-Y 5czc-B   148 - 151 <=>   80 -  83   (TYR  149  - ILE  152  <=> THR   98  - ILE  101 )                          
 201: s001-Y 5czc-B   157 - 165 <=>  293 - 301   (ALA  158  - LEU  166  <=> ALA  311  - GLN  319 )                          
 202: s001-Y 6rie-A     1 -   4 <=>  415 - 418   (PHE    2  - ILE    5  <=> PHE  416  - ASP  419 )                          
 202: s001-Y 6rie-A    63 -  70 <=>  583 - 590   (LEU   64  - ALA   71  <=> ASN  584  - LEU  591 )                          
 202: s001-Y 6rie-A    71 -  91 <=>  593 - 613   (MET   72  - VAL   92  <=> ILE  594  - ARG  614 )                          
 202: s001-Y 6rie-A    95 -  98 <=>  617 - 620   (ALA   96  - SER   99  <=> ILE  618  - LEU  621 )                          
 202: s001-Y 6rie-A   104 - 119 <=>  621 - 636   (GLY  105  - LEU  120  <=> SER  622  - LEU  637 )                          
 202: s001-Y 6rie-A   121 - 137 <=>  637 - 653   (PHE  122  - GLY  138  <=> THR  638  - ILE  654 )                          
 202: s001-Y 6rie-A   141 - 144 <=>  661 - 664   (GLN  142  - GLY  145  <=> LEU  662  - ALA  665 )                          
 202: s001-Y 6rie-A   146 - 153 <=>  670 - 677   (GLY  147  - VAL  154  <=> VAL  671  - TYR  678 )                          
 202: s001-Y 6rie-A   154 - 157 <=>  679 - 682   (VAL  155  - ALA  158  <=> LEU  680  - TYR  683 )                          
 202: s001-Y 6rie-A   168 - 172 <=>  727 - 731   (GLN  169  - LYS  173  <=> GLY  728  - TYR  732 )                          
 203: s001-Y 2xvt-C    13 -  29 <=>    1 -  17   (ILE   14  - ILE   30  <=> VAL   58  - ASP   74 )                          
 203: s001-Y 2xvt-C    30 -  35 <=>   19 -  24   (GLY   31  - VAL   36  <=> MET   76  - LYS   81 )                          
 203: s001-Y 2xvt-C   154 - 172 <=>   28 -  46   (VAL  155  - LYS  173  <=> ASP   85  - PHE  103 )                          
 203: s001-Y 2xvt-C   179 - 188 <=>   60 -  69   (SER  180  - SER  189  <=> GLU  117  - ILE  126 )                          
 204: s001-Y 6ahp-A    22 -  25 <=>    1 -   4   (LEU   23  - ILE   26  <=> ALA   58  - ALA   61 )                          
 204: s001-Y 6ahp-A    27 -  30 <=>    5 -   8   (PHE   28  - GLY   31  <=> SER   62  - ALA   65 )                          
 204: s001-Y 6ahp-A    67 -  72 <=>   41 -  46   (SER   68  - GLY   73  <=> GLU   98  - ALA  103 )                          
 204: s001-Y 6ahp-A    73 -  87 <=>   50 -  64   (VAL   74  - GLN   88  <=> SER  107  - ALA  121 )                          
 204: s001-Y 6ahp-A    94 -  98 <=>   65 -  69   (PHE   95  - SER   99  <=> THR  122  - LEU  126 )                          
 204: s001-Y 6ahp-A   100 - 125 <=>   70 -  95   (GLN  101  - LEU  126  <=> ARG  127  - GLY  152 )                          
 205: s001-Y 1i17-A    68 -  72 <=>   47 -  51   (ILE   69  - GLY   73  <=> GLU   47  - THR   51 )                          
 205: s001-Y 1i17-A    73 -  88 <=>   53 -  68   (VAL   74  - MET   89  <=> GLU   53  - GLN   68 )                          
 205: s001-Y 1i17-A    92 - 119 <=>   69 -  96   (PRO   93  - LEU  120  <=> ALA   69  - LYS   96 )                          
 205: s001-Y 1i17-A   123 - 127 <=>   97 - 101   (GLN  124  - MET  128  <=> HIS   97  - TRP  101 )                          
 205: s001-Y 1i17-A   187 - 190 <=>  104 - 107   (VAL  188  - ILE  191  <=> ARG  104  - ALA  107 )                          
 206: s001-Y 5edl-A    49 -  55 <=>    1 -   7   (LEU   50  - LEU   56  <=> SER    3  - ILE    9 )                          
 206: s001-Y 5edl-A    57 -  61 <=>   59 -  63   (ILE   58  - GLY   62  <=> ARG   61  - ALA   65 )                          
 206: s001-Y 5edl-A    69 -  72 <=>  110 - 113   (PHE   70  - GLY   73  <=> SER  112  - VAL  115 )                          
 206: s001-Y 5edl-A    73 -  91 <=>  116 - 134   (VAL   74  - VAL   92  <=> LEU  118  - GLY  136 )                          
 206: s001-Y 5edl-A    94 -  97 <=>  135 - 138   (PHE   95  - TRP   98  <=> TYR  137  - TYR  140 )                          
 206: s001-Y 5edl-A   104 - 122 <=>  139 - 157   (GLY  105  - ILE  123  <=> SER  141  - LEU  159 )                          
 206: s001-Y 5edl-A   123 - 133 <=>  159 - 169   (GLN  124  - ASN  134  <=> GLY  161  - LEU  171 )                          
 206: s001-Y 5edl-A   135 - 138 <=>  170 - 173   (ALA  136  - MET  139  <=> ALA  172  - GLY  175 )                          
 207: s001-Y 3wpv-A     1 -   4 <=>  301 - 304   (PHE    2  - ILE    5  <=> GLN  340  - ASN  343 )                          
 207: s001-Y 3wpv-A     8 -  12 <=>  334 - 338   (MET    9  - ASP   13  <=> THR  373  - GLN  377 )                          
 207: s001-Y 3wpv-A    20 -  24 <=>  341 - 345   (THR   21  - LEU   25  <=> PHE  380  - LYS  384 )                          
 207: s001-Y 3wpv-A    54 -  57 <=>  468 - 471   (VAL   55  - ILE   58  <=> TYR  507  - GLY  510 )                          
 207: s001-Y 3wpv-A    60 -  65 <=>  475 - 480   (GLY   61  - ASN   66  <=> LEU  514  - ASP  519 )                          
 207: s001-Y 3wpv-A    70 -  74 <=>  482 - 486   (ALA   71  - MET   75  <=> PRO  521  - HIS  525 )                          
 207: s001-Y 3wpv-A    76 -  87 <=>  498 - 509   (TYR   77  - GLN   88  <=> SER  537  - LEU  548 )                          
 207: s001-Y 3wpv-A    91 -  97 <=>  510 - 516   (VAL   92  - TRP   98  <=> GLY  549  - TYR  555 )                          
 207: s001-Y 3wpv-A    99 - 102 <=>  520 - 523   (LYS  100  - GLU  103  <=> LYS  559  - SER  562 )                          
 207: s001-Y 3wpv-A   103 - 116 <=>  525 - 538   (MET  104  - THR  117  <=> THR  564  - GLY  577 )                          
 208: s001-Y 5wjt-A    39 -  44 <=>   40 -  45   (ASN   40  - LYS   45  <=> ASP   42  - ALA   47 )                          
 208: s001-Y 5wjt-A    65 -  68 <=>   48 -  51   (ASN   66  - ILE   69  <=> GLU   50  - ARG   53 )                          
 208: s001-Y 5wjt-A    69 -  72 <=>   53 -  56   (PHE   70  - GLY   73  <=> GLN   55  - GLY   58 )                          
 208: s001-Y 5wjt-A    73 -  91 <=>   58 -  76   (VAL   74  - VAL   92  <=> GLU   60  - GLY   78 )                          
 208: s001-Y 5wjt-A    95 -  98 <=>  229 - 232   (ALA   96  - SER   99  <=> GLN  231  - LYS  234 )                          
 208: s001-Y 5wjt-A   105 - 123 <=>  233 - 251   (ARG  106  - GLN  124  <=> LEU  235  - GLY  253 )                          
 208: s001-Y 5wjt-A   128 - 131 <=>  256 - 259   (SER  129  - PHE  132  <=> ALA  258  - SER  261 )                          
 208: s001-Y 5wjt-A   194 - 201 <=>  269 - 276   (LEU  195  - THR  202  <=> GLU  271  - ASN  278 )                          
 209: s001-Y 6e67-B     5 -   8 <=>    6 -   9   (SER    6  - MET    9  <=> ASN   15  - HIS   18 )                          
 209: s001-Y 6e67-B    28 -  31 <=>   24 -  27   (ARG   29  - THR   32  <=> VAL   33  - MET   36 )                          
 209: s001-Y 6e67-B    67 -  70 <=>   29 -  32   (SER   68  - ALA   71  <=> ILE   38  - SER   41 )                          
 209: s001-Y 6e67-B    71 -  91 <=>   34 -  54   (MET   72  - VAL   92  <=> ILE   43  - ARG   63 )                          
 209: s001-Y 6e67-B    94 -  97 <=>   55 -  58   (PHE   95  - TRP   98  <=> LEU   64  - VAL   67 )                          
 209: s001-Y 6e67-B   104 - 121 <=>   59 -  76   (GLY  105  - PHE  122  <=> THR   68  - ALA   85 )                          
 209: s001-Y 6e67-B   147 - 153 <=>  441 - 447   (THR  148  - VAL  154  <=> TYR  308  - ILE  314 )                          
 210: s001-Y 2f4q-A     2 -   9 <=>   21 -  28   (ARG    3  - ARG   10  <=> LEU   39  - ALA   46 )                          
 210: s001-Y 2f4q-A    19 -  22 <=>   66 -  69   (PHE   20  - LEU   23  <=> VAL   84  - GLY   87 )                          
 210: s001-Y 2f4q-A    24 -  27 <=>   70 -  73   (LEU   25  - PHE   28  <=> ALA   88  - LYS   91 )                          
 210: s001-Y 2f4q-A    49 -  54 <=>   95 - 100   (LEU   50  - VAL   55  <=> LEU  113  - LEU  118 )                          
 210: s001-Y 2f4q-A    60 -  63 <=>  108 - 111   (GLY   61  - LEU   64  <=> LEU  126  - ARG  129 )                          
 210: s001-Y 2f4q-A    67 -  72 <=>  206 - 211   (SER   68  - GLY   73  <=> THR  234  - ARG  239 )                          
 210: s001-Y 2f4q-A    73 -  87 <=>  213 - 227   (VAL   74  - GLN   88  <=> TRP  241  - GLY  255 )                          
 210: s001-Y 2f4q-A    97 - 100 <=>  228 - 231   (TRP   98  - GLN  101  <=> THR  256  - SER  259 )                          
 210: s001-Y 2f4q-A   102 - 122 <=>  232 - 252   (GLU  103  - ILE  123  <=> GLU  260  - ASN  280 )                          
 210: s001-Y 2f4q-A   160 - 163 <=>  258 - 261   (ALA  161  - MET  164  <=> ARG  286  - TYR  289 )                          
 211: s001-Y 3dr0-A    35 -  38 <=>   10 -  13   (VAL   36  - VAL   39  <=> PHE   10  - ASN   13 )                          
 211: s001-Y 3dr0-A    62 -  65 <=>   23 -  26   (ALA   63  - ASN   66  <=> ASN   23  - MET   26 )                          
 211: s001-Y 3dr0-A    71 -  74 <=>   31 -  34   (MET   72  - MET   75  <=> LEU   31  - ASP   34 )                          
 211: s001-Y 3dr0-A    75 -  78 <=>   36 -  39   (PRO   76  - THR   79  <=> LEU   36  - TYR   39 )                          
 211: s001-Y 3dr0-A   118 - 130 <=>   48 -  60   (VAL  119  - GLY  131  <=> LYS   48  - ASN   60 )                          
 211: s001-Y 3dr0-A   132 - 135 <=>   61 -  64   (ASN  133  - ALA  136  <=> GLY   61  - ALA   64 )                          
 211: s001-Y 3dr0-A   142 - 162 <=>   71 -  91   (ASN  143  - LEU  163  <=> ARG   71  - ASN   91 )                          
 212: s001-Y 1whu-A    32 -  36 <=>   11 -  15   (PHE   33  - PRO   37  <=> ILE  277  - SER  281 )                          
 212: s001-Y 1whu-A    68 -  78 <=>   19 -  29   (ILE   69  - THR   79  <=> VAL  285  - LYS  295 )                          
 212: s001-Y 1whu-A   102 - 105 <=>   38 -  41   (GLU  103  - ARG  106  <=> GLU  304  - LYS  307 )                          
 212: s001-Y 1whu-A   107 - 130 <=>   42 -  65   (LYS  108  - GLY  131  <=> VAL  308  - GLU  331 )                          
 212: s001-Y 1whu-A   148 - 174 <=>   67 -  93   (TYR  149  - VAL  175  <=> ASP  333  - ARG  359 )                          
 213: s001-Y 5do7-D     1 -   4 <=>   57 -  60   (PHE    2  - ILE    5  <=> ARG  121  - GLY  124 )                          
 213: s001-Y 5do7-D    40 -  44 <=>  347 - 351   (THR   41  - LYS   45  <=> PHE  445  - ALA  449 )                          
 213: s001-Y 5do7-D    65 -  72 <=>  355 - 362   (ASN   66  - GLY   73  <=> PHE  453  - PRO  460 )                          
 213: s001-Y 5do7-D    73 -  76 <=>  364 - 367   (VAL   74  - TYR   77  <=> ASN  462  - LEU  465 )                          
 213: s001-Y 5do7-D    99 - 105 <=>  388 - 394   (LYS  100  - ARG  106  <=> LEU  486  - TYR  492 )                          
 213: s001-Y 5do7-D   106 - 132 <=>  396 - 422   (ARG  107  - ASN  133  <=> PHE  494  - ASN  520 )                          
 213: s001-Y 5do7-D   142 - 176 <=>  424 - 458   (ASN  143  - ASN  177  <=> ARG  522  - PHE  556 )                          
 213: s001-Y 5do7-D   177 - 190 <=>  461 - 474   (GLY  178  - ILE  191  <=> ALA  559  - LEU  572 )                          
 213: s001-Y 5do7-D   192 - 199 <=>  480 - 487   (THR  193  - ALA  200  <=> ILE  578  - THR  585 )                          
 214: s001-Y 1vct-A    10 -  33 <=>   30 -  53   (VAL   11  - ILE   34  <=> PHE   38  - LEU   61 )                          
 214: s001-Y 1vct-A    34 -  38 <=>   56 -  60   (PRO   35  - VAL   39  <=> HIS   64  - ALA   68 )                          
 214: s001-Y 1vct-A   143 - 170 <=>   62 -  89   (PRO  144  - THR  171  <=> ARG   70  - ASP   97 )                          
 214: s001-Y 1vct-A   172 - 175 <=>   90 -  93   (LYS  173  - GLY  176  <=> LEU   98  - MET  101 )                          
 214: s001-Y 1vct-A   193 - 198 <=>  130 - 135   (ILE  194  - TYR  199  <=> THR  138  - ASP  143 )                          
 215: s001-Y 4y7k-A    99 - 122 <=>   13 -  36   (LYS  100  - ILE  123  <=> LYS   15  - ASP   38 )                          
 215: s001-Y 4y7k-A   123 - 134 <=>   38 -  49   (GLN  124  - LEU  135  <=> ILE   40  - GLY   51 )                          
 215: s001-Y 4y7k-A   146 - 175 <=>   65 -  94   (GLY  147  - GLY  176  <=> SER   67  - GLU   96 )                          
 216: s001-Y 5z58-1     2 -   6 <=>  857 - 861   (ARG    3  - ASN    7  <=> CYS 1123  - THR 1127 )                          
 216: s001-Y 5z58-1    12 -  15 <=>  894 - 897   (ASP   13  - ASN   16  <=> GLU 1160  - LYS 1163 )                          
 216: s001-Y 5z58-1    19 -  36 <=>  938 - 955   (PHE   20  - PRO   37  <=> CYS 1204  - GLU 1221 )                          
 216: s001-Y 5z58-1   150 - 169 <=>  956 - 975   (LEU  151  - ILE  170  <=> THR 1222  - ILE 1241 )                          
 216: s001-Y 5z58-1   177 - 186 <=>  976 - 985   (GLY  178  - ILE  187  <=> GLY 1242  - LEU 1251 )                          
 216: s001-Y 5z58-1   197 - 201 <=> 1032 -1036   (ILE  198  - THR  202  <=> TYR 1298  - TYR 1302 )                          
 217: s001-Y 1tiq-A    56 -  59 <=>    1 -   4   (ASN   57  - CYS   60  <=> SER    2  - UNK    5 )                          
 217: s001-Y 1tiq-A    69 -  87 <=>    9 -  27   (PHE   70  - GLN   88  <=> ARG   10  - PHE   28 )                          
 217: s001-Y 1tiq-A    94 -  97 <=>   28 -  31   (PHE   95  - TRP   98  <=> LYS   29  - ASN   32 )                          
 217: s001-Y 1tiq-A   104 - 117 <=>   32 -  45   (GLY  105  - ILE  118  <=> SER   33  - ASN   46 )                          
 217: s001-Y 1tiq-A   118 - 124 <=>   48 -  54   (VAL  119  - ALA  125  <=> GLN   49  - SER   55 )                          
 217: s001-Y 1tiq-A   126 - 129 <=>   55 -  58   (GLY  127  - TYR  130  <=> ASN   56  - SER   59 )                          
 217: s001-Y 1tiq-A   138 - 145 <=>   84 -  91   (MET  139  - ILE  146  <=> GLU   85  - GLU   92 )                          
 218: s001-Y 3g9g-A     9 -  30 <=>   36 -  57   (ARG   10  - GLY   31  <=> ASN   36  - LEU   57 )                          
 218: s001-Y 3g9g-A    31 -  34 <=>   59 -  62   (THR   32  - PRO   35  <=> LYS   59  - ALA   62 )                          
 218: s001-Y 3g9g-A   127 - 137 <=>   66 -  76   (MET  128  - GLY  138  <=> ASP   66  - ILE   76 )                          
 218: s001-Y 3g9g-A   142 - 170 <=>   92 - 120   (ASN  143  - THR  171  <=> ASN   92  - ASN  120 )                          
 218: s001-Y 3g9g-A   172 - 175 <=>  121 - 124   (LYS  173  - GLY  176  <=> THR  121  - GLN  124 )                          
 219: s001-Y 1qbk-B     1 -   9 <=>  450 - 458   (PHE    2  - ARG   10  <=> TRP  460  - TRP  468 )                          
 219: s001-Y 1qbk-B    11 -  19 <=>  497 - 505   (SER   12  - PHE   20  <=> LEU  507  - LEU  515 )                          
 219: s001-Y 1qbk-B    37 -  40 <=>  682 - 685   (SER   38  - THR   41  <=> GLY  692  - THR  695 )                          
 219: s001-Y 1qbk-B    41 -  45 <=>  687 - 691   (ASP   42  - LEU   46  <=> ALA  697  - HIS  701 )                          
 219: s001-Y 1qbk-B    48 -  52 <=>  732 - 736   (GLN   49  - PHE   53  <=> GLU  742  - TYR  746 )                          
 219: s001-Y 1qbk-B    53 -  56 <=>  738 - 741   (GLY   54  - ASN   57  <=> PRO  748  - LEU  751 )                          
 219: s001-Y 1qbk-B    58 -  61 <=>  768 - 771   (PHE   59  - GLY   62  <=> LEU  778  - VAL  781 )                          
 219: s001-Y 1qbk-B    68 -  72 <=>  797 - 801   (ILE   69  - GLY   73  <=> ASN  807  - ASP  811 )                          
 219: s001-Y 1qbk-B    73 -  87 <=>  837 - 851   (VAL   74  - GLN   88  <=> ASP  847  - LYS  861 )                          
 219: s001-Y 1qbk-B    88 - 103 <=>  853 - 868   (MET   89  - MET  104  <=> GLN  863  - LEU  878 )                          
 219: s001-Y 1qbk-B   106 - 112 <=>  871 - 877   (ARG  107  - THR  113  <=> LYS  881  - PHE  887 )                          
 220: s001-Y 4wzs-A   124 - 140 <=>    1 -  17   (ALA  125  - ILE  141  <=> PRO   15  - LYS   31 )                          
 220: s001-Y 4wzs-A   143 - 170 <=>   18 -  45   (PRO  144  - THR  171  <=> ILE   32  - ALA   59 )                          
 220: s001-Y 4wzs-A   176 - 183 <=>   47 -  54   (ASN  177  - PHE  184  <=> GLU   70  - GLU   77 )                          
 220: s001-Y 4wzs-A   185 - 188 <=>   63 -  66   (GLY  186  - SER  189  <=> LYS   86  - GLU   89 )                          
 221: s001-Y 2m64-A    52 -  55 <=>    1 -   4   (PHE   53  - LEU   56  <=> PRO   55  - LYS   58 )                          
 221: s001-Y 2m64-A    63 -  66 <=>    6 -   9   (LEU   64  - PHE   67  <=> THR   60  - GLU   63 )                          
 221: s001-Y 2m64-A    72 -  85 <=>   16 -  29   (GLY   73  - LEU   86  <=> ILE   70  - GLY   83 )                          
 221: s001-Y 2m64-A   104 - 128 <=>   31 -  55   (GLY  105  - SER  129  <=> GLN   85  - LEU  109 )                          
 221: s001-Y 2m64-A   131 - 134 <=>   56 -  59   (PHE  132  - LEU  135  <=> SER  110  - PRO  113 )                          
 221: s001-Y 2m64-A   136 - 140 <=>   61 -  65   (GLY  137  - ILE  141  <=> GLY  115  - SER  119 )                          
 221: s001-Y 2m64-A   159 - 173 <=>   75 -  89   (THR  160  - GLY  174  <=> LEU  129  - ALA  143 )                          
 221: s001-Y 2m64-A   176 - 190 <=>  100 - 114   (ASN  177  - ILE  191  <=> ALA  154  - GLU  168 )                          
 221: s001-Y 2m64-A   192 - 195 <=>  115 - 118   (THR  193  - ASN  196  <=> VAL  169  - VAL  172 )                          
 221: s001-Y 2m64-A   198 - 201 <=>  119 - 122   (TYR  199  - THR  202  <=> LYS  173  - ALA  176 )                          
 222: s001-Y 5lm2-B     1 -   7 <=>    3 -   9   (PHE    2  - PHE    8  <=> HIS    6  - TYR   12 )                          
 222: s001-Y 5lm2-B     9 -  34 <=>   10 -  35   (ARG   10  - PRO   35  <=> SER   13  - UNK   38 )                          
 222: s001-Y 5lm2-B   127 - 130 <=>   43 -  46   (MET  128  - GLY  131  <=> VAL   48  - LEU   51 )                          
 222: s001-Y 5lm2-B   133 - 136 <=>   47 -  50   (ASN  134  - GLY  137  <=> ASP   52  - SER   55 )                          
 222: s001-Y 5lm2-B   142 - 172 <=>  182 - 212   (ASN  143  - LYS  173  <=> PRO  187  - LEU  217 )                          
 222: s001-Y 5lm2-B   179 - 185 <=>  250 - 256   (SER  180  - GLY  186  <=> TYR  255  - ALA  261 )                          
 223: s001-Y 4b2n-A     1 -  11 <=>  206 - 216   (PHE    2  - SER   12  <=> LEU  220  - PRO  230 )                          
 223: s001-Y 4b2n-A    28 -  31 <=>  235 - 238   (ARG   29  - THR   32  <=> SER  249  - ILE  252 )                          
 223: s001-Y 4b2n-A    38 -  43 <=>  275 - 280   (VAL   39  - LEU   44  <=> PRO  289  - ARG  294 )                          
 223: s001-Y 4b2n-A    50 -  53 <=>  367 - 370   (ASN   51  - GLY   54  <=> ILE  381  - PRO  384 )                          
 223: s001-Y 4b2n-A    55 -  61 <=>  410 - 416   (LEU   56  - GLY   62  <=> GLU  424  - PRO  430 )                          
 223: s001-Y 4b2n-A    71 -  84 <=>  421 - 434   (MET   72  - GLN   85  <=> LEU  435  - GLY  448 )                          
 223: s001-Y 4b2n-A    85 -  89 <=>  437 - 441   (LEU   86  - ASP   90  <=> ALA  451  - LEU  455 )                          
 223: s001-Y 4b2n-A    90 -  93 <=>  445 - 448   (VAL   91  - LYS   94  <=> TRP  459  - TYR  462 )                          
 223: s001-Y 4b2n-A    98 - 118 <=>  449 - 469   (SER   99  - VAL  119  <=> PRO  463  - GLY  483 )                          
 223: s001-Y 4b2n-A   134 - 138 <=>  489 - 493   (LEU  135  - MET  139  <=> ALA  503  - TYR  507 )                          
 223: s001-Y 4b2n-A   168 - 171 <=>  590 - 593   (GLN  169  - ALA  172  <=> ALA  604  - TYR  607 )                          
 223: s001-Y 4b2n-A   172 - 175 <=>  595 - 598   (LYS  173  - GLY  176  <=> ASN  609  - TYR  612 )                          
 223: s001-Y 4b2n-A   187 - 190 <=>  619 - 622   (VAL  188  - ILE  191  <=> LEU  633  - ASN  636 )                          
 223: s001-Y 4b2n-A   198 - 201 <=>  636 - 639   (TYR  199  - THR  202  <=> SER  650  - TRP  653 )                          
 224: s001-Y 7nur-A     1 -   7 <=>  418 - 424   (PHE    2  - PHE    8  <=> THR  703  - SER  709 )                          
 224: s001-Y 7nur-A     9 -  12 <=>  425 - 428   (ARG   10  - ASP   13  <=> LYS  710  - PRO  713 )                          
 224: s001-Y 7nur-A    15 -  18 <=>  429 - 432   (ASN   16  - ILE   19  <=> LYS  714  - GLU  717 )                          
 224: s001-Y 7nur-A    20 -  24 <=>  433 - 437   (THR   21  - LEU   25  <=> ALA  718  - TYR  722 )                          
 224: s001-Y 7nur-A    31 -  34 <=>  572 - 575   (THR   32  - PRO   35  <=> GLN  863  - TRP  866 )                          
 224: s001-Y 7nur-A    66 -  69 <=>  576 - 579   (PHE   67  - PHE   70  <=> GLN  867  - LYS  870 )                          
 224: s001-Y 7nur-A    71 -  74 <=>  580 - 583   (MET   72  - MET   75  <=> VAL  871  - SER  874 )                          
 224: s001-Y 7nur-A    76 -  91 <=>  584 - 599   (TYR   77  - VAL   92  <=> GLY  875  - THR  890 )                          
 224: s001-Y 7nur-A    96 - 122 <=>  612 - 638   (GLU   97  - ILE  123  <=> LEU  903  - PHE  929 )                          
 224: s001-Y 7nur-A   125 - 128 <=>  640 - 643   (LEU  126  - SER  129  <=> LEU  931  - LYS  934 )                          
 224: s001-Y 7nur-A   144 - 147 <=>  646 - 649   (GLY  145  - THR  148  <=> ASN  937  - LYS  940 )                          
 225: s001-Y 1szi-A     1 -   5 <=>    7 -  11   (PHE    2  - SER    6  <=> GLU  212  - ALA  216 )                          
 225: s001-Y 1szi-A    11 -  26 <=>   45 -  60   (SER   12  - VAL   27  <=> LEU  250  - ALA  265 )                          
 225: s001-Y 1szi-A    67 -  72 <=>  119 - 124   (SER   68  - GLY   73  <=> PRO  356  - GLU  361 )                          
 225: s001-Y 1szi-A    73 -  88 <=>  126 - 141   (VAL   74  - MET   89  <=> ALA  363  - SER  378 )                          
 225: s001-Y 1szi-A    90 -  93 <=>  142 - 145   (VAL   91  - LYS   94  <=> GLY  379  - SER  382 )                          
 225: s001-Y 1szi-A   102 - 117 <=>  150 - 165   (GLU  103  - ILE  118  <=> SER  387  - ARG  402 )                          
 225: s001-Y 1szi-A   160 - 169 <=>  167 - 176   (ALA  161  - ILE  170  <=> ALA  404  - ALA  413 )                          
 226: s001-Y 6jbq-F    68 -  89 <=>   38 -  59   (ILE   69  - ASP   90  <=> PRO   42  - SER   63 )                          
 226: s001-Y 6jbq-F    98 - 102 <=>   60 -  64   (SER   99  - GLU  103  <=> PHE   64  - SER   68 )                          
 226: s001-Y 6jbq-F   104 - 126 <=>   65 -  87   (GLY  105  - GLY  127  <=> ALA   69  - ARG   91 )                          
 226: s001-Y 6jbq-F   128 - 131 <=>   88 -  91   (SER  129  - PHE  132  <=> ARG   92  - SER   95 )                          
 226: s001-Y 6jbq-F   134 - 138 <=>   92 -  96   (LEU  135  - MET  139  <=> SER   96  - ALA  100 )                          
 226: s001-Y 6jbq-F   198 - 201 <=>  110 - 113   (TYR  199  - THR  202  <=> GLU  114  - ASN  117 )                          
 227: s001-Y 2rq6-A     3 -   6 <=>   34 -  37   (THR    4  - ASN    7  <=> LEU   34  - HIS   37 )                          
 227: s001-Y 2rq6-A     9 -  12 <=>   38 -  41   (ARG   10  - ASP   13  <=> ALA   38  - LEU   41 )                          
 227: s001-Y 2rq6-A    39 -  42 <=>   53 -  56   (ASN   40  - VAL   43  <=> GLN   53  - GLU   56 )                          
 227: s001-Y 2rq6-A    71 -  88 <=>   87 - 104   (MET   72  - MET   89  <=> ILE   87  - ALA  104 )                          
 227: s001-Y 2rq6-A    89 -  92 <=>  107 - 110   (ASP   90  - PRO   93  <=> GLU  107  - GLU  110 )                          
 227: s001-Y 2rq6-A    95 -  98 <=>  111 - 114   (ALA   96  - SER   99  <=> SER  111  - ALA  114 )                          
 227: s001-Y 2rq6-A   106 - 122 <=>  116 - 132   (ARG  107  - ILE  123  <=> ILE  116  - ALA  132 )                          
 227: s001-Y 2rq6-A   155 - 158 <=>  133 - 136   (LEU  156  - GLY  159  <=> GLY  133  - VAL  136 )                          
 228: s001-Y 6vjr-A    10 -  13 <=>    1 -   4   (VAL   11  - ILE   14  <=> THR    7  - SER   10 )                          
 228: s001-Y 6vjr-A    18 -  25 <=>   50 -  57   (ILE   19  - ILE   26  <=> LEU   56  - SER   63 )                          
 228: s001-Y 6vjr-A    28 -  31 <=>   81 -  84   (ARG   29  - THR   32  <=> VAL   87  - ASN   90 )                          
 228: s001-Y 6vjr-A    44 -  48 <=>  145 - 149   (LYS   45  - GLN   49  <=> GLY  151  - ASP  155 )                          
 228: s001-Y 6vjr-A    51 -  54 <=>  226 - 229   (ALA   52  - VAL   55  <=> TYR  232  - GLY  235 )                          
 228: s001-Y 6vjr-A    58 -  61 <=>  251 - 254   (PHE   59  - GLY   62  <=> GLY  257  - GLU  260 )                          
 228: s001-Y 6vjr-A    65 -  68 <=>  289 - 292   (ASN   66  - ILE   69  <=> HIS  295  - SER  298 )                          
 228: s001-Y 6vjr-A    69 -  91 <=>  294 - 316   (PHE   70  - VAL   92  <=> VAL  300  - VAL  322 )                          
 228: s001-Y 6vjr-A   105 - 122 <=>  319 - 336   (ARG  106  - ILE  123  <=> VAL  325  - ILE  342 )                          
 228: s001-Y 6vjr-A   123 - 126 <=>  368 - 371   (GLN  124  - GLY  127  <=> ASN  374  - ARG  377 )                          
 228: s001-Y 6vjr-A   127 - 133 <=>  444 - 450   (MET  128  - ASN  134  <=> SER  450  - SER  456 )                          
 228: s001-Y 6vjr-A   138 - 144 <=>  452 - 458   (MET  139  - GLY  145  <=> GLN  458  - ILE  464 )                          
 229: s001-Y 3rgc-B    16 -  19 <=>    1 -   4   (LYS   17  - PHE   20  <=> ASN   21  - ALA   24 )                          
 229: s001-Y 3rgc-B    20 -  24 <=>   13 -  17   (THR   21  - LEU   25  <=> THR   33  - ILE   37 )                          
 229: s001-Y 3rgc-B    67 -  71 <=>   45 -  49   (SER   68  - MET   72  <=> LYS   66  - ILE   70 )                          
 229: s001-Y 3rgc-B    74 -  77 <=>   50 -  53   (MET   75  - ILE   78  <=> VAL   71  - ASP   74 )                          
 229: s001-Y 3rgc-B    78 -  88 <=>   55 -  65   (THR   79  - MET   89  <=> GLU   76  - ALA   86 )                          
 229: s001-Y 3rgc-B    89 -  92 <=>   67 -  70   (ASP   90  - PRO   93  <=> ASN   88  - THR   91 )                          
 229: s001-Y 3rgc-B    94 - 100 <=>   71 -  77   (PHE   95  - GLN  101  <=> LEU   92  - ASN   98 )                          
 229: s001-Y 3rgc-B   101 - 104 <=>   79 -  82   (GLY  102  - GLY  105  <=> LYS  100  - ASN  103 )                          
 229: s001-Y 3rgc-B   106 - 130 <=>   83 - 107   (ARG  107  - GLY  131  <=> GLN  104  - SER  128 )                          
 229: s001-Y 3rgc-B   132 - 135 <=>  108 - 111   (ASN  133  - ALA  136  <=> MET  129  - THR  132 )                          
 229: s001-Y 3rgc-B   138 - 141 <=>  226 - 229   (MET  139  - GLN  142  <=> GLN  249  - ASN  252 )                          
 229: s001-Y 3rgc-B   143 - 147 <=>  232 - 236   (PRO  144  - THR  148  <=> GLN  255  - ASP  259 )                          
 230: s001-Y 7kiy-B    70 -  92 <=>    3 -  25   (ALA   71  - PRO   93  <=> SER  234  - VAL  256 )                          
 230: s001-Y 7kiy-B    99 - 118 <=>  174 - 193   (LYS  100  - VAL  119  <=> PHE  510  - LYS  529 )                          
 230: s001-Y 7kiy-B   121 - 126 <=>  194 - 199   (PHE  122  - GLY  127  <=> ASP  530  - GLN  535 )                          
 230: s001-Y 7kiy-B   182 - 187 <=>  206 - 211   (ILE  183  - VAL  188  <=> LYS  542  - ASP  547 )                          
 230: s001-Y 7kiy-B   190 - 201 <=>  412 - 423   (ILE  191  - THR  202  <=> HIS  811  - LEU  822 )                          
 231: s001-Y 2i68-A    73 -  92 <=>   38 -  57   (VAL   74  - PRO   93  <=> ILE   58  - GLY   77 )                          
 231: s001-Y 2i68-A   101 - 118 <=>   61 -  78   (GLY  102  - VAL  119  <=> ALA   87  - LEU  104 )                          
 232: s001-Y 1abz-A    77 -  89 <=>    1 -  13   (ILE   78  - ASP   90  <=> ASP    1  - ALA   13 )                          
 232: s001-Y 1abz-A    99 - 102 <=>   20 -  23   (LYS  100  - GLU  103  <=> ASP   20  - ALA   23 )                          
 232: s001-Y 1abz-A   104 - 118 <=>   24 -  38   (GLY  105  - VAL  119  <=> GLU   24  - LYS   38 )                          
 233: s001-Y 6bbp-A     1 -   7 <=>    8 -  14   (PHE    2  - PHE    8  <=> HIS   60  - ARG   66 )                          
 233: s001-Y 6bbp-A    74 -  88 <=>   91 - 105   (MET   75  - MET   89  <=> LEU  143  - ARG  157 )                          
 233: s001-Y 6bbp-A    98 - 121 <=>  106 - 129   (SER   99  - PHE  122  <=> LEU  158  - PRO  181 )                          
 233: s001-Y 6bbp-A   158 - 162 <=>  130 - 134   (GLY  159  - LEU  163  <=> GLY  182  - SER  186 )                          
 233: s001-Y 6bbp-A   165 - 169 <=>  173 - 177   (LEU  166  - ILE  170  <=> ILE  225  - GLY  229 )                          
 233: s001-Y 6bbp-A   181 - 185 <=>  179 - 183   (ILE  182  - GLY  186  <=> LEU  231  - LEU  235 )                          
 234: s001-Y 6rth-A    28 -  32 <=>   12 -  16   (ARG   29  - PHE   33  <=> TRP   23  - PRO   27 )                          
 234: s001-Y 6rth-A    64 -  69 <=>   43 -  48   (GLN   65  - PHE   70  <=> THR   54  - VAL   59 )                          
 234: s001-Y 6rth-A    71 -  89 <=>   51 -  69   (MET   72  - ASP   90  <=> TYR   62  - GLY   80 )                          
 234: s001-Y 6rth-A    94 -  97 <=>   70 -  73   (PHE   95  - TRP   98  <=> ASP   81  - ALA   84 )                          
 234: s001-Y 6rth-A   104 - 122 <=>   74 -  92   (GLY  105  - ILE  123  <=> THR   85  - ASN  103 )                          
 234: s001-Y 6rth-A   125 - 128 <=>   95 -  98   (LEU  126  - SER  129  <=> LEU  106  - GLY  109 )                          
 234: s001-Y 6rth-A   141 - 144 <=>  161 - 164   (GLN  142  - GLY  145  <=> ARG  172  - ALA  175 )                          
 234: s001-Y 6rth-A   154 - 158 <=>  173 - 177   (VAL  155  - GLY  159  <=> ILE  184  - GLY  188 )                          
 234: s001-Y 6rth-A   172 - 176 <=>  463 - 467   (LYS  173  - ASN  177  <=> THR  478  - ASP  482 )                          
 235: s001-Y 3kh1-A     9 -  25 <=>    4 -  20   (ARG   10  - ILE   26  <=> PHE    4  - ASP   20 )                          
 235: s001-Y 3kh1-A    70 -  73 <=>   37 -  40   (ALA   71  - VAL   74  <=> ARG   37  - ASP   40 )                          
 235: s001-Y 3kh1-A    74 -  88 <=>   42 -  56   (MET   75  - MET   89  <=> GLU   42  - GLU   56 )                          
 235: s001-Y 3kh1-A    94 -  99 <=>   58 -  63   (PHE   95  - LYS  100  <=> ALA   58  - GLN   63 )                          
 235: s001-Y 3kh1-A   102 - 123 <=>  126 - 147   (GLU  103  - GLN  124  <=> GLU  129  - GLU  150 )                          
 235: s001-Y 3kh1-A   147 - 152 <=>  154 - 159   (THR  148  - ALA  153  <=> LYS  157  - THR  162 )                          
 236: s001-Y 6n5x-A     3 -   6 <=>    1 -   4   (THR    4  - ASN    7  <=> ASP   28  - LEU   31 )                          
 236: s001-Y 6n5x-A     8 -  12 <=>   26 -  30   (MET    9  - ASP   13  <=> THR   53  - THR   57 )                          
 236: s001-Y 6n5x-A    24 -  27 <=>   39 -  42   (LEU   25  - PHE   28  <=> THR   66  - HIS   69 )                          
 236: s001-Y 6n5x-A    29 -  32 <=>   43 -  46   (ILE   30  - PHE   33  <=> GLU   70  - VAL   73 )                          
 236: s001-Y 6n5x-A    41 -  44 <=>   61 -  64   (ASP   42  - LYS   45  <=> LEU   88  - PRO   91 )                          
 236: s001-Y 6n5x-A    67 -  70 <=>   67 -  70   (SER   68  - ALA   71  <=> PRO   94  - PRO   97 )                          
 236: s001-Y 6n5x-A    72 -  90 <=>   71 -  89   (GLY   73  - VAL   91  <=> ASP   98  - MET  116 )                          
 236: s001-Y 6n5x-A    95 -  98 <=>   90 -  93   (ALA   96  - SER   99  <=> THR  117  - GLU  120 )                          
 236: s001-Y 6n5x-A   107 - 118 <=>   96 - 107   (LYS  108  - VAL  119  <=> LYS  123  - ALA  134 )                          
 236: s001-Y 6n5x-A   155 - 158 <=>  109 - 112   (LEU  156  - GLY  159  <=> PHE  136  - THR  139 )                          
 236: s001-Y 6n5x-A   198 - 201 <=>  147 - 150   (TYR  199  - THR  202  <=> SER  174  - TYR  177 )                          
 237: s001-Y 6u9w-A     1 -   6 <=>    3 -   8   (PHE    2  - ASN    7  <=> TRP    7  - GLN   12 )                          
 237: s001-Y 6u9w-A    65 -  70 <=>   18 -  23   (ASN   66  - ALA   71  <=> GLN   22  - GLY   27 )                          
 237: s001-Y 6u9w-A    71 -  89 <=>   25 -  43   (MET   72  - ASP   90  <=> ILE   29  - SER   47 )                          
 237: s001-Y 6u9w-A    95 - 100 <=>   44 -  49   (ALA   96  - GLN  101  <=> ASP   48  - ARG   53 )                          
 237: s001-Y 6u9w-A   101 - 116 <=>  325 - 340   (GLY  102  - THR  117  <=> ASP  329  - PHE  344 )                          
 237: s001-Y 6u9w-A   118 - 131 <=>  341 - 354   (VAL  119  - PHE  132  <=> GLY  345  - TYR  358 )                          
 237: s001-Y 6u9w-A   143 - 146 <=>  381 - 384   (PRO  144  - GLY  147  <=> ARG  385  - CYS  388 )                          
 237: s001-Y 6u9w-A   195 - 201 <=>  431 - 437   (ASN  196  - THR  202  <=> ASP  435  - ARG  441 )                          
 238: s001-Y 4z39-A    70 -  87 <=>   73 -  90   (ALA   71  - GLN   88  <=> GLU   73  - ALA   90 )                          
 238: s001-Y 4z39-A    90 -  93 <=>   91 -  94   (VAL   91  - LYS   94  <=> LEU   91  - SER   94 )                          
 238: s001-Y 4z39-A    98 - 120 <=>   97 - 119   (SER   99  - GLY  121  <=> VAL   97  - LYS  119 )                          
 239: s001-Y 5dvi-B    54 -  59 <=>   61 -  66   (VAL   55  - CYS   60  <=> PRO   86  - ILE   91 )                          
 239: s001-Y 5dvi-B    62 -  65 <=>   74 -  77   (ALA   63  - ASN   66  <=> TRP   99  - LEU  102 )                          
 239: s001-Y 5dvi-B    71 -  92 <=>  357 - 378   (MET   72  - PRO   93  <=> ALA  382  - GLN  403 )                          
 239: s001-Y 5dvi-B    95 -  98 <=>  379 - 382   (ALA   96  - SER   99  <=> ALA  404  - ALA  407 )                          
 239: s001-Y 5dvi-B   104 - 117 <=>  383 - 396   (GLY  105  - ILE  118  <=> THR  408  - ARG  421 )                          
 240: s001-Y 5nbs-A    70 -  86 <=>   19 -  35   (ALA   71  - LEU   87  <=> ILE   34  - LEU   50 )                          
 240: s001-Y 5nbs-A    91 -  94 <=>   36 -  39   (VAL   92  - PHE   95  <=> THR   51  - GLU   54 )                          
 240: s001-Y 5nbs-A    98 - 101 <=>  298 - 301   (SER   99  - GLY  102  <=> THR  313  - VAL  316 )                          
 240: s001-Y 5nbs-A   102 - 123 <=>  306 - 327   (GLU  103  - GLN  124  <=> VAL  321  - GLN  342 )                          
 240: s001-Y 5nbs-A   135 - 138 <=>  358 - 361   (ALA  136  - MET  139  <=> GLN  373  - TRP  376 )                          
 240: s001-Y 5nbs-A   141 - 144 <=>  363 - 366   (GLN  142  - GLY  145  <=> VAL  378  - GLN  381 )                          
 240: s001-Y 5nbs-A   168 - 171 <=>  659 - 662   (GLN  169  - ALA  172  <=> GLN  674  - ALA  677 )                          
 240: s001-Y 5nbs-A   172 - 175 <=>  725 - 728   (LYS  173  - GLY  176  <=> ALA  740  - LEU  743 )                          
 240: s001-Y 5nbs-A   179 - 182 <=>  733 - 736   (SER  180  - ILE  183  <=> GLY  748  - HIS  751 )                          
 240: s001-Y 5nbs-A   186 - 190 <=>  741 - 745   (ILE  187  - ILE  191  <=> PRO  756  - ASP  760 )                          
 240: s001-Y 5nbs-A   191 - 196 <=>  803 - 808   (PRO  192  - GLN  197  <=> THR  818  - SER  823 )                          
 240: s001-Y 5nbs-A   198 - 201 <=>  818 - 821   (TYR  199  - THR  202  <=> VAL  833  - GLU  836 )                          
 241: s001-Y 4yg1-A    73 -  91 <=>    8 -  26   (VAL   74  - VAL   92  <=> TYR    8  - TRP   26 )                          
 241: s001-Y 4yg1-A    93 - 114 <=>   27 -  48   (LYS   94  - TYR  115  <=> THR   27  - ASN   48 )                          
 241: s001-Y 4yg1-A   116 - 119 <=>   49 -  52   (THR  117  - LEU  120  <=> PRO   49  - THR   52 )                          
 241: s001-Y 4yg1-A   181 - 184 <=>   69 -  72   (ILE  182  - ALA  185  <=> THR   69  - ASP   72 )                          
 242: s001-Y 5kcm-A     6 -  11 <=>   22 -  27   (ASN    7  - SER   12  <=> ASP   23  - THR   28 )                          
 242: s001-Y 5kcm-A    42 -  49 <=>   34 -  41   (VAL   43  - LEU   50  <=> MET   35  - GLY   42 )                          
 242: s001-Y 5kcm-A    74 -  88 <=>  148 - 162   (MET   75  - MET   89  <=> LEU  149  - GLY  163 )                          
 242: s001-Y 5kcm-A    91 - 101 <=>  279 - 289   (VAL   92  - GLY  102  <=> LEU  280  - TYR  290 )                          
 242: s001-Y 5kcm-A   102 - 111 <=>  297 - 306   (GLU  103  - PHE  112  <=> ASN  298  - ILE  307 )                          
 242: s001-Y 5kcm-A   112 - 125 <=>  308 - 321   (THR  113  - LEU  126  <=> GLY  309  - GLY  322 )                          
 242: s001-Y 5kcm-A   148 - 151 <=>  323 - 326   (TYR  149  - ILE  152  <=> ASP  324  - ASP  327 )                          
 242: s001-Y 5kcm-A   157 - 160 <=>  416 - 419   (ALA  158  - ALA  161  <=> GLY  417  - GLY  420 )                          
 242: s001-Y 5kcm-A   163 - 166 <=>  420 - 423   (MET  164  - GLY  167  <=> THR  421  - TYR  424 )                          
 242: s001-Y 5kcm-A   172 - 175 <=>  429 - 432   (LYS  173  - GLY  176  <=> TYR  430  - ARG  433 )                          
 242: s001-Y 5kcm-A   191 - 198 <=>  505 - 512   (PRO  192  - TYR  199  <=> LEU  506  - HIS  513 )                          
 243: s001-Y 6lo8-F    19 -  31 <=>    1 -  13   (PHE   20  - THR   32  <=> SER   15  - ASP   27 )                          
 243: s001-Y 6lo8-F    67 -  84 <=>   14 -  31   (SER   68  - GLN   85  <=> ALA   28  - ILE   45 )                          
 243: s001-Y 6lo8-F    86 -  89 <=>   32 -  35   (LEU   87  - ASP   90  <=> PRO   46  - GLY   49 )                          
 243: s001-Y 6lo8-F    98 - 102 <=>   36 -  40   (SER   99  - GLU  103  <=> PHE   50  - ASP   54 )                          
 243: s001-Y 6lo8-F   105 - 136 <=>   41 -  72   (ARG  106  - GLY  137  <=> LEU   55  - PHE   86 )                          
 243: s001-Y 6lo8-F   193 - 198 <=>   79 -  84   (ILE  194  - TYR  199  <=> ARG   93  - PHE   98 )                          
 244: s001-Y 5a9e-A     9 -  12 <=>    8 -  11   (ARG   10  - ASP   13  <=> ALA  218  - ASP  221 )                          
 244: s001-Y 5a9e-A    15 -  22 <=>   12 -  19   (ASN   16  - LEU   23  <=> TRP  222  - LEU  229 )                          
 244: s001-Y 5a9e-A    35 -  38 <=>   55 -  58   (VAL   36  - VAL   39  <=> VAL  265  - LYS  268 )                          
 244: s001-Y 5a9e-A    68 -  72 <=>   91 -  95   (ILE   69  - GLY   73  <=> GLY  301  - TYR  305 )                          
 244: s001-Y 5a9e-A    73 -  92 <=>   99 - 118   (VAL   74  - PRO   93  <=> MET  309  - ARG  328 )                          
 244: s001-Y 5a9e-A    95 -  99 <=>  119 - 123   (ALA   96  - LYS  100  <=> HIS  329  - GLY  333 )                          
 244: s001-Y 5a9e-A   101 - 122 <=>  153 - 174   (GLY  102  - ILE  123  <=> LEU  363  - ARG  384 )                          
 244: s001-Y 5a9e-A   129 - 132 <=>  176 - 179   (TYR  130  - ASN  133  <=> ALA  386  - ALA  389 )                          
 244: s001-Y 5a9e-A   140 - 144 <=>  180 - 184   (ILE  141  - GLY  145  <=> GLY  390  - ASP  394 )                          
 245: s001-Y 5ydn-A    27 -  31 <=>   26 -  30   (PHE   28  - THR   32  <=> THR   26  - GLN   30 )                          
 245: s001-Y 5ydn-A    68 -  72 <=>   31 -  35   (ILE   69  - GLY   73  <=> PRO   31  - VAL   35 )                          
 245: s001-Y 5ydn-A    73 -  92 <=>   37 -  56   (VAL   74  - PRO   93  <=> GLU   37  - VAL   56 )                          
 245: s001-Y 5ydn-A    98 - 101 <=>   58 -  61   (SER   99  - GLY  102  <=> PRO   58  - VAL   61 )                          
 245: s001-Y 5ydn-A   104 - 121 <=>   62 -  79   (GLY  105  - PHE  122  <=> VAL   62  - ASN   79 )                          
 245: s001-Y 5ydn-A   123 - 126 <=>   80 -  83   (GLN  124  - GLY  127  <=> GLU   80  - PRO   83 )                          
 246: s001-Y 7bsp-A    51 -  54 <=>   14 -  17   (ALA   52  - VAL   55  <=> PHE   40  - ASN   43 )                          
 246: s001-Y 7bsp-A    71 -  86 <=>   25 -  40   (MET   72  - LEU   87  <=> THR   51  - ARG   66 )                          
 246: s001-Y 7bsp-A    88 - 100 <=>   41 -  53   (MET   89  - GLN  101  <=> ILE   67  - GLN   79 )                          
 246: s001-Y 7bsp-A   101 - 136 <=>   62 -  97   (GLY  102  - GLY  137  <=> PRO   88  - SER  123 )                          
 246: s001-Y 7bsp-A   167 - 174 <=>  854 - 861   (GLU  168  - VAL  175  <=> SER  917  - SER  924 )                          
 247: s001-Y 6w9r-B    16 -  20 <=>    1 -   5   (LYS   17  - THR   21  <=> GLY   38  - PHE   42 )                          
 247: s001-Y 6w9r-B    23 -  26 <=>    6 -   9   (MET   24  - VAL   27  <=> TYR   43  - GLN   46 )                          
 247: s001-Y 6w9r-B    68 -  86 <=>   30 -  48   (ILE   69  - LEU   87  <=> GLY   67  - LYS   85 )                          
 247: s001-Y 6w9r-B    91 - 102 <=>   51 -  62   (VAL   92  - GLU  103  <=> PRO   88  - HIS   99 )                          
 247: s001-Y 6w9r-B   107 - 118 <=>   90 - 101   (LYS  108  - VAL  119  <=> ASP  127  - LYS  138 )                          
 247: s001-Y 6w9r-B   164 - 167 <=>  145 - 148   (TRP  165  - GLU  168  <=> VAL  182  - ILE  185 )                          
 248: s001-Y 6ez3-A    13 -  25 <=>   34 -  46   (ILE   14  - ILE   26  <=> ASN   35  - ASN   47 )                          
 248: s001-Y 6ez3-A    31 -  34 <=>   99 - 102   (THR   32  - PRO   35  <=> LYS  100  - THR  103 )                          
 248: s001-Y 6ez3-A    73 -  88 <=>  114 - 129   (VAL   74  - MET   89  <=> ASN  115  - ASN  130 )                          
 248: s001-Y 6ez3-A    90 - 102 <=>  130 - 142   (VAL   91  - GLU  103  <=> THR  131  - SER  143 )                          
 248: s001-Y 6ez3-A   105 - 121 <=>  164 - 180   (ARG  106  - PHE  122  <=> GLN  170  - ILE  186 )                          
 248: s001-Y 6ez3-A   156 - 160 <=>  181 - 185   (THR  157  - ALA  161  <=> ASN  187  - THR  191 )                          
 248: s001-Y 6ez3-A   170 - 173 <=>  216 - 219   (THR  171  - GLY  174  <=> ILE  222  - GLU  225 )                          
 249: s001-Y 3o47-A    69 -  72 <=>   60 -  63   (PHE   70  - GLY   73  <=> MET   64  - TRP   67 )                          
 249: s001-Y 3o47-A    74 -  84 <=>   64 -  74   (MET   75  - GLN   85  <=> LYS   68  - GLY   78 )                          
 249: s001-Y 3o47-A    91 - 101 <=>   76 -  86   (VAL   92  - GLY  102  <=> ASN   80  - GLN   90 )                          
 249: s001-Y 3o47-A   102 - 118 <=>  101 - 117   (GLU  103  - VAL  119  <=> SER  105  - GLY  121 )                          
 250: s001-Y 6ffv-A    47 -  55 <=>    2 -  10   (ASP   48  - LEU   56  <=> GLY    2  - GLN   10 )                          
 250: s001-Y 6ffv-A    57 -  60 <=>   50 -  53   (ILE   58  - GLY   61  <=> VAL   50  - LEU   53 )                          
 250: s001-Y 6ffv-A    62 -  65 <=>  103 - 106   (ALA   63  - ASN   66  <=> ALA  103  - HIS  106 )                          
 250: s001-Y 6ffv-A    67 -  70 <=>  113 - 116   (SER   68  - ALA   71  <=> LEU  113  - LEU  116 )                          
 250: s001-Y 6ffv-A    71 -  92 <=>  120 - 141   (MET   72  - PRO   93  <=> ALA  120  - ARG  141 )                          
 250: s001-Y 6ffv-A    95 -  98 <=>  142 - 145   (ALA   96  - SER   99  <=> PHE  142  - PRO  145 )                          
 250: s001-Y 6ffv-A   104 - 133 <=>  146 - 175   (GLY  105  - ASN  134  <=> THR  146  - VAL  175 )                          
 250: s001-Y 6ffv-A   135 - 138 <=>  176 - 179   (ALA  136  - MET  139  <=> HIS  176  - LEU  179 )                          
 251: s001-Y 4p6v-E    21 -  24 <=>   18 -  21   (LEU   22  - LEU   25  <=> PHE   21  - GLY   24 )                          
 251: s001-Y 4p6v-E    28 -  31 <=>   25 -  28   (ARG   29  - THR   32  <=> PHE   28  - VAL   31 )                          
 251: s001-Y 4p6v-E    71 -  88 <=>   41 -  58   (MET   72  - MET   89  <=> ALA   44  - ASN   61 )                          
 251: s001-Y 4p6v-E    93 -  96 <=>   59 -  62   (LYS   94  - GLU   97  <=> LEU   62  - LYS   65 )                          
 251: s001-Y 4p6v-E    98 - 101 <=>   64 -  67   (SER   99  - GLY  102  <=> ASP   67  - VAL   70 )                          
 251: s001-Y 4p6v-E   106 - 132 <=>   69 -  95   (ARG  107  - ASN  133  <=> PHE   77  - PRO  103 )                          
 251: s001-Y 4p6v-E   154 - 161 <=>  103 - 110   (VAL  155  - PHE  162  <=> ILE  111  - VAL  118 )                          
 251: s001-Y 4p6v-E   163 - 166 <=>  111 - 114   (MET  164  - GLY  167  <=> ASN  119  - ILE  122 )                          
 251: s001-Y 4p6v-E   178 - 200 <=>  139 - 161   (ILE  179  - GLN  201  <=> GLY  147  - VAL  169 )                          
 252: s001-Y 6e11-E     1 -   8 <=>   16 -  23   (PHE    2  - MET    9  <=> LYS   42  - ILE   49 )                          
 252: s001-Y 6e11-E    13 -  16 <=>   25 -  28   (ILE   14  - LYS   17  <=> ASP   51  - GLU   54 )                          
 252: s001-Y 6e11-E    17 -  23 <=>   30 -  36   (ILE   18  - MET   24  <=> GLY   56  - THR   62 )                          
 252: s001-Y 6e11-E    70 -  92 <=>   46 -  68   (ALA   71  - PRO   93  <=> ILE   72  - GLY   94 )                          
 252: s001-Y 6e11-E    99 - 122 <=>   71 -  94   (LYS  100  - ILE  123  <=> THR   97  - ASN  120 )                          
 252: s001-Y 6e11-E   124 - 127 <=>   95 -  98   (ALA  125  - MET  128  <=> THR  121  - ALA  124 )                          
 253: s001-Y 5zy6-B    74 -  86 <=>    1 -  13   (MET   75  - LEU   87  <=> GLU   10  - LEU   22 )                          
 253: s001-Y 5zy6-B    90 -  98 <=>   14 -  22   (VAL   91  - SER   99  <=> PRO   23  - ARG   31 )                          
 253: s001-Y 5zy6-B   103 - 115 <=>   23 -  35   (MET  104  - PHE  116  <=> GLY   32  - PHE   44 )                          
 253: s001-Y 5zy6-B   118 - 123 <=>   36 -  41   (VAL  119  - GLN  124  <=> THR   45  - SER   50 )                          
 253: s001-Y 5zy6-B   168 - 171 <=>   69 -  72   (GLN  169  - ALA  172  <=> GLU   78  - GLY   81 )                          
 253: s001-Y 5zy6-B   173 - 176 <=>   94 -  97   (GLY  174  - ASN  177  <=> TYR  103  - GLU  106 )                          
 253: s001-Y 5zy6-B   179 - 182 <=>   98 - 101   (SER  180  - ILE  183  <=> VAL  107  - ASP  110 )                          
 253: s001-Y 5zy6-B   194 - 197 <=>  206 - 209   (LEU  195  - ILE  198  <=> GLN  215  - VAL  218 )                          
 254: s001-Y 5k12-A     1 -   4 <=>   16 -  19   (PHE    2  - ILE    5  <=> ASP   68  - SER   71 )                          
 254: s001-Y 5k12-A     9 -  12 <=>   21 -  24   (ARG   10  - ASP   13  <=> GLU   73  - GLU   76 )                          
 254: s001-Y 5k12-A    56 -  61 <=>   50 -  55   (ASN   57  - GLY   62  <=> ASP  102  - LEU  107 )                          
 254: s001-Y 5k12-A    70 -  92 <=>  175 - 197   (ALA   71  - PRO   93  <=> ASP  370  - VAL  392 )                          
 254: s001-Y 5k12-A    96 - 101 <=>  198 - 203   (GLU   97  - GLY  102  <=> SER  393  - THR  398 )                          
 254: s001-Y 5k12-A   102 - 123 <=>  248 - 269   (GLU  103  - GLN  124  <=> ALA  443  - ILE  464 )                          
 254: s001-Y 5k12-A   125 - 131 <=>  288 - 294   (LEU  126  - PHE  132  <=> VAL  483  - VAL  489 )                          
 255: s001-Y 2zkz-C    14 -  30 <=>    1 -  17   (ARG   15  - GLY   31  <=> GLU   10  - HIS   26 )                          
 255: s001-Y 2zkz-C    67 -  72 <=>   18 -  23   (SER   68  - GLY   73  <=> PRO   27  - ILE   32 )                          
 255: s001-Y 2zkz-C    76 -  79 <=>   30 -  33   (TYR   77  - ALA   80  <=> HIS   39  - LEU   42 )                          
 255: s001-Y 2zkz-C   119 - 128 <=>   34 -  43   (LEU  120  - SER  129  <=> ASN   43  - LYS   52 )                          
 255: s001-Y 2zkz-C   151 - 166 <=>   45 -  60   (ILE  152  - GLY  167  <=> PRO   54  - VAL   69 )                          
 255: s001-Y 2zkz-C   177 - 189 <=>   75 -  87   (GLY  178  - GLY  190  <=> ASN   84  - ASN   96 )                          
 256: s001-Y 6zg3-D     9 -  28 <=>  108 - 127   (ARG   10  - ARG   29  <=> PHE  113  - PRO  132 )                          
 256: s001-Y 6zg3-D    29 -  32 <=>  130 - 133   (ILE   30  - PHE   33  <=> ILE  135  - ALA  138 )                          
 256: s001-Y 6zg3-D    65 -  70 <=>  153 - 158   (ASN   66  - ALA   71  <=> LEU  158  - ALA  163 )                          
 256: s001-Y 6zg3-D    71 -  88 <=>  161 - 178   (MET   72  - MET   89  <=> PHE  166  - SER  183 )                          
 256: s001-Y 6zg3-D    90 -  94 <=>  179 - 183   (VAL   91  - PHE   95  <=> ARG  184  - PHE  188 )                          
 256: s001-Y 6zg3-D    98 - 101 <=>  184 - 187   (SER   99  - GLY  102  <=> ASN  189  - GLY  192 )                          
 256: s001-Y 6zg3-D   102 - 107 <=>  189 - 194   (GLU  103  - LYS  108  <=> VAL  194  - SER  199 )                          
 256: s001-Y 6zg3-D   109 - 134 <=>  195 - 220   (ALA  110  - LEU  135  <=> VAL  200  - ARG  225 )                          
 256: s001-Y 6zg3-D   138 - 142 <=>  221 - 225   (MET  139  - ASN  143  <=> GLY  226  - SER  230 )                          
 256: s001-Y 6zg3-D   189 - 192 <=>  232 - 235   (GLY  190  - THR  193  <=> ARG  237  - GLU  240 )                          
 257: s001-Y 1pix-A    18 -  21 <=>   19 -  22   (ILE   19  - LEU   22  <=> LEU   19  - ALA   22 )                          
 257: s001-Y 1pix-A    24 -  34 <=>   23 -  33   (LEU   25  - PRO   35  <=> ASP   23  - ILE   33 )                          
 257: s001-Y 1pix-A    35 -  39 <=>   37 -  41   (VAL   36  - ASN   40  <=> ILE   37  - ILE   41 )                          
 257: s001-Y 1pix-A    51 -  55 <=>  468 - 472   (ALA   52  - LEU   56  <=> ASN  468  - ALA  472 )                          
 257: s001-Y 1pix-A    63 -  67 <=>  475 - 479   (LEU   64  - SER   68  <=> ILE  475  - ALA  479 )                          
 257: s001-Y 1pix-A    71 -  92 <=>  483 - 504   (MET   72  - PRO   93  <=> ALA  483  - LYS  504 )                          
 257: s001-Y 1pix-A    95 -  98 <=>  505 - 508   (ALA   96  - SER   99  <=> ALA  505  - ASP  508 )                          
 257: s001-Y 1pix-A   105 - 118 <=>  509 - 522   (ARG  106  - VAL  119  <=> LEU  509  - ALA  522 )                          
 257: s001-Y 1pix-A   120 - 125 <=>  523 - 528   (GLY  121  - LEU  126  <=> PHE  523  - ARG  528 )                          
 257: s001-Y 1pix-A   127 - 135 <=>  531 - 539   (MET  128  - ALA  136  <=> VAL  531  - ASP  539 )                          
 257: s001-Y 1pix-A   198 - 201 <=>  571 - 574   (TYR  199  - THR  202  <=> MET  571  - PRO  574 )                          
 258: s001-Y 6f2d-F    25 -  28 <=>    1 -   4   (ILE   26  - ARG   29  <=> THR    5  - GLN    8 )                          
 258: s001-Y 6f2d-F    70 -  87 <=>   10 -  27   (ALA   71  - GLN   88  <=> HIS   14  - PRO   31 )                          
 258: s001-Y 6f2d-F    91 -  97 <=>   28 -  34   (VAL   92  - TRP   98  <=> ILE   32  - ILE   38 )                          
 258: s001-Y 6f2d-F   104 - 121 <=>   35 -  52   (GLY  105  - PHE  122  <=> PRO   39  - PRO   56 )                          
 258: s001-Y 6f2d-F   124 - 127 <=>   53 -  56   (ALA  125  - MET  128  <=> SER   57  - ALA   60 )                          
 258: s001-Y 6f2d-F   185 - 189 <=>   59 -  63   (GLY  186  - GLY  190  <=> THR   63  - SER   67 )                          
 259: s001-Y 3jbl-A     1 -   7 <=>    6 -  12   (PHE    2  - PHE    8  <=> LEU   98  - ASN  104 )                          
 259: s001-Y 3jbl-A    17 -  23 <=>   17 -  23   (ILE   18  - MET   24  <=> TYR  109  - LEU  115 )                          
 259: s001-Y 3jbl-A    76 -  88 <=>  222 - 234   (TYR   77  - MET   89  <=> VAL  314  - GLN  326 )                          
 259: s001-Y 3jbl-A    90 -  98 <=>  235 - 243   (VAL   91  - SER   99  <=> GLU  327  - MET  335 )                          
 259: s001-Y 3jbl-A   100 - 116 <=>  244 - 260   (GLN  101  - THR  117  <=> LYS  336  - GLN  352 )                          
 259: s001-Y 3jbl-A   131 - 135 <=>  510 - 514   (PHE  132  - ALA  136  <=> LEU  602  - ALA  606 )                          
 259: s001-Y 3jbl-A   138 - 141 <=>  540 - 543   (MET  139  - GLN  142  <=> TRP  655  - GLU  658 )                          
 259: s001-Y 3jbl-A   191 - 194 <=>  556 - 559   (PRO  192  - LEU  195  <=> LYS  671  - LYS  674 )                          
 259: s001-Y 3jbl-A   198 - 201 <=>  591 - 594   (TYR  199  - THR  202  <=> SER  706  - ARG  709 )                          
 260: s001-Y 2iie-A    24 -  34 <=>   10 -  20   (LEU   25  - PRO   35  <=> GLU   10  - PRO   20 )                          
 260: s001-Y 2iie-A    69 -  87 <=>   24 -  42   (PHE   70  - GLN   88  <=> VAL   24  - GLY   42 )                          
 260: s001-Y 2iie-A   108 - 111 <=>   45 -  48   (LEU  109  - PHE  112  <=> GLY   45  - THR   48 )                          
 260: s001-Y 2iie-A   113 - 125 <=>   49 -  61   (ARG  114  - LEU  126  <=> LYS   49  - GLY   61 )                          
 260: s001-Y 2iie-A   152 - 172 <=>   63 -  83   (ALA  153  - LYS  173  <=> SER   63  - GLU   83 )                          
 260: s001-Y 2iie-A   173 - 176 <=>   85 -  88   (GLY  174  - ASN  177  <=> GLY   85  - VAL   88 )                          
 261: s001-Y 1xfi-A    68 -  72 <=>   62 -  66   (ILE   69  - GLY   73  <=> PRO   67  - ALA   71 )                          
 261: s001-Y 1xfi-A    73 -  92 <=>   68 -  87   (VAL   74  - PRO   93  <=> ALA   73  - GLU   92 )                          
 261: s001-Y 1xfi-A    93 -  96 <=>   90 -  93   (LYS   94  - GLU   97  <=> GLY   95  - PRO   98 )                          
 261: s001-Y 1xfi-A   104 - 120 <=>   94 - 110   (GLY  105  - GLY  121  <=> ASP   99  - GLY  115 )                          
 261: s001-Y 1xfi-A   160 - 165 <=>  111 - 116   (ALA  161  - LEU  166  <=> PHE  116  - LYS  121 )                          
 261: s001-Y 1xfi-A   171 - 174 <=>  201 - 204   (ALA  172  - VAL  175  <=> ASN  221  - ALA  224 )                          
 262: s001-Y 6elu-A     9 -  33 <=>    3 -  27   (ARG   10  - ILE   34  <=> LEU   47  - ALA   71 )                          
 262: s001-Y 6elu-A    34 -  38 <=>   30 -  34   (PRO   35  - VAL   39  <=> ARG   74  - ALA   78 )                          
 262: s001-Y 6elu-A   140 - 173 <=>   36 -  69   (ILE  141  - GLY  174  <=> ALA   80  - ALA  113 )                          
 262: s001-Y 6elu-A   192 - 195 <=>  172 - 175   (THR  193  - ASN  196  <=> THR  233  - THR  236 )                          
 263: s001-Y 2p7n-A     2 -   6 <=>   68 -  72   (ARG    3  - ASN    7  <=> VAL  115  - LEU  119 )                          
 263: s001-Y 2p7n-A     9 -  14 <=>  141 - 146   (ARG   10  - ARG   15  <=> GLN  188  - LYS  193 )                          
 263: s001-Y 2p7n-A    15 -  30 <=>  148 - 163   (ASN   16  - GLY   31  <=> ASN  195  - PHE  210 )                          
 263: s001-Y 2p7n-A    31 -  34 <=>  165 - 168   (THR   32  - PRO   35  <=> LYS  212  - SER  215 )                          
 263: s001-Y 2p7n-A    38 -  42 <=>  173 - 177   (VAL   39  - VAL   43  <=> GLN  220  - TRP  224 )                          
 263: s001-Y 2p7n-A   135 - 139 <=>  181 - 185   (ALA  136  - LEU  140  <=> ASN  237  - LEU  241 )                          
 263: s001-Y 2p7n-A   144 - 170 <=>  286 - 312   (GLY  145  - THR  171  <=> PHE  343  - SER  369 )                          
 263: s001-Y 2p7n-A   172 - 175 <=>  313 - 316   (LYS  173  - GLY  176  <=> ASN  370  - SER  373 )                          
 264: s001-Y 4xvi-A    10 -  33 <=>  242 - 265   (VAL   11  - ILE   34  <=> GLN  444  - GLU  467 )                          
 264: s001-Y 4xvi-A    34 -  37 <=>  268 - 271   (PRO   35  - SER   38  <=> PHE  470  - GLY  473 )                          
 264: s001-Y 4xvi-A    72 -  75 <=>  276 - 279   (GLY   73  - PRO   76  <=> ILE  478  - ASN  481 )                          
 264: s001-Y 4xvi-A   119 - 129 <=>  281 - 291   (LEU  120  - TYR  130  <=> GLN  483  - LYS  493 )                          
 264: s001-Y 4xvi-A   144 - 147 <=>  294 - 297   (GLY  145  - THR  148  <=> LEU  496  - GLN  499 )                          
 264: s001-Y 4xvi-A   153 - 169 <=>  324 - 340   (VAL  154  - ILE  170  <=> HIS  526  - LYS  542 )                          
 264: s001-Y 4xvi-A   170 - 175 <=>  342 - 347   (THR  171  - GLY  176  <=> THR  544  - LEU  549 )                          
 265: s001-Y 2lf0-A   101 - 104 <=>    1 -   4   (GLY  102  - GLY  105  <=> MET    1  - VAL    4 )                          
 265: s001-Y 2lf0-A   106 - 123 <=>    5 -  22   (ARG  107  - GLN  124  <=> GLU    5  - GLN   22 )                          
 265: s001-Y 2lf0-A   125 - 129 <=>   23 -  27   (LEU  126  - TYR  130  <=> GLN   23  - SER   27 )                          
 265: s001-Y 2lf0-A   143 - 175 <=>   29 -  61   (PRO  144  - GLY  176  <=> VAL   29  - SER   61 )                          
 265: s001-Y 2lf0-A   197 - 201 <=>   80 -  84   (ILE  198  - THR  202  <=> GLU   80  - MET   84 )                          
 266: s001-Y 1cf7-B    66 -  69 <=>    1 -   4   (PHE   67  - PHE   70  <=> GLY   68  - LEU   71 )                          
 266: s001-Y 1cf7-B    70 -  83 <=>    6 -  19   (ALA   71  - VAL   84  <=> HIS   73  - GLY   86 )                          
 266: s001-Y 1cf7-B   111 - 126 <=>   21 -  36   (PHE  112  - GLY  127  <=> THR   88  - ASN  103 )                          
 266: s001-Y 1cf7-B   129 - 132 <=>   37 -  40   (TYR  130  - ASN  133  <=> SER  104  - HIS  107 )                          
 266: s001-Y 1cf7-B   144 - 169 <=>   41 -  66   (GLY  145  - ILE  170  <=> LEU  108  - MET  133 )                          
 266: s001-Y 1cf7-B   176 - 179 <=>   67 -  70   (ASN  177  - SER  180  <=> ASN  134  - SER  137 )                          
 267: s001-Y 1u4q-A    12 -  34 <=>   33 -  55   (ASP   13  - PRO   35  <=> ASP 1694  - GLU 1716 )                          
 267: s001-Y 1u4q-A    35 -  38 <=>   58 -  61   (VAL   36  - VAL   39  <=> LEU 1719  - LEU 1722 )                          
 267: s001-Y 1u4q-A   139 - 142 <=>   64 -  67   (LEU  140  - ASN  143  <=> GLN 1725  - SER 1728 )                          
 267: s001-Y 1u4q-A   144 - 172 <=>   79 - 107   (GLY  145  - LYS  173  <=> VAL 1740  - SER 1768 )                          
 268: s001-Y 2zdi-C     4 -   7 <=>    1 -   4   (ILE    5  - PHE    8  <=> MET    4  - ASN    7 )                          
 268: s001-Y 2zdi-C    10 -  33 <=>    5 -  28   (VAL   11  - ILE   34  <=> ASN    8  - ASN   31 )                          
 268: s001-Y 2zdi-C    34 -  38 <=>   31 -  35   (PRO   35  - VAL   39  <=> LEU   34  - ALA   38 )                          
 268: s001-Y 2zdi-C   139 - 142 <=>   38 -  41   (LEU  140  - ASN  143  <=> GLU   41  - THR   44 )                          
 268: s001-Y 2zdi-C   144 - 175 <=>  100 - 131   (GLY  145  - GLY  176  <=> LEU  103  - LYS  134 )                          
 269: s001-Y 3c64-A    11 -  33 <=>    1 -  23   (SER   12  - ILE   34  <=> ASP    2  - LYS   24 )                          
 269: s001-Y 3c64-A    34 -  37 <=>   25 -  28   (PRO   35  - SER   38  <=> ARG   26  - HIS   29 )                          
 269: s001-Y 3c64-A   147 - 172 <=>   29 -  54   (THR  148  - LYS  173  <=> GLY   44  - HIS   69 )                          
 269: s001-Y 3c64-A   179 - 185 <=>  128 - 134   (SER  180  - GLY  186  <=> THR  143  - LEU  149 )                          
 270: s001-Y 2ptf-A     9 -  13 <=>   12 -  16   (ARG   10  - ILE   14  <=> LEU   26  - ARG   30 )                          
 270: s001-Y 2ptf-A    18 -  33 <=>  148 - 163   (ILE   19  - ILE   34  <=> ASN  164  - ARG  179 )                          
 270: s001-Y 2ptf-A   155 - 188 <=>  165 - 198   (LEU  156  - SER  189  <=> PRO  185  - LEU  218 )                          
 271: s001-Y 2pms-C    24 -  27 <=>    3 -   6   (LEU   25  - PHE   28  <=> HIS  166  - ALA  169 )                          
 271: s001-Y 2pms-C    72 -  92 <=>   11 -  31   (GLY   73  - PRO   93  <=> PRO  174  - GLU  194 )                          
 271: s001-Y 2pms-C   102 - 137 <=>   35 -  70   (GLU  103  - GLY  138  <=> ALA  210  - ASP  245 )                          
 271: s001-Y 2pms-C   141 - 161 <=>   88 - 108   (GLN  142  - PHE  162  <=> THR  267  - ASN  287 )                          
 272: s001-Y 3mk7-C     9 -  33 <=>    3 -  27   (ARG   10  - ILE   34  <=> THR    3  - THR   27 )                          
 272: s001-Y 3mk7-C    34 -  38 <=>   29 -  33   (PRO   35  - VAL   39  <=> LYS   29  - ALA   33 )                          
 272: s001-Y 3mk7-C   140 - 145 <=>   35 -  40   (ILE  141  - ILE  146  <=> THR   35  - MET   40 )                          
 272: s001-Y 3mk7-C   146 - 149 <=>   49 -  52   (GLY  147  - LEU  150  <=> GLU   49  - ASN   52 )                          
 272: s001-Y 3mk7-C   154 - 172 <=>   55 -  73   (VAL  155  - LYS  173  <=> PRO   55  - LEU   73 )                          
 273: s001-Y 1pu1-A   104 - 130 <=>    5 -  31   (GLY  105  - GLY  131  <=> LYS    5  - SER   31 )                          
 273: s001-Y 1pu1-A   131 - 134 <=>   33 -  36   (PHE  132  - LEU  135  <=> LYS   33  - VAL   36 )                          
 273: s001-Y 1pu1-A   136 - 139 <=>   61 -  64   (GLY  137  - LEU  140  <=> ASP   61  - SER   64 )                          
 273: s001-Y 1pu1-A   143 - 169 <=>   65 -  91   (PRO  144  - ILE  170  <=> ASP   65  - GLU   91 )                          
 274: s001-Y 4bm5-A     1 -   8 <=>   31 -  38   (PHE    2  - MET    9  <=> ASN  935  - ARG  942 )                          
 274: s001-Y 4bm5-A    11 -  32 <=>   70 -  91   (SER   12  - PHE   33  <=> ASN  979  - ASN 1000 )                          
 274: s001-Y 4bm5-A    67 -  70 <=>   92 -  95   (SER   68  - ALA   71  <=> ASN 1001  - GLU 1004 )                          
 274: s001-Y 4bm5-A   156 - 169 <=>   96 - 109   (THR  157  - ILE  170  <=> GLU 1005  - LEU 1018 )                          
 274: s001-Y 4bm5-A   172 - 191 <=>  110 - 129   (LYS  173  - PRO  192  <=> SER 1019  - GLY 1038 )                          
 274: s001-Y 4bm5-A   192 - 195 <=>  131 - 134   (THR  193  - ASN  196  <=> LEU 1040  - LYS 1043 )                          
 274: s001-Y 4bm5-A   197 - 200 <=>  135 - 138   (ILE  198  - GLN  201  <=> ILE 1044  - ALA 1052 )                          
 275: s001-Y 1nek-C     1 -   4 <=>    7 -  10   (PHE    2  - ILE    5  <=> LYS    7  - PRO   10 )                          
 275: s001-Y 1nek-C    77 -  87 <=>   37 -  47   (ILE   78  - GLN   88  <=> THR   37  - LEU   47 )                          
 275: s001-Y 1nek-C    88 -  91 <=>   49 -  52   (MET   89  - VAL   92  <=> GLY   49  - LEU   52 )                          
 275: s001-Y 1nek-C    96 -  99 <=>   60 -  63   (GLU   97  - LYS  100  <=> GLN   60  - ALA   63 )                          
 275: s001-Y 1nek-C   104 - 136 <=>   66 -  98   (GLY  105  - GLY  137  <=> GLY   66  - TYR   98 )                          
 275: s001-Y 1nek-C   138 - 144 <=>  100 - 106   (MET  139  - GLY  145  <=> GLU  100  - GLY  106 )                          
 275: s001-Y 1nek-C   146 - 166 <=>  107 - 127   (GLY  147  - GLY  167  <=> LYS  107  - LEU  127 )                          
 276: s001-Y 2g7s-A    81 -  85 <=>   58 -  62   (ILE   82  - LEU   86  <=> GLN   60  - GLU   64 )                          
 276: s001-Y 2g7s-A    99 - 132 <=>  110 - 143   (LYS  100  - ASN  133  <=> PRO  112  - ARG  145 )                          
 276: s001-Y 2g7s-A   148 - 171 <=>  146 - 169   (TYR  149  - ALA  172  <=> LEU  148  - ARG  171 )                          
 276: s001-Y 2g7s-A   173 - 176 <=>  170 - 173   (GLY  174  - ASN  177  <=> ALA  172  - ASP  175 )                          
 276: s001-Y 2g7s-A   179 - 184 <=>  175 - 180   (SER  180  - ALA  185  <=> ALA  177  - ILE  182 )                          
 277: s001-Y 4xmm-D     1 -   4 <=>  181 - 184   (PHE    2  - ILE    5  <=> GLY  236  - VAL  239 )                          
 277: s001-Y 4xmm-D    17 -  36 <=>  223 - 242   (ILE   18  - PRO   37  <=> CYS  278  - LYS  297 )                          
 277: s001-Y 4xmm-D   150 - 174 <=>  243 - 267   (LEU  151  - VAL  175  <=> ASP  298  - THR  322 )                          
 277: s001-Y 4xmm-D   178 - 183 <=>  278 - 283   (ILE  179  - PHE  184  <=> GLU  333  - VAL  338 )                          
 277: s001-Y 4xmm-D   189 - 193 <=>  294 - 298   (GLY  190  - ILE  194  <=> TYR  349  - TRP  353 )                          
 277: s001-Y 4xmm-D   196 - 201 <=>  327 - 332   (GLN  197  - THR  202  <=> ASN  382  - THR  387 )                          
 278: s001-Y 3rag-A    32 -  35 <=>    1 -   4   (PHE   33  - VAL   36  <=> ASN   -1  - THR    2 )                          
 278: s001-Y 3rag-A    70 -  74 <=>    7 -  11   (ALA   71  - MET   75  <=> ALA    5  - GLN    9 )                          
 278: s001-Y 3rag-A    77 -  80 <=>   39 -  42   (ILE   78  - SER   81  <=> VAL   37  - VAL   40 )                          
 278: s001-Y 3rag-A    81 -  84 <=>   69 -  72   (ILE   82  - GLN   85  <=> UNK   67  - ILE   70 )                          
 278: s001-Y 3rag-A   104 - 143 <=>   74 - 113   (GLY  105  - PRO  144  <=> GLN   72  - LEU  111 )                          
 278: s001-Y 3rag-A   144 - 158 <=>  117 - 131   (GLY  145  - GLY  159  <=> ASP  115  - GLU  129 )                          
 278: s001-Y 3rag-A   160 - 163 <=>  133 - 136   (ALA  161  - MET  164  <=> ALA  131  - LEU  134 )                          
 278: s001-Y 3rag-A   164 - 169 <=>  171 - 176   (TRP  165  - ILE  170  <=> LEU  169  - ILE  174 )                          
 278: s001-Y 3rag-A   172 - 175 <=>  187 - 190   (LYS  173  - GLY  176  <=> ARG  185  - GLN  188 )                          
 278: s001-Y 3rag-A   176 - 189 <=>  219 - 232   (ASN  177  - GLY  190  <=> HIS  217  - ASP  230 )                          
 279: s001-Y 6l54-B    24 -  33 <=>   94 - 103   (LEU   25  - ILE   34  <=> LEU  180  - TRP  189 )                          
 279: s001-Y 6l54-B    40 -  44 <=>  314 - 318   (THR   41  - LYS   45  <=> VAL  484  - PHE  488 )                          
 279: s001-Y 6l54-B    64 -  68 <=>  319 - 323   (GLN   65  - ILE   69  <=> LEU  489  - THR  493 )                          
 279: s001-Y 6l54-B    69 -  73 <=>  326 - 330   (PHE   70  - VAL   74  <=> SER  496  - CYS  500 )                          
 279: s001-Y 6l54-B    74 -  87 <=>  332 - 345   (MET   75  - GLN   88  <=> LYS  502  - LEU  515 )                          
 279: s001-Y 6l54-B    98 - 120 <=>  347 - 369   (SER   99  - GLY  121  <=> HIS  517  - ALA  539 )                          
 279: s001-Y 6l54-B   158 - 161 <=>  372 - 375   (GLY  159  - PHE  162  <=> PRO  542  - HIS  545 )                          
 279: s001-Y 6l54-B   163 - 166 <=>  376 - 379   (MET  164  - GLY  167  <=> LYS  546  - MET  549 )                          
 280: s001-Y 6a5n-A   103 - 130 <=>    1 -  28   (MET  104  - GLY  131  <=> GLY  266  - ALA  293 )                          
 280: s001-Y 6a5n-A   133 - 137 <=>   29 -  33   (ASN  134  - GLY  138  <=> LYS  294  - GLN  298 )                          
 280: s001-Y 6a5n-A   145 - 148 <=>   37 -  40   (ILE  146  - TYR  149  <=> GLY  302  - LEU  305 )                          
 280: s001-Y 6a5n-A   151 - 164 <=>   41 -  54   (ILE  152  - TRP  165  <=> ARG  306  - GLY  319 )                          
 280: s001-Y 6a5n-A   167 - 171 <=>   58 -  62   (GLU  168  - ALA  172  <=> ASN  323  - HIS  327 )                          
 280: s001-Y 6a5n-A   185 - 188 <=>  409 - 412   (GLY  186  - SER  189  <=> THR  687  - GLY  690 )                          
 280: s001-Y 6a5n-A   198 - 201 <=>  457 - 460   (TYR  199  - THR  202  <=> ASP  735  - ILE  738 )                          
 281: s001-Y 3j5s-D    37 -  40 <=>   51 -  54   (SER   38  - THR   41  <=> MET   52  - ILE   55 )                          
 281: s001-Y 3j5s-D    56 -  60 <=>   81 -  85   (ASN   57  - GLY   61  <=> PRO   82  - VAL   86 )                          
 281: s001-Y 3j5s-D    71 -  92 <=>   91 - 112   (MET   72  - PRO   93  <=> GLU   92  - ASP  113 )                          
 281: s001-Y 3j5s-D    95 -  98 <=>  115 - 118   (ALA   96  - SER   99  <=> ALA  116  - ASP  119 )                          
 281: s001-Y 3j5s-D   106 - 120 <=>  121 - 135   (ARG  107  - GLY  121  <=> ALA  122  - ASP  136 )                          
 281: s001-Y 3j5s-D   186 - 189 <=>  170 - 173   (ILE  187  - GLY  190  <=> VAL  171  - CYS  174 )                          
 281: s001-Y 3j5s-D   198 - 201 <=>  468 - 471   (TYR  199  - THR  202  <=> ASP  469  - THR  472 )                          
 282: s001-Y 6hra-B    68 -  86 <=>    8 -  26   (ILE   69  - LEU   87  <=> PRO   11  - ALA   29 )                          
 282: s001-Y 6hra-B    91 - 101 <=>   34 -  44   (VAL   92  - GLY  102  <=> PHE   37  - THR   47 )                          
 282: s001-Y 6hra-B   102 - 136 <=>   64 -  98   (GLU  103  - GLY  137  <=> ALA   67  - LYS  101 )                          
 282: s001-Y 6hra-B   138 - 141 <=>  154 - 157   (MET  139  - GLN  142  <=> ALA  157  - GLY  160 )                          
 282: s001-Y 6hra-B   145 - 148 <=>  278 - 281   (ILE  146  - TYR  149  <=> ARG  281  - GLY  284 )                          
 282: s001-Y 6hra-B   169 - 173 <=>  664 - 668   (ILE  170  - GLY  174  <=> ILE  667  - VAL  671 )                          
 283: s001-Y 5jm8-A    24 -  27 <=>   48 -  51   (LEU   25  - PHE   28  <=> SER   56  - GLN   59 )                          
 283: s001-Y 5jm8-A    74 -  91 <=>   71 -  88   (MET   75  - VAL   92  <=> ASP   79  - LEU   96 )                          
 283: s001-Y 5jm8-A   104 - 128 <=>   90 - 114   (GLY  105  - SER  129  <=> PRO   98  - ALA  122 )                          
 283: s001-Y 5jm8-A   130 - 133 <=>  115 - 118   (GLY  131  - ASN  134  <=> ARG  123  - TRP  126 )                          
 283: s001-Y 5jm8-A   138 - 141 <=>  119 - 122   (MET  139  - GLN  142  <=> ALA  127  - ARG  130 )                          
 283: s001-Y 5jm8-A   146 - 150 <=>  359 - 363   (GLY  147  - LEU  151  <=> GLN  367  - ASP  371 )                          
 283: s001-Y 5jm8-A   197 - 201 <=>  403 - 407   (ILE  198  - THR  202  <=> LEU  411  - GLU  415 )                          
 284: s001-Y 6iuy-A     1 -   4 <=>  282 - 285   (PHE    2  - ILE    5  <=> ASN  388  - HIS  391 )                          
 284: s001-Y 6iuy-A     7 -  10 <=>  286 - 289   (PHE    8  - VAL   11  <=> GLU  392  - ILE  395 )                          
 284: s001-Y 6iuy-A    47 -  51 <=>  337 - 341   (ASP   48  - ALA   52  <=> VAL  443  - GLY  447 )                          
 284: s001-Y 6iuy-A    54 -  59 <=>  368 - 373   (VAL   55  - CYS   60  <=> ILE  474  - CYS  479 )                          
 284: s001-Y 6iuy-A    68 -  87 <=>  421 - 440   (ILE   69  - GLN   88  <=> ALA  527  - ALA  546 )                          
 284: s001-Y 6iuy-A    93 -  96 <=>  442 - 445   (LYS   94  - GLU   97  <=> ILE  548  - GLY  551 )                          
 284: s001-Y 6iuy-A    99 - 124 <=>  447 - 472   (LYS  100  - ALA  125  <=> GLY  553  - SER  578 )                          
 284: s001-Y 6iuy-A   154 - 157 <=>  473 - 476   (VAL  155  - ALA  158  <=> PRO  579  - ARG  582 )                          
 284: s001-Y 6iuy-A   160 - 166 <=>  477 - 483   (ALA  161  - GLY  167  <=> ASP  583  - SER  589 )                          
 285: s001-Y 4bzj-C    33 -  38 <=>  438 - 443   (ILE   34  - VAL   39  <=> GLU  464  - ASP  469 )                          
 285: s001-Y 4bzj-C    45 -  49 <=>  529 - 533   (LEU   46  - LEU   50  <=> LYS  578  - ASP  582 )                          
 285: s001-Y 4bzj-C    56 -  61 <=>  557 - 562   (ASN   57  - GLY   62  <=> ASN  606  - ARG  611 )                          
 285: s001-Y 4bzj-C    71 -  74 <=>  588 - 591   (MET   72  - MET   75  <=> ALA  637  - SER  640 )                          
 285: s001-Y 4bzj-C    76 -  87 <=>  592 - 603   (TYR   77  - GLN   88  <=> LEU  641  - PHE  652 )                          
 285: s001-Y 4bzj-C    92 -  96 <=>  604 - 608   (PRO   93  - GLU   97  <=> PRO  653  - ASP  657 )                          
 285: s001-Y 4bzj-C   100 - 120 <=>  620 - 640   (GLN  101  - GLY  121  <=> ALA  669  - ASN  689 )                          
 285: s001-Y 4bzj-C   164 - 167 <=>  671 - 674   (TRP  165  - GLU  168  <=> LEU  723  - LEU  726 )                          
 285: s001-Y 4bzj-C   170 - 175 <=>  675 - 680   (THR  171  - GLY  176  <=> PRO  727  - GLU  732 )                          
 286: s001-Y 6r6u-A    69 -  72 <=>   96 -  99   (PHE   70  - GLY   73  <=> HIS   99  - THR  102 )                          
 286: s001-Y 6r6u-A    74 -  90 <=>  100 - 116   (MET   75  - VAL   91  <=> HIS  103  - LEU  119 )                          
 286: s001-Y 6r6u-A    98 - 101 <=>  118 - 121   (SER   99  - GLY  102  <=> ARG  121  - LYS  124 )                          
 286: s001-Y 6r6u-A   104 - 125 <=>  123 - 144   (GLY  105  - LEU  126  <=> SER  126  - PHE  147 )                          
 286: s001-Y 6r6u-A   128 - 133 <=>  240 - 245   (SER  129  - ASN  134  <=> GLY  243  - ASN  248 )                          
 286: s001-Y 6r6u-A   147 - 150 <=>  247 - 250   (THR  148  - LEU  151  <=> SER  250  - VAL  253 )                          
 286: s001-Y 6r6u-A   160 - 164 <=>  261 - 265   (ALA  161  - TRP  165  <=> LEU  264  - ASP  268 )                          
 286: s001-Y 6r6u-A   181 - 184 <=>  267 - 270   (ILE  182  - ALA  185  <=> ALA  270  - ARG  273 )                          
 286: s001-Y 6r6u-A   185 - 191 <=>  275 - 281   (GLY  186  - PRO  192  <=> LEU  278  - ALA  284 )                          
 286: s001-Y 6r6u-A   192 - 195 <=>  333 - 336   (THR  193  - ASN  196  <=> TYR  336  - CYS  339 )                          
 286: s001-Y 6r6u-A   197 - 201 <=>  363 - 367   (ILE  198  - THR  202  <=> LEU  366  - GLU  370 )                          
 287: s001-Y 5bs1-D    14 -  17 <=>    1 -   4   (ARG   15  - ILE   18  <=> UNK   34  - PRO   37 )                          
 287: s001-Y 5bs1-D    23 -  26 <=>    6 -   9   (MET   24  - VAL   27  <=> ASP   39  - SER   42 )                          
 287: s001-Y 5bs1-D    32 -  35 <=>   11 -  14   (PHE   33  - VAL   36  <=> ALA   44  - GLU   47 )                          
 287: s001-Y 5bs1-D    67 -  70 <=>   16 -  19   (SER   68  - ALA   71  <=> LYS   49  - VAL   52 )                          
 287: s001-Y 5bs1-D    71 -  89 <=>   21 -  39   (MET   72  - ASP   90  <=> LEU   54  - GLY   72 )                          
 287: s001-Y 5bs1-D    91 -  97 <=>   48 -  54   (VAL   92  - TRP   98  <=> ASN   81  - ASP   87 )                          
 287: s001-Y 5bs1-D   103 - 123 <=>   77 -  97   (MET  104  - GLN  124  <=> ARG  110  - PHE  130 )                          
 287: s001-Y 5bs1-D   126 - 132 <=>   98 - 104   (GLY  127  - ASN  133  <=> GLU  131  - GLU  137 )                          
 287: s001-Y 5bs1-D   190 - 201 <=>  109 - 120   (ILE  191  - THR  202  <=> GLU  142  - ALA  153 )                          
 288: s001-Y 6ahy-B    22 -  34 <=>    8 -  20   (LEU   23  - PRO   35  <=> GLY   50  - TYR   62 )                          
 288: s001-Y 6ahy-B    69 -  88 <=>   24 -  43   (PHE   70  - MET   89  <=> MET   66  - ARG   85 )                          
 288: s001-Y 6ahy-B    90 -  94 <=>   44 -  48   (VAL   91  - PHE   95  <=> GLY   86  - ASN   90 )                          
 288: s001-Y 6ahy-B   106 - 130 <=>   67 -  91   (ARG  107  - GLY  131  <=> THR  109  - GLU  133 )                          
 288: s001-Y 6ahy-B   132 - 135 <=>   92 -  95   (ASN  133  - ALA  136  <=> GLY  134  - THR  137 )                          
 288: s001-Y 6ahy-B   139 - 142 <=>   99 - 102   (LEU  140  - ASN  143  <=> CYS  141  - HIS  144 )                          
 288: s001-Y 6ahy-B   148 - 161 <=>  119 - 132   (TYR  149  - PHE  162  <=> ASP  161  - ASP  174 )                          
 288: s001-Y 6ahy-B   168 - 171 <=>  136 - 139   (GLN  169  - ALA  172  <=> ASN  178  - ASP  181 )                          
 289: s001-Y 1yqf-A    68 -  72 <=>    1 -   5   (ILE   69  - GLY   73  <=> ALA   14  - ALA   18 )                          
 289: s001-Y 1yqf-A    73 -  88 <=>    7 -  22   (VAL   74  - MET   89  <=> ALA   20  - ASP   35 )                          
 289: s001-Y 1yqf-A    94 -  97 <=>   23 -  26   (PHE   95  - TRP   98  <=> LYS   36  - GLN   39 )                          
 289: s001-Y 1yqf-A   101 - 117 <=>  160 - 176   (GLY  102  - ILE  118  <=> LEU  173  - THR  189 )                          
 289: s001-Y 1yqf-A   160 - 163 <=>  179 - 182   (ALA  161  - MET  164  <=> LYS  192  - SER  195 )                          
 290: s001-Y 4xi5-A     3 -   8 <=>  334 - 339   (THR    4  - MET    9  <=> ARG  383  - PHE  388 )                          
 290: s001-Y 4xi5-A    14 -  30 <=>  340 - 356   (ARG   15  - GLY   31  <=> LEU  389  - TYR  405 )                          
 290: s001-Y 4xi5-A    57 -  60 <=>  429 - 432   (ILE   58  - GLY   61  <=> MET  486  - TYR  489 )                          
 290: s001-Y 4xi5-A    63 -  66 <=>  468 - 471   (LEU   64  - PHE   67  <=> THR  531  - LEU  534 )                          
 290: s001-Y 4xi5-A    74 -  77 <=>  519 - 522   (MET   75  - ILE   78  <=> ASP  582  - GLU  585 )                          
 290: s001-Y 4xi5-A    78 -  88 <=>  525 - 535   (THR   79  - MET   89  <=> HIS  588  - THR  598 )                          
 290: s001-Y 4xi5-A    90 -  98 <=>  536 - 544   (VAL   91  - SER   99  <=> ARG  599  - HIS  607 )                          
 290: s001-Y 4xi5-A   100 - 103 <=>  545 - 548   (GLN  101  - MET  104  <=> THR  608  - ASP  611 )                          
 290: s001-Y 4xi5-A   105 - 121 <=>  549 - 565   (ARG  106  - PHE  122  <=> GLU  612  - THR  628 )                          
 290: s001-Y 4xi5-A   125 - 128 <=>  594 - 597   (LEU  126  - SER  129  <=> TYR  657  - ILE  660 )                          
 290: s001-Y 4xi5-A   131 - 134 <=>  598 - 601   (PHE  132  - LEU  135  <=> LEU  661  - VAL  664 )                          
 290: s001-Y 4xi5-A   139 - 142 <=>  634 - 637   (LEU  140  - ASN  143  <=> TYR  697  - LYS  700 )                          
 290: s001-Y 4xi5-A   190 - 198 <=>  685 - 693   (ILE  191  - TYR  199  <=> SER  748  - ALA  756 )                          
 291: s001-Y 2nvu-B     1 -   4 <=>  399 - 402   (PHE    2  - ILE    5  <=> LEU 2052  - GLY 2055 )                          
 291: s001-Y 2nvu-B     5 -   8 <=>  489 - 492   (SER    6  - MET    9  <=> VAL 2142  - LEU 2145 )                          
 291: s001-Y 2nvu-B     9 -  12 <=>  526 - 529   (ARG   10  - ASP   13  <=> ASP 2179  - THR 2182 )                          
 291: s001-Y 2nvu-B    19 -  22 <=>  530 - 533   (PHE   20  - LEU   23  <=> GLU 2183  - LYS 2186 )                          
 291: s001-Y 2nvu-B    71 -  80 <=>  571 - 580   (MET   72  - SER   81  <=> LEU 2224  - ARG 2233 )                          
 291: s001-Y 2nvu-B    81 -  87 <=>  582 - 588   (ILE   82  - GLN   88  <=> LEU 2235  - GLN 2241 )                          
 291: s001-Y 2nvu-B    89 -  94 <=>  591 - 596   (ASP   90  - PHE   95  <=> GLY 2244  - LEU 2249 )                          
 291: s001-Y 2nvu-B   104 - 124 <=>  599 - 619   (GLY  105  - ALA  125  <=> ASP 2252  - ASN 2272 )                          
 291: s001-Y 2nvu-B   156 - 163 <=>  620 - 627   (THR  157  - MET  164  <=> ILE 2273  - LEU 2280 )                          
 291: s001-Y 2nvu-B   170 - 174 <=>  635 - 639   (THR  171  - VAL  175  <=> ILE 2288  - VAL 2292 )                          
 291: s001-Y 2nvu-B   198 - 201 <=>  777 - 780   (TYR  199  - THR  202  <=> THR 2430  - THR 2433 )                          
 292: s001-Y 2vqg-B    33 -  36 <=>    1 -   4   (ILE   34  - PRO   37  <=> LYS   11  - SER   14 )                          
 292: s001-Y 2vqg-B    72 -  87 <=>   28 -  43   (GLY   73  - GLN   88  <=> GLY   38  - GLU   53 )                          
 292: s001-Y 2vqg-B    95 - 124 <=>   44 -  73   (ALA   96  - ALA  125  <=> GLY   54  - LEU   83 )                          
 293: s001-Y 5xa5-A    55 -  62 <=>   27 -  34   (LEU   56  - ALA   63  <=> PHE   39  - THR   46 )                          
 293: s001-Y 5xa5-A    70 -  89 <=>   40 -  59   (ALA   71  - ASP   90  <=> ALA   52  - LYS   71 )                          
 293: s001-Y 5xa5-A    94 -  97 <=>   60 -  63   (PHE   95  - TRP   98  <=> CYS   72  - ALA   75 )                          
 293: s001-Y 5xa5-A    99 - 132 <=>   64 -  97   (LYS  100  - ASN  133  <=> ASN   76  - ASP  109 )                          
 293: s001-Y 5xa5-A   144 - 157 <=>   99 - 112   (GLY  145  - ALA  158  <=> THR  111  - ARG  124 )                          
 294: s001-Y 6l7r-A    68 -  73 <=>    1 -   6   (ILE   69  - VAL   74  <=> GLY    1  - MET    6 )                          
 294: s001-Y 6l7r-A    74 -  87 <=>    8 -  21   (MET   75  - GLN   88  <=> ARG    8  - VAL   21 )                          
 294: s001-Y 6l7r-A   100 - 121 <=>   27 -  48   (GLN  101  - PHE  122  <=> ASP   27  - GLN   48 )                          
 294: s001-Y 6l7r-A   130 - 133 <=>   51 -  54   (GLY  131  - ASN  134  <=> SER   51  - PRO   54 )                          
 294: s001-Y 6l7r-A   141 - 144 <=>   55 -  58   (GLN  142  - GLY  145  <=> VAL   57  - ALA   60 )                          
 294: s001-Y 6l7r-A   147 - 150 <=>   97 - 100   (THR  148  - LEU  151  <=> LEU   99  - LEU  102 )                          
 295: s001-Y 6h7d-A     1 -  13 <=>  249 - 261   (PHE    2  - ILE   14  <=> VAL  269  - TYR  281 )                          
 295: s001-Y 6h7d-A    15 -  26 <=>  262 - 273   (ASN   16  - VAL   27  <=> ARG  282  - PHE  293 )                          
 295: s001-Y 6h7d-A    33 -  36 <=>  322 - 325   (ILE   34  - PRO   37  <=> ALA  342  - ARG  345 )                          
 295: s001-Y 6h7d-A    66 -  70 <=>  326 - 330   (PHE   67  - ALA   71  <=> TYR  346  - LEU  350 )                          
 295: s001-Y 6h7d-A    71 -  92 <=>  334 - 355   (MET   72  - PRO   93  <=> GLU  354  - GLY  375 )                          
 295: s001-Y 6h7d-A    99 - 102 <=>  361 - 364   (LYS  100  - GLU  103  <=> THR  381  - PRO  384 )                          
 295: s001-Y 6h7d-A   108 - 118 <=>  369 - 379   (LEU  109  - VAL  119  <=> TRP  389  - ALA  399 )                          
 295: s001-Y 6h7d-A   157 - 161 <=>  382 - 386   (ALA  158  - PHE  162  <=> ALA  402  - GLY  406 )                          
 295: s001-Y 6h7d-A   177 - 188 <=>  442 - 453   (GLY  178  - SER  189  <=> MET  462  - LEU  473 )                          
 296: s001-Y 6pij-A    35 -  39 <=>   98 - 102   (VAL   36  - ASN   40  <=> GLN   99  - CYS  103 )                          
 296: s001-Y 6pij-A    41 -  44 <=>  103 - 106   (ASP   42  - LYS   45  <=> ASN  104  - LYS  107 )                          
 296: s001-Y 6pij-A    64 -  68 <=>  109 - 113   (GLN   65  - ILE   69  <=> GLN  110  - GLN  114 )                          
 296: s001-Y 6pij-A    69 -  72 <=>  116 - 119   (PHE   70  - GLY   73  <=> GLU  117  - GLU  120 )                          
 296: s001-Y 6pij-A    73 -  89 <=>  122 - 138   (VAL   74  - ASP   90  <=> ILE  123  - GLY  139 )                          
 296: s001-Y 6pij-A    90 -  93 <=>  153 - 156   (VAL   91  - LYS   94  <=> ILE  154  - THR  157 )                          
 296: s001-Y 6pij-A    96 -  99 <=>  165 - 168   (GLU   97  - LYS  100  <=> VAL  166  - GLU  169 )                          
 296: s001-Y 6pij-A   104 - 122 <=>  182 - 200   (GLY  105  - ILE  123  <=> ASN  183  - THR  201 )                          
 296: s001-Y 6pij-A   175 - 182 <=>  327 - 334   (GLY  176  - ILE  183  <=> GLN  328  - HIS  335 )                          
 296: s001-Y 6pij-A   196 - 199 <=>  348 - 351   (GLN  197  - ALA  200  <=> HIS  349  - ASP  352 )                          
 297: s001-Y 1w36-C    32 -  35 <=>   62 -  65   (PHE   33  - VAL   36  <=> PHE   62  - PRO   65 )                          
 297: s001-Y 1w36-C    55 -  59 <=>   78 -  82   (LEU   56  - CYS   60  <=> PRO   78  - LYS   82 )                          
 297: s001-Y 1w36-C    72 -  90 <=>   85 - 103   (GLY   73  - VAL   91  <=> ALA   85  - LEU  103 )                          
 297: s001-Y 1w36-C    91 - 103 <=>  108 - 120   (VAL   92  - MET  104  <=> PHE  108  - ASP  120 )                          
 297: s001-Y 1w36-C   105 - 125 <=>  121 - 141   (ARG  106  - LEU  126  <=> LYS  121  - TYR  141 )                          
 297: s001-Y 1w36-C   126 - 138 <=>  186 - 198   (GLY  127  - MET  139  <=> ARG  186  - GLU  198 )                          
 297: s001-Y 1w36-C   146 - 151 <=>  218 - 223   (GLY  147  - ILE  152  <=> ALA  218  - TYR  223 )                          
 297: s001-Y 1w36-C   175 - 180 <=>  616 - 621   (GLY  176  - ILE  181  <=> TRP  616  - ALA  621 )                          
 297: s001-Y 1w36-C   189 - 192 <=>  649 - 652   (GLY  190  - THR  193  <=> ARG  649  - GLN  652 )                          
 298: s001-Y 2ijd-1     1 -   4 <=>   83 -  86   (PHE    2  - ILE    5  <=> PHE   83  - ILE   86 )                          
 298: s001-Y 2ijd-1     7 -  12 <=>   87 -  92   (PHE    8  - ASP   13  <=> ARG   87  - THR   92 )                          
 298: s001-Y 2ijd-1    13 -  19 <=>  175 - 181   (ILE   14  - PHE   20  <=> LYS  175  - GLN  181 )                          
 298: s001-Y 2ijd-1    21 -  24 <=>  182 - 185   (LEU   22  - LEU   25  <=> SER  182  - GLU  185 )                          
 298: s001-Y 2ijd-1    25 -  28 <=>  245 - 248   (ILE   26  - ARG   29  <=> TYR  245  - ASN  248 )                          
 298: s001-Y 2ijd-1    73 -  90 <=>  254 - 271   (VAL   74  - VAL   91  <=> ASP  254  - LEU  271 )                          
 298: s001-Y 2ijd-1    91 -  94 <=>  386 - 389   (VAL   92  - PHE   95  <=> GLY  386  - THR  389 )                          
 298: s001-Y 2ijd-1   101 - 123 <=>  475 - 497   (GLY  102  - GLN  124  <=> GLY  475  - LYS  497 )                          
 298: s001-Y 2ijd-1   149 - 161 <=>  522 - 534   (LEU  150  - PHE  162  <=> ASP  522  - GLY  534 )                          
 299: s001-Y 2o34-A    16 -  19 <=>    8 -  11   (LYS   17  - PHE   20  <=> HIS    7  - PRO   10 )                          
 299: s001-Y 2o34-A    24 -  27 <=>   22 -  25   (LEU   25  - PHE   28  <=> ARG   21  - GLU   24 )                          
 299: s001-Y 2o34-A    71 -  90 <=>   44 -  63   (MET   72  - VAL   91  <=> GLU   43  - TRP   62 )                          
 299: s001-Y 2o34-A    91 - 101 <=>   83 -  93   (VAL   92  - GLY  102  <=> ALA   82  - GLY   92 )                          
 299: s001-Y 2o34-A   103 - 110 <=>  103 - 110   (MET  104  - GLN  111  <=> ALA  102  - ALA  109 )                          
 299: s001-Y 2o34-A   111 - 114 <=>  112 - 115   (PHE  112  - TYR  115  <=> UNK  111  - GLU  114 )                          
 299: s001-Y 2o34-A   163 - 167 <=>  121 - 125   (MET  164  - GLU  168  <=> SER  120  - ILE  124 )                          
 299: s001-Y 2o34-A   172 - 175 <=>  139 - 142   (LYS  173  - GLY  176  <=> ASP  138  - VAL  141 )                          
 300: s001-Y 6hqv-A    65 -  68 <=>  840 - 843   (ASN   66  - ILE   69  <=> GLY  866  - ARG  869 )                          
 300: s001-Y 6hqv-A    71 -  74 <=>  844 - 847   (MET   72  - MET   75  <=> SER  870  - ILE  873 )                          
 300: s001-Y 6hqv-A    77 -  88 <=>  871 - 882   (ILE   78  - MET   89  <=> VAL  897  - GLY  908 )                          
 300: s001-Y 6hqv-A    94 -  98 <=>  885 - 889   (PHE   95  - SER   99  <=> ILE  911  - ILE  915 )                          
 300: s001-Y 6hqv-A   100 - 124 <=>  890 - 914   (GLN  101  - ALA  125  <=> ARG  916  - SER  940 )                          
 300: s001-Y 6hqv-A   172 - 175 <=>  952 - 955   (LYS  173  - GLY  176  <=> THR  978  - VAL  981 )                          
 300: s001-Y 6hqv-A   187 - 190 <=> 1009 -1012   (VAL  188  - ILE  191  <=> PHE 1035  - PHE 1038 )                          
 300: s001-Y 6hqv-A   194 - 197 <=> 1087 -1090   (LEU  195  - ILE  198  <=> VAL 1113  - VAL 1116 )                          
 301: s001-Y 5lst-A     1 -  10 <=>  111 - 120   (PHE    2  - VAL   11  <=> ARG  559  - LYS  568 )                          
 301: s001-Y 5lst-A    18 -  21 <=>  131 - 134   (ILE   19  - LEU   22  <=> LEU  579  - GLU  582 )                          
 301: s001-Y 5lst-A    41 -  44 <=>  361 - 364   (ASP   42  - LYS   45  <=> GLN  821  - ASP  824 )                          
 301: s001-Y 5lst-A    63 -  68 <=>  366 - 371   (LEU   64  - ILE   69  <=> ARG  826  - HIS  831 )                          
 301: s001-Y 5lst-A    69 -  74 <=>  373 - 378   (PHE   70  - MET   75  <=> HIS  833  - ASP  838 )                          
 301: s001-Y 5lst-A    76 -  88 <=>  379 - 391   (TYR   77  - MET   89  <=> PHE  839  - PRO  851 )                          
 301: s001-Y 5lst-A    89 -  92 <=>  543 - 546   (ASP   90  - PRO   93  <=> LEU 1037  - PRO 1040 )                          
 301: s001-Y 5lst-A    95 -  98 <=>  547 - 550   (ALA   96  - SER   99  <=> GLY 1041  - THR 1044 )                          
 301: s001-Y 5lst-A   105 - 131 <=>  551 - 577   (ARG  106  - PHE  132  <=> ALA 1045  - ARG 1071 )                          
 301: s001-Y 5lst-A   140 - 143 <=>  580 - 583   (ILE  141  - PRO  144  <=> PHE 1074  - PHE 1077 )                          
 301: s001-Y 5lst-A   197 - 201 <=>  592 - 596   (ILE  198  - THR  202  <=> GLY 1086  - GLU 1090 )                          
 302: s001-Y 5v8k-A    10 -  15 <=>   91 -  96   (VAL   11  - ASN   16  <=> ILE   99  - PHE  104 )                          
 302: s001-Y 5v8k-A    38 -  42 <=>  194 - 198   (VAL   39  - VAL   43  <=> ALA  202  - LYS  206 )                          
 302: s001-Y 5v8k-A    66 -  72 <=>  204 - 210   (PHE   67  - GLY   73  <=> LEU  212  - ILE  218 )                          
 302: s001-Y 5v8k-A    73 -  89 <=>  212 - 228   (VAL   74  - ASP   90  <=> ALA  220  - PRO  236 )                          
 302: s001-Y 5v8k-A    94 - 101 <=>  232 - 239   (PHE   95  - GLY  102  <=> PHE  240  - ALA  247 )                          
 302: s001-Y 5v8k-A   103 - 116 <=>  255 - 268   (MET  104  - THR  117  <=> ASN  263  - LEU  276 )                          
 302: s001-Y 5v8k-A   186 - 190 <=>  394 - 398   (ILE  187  - ILE  191  <=> VAL  402  - ARG  406 )                          
 302: s001-Y 5v8k-A   191 - 201 <=>  401 - 411   (PRO  192  - THR  202  <=> PHE  409  - LYS  419 )                          
 303: s001-Y 5iy7-M     1 -  11 <=>   40 -  50   (PHE    2  - SER   12  <=> ILE   46  - SER   56 )                          
 303: s001-Y 5iy7-M    15 -  20 <=>   59 -  64   (ASN   16  - THR   21  <=> SER   65  - SER   70 )                          
 303: s001-Y 5iy7-M    68 -  72 <=>  123 - 127   (ILE   69  - GLY   73  <=> ASN  129  - ASN  133 )                          
 303: s001-Y 5iy7-M    73 -  88 <=>  129 - 144   (VAL   74  - MET   89  <=> VAL  135  - SER  150 )                          
 303: s001-Y 5iy7-M    94 -  97 <=>  145 - 148   (PHE   95  - TRP   98  <=> LEU  151  - ARG  154 )                          
 303: s001-Y 5iy7-M   104 - 122 <=>  149 - 167   (GLY  105  - ILE  123  <=> ALA  155  - VAL  173 )                          
 303: s001-Y 5iy7-M   198 - 201 <=>  303 - 306   (TYR  199  - THR  202  <=> PRO  309  - LYS  312 )                          
 304: s001-Y 2o7g-A    69 -  89 <=>   43 -  63   (PHE   70  - ASP   90  <=> ASP   46  - PRO   66 )                          
 304: s001-Y 2o7g-A    98 - 102 <=>   65 -  69   (SER   99  - GLU  103  <=> PHE   68  - SER   72 )                          
 304: s001-Y 2o7g-A   104 - 122 <=>   70 -  88   (GLY  105  - ILE  123  <=> SER   73  - ARG   91 )                          
 305: s001-Y 4uw9-A    64 -  67 <=>   11 -  14   (GLN   65  - SER   68  <=> VAL   11  - PHE   14 )                          
 305: s001-Y 4uw9-A    70 -  85 <=>   15 -  30   (ALA   71  - LEU   86  <=> THR   15  - ALA   30 )                          
 305: s001-Y 4uw9-A    88 -  91 <=>   56 -  59   (MET   89  - VAL   92  <=> ARG   56  - ILE   59 )                          
 305: s001-Y 4uw9-A    93 -  97 <=>   61 -  65   (LYS   94  - TRP   98  <=> GLN   61  - VAL   65 )                          
 305: s001-Y 4uw9-A   100 - 127 <=>   66 -  93   (GLN  101  - MET  128  <=> LYS   66  - GLY   93 )                          
 305: s001-Y 4uw9-A   138 - 142 <=>  129 - 133   (MET  139  - ASN  143  <=> ARG  129  - VAL  133 )                          
 305: s001-Y 4uw9-A   185 - 188 <=>  200 - 203   (GLY  186  - SER  189  <=> GLU  200  - LEU  203 )                          
 305: s001-Y 4uw9-A   190 - 193 <=>  209 - 212   (ILE  191  - ILE  194  <=> ARG  209  - SER  212 )                          
 305: s001-Y 4uw9-A   198 - 201 <=>  220 - 223   (TYR  199  - THR  202  <=> THR  220  - SER  223 )                          
 306: s001-Y 4wbd-A     1 -  11 <=>   14 -  24   (PHE    2  - SER   12  <=> VAL   13  - GLU   23 )                          
 306: s001-Y 4wbd-A    66 -  70 <=>  416 - 420   (PHE   67  - ALA   71  <=> GLU  415  - PRO  419 )                          
 306: s001-Y 4wbd-A    72 -  87 <=>  423 - 438   (GLY   73  - GLN   88  <=> PHE  422  - HIS  437 )                          
 306: s001-Y 4wbd-A    93 -  96 <=>  440 - 443   (LYS   94  - GLU   97  <=> THR  439  - GLN  442 )                          
 306: s001-Y 4wbd-A   100 - 127 <=>  452 - 479   (GLN  101  - MET  128  <=> LEU  451  - GLU  478 )                          
 306: s001-Y 4wbd-A   132 - 135 <=>  484 - 487   (ASN  133  - ALA  136  <=> TYR  483  - LYS  486 )                          
 306: s001-Y 4wbd-A   197 - 201 <=>  511 - 515   (ILE  198  - THR  202  <=> TYR  510  - ARG  514 )                          
 307: s001-Y 3syk-A    32 -  35 <=>    1 -   4   (PHE   33  - VAL   36  <=> UNK    1  - ALA    4 )                          
 307: s001-Y 3syk-A    69 -  75 <=>    5 -  11   (PHE   70  - PRO   76  <=> ALA    5  - ILE   11 )                          
 307: s001-Y 3syk-A    78 -  87 <=>   12 -  21   (THR   79  - GLN   88  <=> ASP   12  - GLY   21 )                          
 307: s001-Y 3syk-A    94 - 100 <=>   23 -  29   (PHE   95  - GLN  101  <=> LYS   23  - LEU   29 )                          
 307: s001-Y 3syk-A   101 - 122 <=>   40 -  61   (GLY  102  - ILE  123  <=> LYS   40  - LEU   61 )                          
 307: s001-Y 3syk-A   172 - 175 <=>  160 - 163   (LYS  173  - GLY  176  <=> UNK  163  - ASN  166 )                          
 308: s001-Y 4v1a-w     9 -  12 <=>   72 -  75   (ARG   10  - ASP   13  <=> LYS  111  - PHE  114 )                          
 308: s001-Y 4v1a-w    15 -  18 <=>   76 -  79   (ASN   16  - ILE   19  <=> LEU  115  - LEU  118 )                          
 308: s001-Y 4v1a-w    41 -  44 <=>   85 -  88   (ASP   42  - LYS   45  <=> LYS  124  - PRO  127 )                          
 308: s001-Y 4v1a-w    65 -  87 <=>   90 - 112   (ASN   66  - GLN   88  <=> PRO  129  - LEU  151 )                          
 308: s001-Y 4v1a-w    89 -  92 <=>  113 - 116   (ASP   90  - PRO   93  <=> ARG  152  - LYS  155 )                          
 308: s001-Y 4v1a-w    99 - 102 <=>  119 - 122   (LYS  100  - GLU  103  <=> PRO  158  - GLN  161 )                          
 308: s001-Y 4v1a-w   104 - 129 <=>  123 - 148   (GLY  105  - TYR  130  <=> ASP  162  - PRO  187 )                          
 308: s001-Y 4v1a-w   147 - 150 <=>  149 - 152   (THR  148  - LEU  151  <=> VAL  188  - ALA  191 )                          
 308: s001-Y 4v1a-w   166 - 169 <=>  321 - 324   (GLY  167  - ILE  170  <=> TYR  360  - PHE  363 )                          
 308: s001-Y 4v1a-w   174 - 178 <=>  352 - 356   (VAL  175  - ILE  179  <=> GLN  391  - LEU  395 )                          
 308: s001-Y 4v1a-w   181 - 184 <=>  369 - 372   (ILE  182  - ALA  185  <=> ASN  408  - VAL  411 )                          
 309: s001-Y 6vek-A     4 -  10 <=>   16 -  22   (ILE    5  - VAL   11  <=> ALA   17  - ASN   23 )                          
 309: s001-Y 6vek-A    14 -  18 <=>   23 -  27   (ARG   15  - ILE   19  <=> SER   24  - ALA   28 )                          
 309: s001-Y 6vek-A    36 -  39 <=>  126 - 129   (PRO   37  - ASN   40  <=> THR  141  - GLY  144 )                          
 309: s001-Y 6vek-A    40 -  45 <=>  131 - 136   (THR   41  - LEU   46  <=> LYS  146  - SER  151 )                          
 309: s001-Y 6vek-A    48 -  55 <=>  166 - 173   (GLN   49  - LEU   56  <=> SER  181  - LYS  188 )                          
 309: s001-Y 6vek-A    68 -  72 <=>  197 - 201   (ILE   69  - GLY   73  <=> LYS  212  - ASP  216 )                          
 309: s001-Y 6vek-A    73 -  88 <=>  203 - 218   (VAL   74  - MET   89  <=> ASP  218  - SER  233 )                          
 309: s001-Y 6vek-A    90 -  97 <=>  219 - 226   (VAL   91  - TRP   98  <=> SER  234  - ASP  241 )                          
 309: s001-Y 6vek-A   106 - 121 <=>  227 - 242   (ARG  107  - PHE  122  <=> PRO  242  - ASN  257 )                          
 309: s001-Y 6vek-A   155 - 158 <=>  243 - 246   (LEU  156  - GLY  159  <=> ILE  258  - SER  261 )                          
 309: s001-Y 6vek-A   197 - 200 <=>  307 - 310   (ILE  198  - GLN  201  <=> PRO  322  - THR  325 )                          
 310: s001-Y 1fx2-A    23 -  31 <=>   22 -  30   (MET   24  - THR   32  <=> SER  909  - HIS  917 )                          
 310: s001-Y 1fx2-A    67 -  88 <=>   32 -  53   (SER   68  - MET   89  <=> ASP  919  - LYS  940 )                          
 310: s001-Y 1fx2-A    98 - 101 <=>   68 -  71   (SER   99  - GLY  102  <=> SER  955  - PRO  958 )                          
 310: s001-Y 1fx2-A   103 - 118 <=>   72 -  87   (MET  104  - VAL  119  <=> PHE  959  - HIS  974 )                          
 310: s001-Y 1fx2-A   121 - 124 <=>   88 -  91   (PHE  122  - ALA  125  <=> HIS  975  - GLY  978 )                          
 310: s001-Y 1fx2-A   152 - 155 <=>   92 -  95   (ALA  153  - LEU  156  <=> THR  979  - LEU  982 )                          
 310: s001-Y 1fx2-A   169 - 172 <=>  169 - 172   (ILE  170  - LYS  173  <=> SER 1056  - ASN 1059 )                          
 310: s001-Y 1fx2-A   173 - 176 <=>  231 - 234   (GLY  174  - ASN  177  <=> ARG 1118  - PHE 1121 )                          
 311: s001-Y 6ff6-A    67 -  70 <=>    1 -   4   (SER   68  - ALA   71  <=> PHE    1  - THR    4 )                          
 311: s001-Y 6ff6-A    72 -  92 <=>   51 -  71   (GLY   73  - PRO   93  <=> GLY   51  - ARG   71 )                          
 311: s001-Y 6ff6-A   104 - 122 <=>   79 -  97   (GLY  105  - ILE  123  <=> ASP   79  - TYR   97 )                          
 311: s001-Y 6ff6-A   129 - 135 <=>  103 - 109   (TYR  130  - ALA  136  <=> GLN  103  - PHE  109 )                          
 311: s001-Y 6ff6-A   189 - 201 <=>  151 - 163   (GLY  190  - THR  202  <=> THR  157  - LEU  169 )                          
 312: s001-Y 6f7h-D    58 -  61 <=>   35 -  38   (PHE   59  - GLY   62  <=> THR   47  - GLU   50 )                          
 312: s001-Y 6f7h-D    71 -  88 <=>   43 -  60   (MET   72  - MET   89  <=> PHE   55  - VAL   72 )                          
 312: s001-Y 6f7h-D    91 -  95 <=>   61 -  65   (VAL   92  - ALA   96  <=> GLY   73  - SER   77 )                          
 312: s001-Y 6f7h-D   101 - 126 <=>  172 - 197   (GLY  102  - GLY  127  <=> GLY  184  - CYS  209 )                          
 312: s001-Y 6f7h-D   134 - 139 <=>  217 - 222   (LEU  135  - LEU  140  <=> GLY  229  - VAL  234 )                          
 312: s001-Y 6f7h-D   140 - 147 <=>  225 - 232   (ILE  141  - THR  148  <=> ALA  237  - VAL  244 )                          
 312: s001-Y 6f7h-D   170 - 174 <=>  248 - 252   (THR  171  - VAL  175  <=> TYR  260  - VAL  264 )                          
 313: s001-Y 4aur-A    41 -  44 <=>  287 - 290   (ASP   42  - LYS   45  <=> ASP  294  - ASN  297 )                          
 313: s001-Y 4aur-A    63 -  67 <=>  293 - 297   (LEU   64  - SER   68  <=> VAL  300  - ASP  304 )                          
 313: s001-Y 4aur-A    69 -  88 <=>  300 - 319   (PHE   70  - MET   89  <=> UNK  307  - GLY  326 )                          
 313: s001-Y 4aur-A    93 -  96 <=>  320 - 323   (LYS   94  - GLU   97  <=> GLU  327  - GLU  330 )                          
 313: s001-Y 4aur-A   100 - 121 <=>  366 - 387   (GLN  101  - PHE  122  <=> ARG  373  - ASP  394 )                          
 313: s001-Y 4aur-A   123 - 137 <=>  388 - 402   (GLN  124  - GLY  138  <=> ASP  395  - GLY  409 )                          
 313: s001-Y 4aur-A   177 - 192 <=>  527 - 542   (GLY  178  - THR  193  <=> GLN  534  - ILE  549 )                          
 314: s001-Y 3jrt-A    41 -  44 <=>    2 -   5   (ASP   42  - LYS   45  <=> VAL    1  - SER    4 )                          
 314: s001-Y 3jrt-A    63 -  67 <=>    6 -  10   (LEU   64  - SER   68  <=> ASP    5  - GLU    9 )                          
 314: s001-Y 3jrt-A    69 -  73 <=>   14 -  18   (PHE   70  - VAL   74  <=> ILE   13  - LEU   17 )                          
 314: s001-Y 3jrt-A    74 -  89 <=>   20 -  35   (MET   75  - ASP   90  <=> GLY   19  - LYS   34 )                          
 314: s001-Y 3jrt-A    95 - 100 <=>   36 -  41   (ALA   96  - GLN  101  <=> ALA   35  - PRO   40 )                          
 314: s001-Y 3jrt-A   101 - 117 <=>   43 -  59   (GLY  102  - ILE  118  <=> HIS   42  - VAL   58 )                          
 314: s001-Y 3jrt-A   159 - 162 <=>   62 -  65   (THR  160  - LEU  163  <=> CYS   61  - TYR   64 )                          
 314: s001-Y 3jrt-A   168 - 171 <=>   85 -  88   (GLN  169  - ALA  172  <=> VAL   88  - ASN   91 )                          
 314: s001-Y 3jrt-A   175 - 190 <=>  151 - 166   (GLY  176  - ILE  191  <=> GLU  154  - ALA  169 )                          
 315: s001-Y 6xjh-A    44 -  49 <=>   42 -  47   (LYS   45  - LEU   50  <=> LEU   37  - MET   42 )                          
 315: s001-Y 6xjh-A    65 -  68 <=>   60 -  63   (ASN   66  - ILE   69  <=> PHE   55  - ALA   58 )                          
 315: s001-Y 6xjh-A    69 -  87 <=>   65 -  83   (PHE   70  - GLN   88  <=> TRP   60  - PHE   78 )                          
 315: s001-Y 6xjh-A    88 -  92 <=>   85 -  89   (MET   89  - PRO   93  <=> GLN   80  - GLN   84 )                          
 315: s001-Y 6xjh-A   100 - 139 <=>   96 - 135   (GLN  101  - LEU  140  <=> LYS   91  - ASN  130 )                          
 315: s001-Y 6xjh-A   156 - 163 <=>  145 - 152   (THR  157  - MET  164  <=> LEU  140  - LEU  147 )                          
 315: s001-Y 6xjh-A   173 - 177 <=>  205 - 209   (GLY  174  - GLY  178  <=> ASP  200  - PHE  204 )                          
 315: s001-Y 6xjh-A   179 - 185 <=>  210 - 216   (SER  180  - GLY  186  <=> ALA  205  - MET  211 )                          
 316: s001-Y 7eu9-A     1 -   7 <=>  321 - 327   (PHE    2  - PHE    8  <=> ILE  327  - ILE  333 )                          
 316: s001-Y 7eu9-A    14 -  17 <=>  329 - 332   (ARG   15  - ILE   18  <=> TYR  335  - GLU  338 )                          
 316: s001-Y 7eu9-A    19 -  26 <=>  333 - 340   (PHE   20  - VAL   27  <=> PRO  339  - GLY  346 )                          
 316: s001-Y 7eu9-A    29 -  32 <=>  357 - 360   (ILE   30  - PHE   33  <=> LEU  363  - HIS  366 )                          
 316: s001-Y 7eu9-A    69 -  72 <=>  365 - 368   (PHE   70  - GLY   73  <=> SER  371  - LYS  374 )                          
 316: s001-Y 7eu9-A    73 -  90 <=>  371 - 388   (VAL   74  - VAL   91  <=> TRP  377  - LEU  394 )                          
 316: s001-Y 7eu9-A    94 -  97 <=>  389 - 392   (PHE   95  - TRP   98  <=> SER  395  - LYS  398 )                          
 316: s001-Y 7eu9-A   105 - 122 <=>  393 - 410   (ARG  106  - ILE  123  <=> LYS  399  - THR  416 )                          
 316: s001-Y 7eu9-A   152 - 155 <=>  412 - 415   (ALA  153  - LEU  156  <=> CYS  418  - VAL  421 )                          
 316: s001-Y 7eu9-A   161 - 168 <=>  426 - 433   (PHE  162  - GLN  169  <=> LEU  432  - ARG  439 )                          
 316: s001-Y 7eu9-A   180 - 185 <=>  437 - 442   (ILE  181  - GLY  186  <=> ILE  443  - ILE  448 )                          
 316: s001-Y 7eu9-A   196 - 201 <=>  928 - 933   (GLN  197  - THR  202  <=> PRO  941  - HIS  946 )                          
 317: s001-Y 3gnl-A    40 -  45 <=>    7 -  12   (THR   41  - LEU   46  <=> ARG   15  - ALA   20 )                          
 317: s001-Y 3gnl-A    55 -  58 <=>   94 -  97   (LEU   56  - PHE   59  <=> GLY  102  - GLY  105 )                          
 317: s001-Y 3gnl-A    63 -  66 <=>  142 - 145   (LEU   64  - PHE   67  <=> GLU  150  - LEU  153 )                          
 317: s001-Y 3gnl-A    67 -  70 <=>  182 - 185   (SER   68  - ALA   71  <=> SER  190  - PHE  193 )                          
 317: s001-Y 3gnl-A    71 -  89 <=>  188 - 206   (MET   72  - ASP   90  <=> LYS  196  - ASN  214 )                          
 317: s001-Y 3gnl-A    95 -  98 <=>  207 - 210   (ALA   96  - SER   99  <=> GLN  215  - SER  218 )                          
 317: s001-Y 3gnl-A   104 - 119 <=>  212 - 227   (GLY  105  - LEU  120  <=> GLU  220  - VAL  235 )                          
 317: s001-Y 3gnl-A   161 - 164 <=>  230 - 233   (PHE  162  - TRP  165  <=> VAL  238  - GLU  241 )                          
 318: s001-Y 3j25-A     1 -  12 <=>  225 - 236   (PHE    2  - ASP   13  <=> GLY  226  - LYS  237 )                          
 318: s001-Y 3j25-A    50 -  54 <=>  274 - 278   (ASN   51  - VAL   55  <=> LEU  275  - ASP  279 )                          
 318: s001-Y 3j25-A    69 -  89 <=>  353 - 373   (PHE   70  - ASP   90  <=> LYS  354  - LEU  374 )                          
 318: s001-Y 3j25-A   100 - 117 <=>  390 - 407   (GLN  101  - ILE  118  <=> LEU  391  - HIS  408 )                          
 318: s001-Y 3j25-A   171 - 174 <=>  415 - 418   (ALA  172  - VAL  175  <=> PRO  416  - ILE  419 )                          
 318: s001-Y 3j25-A   194 - 201 <=>  631 - 638   (LEU  195  - THR  202  <=> ARG  632  - THR  639 )                          
 319: s001-Y 3bkx-A    11 -  14 <=>   15 -  18   (SER   12  - ARG   15  <=> GLY   15  - ALA   18 )                          
 319: s001-Y 3bkx-A    16 -  26 <=>   19 -  29   (LYS   17  - VAL   27  <=> ASN   19  - ALA   29 )                          
 319: s001-Y 3bkx-A    44 -  47 <=>   37 -  40   (LYS   45  - ASP   48  <=> ALA   37  - VAL   40 )                          
 319: s001-Y 3bkx-A    51 -  54 <=>  150 - 153   (ALA   52  - VAL   55  <=> VAL  150  - HIS  153 )                          
 319: s001-Y 3bkx-A    71 -  92 <=>  165 - 186   (MET   72  - PRO   93  <=> ALA  165  - PRO  186 )                          
 319: s001-Y 3bkx-A    98 - 108 <=>  240 - 250   (SER   99  - LEU  109  <=> LEU  240  - VAL  250 )                          
 319: s001-Y 3bkx-A   110 - 119 <=>  251 - 260   (GLN  111  - LEU  120  <=> LYS  251  - ASN  260 )                          
 320: s001-Y 7dvq-7    41 -  47 <=>    1 -   7   (ASP   42  - ASP   48  <=> MET    1  - ILE    7 )                          
 320: s001-Y 7dvq-7    57 -  60 <=>   13 -  16   (ILE   58  - GLY   61  <=> HIS   13  - SER   16 )                          
 320: s001-Y 7dvq-7    65 -  69 <=>   24 -  28   (ASN   66  - PHE   70  <=> ALA   24  - LYS   28 )                          
 320: s001-Y 7dvq-7    71 -  88 <=>   31 -  48   (MET   72  - MET   89  <=> TRP   31  - ASP   48 )                          
 320: s001-Y 7dvq-7    94 - 117 <=>   50 -  73   (PHE   95  - ILE  118  <=> LEU   50  - LEU   73 )                          
 320: s001-Y 7dvq-7   163 - 166 <=>   76 -  79   (MET  164  - GLY  167  <=> CYS   76  - PRO   79 )                          
 321: s001-Y 6fkg-C    77 -  80 <=>   62 -  65   (ILE   78  - SER   81  <=> ALA   64  - LEU   67 )                          
 321: s001-Y 6fkg-C    84 -  91 <=>   71 -  78   (GLN   85  - VAL   92  <=> ASN   73  - ASN   80 )                          
 321: s001-Y 6fkg-C    92 - 101 <=>   84 -  93   (PRO   93  - GLY  102  <=> ARG   86  - GLY   95 )                          
 321: s001-Y 6fkg-C   104 - 120 <=>   94 - 110   (GLY  105  - GLY  121  <=> GLU   96  - PHE  112 )                          
 322: s001-Y 6pny-A    19 -  22 <=>    1 -   4   (PHE   20  - LEU   23  <=> HIS    4  - HIS    7 )                          
 322: s001-Y 6pny-A    72 -  87 <=>   22 -  37   (GLY   73  - GLN   88  <=> ASN   25  - GLY   40 )                          
 322: s001-Y 6pny-A    89 -  92 <=>   45 -  48   (ASP   90  - PRO   93  <=> ASN   48  - ASP   51 )                          
 322: s001-Y 6pny-A   100 - 119 <=>   95 - 114   (GLN  101  - LEU  120  <=> GLY   98  - ALA  117 )                          
 323: s001-Y 1us7-B    70 -  73 <=>   53 -  56   (ALA   71  - VAL   74  <=> GLU  200  - CYS  203 )                          
 323: s001-Y 1us7-B    74 -  92 <=>   58 -  76   (MET   75  - PRO   93  <=> LEU  205  - ALA  223 )                          
 323: s001-Y 1us7-B    98 - 101 <=>   94 -  97   (SER   99  - GLY  102  <=> ILE  241  - ALA  244 )                          
 323: s001-Y 1us7-B   102 - 137 <=>   99 - 134   (GLU  103  - GLY  138  <=> ARG  246  - GLU  281 )                          
 323: s001-Y 1us7-B   195 - 201 <=>  177 - 183   (ASN  196  - THR  202  <=> TYR  331  - ILE  337 )                          
 324: s001-Y 6yxj-B    12 -  40 <=>  104 - 132   (ASP   13  - THR   41  <=> ASP  181  - GLY  209 )                          
 324: s001-Y 6yxj-B    66 -  69 <=>  135 - 138   (PHE   67  - PHE   70  <=> THR  212  - ASP  215 )                          
 324: s001-Y 6yxj-B   157 - 172 <=>  139 - 154   (ALA  158  - LYS  173  <=> ILE  216  - ASN  231 )                          
 324: s001-Y 6yxj-B   174 - 188 <=>  159 - 173   (VAL  175  - SER  189  <=> ASN  236  - VAL  250 )                          
 325: s001-Y 5v40-B    20 -  25 <=>    1 -   6   (THR   21  - ILE   26  <=> GLN 1451  - VAL 1456 )                          
 325: s001-Y 5v40-B    67 -  70 <=>   58 -  61   (SER   68  - ALA   71  <=> GLU 1508  - ALA 1511 )                          
 325: s001-Y 5v40-B    74 -  90 <=>  155 - 171   (MET   75  - VAL   91  <=> ASP 1606  - GLY 1622 )                          
 325: s001-Y 5v40-B    95 -  98 <=>  172 - 175   (ALA   96  - SER   99  <=> VAL 1623  - PRO 1626 )                          
 325: s001-Y 5v40-B   105 - 124 <=>  176 - 195   (ARG  106  - ALA  125  <=> ALA 1627  - ALA 1646 )                          
 325: s001-Y 5v40-B   127 - 130 <=>  196 - 199   (MET  128  - GLY  131  <=> GLN 1647  - PRO 1650 )                          
 325: s001-Y 5v40-B   134 - 137 <=>  200 - 203   (LEU  135  - GLY  138  <=> TYR 1651  - HIS 1654 )                          
 325: s001-Y 5v40-B   139 - 142 <=>  204 - 207   (LEU  140  - ASN  143  <=> VAL 1655  - TYR 1658 )                          
 325: s001-Y 5v40-B   144 - 147 <=>  229 - 232   (GLY  145  - THR  148  <=> ASP 1680  - TRP 1683 )                          
 325: s001-Y 5v40-B   194 - 200 <=>  269 - 275   (LEU  195  - GLN  201  <=> GLY 1720  - ARG 1726 )                          
 326: s001-Y 4qes-A    34 -  37 <=>    4 -   7   (PRO   35  - SER   38  <=> THR    4  - GLN    7 )                          
 326: s001-Y 4qes-A    39 -  46 <=>   79 -  86   (ASN   40  - GLN   47  <=> ASP   79  - THR   86 )                          
 326: s001-Y 4qes-A    74 -  88 <=>  155 - 169   (MET   75  - MET   89  <=> ASP  155  - ASN  169 )                          
 326: s001-Y 4qes-A    98 - 101 <=>  174 - 177   (SER   99  - GLY  102  <=> LEU  174  - ARG  177 )                          
 326: s001-Y 4qes-A   104 - 118 <=>  179 - 193   (GLY  105  - VAL  119  <=> SER  179  - GLY  193 )                          
 326: s001-Y 4qes-A   121 - 124 <=>  194 - 197   (PHE  122  - ALA  125  <=> GLY  194  - ALA  197 )                          
 326: s001-Y 4qes-A   184 - 187 <=>  204 - 207   (ALA  185  - VAL  188  <=> THR  204  - THR  207 )                          
 326: s001-Y 4qes-A   189 - 194 <=>  208 - 213   (GLY  190  - LEU  195  <=> ASP  208  - ILE  213 )                          
 326: s001-Y 4qes-A   196 - 199 <=>  214 - 217   (GLN  197  - ALA  200  <=> PRO  214  - ASP  217 )                          
 327: s001-Y 6g2d-C    70 -  73 <=>  721 - 724   (ALA   71  - VAL   74  <=> GLY  846  - LEU  849 )                          
 327: s001-Y 6g2d-C    74 -  90 <=>  726 - 742   (MET   75  - VAL   91  <=> ARG  851  - TYR  867 )                          
 327: s001-Y 6g2d-C    99 - 102 <=>  744 - 747   (LYS  100  - GLU  103  <=> LEU  869  - PRO  872 )                          
 327: s001-Y 6g2d-C   104 - 119 <=>  748 - 763   (GLY  105  - LEU  120  <=> PHE  873  - THR  888 )                          
 327: s001-Y 6g2d-C   177 - 188 <=>  768 - 779   (GLY  178  - SER  189  <=> SER  893  - THR  904 )                          
 327: s001-Y 6g2d-C   189 - 193 <=>  781 - 785   (GLY  190  - ILE  194  <=> VAL  906  - ILE  910 )                          
 327: s001-Y 6g2d-C   196 - 199 <=>  786 - 789   (GLN  197  - ALA  200  <=> PRO  911  - VAL  914 )                          
 328: s001-Y 6swg-B    60 -  66 <=>    1 -   7   (GLY   61  - PHE   67  <=> LEU  294  - ALA  300 )                          
 328: s001-Y 6swg-B    70 -  88 <=>   10 -  28   (ALA   71  - MET   89  <=> SER  303  - MET  321 )                          
 328: s001-Y 6swg-B    93 -  96 <=>   29 -  32   (LYS   94  - GLU   97  <=> VAL  322  - MET  325 )                          
 328: s001-Y 6swg-B   100 - 134 <=>   40 -  74   (GLN  101  - LEU  135  <=> LEU  333  - THR  367 )                          
 329: s001-Y 2w31-A    18 -  28 <=>    2 -  12   (ILE   19  - ARG   29  <=> LEU    2  - ARG   12 )                          
 329: s001-Y 2w31-A    30 -  33 <=>   13 -  16   (GLY   31  - ILE   34  <=> PHE   13  - GLU   16 )                          
 329: s001-Y 2w31-A    67 -  70 <=>   19 -  22   (SER   68  - ALA   71  <=> GLU   19  - GLY   22 )                          
 329: s001-Y 2w31-A    76 -  87 <=>   35 -  46   (TYR   77  - GLN   88  <=> LEU   35  - ILE   46 )                          
 329: s001-Y 2w31-A    92 -  99 <=>   47 -  54   (PRO   93  - LYS  100  <=> PRO   47  - LYS   54 )                          
 329: s001-Y 2w31-A   101 - 104 <=>   96 -  99   (GLY  102  - GLY  105  <=> VAL   96  - ASN   99 )                          
 329: s001-Y 2w31-A   106 - 129 <=>  100 - 123   (ARG  107  - TYR  130  <=> ALA  100  - PRO  123 )                          
 329: s001-Y 2w31-A   148 - 172 <=>  124 - 148   (TYR  149  - LYS  173  <=> ASP  124  - ALA  148 )                          
 330: s001-Y 1akh-B    13 -  30 <=>   10 -  27   (ILE   14  - GLY   31  <=> THR  137  - ASN  154 )                          
 330: s001-Y 1akh-B   162 - 175 <=>   31 -  44   (LEU  163  - GLY  176  <=> ASP  158  - LEU  171 )                          
 330: s001-Y 1akh-B   176 - 192 <=>   48 -  64   (ASN  177  - THR  193  <=> GLN  175  - THR  191 )                          
 330: s001-Y 1akh-B   195 - 201 <=>   65 -  71   (ASN  196  - THR  202  <=> ILE  192  - ASP  198 )                          
 331: s001-Y 2rdc-B    29 -  32 <=>    4 -   7   (ILE   30  - PHE   33  <=> THR   21  - GLY   24 )                          
 331: s001-Y 2rdc-B    43 -  46 <=>   12 -  15   (LEU   44  - GLN   47  <=> VAL   29  - ILE   32 )                          
 331: s001-Y 2rdc-B    54 -  57 <=>   18 -  21   (VAL   55  - ILE   58  <=> HIS   35  - VAL   38 )                          
 331: s001-Y 2rdc-B    69 -  72 <=>   27 -  30   (PHE   70  - GLY   73  <=> GLU   44  - ILE   47 )                          
 331: s001-Y 2rdc-B    73 -  87 <=>   33 -  47   (VAL   74  - GLN   88  <=> GLY   50  - UNK   64 )                          
 331: s001-Y 2rdc-B    99 - 139 <=>   56 -  96   (LYS  100  - LEU  140  <=> GLY   73  - LEU  113 )                          
 331: s001-Y 2rdc-B   150 - 153 <=>  111 - 114   (LEU  151  - VAL  154  <=> ALA  128  - ASP  131 )                          
 331: s001-Y 2rdc-B   156 - 162 <=>  115 - 121   (THR  157  - LEU  163  <=> ARG  132  - TRP  138 )                          
 331: s001-Y 2rdc-B   182 - 191 <=>  126 - 135   (ILE  183  - PRO  192  <=> LEU  143  - ARG  152 )                          
 332: s001-Y 2a2f-X     1 -   9 <=>  167 - 175   (PHE    2  - ARG   10  <=> VAL  180  - GLN  188 )                          
 332: s001-Y 2a2f-X    10 -  33 <=>  224 - 247   (VAL   11  - ILE   34  <=> HIS  241  - ASP  264 )                          
 332: s001-Y 2a2f-X   151 - 172 <=>  248 - 269   (ILE  152  - LYS  173  <=> SER  271  - GLU  292 )                          
 332: s001-Y 2a2f-X   174 - 177 <=>  277 - 280   (VAL  175  - GLY  178  <=> GLY  300  - SER  303 )                          
 332: s001-Y 2a2f-X   179 - 187 <=>  281 - 289   (SER  180  - VAL  188  <=> LYS  304  - LEU  312 )                          
 333: s001-Y 3b0d-C    84 -  87 <=>    2 -   5   (GLN   85  - GLN   88  <=> ARG    3  - PRO    6 )                          
 333: s001-Y 3b0d-C    92 -  96 <=>    7 -  11   (PRO   93  - GLU   97  <=> GLY    8  - LYS   12 )                          
 333: s001-Y 3b0d-C   101 - 133 <=>   21 -  53   (GLY  102  - ASN  134  <=> ARG   22  - LYS   54 )                          
 333: s001-Y 3b0d-C   145 - 162 <=>   58 -  75   (ILE  146  - LEU  163  <=> LYS   59  - GLY   76 )                          
 334: s001-Y 2d6y-B    25 -  30 <=>  126 - 131   (ILE   26  - GLY   31  <=> ASP  130  - GLY  135 )                          
 334: s001-Y 2d6y-B    67 -  70 <=>  135 - 138   (SER   68  - ALA   71  <=> ASP  139  - PRO  142 )                          
 334: s001-Y 2d6y-B    71 -  87 <=>  141 - 157   (MET   72  - GLN   88  <=> ASP  145  - PRO  161 )                          
 334: s001-Y 2d6y-B    91 -  97 <=>  158 - 164   (VAL   92  - TRP   98  <=> GLN  162  - VAL  168 )                          
 334: s001-Y 2d6y-B    99 - 115 <=>  165 - 181   (LYS  100  - PHE  116  <=> GLY  169  - ALA  185 )                          
 334: s001-Y 2d6y-B   162 - 165 <=>  185 - 188   (LEU  163  - LEU  166  <=> ILE  189  - ARG  192 )                          
 335: s001-Y 1tjl-A     1 -   6 <=>   23 -  28   (PHE    2  - ASN    7  <=> GLU   29  - GLU   34 )                          
 335: s001-Y 1tjl-A     9 -  33 <=>   31 -  55   (ARG   10  - ILE   34  <=> LEU   37  - HIS   61 )                          
 335: s001-Y 1tjl-A    34 -  39 <=>   58 -  63   (PRO   35  - ASN   40  <=> ASP   64  - PHE   69 )                          
 335: s001-Y 1tjl-A   144 - 173 <=>   65 -  94   (GLY  145  - GLY  174  <=> ASP   71  - GLU  100 )                          
 336: s001-Y 5mlf-A    74 -  89 <=>    2 -  17   (MET   75  - ASP   90  <=> ARG    5  - ARG   20 )                          
 336: s001-Y 5mlf-A    98 - 101 <=>   19 -  22   (SER   99  - GLY  102  <=> ILE   22  - ILE   25 )                          
 336: s001-Y 5mlf-A   104 - 121 <=>   23 -  40   (GLY  105  - PHE  122  <=> TYR   26  - ASN   43 )                          
 336: s001-Y 5mlf-A   152 - 155 <=>   41 -  44   (ALA  153  - LEU  156  <=> VAL   44  - ARG   47 )                          
 336: s001-Y 5mlf-A   166 - 173 <=>   84 -  91   (GLY  167  - GLY  174  <=> ASN   87  - ASP   94 )                          
 336: s001-Y 5mlf-A   190 - 198 <=>  102 - 110   (ILE  191  - TYR  199  <=> PRO  105  - LEU  113 )                          
 337: s001-Y 6m7d-A     1 -   4 <=>   22 -  25   (PHE    2  - ILE    5  <=> GLY   24  - VAL   27 )                          
 337: s001-Y 6m7d-A     9 -  12 <=>   26 -  29   (ARG   10  - ASP   13  <=> ILE   28  - GLN   31 )                          
 337: s001-Y 6m7d-A    16 -  19 <=>   30 -  33   (LYS   17  - PHE   20  <=> ARG   32  - VAL   35 )                          
 337: s001-Y 6m7d-A    21 -  33 <=>   67 -  79   (LEU   22  - ILE   34  <=> SER   69  - MET   81 )                          
 337: s001-Y 6m7d-A    41 -  44 <=>  159 - 162   (ASP   42  - LYS   45  <=> TYR  161  - PRO  164 )                          
 337: s001-Y 6m7d-A    64 -  68 <=>  165 - 169   (GLN   65  - ILE   69  <=> LEU  167  - ILE  171 )                          
 337: s001-Y 6m7d-A    69 -  79 <=>  172 - 182   (PHE   70  - ALA   80  <=> VAL  174  - SER  184 )                          
 337: s001-Y 6m7d-A   113 - 131 <=>  183 - 201   (ARG  114  - PHE  132  <=> SER  185  - GLY  203 )                          
 337: s001-Y 6m7d-A   148 - 152 <=>  204 - 208   (TYR  149  - ALA  153  <=> LYS  206  - VAL  210 )                          
 337: s001-Y 6m7d-A   154 - 167 <=>  209 - 222   (VAL  155  - GLU  168  <=> PHE  211  - ARG  224 )                          
 337: s001-Y 6m7d-A   177 - 189 <=>  223 - 235   (GLY  178  - GLY  190  <=> SER  225  - LEU  237 )                          
 337: s001-Y 6m7d-A   190 - 193 <=>  237 - 240   (ILE  191  - ILE  194  <=> THR  239  - THR  242 )                          
 337: s001-Y 6m7d-A   196 - 199 <=>  241 - 244   (GLN  197  - ALA  200  <=> ALA  243  - ASP  246 )                          
 338: s001-Y 2peg-B   105 - 116 <=>    4 -  15   (ARG  106  - THR  117  <=> THR    4  - PHE   15 )                          
 338: s001-Y 2peg-B   118 - 136 <=>   18 -  36   (VAL  119  - GLY  137  <=> MET   18  - PRO   36 )                          
 338: s001-Y 2peg-B   138 - 143 <=>   37 -  42   (MET  139  - PRO  144  <=> TRP   37  - PHE   42 )                          
 338: s001-Y 2peg-B   145 - 167 <=>   52 -  74   (ILE  146  - GLU  168  <=> ASN   57  - ASP   79 )                          
 338: s001-Y 2peg-B   177 - 183 <=>   75 -  81   (GLY  178  - PHE  184  <=> ASN   80  - ALA   86 )                          
 338: s001-Y 2peg-B   184 - 190 <=>  133 - 139   (ALA  185  - ILE  191  <=> ALA  140  - HIS  146 )                          
 339: s001-Y 1au1-A    19 -  32 <=>    2 -  15   (PHE   20  - PHE   33  <=> SER    2  - PHE   15 )                          
 339: s001-Y 1au1-A    33 -  36 <=>   18 -  21   (ILE   34  - PRO   37  <=> GLN   18  - LEU   21 )                          
 339: s001-Y 1au1-A    37 -  42 <=>   23 -  28   (SER   38  - VAL   43  <=> GLN   23  - LEU   28 )                          
 339: s001-Y 1au1-A    45 -  49 <=>   30 -  34   (LEU   46  - LEU   50  <=> TYR   30  - ASP   34 )                          
 339: s001-Y 1au1-A    55 -  60 <=>   36 -  41   (LEU   56  - GLY   61  <=> MET   36  - PRO   41 )                          
 339: s001-Y 1au1-A    72 -  75 <=>   63 -  66   (GLY   73  - PRO   76  <=> LEU   63  - ILE   66 )                          
 339: s001-Y 1au1-A   123 - 127 <=>   69 -  73   (GLN  124  - MET  128  <=> ILE   69  - ASP   73 )                          
 339: s001-Y 1au1-A   129 - 132 <=>   74 -  77   (TYR  130  - ASN  133  <=> SER   74  - THR   77 )                          
 339: s001-Y 1au1-A   147 - 172 <=>   80 - 105   (THR  148  - LYS  173  <=> ASN   80  - LYS  105 )                          
 339: s001-Y 1au1-A   185 - 188 <=>  157 - 160   (GLY  186  - SER  189  <=> ILE  157  - LEU  160 )                          
 340: s001-Y 2avu-E    26 -  32 <=>   56 -  62   (VAL   27  - PHE   33  <=> SER   60  - THR   66 )                          
 340: s001-Y 2avu-E    67 -  87 <=>   64 -  84   (SER   68  - GLN   88  <=> GLU   68  - LEU   88 )                          
 340: s001-Y 2avu-E   108 - 125 <=>   86 - 103   (LEU  109  - LEU  126  <=> ASN   90  - PRO  107 )                          
 340: s001-Y 2avu-E   148 - 152 <=>  105 - 109   (TYR  149  - ALA  153  <=> ALA  109  - PRO  113 )                          
 340: s001-Y 2avu-E   154 - 157 <=>  110 - 113   (VAL  155  - ALA  158  <=> LEU  114  - LEU  117 )                          
 340: s001-Y 2avu-E   158 - 170 <=>  115 - 127   (GLY  159  - THR  171  <=> ARG  119  - LEU  131 )                          
 340: s001-Y 2avu-E   177 - 180 <=>  128 - 131   (GLY  178  - ILE  181  <=> LEU  132  - SER  135 )                          
 340: s001-Y 2avu-E   186 - 189 <=>  149 - 152   (ILE  187  - GLY  190  <=> GLY  153  - ALA  156 )                          
 341: s001-Y 1ufz-A     1 -   8 <=>   19 -  26   (PHE    2  - MET    9  <=> ASN   19  - LEU   26 )                          
 341: s001-Y 1ufz-A    10 -  28 <=>   27 -  45   (VAL   11  - ARG   29  <=> SER   27  - LEU   45 )                          
 341: s001-Y 1ufz-A    29 -  32 <=>   47 -  50   (ILE   30  - PHE   33  <=> ASP   47  - PRO   50 )                          
 341: s001-Y 1ufz-A   174 - 191 <=>   62 -  79   (VAL  175  - PRO  192  <=> LYS   62  - GLY   79 )                          
 341: s001-Y 1ufz-A   193 - 196 <=>   80 -  83   (ILE  194  - GLN  197  <=> PRO   80  - GLY   83 )                          
 342: s001-Y 5ijn-E    57 -  60 <=>  659 - 662   (ILE   58  - GLY   61  <=> GLU  879  - GLN  882 )                          
 342: s001-Y 5ijn-E    61 -  64 <=>  664 - 667   (GLY   62  - GLN   65  <=> SER  884  - VAL  887 )                          
 342: s001-Y 5ijn-E    68 -  88 <=>  692 - 712   (ILE   69  - MET   89  <=> GLN  922  - PRO  942 )                          
 342: s001-Y 5ijn-E    95 - 100 <=>  714 - 719   (ALA   96  - GLN  101  <=> GLY  944  - PHE  949 )                          
 342: s001-Y 5ijn-E   101 - 120 <=>  729 - 748   (GLY  102  - GLY  121  <=> VAL  960  - LEU  979 )                          
 342: s001-Y 5ijn-E   162 - 165 <=>  751 - 754   (LEU  163  - LEU  166  <=> LEU  982  - ALA 1016 )                          
 342: s001-Y 5ijn-E   173 - 176 <=>  788 - 791   (GLY  174  - ASN  177  <=> GLN 1054  - SER 1057 )                          
 343: s001-Y 3khk-A    17 -  34 <=>    1 -  18   (ILE   18  - PRO   35  <=> GLN    6  - LEU   23 )                          
 343: s001-Y 3khk-A    61 -  65 <=>   23 -  27   (GLY   62  - ASN   66  <=> ASP   28  - TYR   32 )                          
 343: s001-Y 3khk-A    71 -  86 <=>   34 -  49   (MET   72  - LEU   87  <=> LEU   39  - GLN   54 )                          
 343: s001-Y 3khk-A    87 -  90 <=>   51 -  54   (GLN   88  - VAL   91  <=> LEU   56  - LEU   59 )                          
 343: s001-Y 3khk-A    91 -  97 <=>   82 -  88   (VAL   92  - TRP   98  <=> ALA   87  - GLY   93 )                          
 343: s001-Y 3khk-A   104 - 109 <=>   90 -  95   (GLY  105  - ALA  110  <=> TYR   95  - ASN  100 )                          
 343: s001-Y 3khk-A   115 - 120 <=>  104 - 109   (PHE  116  - GLY  121  <=> ARG  109  - ARG  114 )                          
 343: s001-Y 3khk-A   124 - 127 <=>  118 - 121   (ALA  125  - MET  128  <=> VAL  139  - LEU  142 )                          
 343: s001-Y 3khk-A   128 - 132 <=>  143 - 147   (SER  129  - ASN  133  <=> ILE  164  - GLN  168 )                          
 343: s001-Y 3khk-A   148 - 160 <=>  149 - 161   (TYR  149  - ALA  161  <=> ASP  170  - SER  182 )                          
 343: s001-Y 3khk-A   176 - 191 <=>  163 - 178   (ASN  177  - PRO  192  <=> ASP  202  - LEU  217 )                          
 343: s001-Y 3khk-A   192 - 195 <=>  181 - 184   (THR  193  - ASN  196  <=> GLY  220  - GLY  223 )                          
 343: s001-Y 3khk-A   197 - 201 <=>  391 - 395   (ILE  198  - THR  202  <=> ASN  432  - PRO  436 )                          
 344: s001-Y 5tub-A     3 -  11 <=>   22 -  30   (THR    4  - SER   12  <=> SER  338  - MET  346 )                          
 344: s001-Y 5tub-A    16 -  22 <=>   59 -  65   (LYS   17  - LEU   23  <=> THR  375  - ASN  381 )                          
 344: s001-Y 5tub-A    37 -  40 <=>  143 - 146   (SER   38  - THR   41  <=> ILE  459  - THR  462 )                          
 344: s001-Y 5tub-A    62 -  68 <=>  151 - 157   (ALA   63  - ILE   69  <=> ASP  467  - ILE  473 )                          
 344: s001-Y 5tub-A    72 -  98 <=>  196 - 222   (GLY   73  - SER   99  <=> MET  512  - GLU  538 )                          
 344: s001-Y 5tub-A   104 - 109 <=>  223 - 228   (GLY  105  - ALA  110  <=> SER  539  - TYR  544 )                          
 344: s001-Y 5tub-A   112 - 122 <=>  229 - 239   (THR  113  - ILE  123  <=> LEU  545  - ARG  555 )                          
 345: s001-Y 2kiw-A    22 -  29 <=>    8 -  15   (LEU   23  - ILE   30  <=> ASP   71  - ASN   78 )                          
 345: s001-Y 2kiw-A    31 -  35 <=>   17 -  21   (THR   32  - VAL   36  <=> VAL   80  - SER   84 )                          
 345: s001-Y 2kiw-A    67 -  74 <=>   23 -  30   (SER   68  - MET   75  <=> ARG   86  - GLN   93 )                          
 345: s001-Y 2kiw-A    76 -  83 <=>   32 -  39   (TYR   77  - VAL   84  <=> ALA   95  - LYS  102 )                          
 345: s001-Y 2kiw-A   109 - 124 <=>   45 -  60   (ALA  110  - ALA  125  <=> LYS  108  - TYR  123 )                          
 345: s001-Y 2kiw-A   152 - 176 <=>   61 -  85   (ALA  153  - ASN  177  <=> SER  124  - ILE  148 )                          
 346: s001-Y 2lm9-A     3 -   6 <=>   26 -  29   (THR    4  - ASN    7  <=> LYS   43  - ASN   46 )                          
 346: s001-Y 2lm9-A     9 -  32 <=>   30 -  53   (ARG   10  - PHE   33  <=> LYS   47  - TYR   70 )                          
 346: s001-Y 2lm9-A    33 -  39 <=>   56 -  62   (ILE   34  - ASN   40  <=> ARG   73  - ASP   79 )                          
 346: s001-Y 2lm9-A   148 - 173 <=>   64 -  89   (TYR  149  - GLY  174  <=> ASP   81  - GLN  106 )                          
 347: s001-Y 4mk6-A    88 -  97 <=>   12 -  21   (MET   89  - TRP   98  <=> LYS    9  - LEU   18 )                          
 347: s001-Y 4mk6-A   103 - 107 <=>   24 -  28   (MET  104  - LYS  108  <=> HIS   21  - GLU   25 )                          
 347: s001-Y 4mk6-A   110 - 137 <=>  101 - 128   (GLN  111  - GLY  138  <=> SER   98  - THR  125 )                          
 347: s001-Y 4mk6-A   141 - 168 <=>  134 - 161   (GLN  142  - GLN  169  <=> GLU  131  - LYS  158 )                          
 347: s001-Y 4mk6-A   181 - 184 <=>  163 - 166   (ILE  182  - ALA  185  <=> ALA  160  - THR  163 )                          
 348: s001-Y 3vnx-A     1 -   6 <=>   23 -  28   (PHE    2  - ASN    7  <=> SER   30  - GLU   35 )                          
 348: s001-Y 3vnx-A     9 -  34 <=>   29 -  54   (ARG   10  - PRO   35  <=> TYR   36  - LEU   61 )                          
 348: s001-Y 3vnx-A    38 -  42 <=>   58 -  62   (VAL   39  - VAL   43  <=> PHE   65  - ASN   69 )                          
 348: s001-Y 3vnx-A    64 -  67 <=>   70 -  73   (GLN   65  - SER   68  <=> LYS   77  - LYS   80 )                          
 348: s001-Y 3vnx-A   146 - 172 <=>  112 - 138   (GLY  147  - LYS  173  <=> ASP  119  - LEU  145 )                          
 348: s001-Y 3vnx-A   176 - 182 <=>  158 - 164   (ASN  177  - ILE  183  <=> LEU  165  - ASP  171 )                          
 349: s001-Y 1s35-A     3 -   7 <=>  136 - 140   (THR    4  - PHE    8  <=> ASP 1198  - ALA 1202 )                          
 349: s001-Y 1s35-A     9 -  32 <=>  141 - 164   (ARG   10  - PHE   33  <=> ALA 1203  - SER 1226 )                          
 349: s001-Y 1s35-A    33 -  36 <=>  167 - 170   (ILE   34  - PRO   37  <=> ASP 1229  - ASN 1232 )                          
 349: s001-Y 1s35-A    37 -  40 <=>  173 - 176   (SER   38  - THR   41  <=> VAL 1235  - GLY 1238 )                          
 349: s001-Y 1s35-A   146 - 173 <=>  178 - 205   (GLY  147  - GLY  174  <=> LEU 1240  - SER 1267 )                          
 350: s001-Y 2oer-B    10 -  16 <=>   11 -  17   (VAL   11  - LYS   17  <=> ALA   30  - ALA   36 )                          
 350: s001-Y 2oer-B    60 -  63 <=>   72 -  75   (GLY   61  - LEU   64  <=> THR   93  - PRO   96 )                          
 350: s001-Y 2oer-B    64 -  67 <=>   77 -  80   (GLN   65  - SER   68  <=> GLU   98  - ARG  101 )                          
 350: s001-Y 2oer-B    98 - 102 <=>  101 - 105   (SER   99  - GLU  103  <=> SER  122  - PRO  126 )                          
 350: s001-Y 2oer-B   104 - 107 <=>  106 - 109   (GLY  105  - LYS  108  <=> LEU  127  - ASP  130 )                          
 350: s001-Y 2oer-B   110 - 133 <=>  110 - 133   (GLN  111  - ASN  134  <=> ALA  131  - PRO  154 )                          
 350: s001-Y 2oer-B   143 - 170 <=>  135 - 162   (PRO  144  - THR  171  <=> VAL  156  - PRO  183 )                          
 350: s001-Y 2oer-B   180 - 186 <=>  167 - 173   (ILE  181  - ILE  187  <=> GLU  188  - GLU  194 )                          
 351: s001-Y 4j2c-A    51 -  54 <=>    1 -   4   (ALA   52  - VAL   55  <=> GLY    1  - GLU    4 )                          
 351: s001-Y 4j2c-A    74 -  81 <=>   16 -  23   (MET   75  - ILE   82  <=> LYS   16  - GLY   23 )                          
 351: s001-Y 4j2c-A    99 - 138 <=>   36 -  75   (LYS  100  - MET  139  <=> SER   36  - PRO   75 )                          
 351: s001-Y 4j2c-A   141 - 148 <=>   82 -  89   (GLN  142  - TYR  149  <=> ALA   82  - LYS   89 )                          
 351: s001-Y 4j2c-A   150 - 168 <=>   90 - 108   (LEU  151  - GLN  169  <=> ALA   90  - THR  108 )                          
 352: s001-Y 2es4-E     1 -   4 <=>  189 - 192   (PHE    2  - ILE    5  <=> ALA  241  - GLN  244 )                          
 352: s001-Y 2es4-E     6 -   9 <=>  196 - 199   (ASN    7  - ARG   10  <=> ALA  248  - ASP  251 )                          
 352: s001-Y 2es4-E    10 -  33 <=>  217 - 240   (VAL   11  - ILE   34  <=> ALA  269  - ARG  292 )                          
 352: s001-Y 2es4-E    34 -  37 <=>  243 - 246   (PRO   35  - SER   38  <=> ALA  295  - LEU  298 )                          
 352: s001-Y 2es4-E   153 - 168 <=>  250 - 265   (VAL  154  - GLN  169  <=> ASP  302  - ALA  317 )                          
 352: s001-Y 2es4-E   176 - 187 <=>  267 - 278   (ASN  177  - VAL  188  <=> GLY  319  - GLY  330 )                          
 353: s001-Y 6sxc-A     9 -  18 <=>    4 -  13   (ARG   10  - ILE   19  <=> SER    2  - SER   11 )                          
 353: s001-Y 6sxc-A    20 -  30 <=>   16 -  26   (THR   21  - GLY   31  <=> PHE   14  - LEU   24 )                          
 353: s001-Y 6sxc-A    67 -  70 <=>   29 -  32   (SER   68  - ALA   71  <=> ALA   27  - GLY   30 )                          
 353: s001-Y 6sxc-A   127 - 130 <=>   35 -  38   (MET  128  - GLY  131  <=> THR   33  - THR   36 )                          
 353: s001-Y 6sxc-A   148 - 172 <=>   40 -  64   (TYR  149  - LYS  173  <=> SER   38  - LEU   62 )                          
 353: s001-Y 6sxc-A   182 - 187 <=>  109 - 114   (ILE  183  - VAL  188  <=> VAL  107  - SER  112 )                          
 353: s001-Y 6sxc-A   190 - 201 <=>  121 - 132   (ILE  191  - THR  202  <=> ARG  119  - GLY  130 )                          
 354: s001-Y 3hug-A     1 -   4 <=>    1 -   4   (PHE    2  - ILE    5  <=> ASP   98  - GLN  101 )                          
 354: s001-Y 3hug-A     9 -  28 <=>    8 -  27   (ARG   10  - ARG   29  <=> ASP  105  - SER  124 )                          
 354: s001-Y 3hug-A    71 -  74 <=>   32 -  35   (MET   72  - MET   75  <=> ALA  129  - GLN  132 )                          
 354: s001-Y 3hug-A    75 -  79 <=>   37 -  41   (PRO   76  - ALA   80  <=> SER  134  - GLY  138 )                          
 354: s001-Y 3hug-A   119 - 128 <=>   43 -  52   (LEU  120  - SER  129  <=> SER  140  - GLY  149 )                          
 354: s001-Y 3hug-A   151 - 168 <=>   54 -  71   (ILE  152  - GLN  169  <=> ALA  151  - LEU  168 )                          
 354: s001-Y 3hug-A   169 - 176 <=>   73 -  80   (ILE  170  - ASN  177  <=> LEU  170  - ARG  177 )                          
 355: s001-Y 3dte-A    71 -  88 <=>   67 -  84   (MET   72  - MET   89  <=> GLU   74  - GLY   91 )                          
 355: s001-Y 3dte-A    90 - 102 <=>   85 -  97   (VAL   91  - GLU  103  <=> ASP   92  - GLU  104 )                          
 355: s001-Y 3dte-A   103 - 122 <=>  100 - 119   (MET  104  - ILE  123  <=> ARG  107  - PRO  126 )                          
 355: s001-Y 3dte-A   126 - 129 <=>  122 - 125   (GLY  127  - TYR  130  <=> LEU  129  - ASP  132 )                          
 355: s001-Y 3dte-A   139 - 153 <=>  128 - 142   (LEU  140  - VAL  154  <=> THR  135  - ARG  149 )                          
 355: s001-Y 3dte-A   154 - 160 <=>  144 - 150   (VAL  155  - ALA  161  <=> ALA  151  - SER  157 )                          
 355: s001-Y 3dte-A   191 - 195 <=>  221 - 225   (PRO  192  - ASN  196  <=> PHE  237  - ARG  241 )                          
 356: s001-Y 2yev-A     3 -  10 <=>   18 -  25   (THR    4  - VAL   11  <=> LEU   29  - PHE   36 )                          
 356: s001-Y 2yev-A    15 -  21 <=>  107 - 113   (ASN   16  - LEU   22  <=> LEU  118  - ALA  124 )                          
 356: s001-Y 2yev-A    37 -  40 <=>  667 - 670   (SER   38  - THR   41  <=> HIS  678  - LEU  681 )                          
 356: s001-Y 2yev-A    41 -  44 <=>  674 - 677   (ASP   42  - LYS   45  <=> ARG  685  - PRO  688 )                          
 356: s001-Y 2yev-A    63 -  66 <=>  679 - 682   (LEU   64  - PHE   67  <=> ARG  690  - LEU  693 )                          
 356: s001-Y 2yev-A    72 -  89 <=>  688 - 705   (GLY   73  - ASP   90  <=> LEU  699  - HIS  716 )                          
 356: s001-Y 2yev-A    94 -  97 <=>  706 - 709   (PHE   95  - TRP   98  <=> HIS  717  - TRP  720 )                          
 356: s001-Y 2yev-A    99 - 134 <=>  710 - 745   (LYS  100  - LEU  135  <=> GLN  721  - ARG  756 )                          
 356: s001-Y 2yev-A   137 - 143 <=>  746 - 752   (GLY  138  - PRO  144  <=> GLY  757  - ASN  763 )                          
 356: s001-Y 2yev-A   147 - 164 <=>  754 - 771   (THR  148  - TRP  165  <=> GLY  765  - LEU  782 )                          
 357: s001-Y 6ah0-u    73 -  87 <=>    1 -  15   (VAL   74  - GLN   88  <=> SER  160  - VAL  174 )                          
 357: s001-Y 6ah0-u    88 - 101 <=>   17 -  30   (MET   89  - GLY  102  <=> ARG  176  - GLU  189 )                          
 357: s001-Y 6ah0-u   104 - 111 <=>   31 -  38   (GLY  105  - PHE  112  <=> GLN  190  - PHE  197 )                          
 357: s001-Y 6ah0-u   113 - 116 <=>   45 -  48   (ARG  114  - THR  117  <=> LEU  204  - TYR  207 )                          
 357: s001-Y 6ah0-u   136 - 139 <=>   70 -  73   (GLY  137  - LEU  140  <=> LEU  240  - VAL  243 )                          
 357: s001-Y 6ah0-u   140 - 144 <=>   76 -  80   (ILE  141  - GLY  145  <=> ARG  246  - ALA  250 )                          
 357: s001-Y 6ah0-u   197 - 201 <=>   93 -  97   (ILE  198  - THR  202  <=> GLU  263  - GLU  267 )                          
 358: s001-Y 5aex-A    35 -  40 <=>   54 -  59   (VAL   36  - THR   41  <=> GLY   55  - LYS   60 )                          
 358: s001-Y 5aex-A    65 -  86 <=>   61 -  82   (ASN   66  - LEU   87  <=> ALA   62  - TRP   83 )                          
 358: s001-Y 5aex-A    89 -  93 <=>   99 - 103   (ASP   90  - LYS   94  <=> GLY  100  - PHE  104 )                          
 358: s001-Y 5aex-A    94 -  97 <=>  106 - 109   (PHE   95  - TRP   98  <=> PHE  107  - VAL  110 )                          
 358: s001-Y 5aex-A    99 - 102 <=>  110 - 113   (LYS  100  - GLU  103  <=> LEU  111  - PRO  114 )                          
 358: s001-Y 5aex-A   103 - 128 <=>  120 - 145   (MET  104  - SER  129  <=> PRO  121  - GLU  146 )                          
 358: s001-Y 5aex-A   133 - 138 <=>  207 - 212   (ASN  134  - MET  139  <=> LEU  208  - ASP  213 )                          
 358: s001-Y 5aex-A   147 - 150 <=>  341 - 344   (THR  148  - LEU  151  <=> LEU  342  - TYR  345 )                          
 358: s001-Y 5aex-A   171 - 174 <=>  374 - 377   (ALA  172  - VAL  175  <=> ILE  375  - ILE  378 )                          
 358: s001-Y 5aex-A   186 - 189 <=>  445 - 448   (ILE  187  - GLY  190  <=> GLU  446  - ALA  449 )                          
 359: s001-Y 2e87-A     4 -   7 <=>   31 -  34   (ILE    5  - PHE    8  <=> SER   31  - PRO   34 )                          
 359: s001-Y 2e87-A     9 -  34 <=>   40 -  65   (ARG   10  - PRO   35  <=> LYS   40  - LEU   65 )                          
 359: s001-Y 2e87-A   126 - 131 <=>   69 -  74   (GLY  127  - PHE  132  <=> PRO   69  - LEU   74 )                          
 359: s001-Y 2e87-A   135 - 139 <=>   75 -  79   (ALA  136  - LEU  140  <=> PRO   75  - GLN   79 )                          
 359: s001-Y 2e87-A   140 - 144 <=>   82 -  86   (ILE  141  - GLY  145  <=> VAL   82  - VAL   86 )                          
 359: s001-Y 2e87-A   147 - 173 <=>   87 - 113   (THR  148  - GLY  174  <=> ASP   87  - VAL  113 )                          
 359: s001-Y 2e87-A   179 - 183 <=>  134 - 138   (SER  180  - PHE  184  <=> GLY  134  - SER  138 )                          
 359: s001-Y 2e87-A   196 - 200 <=>  352 - 356   (GLN  197  - GLN  201  <=> ARG  352  - TYR  356 )                          
 360: s001-Y 6m36-I    62 -  65 <=>    1 -   4   (ALA   63  - ASN   66  <=> ASP    6  - GLU    9 )                          
 360: s001-Y 6m36-I    74 -  77 <=>    5 -   8   (MET   75  - ILE   78  <=> MET   10  - PRO   13 )                          
 360: s001-Y 6m36-I   113 - 132 <=>   10 -  29   (ARG  114  - ASN  133  <=> GLN   15  - GLY   34 )                          
 360: s001-Y 6m36-I   144 - 166 <=>   31 -  53   (GLY  145  - GLY  167  <=> THR   36  - ALA   58 )                          
 361: s001-Y 3mzy-A    71 -  87 <=>    2 -  18   (MET   72  - GLN   88  <=> ASP   46  - TYR   62 )                          
 361: s001-Y 3mzy-A    94 -  98 <=>   19 -  23   (PHE   95  - SER   99  <=> ASP   63  - SER   67 )                          
 361: s001-Y 3mzy-A   104 - 128 <=>   24 -  48   (GLY  105  - SER  129  <=> SER   68  - LYS   92 )                          
 361: s001-Y 3mzy-A   171 - 175 <=>   68 -  72   (ALA  172  - GLY  176  <=> ASN  149  - PHE  153 )                          
 361: s001-Y 3mzy-A   176 - 179 <=>   75 -  78   (ASN  177  - SER  180  <=> GLU  156  - THR  159 )                          
 362: s001-Y 3mc1-A    25 -  28 <=>    6 -   9   (ILE   26  - ARG   29  <=> VAL    5  - ASP    8 )                          
 362: s001-Y 3mc1-A    69 -  88 <=>   14 -  33   (PHE   70  - MET   89  <=> LEU   13  - ASP   32 )                          
 362: s001-Y 3mc1-A    98 - 119 <=>   58 -  79   (SER   99  - LEU  120  <=> TYR   57  - LYS   78 )                          
 362: s001-Y 3mc1-A   120 - 123 <=>   81 -  84   (GLY  121  - GLN  124  <=> UNK   80  - ASN   83 )                          
 362: s001-Y 3mc1-A   151 - 154 <=>  116 - 119   (ILE  152  - VAL  155  <=> LYS  115  - LEU  118 )                          
 362: s001-Y 3mc1-A   168 - 171 <=>  142 - 145   (GLN  169  - ALA  172  <=> THR  141  - ASP  144 )                          
 362: s001-Y 3mc1-A   172 - 175 <=>  172 - 175   (LYS  173  - GLY  176  <=> ILE  171  - LEU  174 )                          
 362: s001-Y 3mc1-A   183 - 186 <=>  183 - 186   (PHE  184  - ILE  187  <=> GLY  182  - TYR  185 )                          
 362: s001-Y 3mc1-A   187 - 192 <=>  203 - 208   (VAL  188  - THR  193  <=> VAL  202  - GLU  207 )                          
 363: s001-Y 4xmn-E    33 -  36 <=>    3 -   6   (ILE   34  - PRO   37  <=> LEU    4  - ILE    7 )                          
 363: s001-Y 4xmn-E    46 -  49 <=>   35 -  38   (GLN   47  - LEU   50  <=> CYS   59  - LEU   62 )                          
 363: s001-Y 4xmn-E    55 -  60 <=>   60 -  65   (LEU   56  - GLY   61  <=> LEU   84  - HIS   89 )                          
 363: s001-Y 4xmn-E    66 -  69 <=>  354 - 357   (PHE   67  - PHE   70  <=> ASN  383  - LEU  386 )                          
 363: s001-Y 4xmn-E    72 -  87 <=>  387 - 402   (GLY   73  - GLN   88  <=> GLY  416  - LYS  431 )                          
 363: s001-Y 4xmn-E   100 - 104 <=>  406 - 410   (GLN  101  - GLY  105  <=> ALA  435  - ASP  439 )                          
 363: s001-Y 4xmn-E   106 - 124 <=>  411 - 429   (ARG  107  - ALA  125  <=> GLU  440  - ASN  458 )                          
 363: s001-Y 4xmn-E   127 - 130 <=>  430 - 433   (MET  128  - GLY  131  <=> GLU  459  - SER  462 )                          
 363: s001-Y 4xmn-E   133 - 136 <=>  434 - 437   (ASN  134  - GLY  137  <=> ILE  463  - TYR  466 )                          
 363: s001-Y 4xmn-E   137 - 140 <=>  440 - 443   (GLY  138  - ILE  141  <=> GLU  469  - LEU  472 )                          
 363: s001-Y 4xmn-E   166 - 169 <=>  640 - 643   (GLY  167  - ILE  170  <=> ARG  669  - LYS  672 )                          
 363: s001-Y 4xmn-E   172 - 175 <=>  695 - 698   (LYS  173  - GLY  176  <=> SER  733  - ASN  736 )                          
 364: s001-Y 6j9r-B     1 -   6 <=>   48 -  53   (PHE    2  - ASN    7  <=> PHE   54  - LEU   59 )                          
 364: s001-Y 6j9r-B    39 -  44 <=>   63 -  68   (ASN   40  - LYS   45  <=> GLU   69  - TYR   74 )                          
 364: s001-Y 6j9r-B    65 -  72 <=>   72 -  79   (ASN   66  - GLY   73  <=> VAL   78  - GLN   85 )                          
 364: s001-Y 6j9r-B    73 -  92 <=>   82 - 101   (VAL   74  - PRO   93  <=> SER   88  - ALA  107 )                          
 364: s001-Y 6j9r-B    95 -  98 <=>  102 - 105   (ALA   96  - SER   99  <=> PRO  108  - SER  111 )                          
 364: s001-Y 6j9r-B   105 - 118 <=>  106 - 119   (ARG  106  - VAL  119  <=> LEU  112  - GLN  125 )                          
 364: s001-Y 6j9r-B   159 - 162 <=>  121 - 124   (THR  160  - LEU  163  <=> LEU  127  - GLY  130 )                          
 365: s001-Y 3g80-A    63 -  67 <=>    1 -   5   (LEU   64  - SER   68  <=> SER    5  - GLU    9 )                          
 365: s001-Y 3g80-A    69 -  72 <=>    7 -  10   (PHE   70  - GLY   73  <=> ILE   11  - LEU   14 )                          
 365: s001-Y 3g80-A    73 -  89 <=>   12 -  28   (VAL   74  - ASP   90  <=> ALA   16  - LEU   32 )                          
 365: s001-Y 3g80-A    99 - 124 <=>   30 -  55   (LYS  100  - ALA  125  <=> ILE   34  - ARG   59 )                          
 365: s001-Y 3g80-A   131 - 134 <=>   61 -  64   (PHE  132  - LEU  135  <=> LEU   65  - PRO   68 )                          
 366: s001-Y 5im8-A    58 -  62 <=>    1 -   5   (PHE   59  - ALA   63  <=> LEU    1  - ASP    5 )                          
 366: s001-Y 5im8-A    73 -  88 <=>   10 -  25   (VAL   74  - MET   89  <=> LEU   10  - ALA   25 )                          
 366: s001-Y 5im8-A    90 -  94 <=>   26 -  30   (VAL   91  - PHE   95  <=> SER   26  - LEU   30 )                          
 366: s001-Y 5im8-A    99 - 102 <=>   32 -  35   (LYS  100  - GLU  103  <=> PRO   32  - ASN   35 )                          
 366: s001-Y 5im8-A   104 - 124 <=>   36 -  56   (GLY  105  - ALA  125  <=> LEU   36  - CYS   56 )                          
 366: s001-Y 5im8-A   152 - 155 <=>   57 -  60   (ALA  153  - LEU  156  <=> LEU   57  - LEU   60 )                          
 367: s001-Y 5kbw-B    57 -  61 <=>    1 -   5   (ILE   58  - GLY   62  <=> SER    2  - LYS    6 )                          
 367: s001-Y 5kbw-B    70 -  93 <=>   49 -  72   (ALA   71  - LYS   94  <=> LEU   50  - ASP   73 )                          
 367: s001-Y 5kbw-B   105 - 130 <=>   73 -  98   (ARG  106  - GLY  131  <=> PRO   74  - LYS   99 )                          
 367: s001-Y 5kbw-B   147 - 154 <=>  101 - 108   (THR  148  - VAL  155  <=> ALA  102  - ILE  109 )                          
 367: s001-Y 5kbw-B   171 - 174 <=>  137 - 140   (ALA  172  - VAL  175  <=> TYR  138  - PHE  141 )                          
 367: s001-Y 5kbw-B   184 - 190 <=>  165 - 171   (ALA  185  - ILE  191  <=> LYS  166  - LYS  172 )                          
 368: s001-Y 6j6g-C    32 -  42 <=>   16 -  26   (PHE   33  - VAL   43  <=> ASN   82  - GLU   92 )                          
 368: s001-Y 6j6g-C    51 -  54 <=>  452 - 455   (ALA   52  - VAL   55  <=> GLU  530  - GLU  533 )                          
 368: s001-Y 6j6g-C    69 -  89 <=>  533 - 553   (PHE   70  - ASP   90  <=> LEU  611  - GLY  631 )                          
 368: s001-Y 6j6g-C   100 - 113 <=>  569 - 582   (GLN  101  - ARG  114  <=> ASN  647  - ARG  660 )                          
 368: s001-Y 6j6g-C   114 - 117 <=>  584 - 587   (TYR  115  - ILE  118  <=> SER  662  - LYS  665 )                          
 368: s001-Y 6j6g-C   162 - 165 <=>  589 - 592   (LEU  163  - LEU  166  <=> GLU  667  - ILE  670 )                          
 368: s001-Y 6j6g-C   172 - 175 <=>  883 - 886   (LYS  173  - GLY  176  <=> ARG  971  - LYS  974 )                          
 368: s001-Y 6j6g-C   198 - 201 <=>  902 - 905   (TYR  199  - THR  202  <=> GLU  990  - ILE  993 )                          
 369: s001-Y 6p8r-B    53 -  59 <=>    1 -   7   (GLY   54  - CYS   60  <=> SER   -1  - ALA    5 )                          
 369: s001-Y 6p8r-B    70 -  91 <=>   10 -  31   (ALA   71  - VAL   92  <=> SER    8  - LEU   29 )                          
 369: s001-Y 6p8r-B    95 -  98 <=>   37 -  40   (ALA   96  - SER   99  <=> PRO   35  - PHE   38 )                          
 369: s001-Y 6p8r-B   105 - 122 <=>   41 -  58   (ARG  106  - ILE  123  <=> ALA   39  - GLY   56 )                          
 369: s001-Y 6p8r-B   125 - 128 <=>   85 -  88   (LEU  126  - SER  129  <=> TYR   83  - SER   86 )                          
 369: s001-Y 6p8r-B   170 - 173 <=>  137 - 140   (THR  171  - GLY  174  <=> SER  135  - SER  138 )                          
 370: s001-Y 5v7v-A     1 -   5 <=>    3 -   7   (PHE    2  - SER    6  <=> PRO   28  - HIS   32 )                          
 370: s001-Y 5v7v-A    53 -  56 <=>   11 -  14   (GLY   54  - ASN   57  <=> THR   36  - LYS   39 )                          
 370: s001-Y 5v7v-A    63 -  66 <=>   17 -  20   (LEU   64  - PHE   67  <=> ASP   42  - LYS   45 )                          
 370: s001-Y 5v7v-A    71 -  74 <=>  265 - 268   (MET   72  - MET   75  <=> ARG  338  - GLU  341 )                          
 370: s001-Y 5v7v-A    75 -  89 <=>  270 - 284   (PRO   76  - ASP   90  <=> ALA  343  - HIS  357 )                          
 370: s001-Y 5v7v-A    95 -  98 <=>  285 - 288   (ALA   96  - SER   99  <=> VAL  358  - LEU  361 )                          
 370: s001-Y 5v7v-A   101 - 117 <=>  289 - 305   (GLY  102  - ILE  118  <=> ASP  362  - HIS  378 )                          
 370: s001-Y 5v7v-A   160 - 165 <=>  309 - 314   (ALA  161  - LEU  166  <=> THR  382  - SER  387 )                          
 370: s001-Y 5v7v-A   191 - 201 <=>  465 - 475   (PRO  192  - THR  202  <=> VAL  538  - GLU  548 )                          
 371: s001-Y 3to3-B    69 -  72 <=>   14 -  17   (PHE   70  - GLY   73  <=> GLU   13  - ASP   16 )                          
 371: s001-Y 3to3-B    73 -  87 <=>   19 -  33   (VAL   74  - GLN   88  <=> ILE   18  - LEU   32 )                          
 371: s001-Y 3to3-B    88 -  92 <=>   35 -  39   (MET   89  - PRO   93  <=> TYR   34  - ILE   38 )                          
 371: s001-Y 3to3-B    99 - 126 <=>  110 - 137   (LYS  100  - GLY  127  <=> ASN  109  - ARG  136 )                          
 371: s001-Y 3to3-B   129 - 132 <=>  138 - 141   (TYR  130  - ASN  133  <=> CYS  137  - SER  146 )                          
 371: s001-Y 3to3-B   144 - 147 <=>  144 - 147   (GLY  145  - THR  148  <=> GLU  149  - ASN  152 )                          
 371: s001-Y 3to3-B   171 - 174 <=>  303 - 306   (ALA  172  - VAL  175  <=> ARG  308  - LYS  311 )                          
 371: s001-Y 3to3-B   193 - 200 <=>  402 - 409   (ILE  194  - GLN  201  <=> ILE  407  - LEU  414 )                          
 372: s001-Y 6c48-D    44 -  49 <=>    1 -   6   (LYS   45  - LEU   50  <=> MET  348  - GLY  353 )                          
 372: s001-Y 6c48-D    69 -  72 <=>   19 -  22   (PHE   70  - GLY   73  <=> SER  366  - LEU  369 )                          
 372: s001-Y 6c48-D    73 -  92 <=>   25 -  44   (VAL   74  - PRO   93  <=> LYS  372  - SER  391 )                          
 372: s001-Y 6c48-D   105 - 117 <=>   50 -  62   (ARG  106  - ILE  118  <=> SER  397  - LEU  409 )                          
 372: s001-Y 6c48-D   176 - 198 <=>   65 -  87   (ASN  177  - TYR  199  <=> GLU  412  - PRO  434 )                          
 373: s001-Y 3l09-C    57 -  61 <=>   54 -  58   (ILE   58  - GLY   62  <=> LEU   56  - ALA   60 )                          
 373: s001-Y 3l09-C    69 -  72 <=>  196 - 199   (PHE   70  - GLY   73  <=> THR  198  - GLU  201 )                          
 373: s001-Y 3l09-C    73 -  88 <=>  201 - 216   (VAL   74  - MET   89  <=> PHE  203  - LEU  218 )                          
 373: s001-Y 3l09-C    90 -  93 <=>  217 - 220   (VAL   91  - LYS   94  <=> ARG  219  - PRO  222 )                          
 373: s001-Y 3l09-C   100 - 118 <=>  227 - 245   (GLN  101  - VAL  119  <=> GLY  229  - GLN  247 )                          
 373: s001-Y 3l09-C   181 - 184 <=>  250 - 253   (ILE  182  - ALA  185  <=> GLU  252  - TRP  255 )                          
 374: s001-Y 6jbc-A     3 -   6 <=>   58 -  61   (THR    4  - ASN    7  <=> PHE   58  - GLU   61 )                          
 374: s001-Y 6jbc-A     9 -  17 <=>   62 -  70   (ARG   10  - ILE   18  <=> PRO   62  - ILE   70 )                          
 374: s001-Y 6jbc-A    21 -  24 <=>  137 - 140   (LEU   22  - LEU   25  <=> HIS  137  - GLY  140 )                          
 374: s001-Y 6jbc-A    69 -  72 <=>  185 - 188   (PHE   70  - GLY   73  <=> SER  185  - ASP  193 )                          
 374: s001-Y 6jbc-A    73 -  90 <=>  190 - 207   (VAL   74  - VAL   91  <=> VAL  195  - GLU  212 )                          
 374: s001-Y 6jbc-A    95 -  98 <=>  208 - 211   (ALA   96  - SER   99  <=> PRO  213  - GLU  216 )                          
 374: s001-Y 6jbc-A   105 - 118 <=>  213 - 226   (ARG  106  - VAL  119  <=> MET  218  - LEU  231 )                          
 374: s001-Y 6jbc-A   164 - 167 <=>  251 - 254   (TRP  165  - GLU  168  <=> LEU  256  - GLY  259 )                          
 375: s001-Y 6ysf-F    22 -  25 <=>   19 -  22   (LEU   23  - ILE   26  <=> TRP   21  - ALA   24 )                          
 375: s001-Y 6ysf-F    28 -  31 <=>   28 -  31   (ARG   29  - THR   32  <=> LEU   30  - PHE   33 )                          
 375: s001-Y 6ysf-F    70 -  87 <=>   35 -  52   (ALA   71  - GLN   88  <=> ALA   37  - TYR   54 )                          
 375: s001-Y 6ysf-F    90 - 101 <=>   53 -  64   (VAL   91  - GLY  102  <=> PRO   55  - ILE   66 )                          
 375: s001-Y 6ysf-F   103 - 137 <=>  141 - 175   (MET  104  - GLY  138  <=> LYS  143  - ASP  177 )                          
 375: s001-Y 6ysf-F   154 - 158 <=>  188 - 192   (VAL  155  - GLY  159  <=> ILE  190  - TYR  194 )                          
 376: s001-Y 6ifn-C    20 -  23 <=>   16 -  19   (THR   21  - MET   24  <=> ILE   17  - LEU   20 )                          
 376: s001-Y 6ifn-C    26 -  29 <=>   20 -  23   (VAL   27  - ILE   30  <=> GLU   21  - THR   24 )                          
 376: s001-Y 6ifn-C    71 -  90 <=>   37 -  56   (MET   72  - VAL   91  <=> SER   38  - LYS   57 )                          
 376: s001-Y 6ifn-C    95 -  98 <=>   57 -  60   (ALA   96  - SER   99  <=> GLU   58  - ALA   61 )                          
 376: s001-Y 6ifn-C   106 - 117 <=>   62 -  73   (ARG  107  - ILE  118  <=> LEU   63  - VAL   74 )                          
 376: s001-Y 6ifn-C   160 - 171 <=>   79 -  90   (ALA  161  - ALA  172  <=> GLU   80  - GLN   91 )                          
 376: s001-Y 6ifn-C   183 - 188 <=>  117 - 122   (PHE  184  - SER  189  <=> TYR  118  - GLY  123 )                          
 377: s001-Y 3gmf-A    10 -  18 <=>   34 -  42   (VAL   11  - ILE   19  <=> GLU   77  - GLY   85 )                          
 377: s001-Y 3gmf-A    74 -  87 <=>  110 - 123   (MET   75  - GLN   88  <=> THR  153  - ARG  166 )                          
 377: s001-Y 3gmf-A    94 - 102 <=>  125 - 133   (PHE   95  - GLU  103  <=> TYR  168  - MET  176 )                          
 377: s001-Y 3gmf-A   104 - 114 <=>  134 - 144   (GLY  105  - TYR  115  <=> ASP  177  - ASN  187 )                          
 377: s001-Y 3gmf-A   117 - 135 <=>  145 - 163   (ILE  118  - ALA  136  <=> GLU  188  - ASN  206 )                          
 377: s001-Y 3gmf-A   139 - 144 <=>  165 - 170   (LEU  140  - GLY  145  <=> SER  208  - PHE  213 )                          
 378: s001-Y 3iru-A     1 -   4 <=>    8 -  11   (PHE    2  - ILE    5  <=> PHE    7  - GLY   10 )                          
 378: s001-Y 3iru-A    68 -  71 <=>   23 -  26   (ILE   69  - MET   72  <=> THR   22  - ASP   25 )                          
 378: s001-Y 3iru-A    73 -  88 <=>   29 -  44   (VAL   74  - MET   89  <=> SER   28  - GLY   43 )                          
 378: s001-Y 3iru-A    99 - 124 <=>   84 - 109   (LYS  100  - ALA  125  <=> ALA   83  - SER  108 )                          
 378: s001-Y 3iru-A   161 - 164 <=>  133 - 136   (PHE  162  - TRP  165  <=> THR  132  - GLY  135 )                          
 378: s001-Y 3iru-A   165 - 168 <=>  159 - 162   (LEU  166  - GLN  169  <=> PHE  158  - ASP  161 )                          
 378: s001-Y 3iru-A   170 - 176 <=>  166 - 172   (THR  171  - ASN  177  <=> GLY  165  - UNK  171 )                          
 378: s001-Y 3iru-A   187 - 190 <=>  240 - 243   (VAL  188  - ILE  191  <=> ALA  239  - ARG  242 )                          
 379: s001-Y 4zr1-B     1 -  11 <=>   21 -  31   (PHE    2  - SER   12  <=> ASP  137  - PHE  147 )                          
 379: s001-Y 4zr1-B    20 -  27 <=>   70 -  77   (THR   21  - PHE   28  <=> PHE  186  - LEU  193 )                          
 379: s001-Y 4zr1-B    71 -  85 <=>   81 -  95   (MET   72  - LEU   86  <=> ALA  197  - TYR  211 )                          
 379: s001-Y 4zr1-B    91 - 101 <=>  177 - 187   (VAL   92  - GLY  102  <=> ALA  293  - LEU  303 )                          
 379: s001-Y 4zr1-B   102 - 129 <=>  190 - 217   (GLU  103  - TYR  130  <=> TYR  306  - LYS  333 )                          
 379: s001-Y 4zr1-B   145 - 151 <=>  219 - 225   (ILE  146  - ILE  152  <=> PRO  335  - LEU  341 )                          
 380: s001-Y 4w8y-A    29 -  33 <=>   18 -  22   (ILE   30  - ILE   34  <=> LYS   18  - ILE   22 )                          
 380: s001-Y 4w8y-A    35 -  38 <=>   89 -  92   (VAL   36  - VAL   39  <=> LEU  103  - TYR  106 )                          
 380: s001-Y 4w8y-A    39 -  42 <=>   95 -  98   (ASN   40  - VAL   43  <=> LEU  109  - SER  112 )                          
 380: s001-Y 4w8y-A    44 -  47 <=>  100 - 103   (LYS   45  - ASP   48  <=> ARG  114  - ARG  117 )                          
 380: s001-Y 4w8y-A    62 -  65 <=>  106 - 109   (ALA   63  - ASN   66  <=> ASN  120  - LEU  123 )                          
 380: s001-Y 4w8y-A    71 -  88 <=>  115 - 132   (MET   72  - MET   89  <=> LEU  129  - LYS  146 )                          
 380: s001-Y 4w8y-A   104 - 133 <=>  134 - 163   (GLY  105  - ASN  134  <=> GLU  148  - LYS  177 )                          
 380: s001-Y 4w8y-A   144 - 158 <=>  165 - 179   (GLY  145  - GLY  159  <=> LYS  179  - LEU  193 )                          
 380: s001-Y 4w8y-A   161 - 174 <=>  189 - 202   (PHE  162  - VAL  175  <=> ALA  203  - VAL  216 )                          
 381: s001-Y 4ncj-A     5 -  12 <=>   57 -  64   (SER    6  - ASP   13  <=> LYS   57  - VAL   64 )                          
 381: s001-Y 4ncj-A    28 -  31 <=>  163 - 166   (ARG   29  - THR   32  <=> LEU  163  - LYS  737 )                          
 381: s001-Y 4ncj-A    67 -  72 <=>  168 - 173   (SER   68  - GLY   73  <=> LEU  739  - ALA  744 )                          
 381: s001-Y 4ncj-A    73 -  88 <=>  175 - 190   (VAL   74  - MET   89  <=> SER  746  - GLU  761 )                          
 381: s001-Y 4ncj-A    99 - 125 <=>  219 - 245   (LYS  100  - LEU  126  <=> THR  790  - ILE  816 )                          
 382: s001-Y 3esw-A     1 -  10 <=>   18 -  27   (PHE    2  - VAL   11  <=> SER   14  - TYR   23 )                          
 382: s001-Y 3esw-A    11 -  15 <=>   29 -  33   (SER   12  - ASN   16  <=> ASP   25  - SER   29 )                          
 382: s001-Y 3esw-A    31 -  34 <=>   72 -  75   (THR   32  - PRO   35  <=> ASN   68  - TRP   71 )                          
 382: s001-Y 3esw-A    66 -  69 <=>   77 -  80   (PHE   67  - PHE   70  <=> SER   73  - LEU   76 )                          
 382: s001-Y 3esw-A    70 -  73 <=>   82 -  85   (ALA   71  - VAL   74  <=> THR   78  - LEU   81 )                          
 382: s001-Y 3esw-A    74 -  86 <=>   87 -  99   (MET   75  - LEU   87  <=> LEU   83  - ASP   95 )                          
 382: s001-Y 3esw-A   104 - 107 <=>  102 - 105   (GLY  105  - LYS  108  <=> ALA   98  - GLU  101 )                          
 382: s001-Y 3esw-A   110 - 125 <=>  106 - 121   (GLN  111  - LEU  126  <=> ASN  102  - LYS  117 )                          
 382: s001-Y 3esw-A   126 - 129 <=>  123 - 126   (GLY  127  - TYR  130  <=> ASP  119  - LYS  122 )                          
 382: s001-Y 3esw-A   135 - 138 <=>  128 - 131   (ALA  136  - MET  139  <=> CYS  124  - PRO  127 )                          
 382: s001-Y 3esw-A   143 - 158 <=>  193 - 208   (PRO  144  - GLY  159  <=> GLY  189  - SER  204 )                          
 382: s001-Y 3esw-A   160 - 163 <=>  209 - 212   (ALA  161  - MET  164  <=> PHE  205  - ASP  208 )                          
 382: s001-Y 3esw-A   172 - 175 <=>  316 - 319   (LYS  173  - GLY  176  <=> LEU  312  - ARG  315 )                          
 383: s001-Y 4r0g-A    65 -  68 <=>  181 - 184   (ASN   66  - ILE   69  <=> HIS  186  - THR  189 )                          
 383: s001-Y 4r0g-A    70 -  89 <=>  185 - 204   (ALA   71  - ASP   90  <=> ASP  190  - GLU  209 )                          
 383: s001-Y 4r0g-A    95 -  98 <=>  205 - 208   (ALA   96  - SER   99  <=> GLN  210  - LEU  213 )                          
 383: s001-Y 4r0g-A   102 - 120 <=>  209 - 227   (GLU  103  - GLY  121  <=> THR  214  - GLN  232 )                          
 383: s001-Y 4r0g-A   159 - 165 <=>  228 - 234   (THR  160  - LEU  166  <=> PRO  233  - GLU  239 )                          
 384: s001-Y 5xu6-A     4 -   7 <=>    2 -   5   (ILE    5  - PHE    8  <=> GLN   20  - ASP   23 )                          
 384: s001-Y 5xu6-A    13 -  16 <=>   21 -  24   (ILE   14  - LYS   17  <=> GLN   41  - THR   44 )                          
 384: s001-Y 5xu6-A    18 -  21 <=>   25 -  28   (ILE   19  - LEU   22  <=> TYR   45  - ARG   48 )                          
 384: s001-Y 5xu6-A    35 -  38 <=>   54 -  57   (VAL   36  - VAL   39  <=> LEU   79  - LEU   82 )                          
 384: s001-Y 5xu6-A    50 -  53 <=>  118 - 121   (ASN   51  - GLY   54  <=> ALA  162  - LEU  165 )                          
 384: s001-Y 5xu6-A    57 -  61 <=>  131 - 135   (ILE   58  - GLY   62  <=> SER  175  - ARG  179 )                          
 384: s001-Y 5xu6-A    70 -  73 <=>  158 - 161   (ALA   71  - VAL   74  <=> SER  202  - LYS  205 )                          
 384: s001-Y 5xu6-A    74 -  91 <=>  163 - 180   (MET   75  - VAL   92  <=> ARG  207  - GLY  224 )                          
 384: s001-Y 5xu6-A    93 - 101 <=>  194 - 202   (LYS   94  - GLY  102  <=> ILE  238  - GLY  246 )                          
 384: s001-Y 5xu6-A   102 - 120 <=>  206 - 224   (GLU  103  - GLY  121  <=> UNK  250  - GLN  268 )                          
 384: s001-Y 5xu6-A   121 - 136 <=>  226 - 241   (PHE  122  - GLY  137  <=> SER  270  - PRO  285 )                          
 384: s001-Y 5xu6-A   141 - 144 <=>  282 - 285   (GLN  142  - GLY  145  <=> ILE  326  - PRO  329 )                          
 384: s001-Y 5xu6-A   191 - 197 <=>  359 - 365   (PRO  192  - ILE  198  <=> HIS  407  - GLY  413 )                          
 385: s001-Y 5i6r-A    48 -  51 <=>   15 -  18   (GLN   49  - ALA   52  <=> THR   19  - LYS   22 )                          
 385: s001-Y 5i6r-A    63 -  66 <=>  145 - 148   (LEU   64  - PHE   67  <=> TYR  161  - MET  164 )                          
 385: s001-Y 5i6r-A    70 -  88 <=>  152 - 170   (ALA   71  - MET   89  <=> HIS  168  - LYS  186 )                          
 385: s001-Y 5i6r-A    94 -  97 <=>  172 - 175   (PHE   95  - TRP   98  <=> GLU  188  - GLN  191 )                          
 385: s001-Y 5i6r-A   100 - 122 <=>  178 - 200   (GLN  101  - ILE  123  <=> SER  223  - LYS  245 )                          
 385: s001-Y 5i6r-A   124 - 130 <=>  202 - 208   (ALA  125  - GLY  131  <=> ILE  247  - TYR  253 )                          
 385: s001-Y 5i6r-A   189 - 201 <=>  212 - 224   (GLY  190  - THR  202  <=> LEU  257  - ILE  269 )                          
 386: s001-Y 6iu4-A    64 -  67 <=>    1 -   4   (GLN   65  - SER   68  <=> GLY   31  - VAL   34 )                          
 386: s001-Y 6iu4-A    68 -  88 <=>    7 -  27   (ILE   69  - MET   89  <=> ILE   37  - GLY   57 )                          
 386: s001-Y 6iu4-A    90 -  95 <=>   28 -  33   (VAL   91  - ALA   96  <=> ALA   58  - SER   63 )                          
 386: s001-Y 6iu4-A   108 - 138 <=>   35 -  65   (LEU  109  - MET  139  <=> VAL   65  - TYR   95 )                          
 386: s001-Y 6iu4-A   141 - 144 <=>  129 - 132   (GLN  142  - GLY  145  <=> PRO  159  - LYS  162 )                          
 386: s001-Y 6iu4-A   150 - 161 <=>  136 - 147   (LEU  151  - PHE  162  <=> GLN  166  - LEU  177 )                          
 386: s001-Y 6iu4-A   176 - 188 <=>  178 - 190   (ASN  177  - SER  189  <=> LEU  208  - ASN  220 )                          
 387: s001-Y 6oux-A     1 -   8 <=>   14 -  21   (PHE    2  - MET    9  <=> THR   13  - LYS   20 )                          
 387: s001-Y 6oux-A    17 -  20 <=>   23 -  26   (ILE   18  - THR   21  <=> ASN   22  - SER   25 )                          
 387: s001-Y 6oux-A    56 -  59 <=>   42 -  45   (ASN   57  - CYS   60  <=> GLU   41  - ILE   44 )                          
 387: s001-Y 6oux-A    72 -  85 <=>   51 -  64   (GLY   73  - LEU   86  <=> SER   50  - ASP   63 )                          
 387: s001-Y 6oux-A    86 -  92 <=>   66 -  72   (LEU   87  - PRO   93  <=> GLU   65  - ALA   71 )                          
 387: s001-Y 6oux-A    94 - 103 <=>   73 -  82   (PHE   95  - MET  104  <=> TYR   72  - SER   81 )                          
 387: s001-Y 6oux-A   104 - 114 <=>  277 - 287   (GLY  105  - TYR  115  <=> GLY  276  - VAL  286 )                          
 387: s001-Y 6oux-A   116 - 126 <=>  291 - 301   (THR  117  - GLY  127  <=> PHE  290  - GLN  300 )                          
 387: s001-Y 6oux-A   182 - 201 <=>  374 - 393   (ILE  183  - THR  202  <=> THR  373  - LYS  392 )                          
 388: s001-Y 1pjq-B     1 -   7 <=>   23 -  29   (PHE    2  - PHE    8  <=> VAL   23  - ARG   29 )                          
 388: s001-Y 1pjq-B    11 -  14 <=>   35 -  38   (SER   12  - ARG   15  <=> GLY   35  - LEU   38 )                          
 388: s001-Y 1pjq-B    71 -  87 <=>  170 - 186   (MET   72  - GLN   88  <=> ALA  170  - ASP  186 )                          
 388: s001-Y 1pjq-B    93 - 100 <=>  187 - 194   (LYS   94  - GLN  101  <=> ARG  187  - ASN  194 )                          
 388: s001-Y 1pjq-B   101 - 115 <=>  196 - 210   (GLY  102  - PHE  116  <=> ASP  196  - GLU  210 )                          
 388: s001-Y 1pjq-B   117 - 120 <=>  211 - 214   (ILE  118  - GLY  121  <=> PRO  211  - HIS  214 )                          
 388: s001-Y 1pjq-B   141 - 144 <=>  275 - 278   (GLN  142  - GLY  145  <=> VAL  277  - GLU  280 )                          
 388: s001-Y 1pjq-B   198 - 201 <=>  412 - 415   (TYR  199  - THR  202  <=> VAL  414  - ARG  417 )                          
 389: s001-Y 1nl3-A     2 -   6 <=>    7 -  11   (ARG    3  - ASN    7  <=> THR   -9  - ARG   -5 )                          
 389: s001-Y 1nl3-A    12 -  16 <=>  109 - 113   (ASP   13  - LYS   17  <=> LEU   93  - ASN   97 )                          
 389: s001-Y 1nl3-A    21 -  24 <=>  115 - 118   (LEU   22  - LEU   25  <=> ALA   99  - LYS  102 )                          
 389: s001-Y 1nl3-A    29 -  34 <=>  411 - 416   (ILE   30  - PRO   35  <=> THR  395  - ILE  400 )                          
 389: s001-Y 1nl3-A    47 -  50 <=>  436 - 439   (ASP   48  - ASN   51  <=> VAL  420  - VAL  423 )                          
 389: s001-Y 1nl3-A    52 -  56 <=>  440 - 444   (PHE   53  - ASN   57  <=> ALA  424  - ALA  428 )                          
 389: s001-Y 1nl3-A    57 -  60 <=>  449 - 452   (ILE   58  - GLY   61  <=> VAL  433  - GLY  436 )                          
 389: s001-Y 1nl3-A    74 -  87 <=>  515 - 528   (MET   75  - GLN   88  <=> ASN  499  - GLY  512 )                          
 389: s001-Y 1nl3-A    94 -  97 <=>  531 - 534   (PHE   95  - TRP   98  <=> PRO  515  - THR  518 )                          
 389: s001-Y 1nl3-A   105 - 134 <=>  535 - 564   (ARG  106  - LEU  135  <=> PRO  519  - GLY  548 )                          
 389: s001-Y 1nl3-A   187 - 190 <=>  581 - 584   (VAL  188  - ILE  191  <=> ASN  565  - ARG  568 )                          
 389: s001-Y 1nl3-A   196 - 199 <=>  598 - 601   (GLN  197  - ALA  200  <=> PHE  582  - SER  585 )                          
 390: s001-Y 5cqq-B    13 -  30 <=>    6 -  23   (ILE   14  - GLY   31  <=> THR   57  - VAL   74 )                          
 390: s001-Y 5cqq-B    31 -  34 <=>   25 -  28   (THR   32  - PRO   35  <=> ASP   76  - HIS   79 )                          
 390: s001-Y 5cqq-B   154 - 172 <=>   30 -  48   (VAL  155  - LYS  173  <=> ASN   85  - HIS  103 )                          
 390: s001-Y 5cqq-B   178 - 187 <=>   57 -  66   (ILE  179  - VAL  188  <=> ILE  112  - ASN  121 )                          
 390: s001-Y 5cqq-B   188 - 191 <=>   68 -  71   (SER  189  - PRO  192  <=> ARG  123  - LYS  126 )                          
 391: s001-Y 1m5y-D    15 -  19 <=>   37 -  41   (ASN   16  - PHE   20  <=> PRO   61  - THR   65 )                          
 391: s001-Y 1m5y-D    68 -  71 <=>   62 -  65   (ILE   69  - MET   72  <=> LYS   86  - VAL   89 )                          
 391: s001-Y 1m5y-D    74 -  77 <=>   66 -  69   (MET   75  - ILE   78  <=> LYS   90  - ASP   93 )                          
 391: s001-Y 1m5y-D    78 -  87 <=>   71 -  80   (THR   79  - GLN   88  <=> GLN   95  - ALA  104 )                          
 391: s001-Y 1m5y-D    88 -  91 <=>   83 -  86   (MET   89  - VAL   92  <=> ASN  107  - THR  110 )                          
 391: s001-Y 1m5y-D    92 - 101 <=>   89 -  98   (PRO   93  - GLY  102  <=> GLN  113  - GLY  122 )                          
 391: s001-Y 1m5y-D   106 - 134 <=>   99 - 127   (ARG  107  - LEU  135  <=> LEU  123  - THR  151 )                          
 391: s001-Y 1m5y-D   138 - 141 <=>  366 - 369   (MET  139  - GLN  142  <=> LYS  405  - GLU  408 )                          
 391: s001-Y 1m5y-D   143 - 147 <=>  373 - 377   (PRO  144  - THR  148  <=> SER  412  - GLU  416 )                          
 392: s001-Y 6k0b-G    56 -  59 <=>    1 -   4   (ASN   57  - CYS   60  <=> LYS    2  - LEU    5 )                          
 392: s001-Y 6k0b-G    72 -  84 <=>    8 -  20   (GLY   73  - GLN   85  <=> LEU    9  - MET   21 )                          
 392: s001-Y 6k0b-G    94 - 100 <=>   23 -  29   (PHE   95  - GLN  101  <=> ALA   24  - LYS   30 )                          
 392: s001-Y 6k0b-G   101 - 120 <=>   31 -  50   (GLY  102  - GLY  121  <=> ASN   32  - ARG   51 )                          
 392: s001-Y 6k0b-G   171 - 174 <=>   98 - 101   (ALA  172  - VAL  175  <=> TYR   99  - PRO  102 )                          
 392: s001-Y 6k0b-G   190 - 201 <=>  109 - 120   (ILE  191  - THR  202  <=> LYS  110  - ALA  121 )                          
 393: s001-Y 6p63-C    25 -  28 <=>    1 -   4   (ILE   26  - ARG   29  <=> MET    1  - ALA    4 )                          
 393: s001-Y 6p63-C    73 -  92 <=>   12 -  31   (VAL   74  - PRO   93  <=> PRO   12  - THR   31 )                          
 393: s001-Y 6p63-C   100 - 123 <=>  110 - 133   (GLN  101  - GLN  124  <=> ILE  110  - GLN  133 )                          
 393: s001-Y 6p63-C   126 - 133 <=>  134 - 141   (GLY  127  - ASN  134  <=> LEU  134  - ARG  141 )                          
 393: s001-Y 6p63-C   144 - 152 <=>  143 - 151   (GLY  145  - ALA  153  <=> GLY  143  - GLY  151 )                          
 393: s001-Y 6p63-C   164 - 167 <=>  170 - 173   (TRP  165  - GLU  168  <=> ILE  170  - TYR  173 )                          
 393: s001-Y 6p63-C   171 - 175 <=>  244 - 248   (ALA  172  - GLY  176  <=> TRP  244  - ASN  248 )                          
 393: s001-Y 6p63-C   197 - 201 <=>  532 - 536   (ILE  198  - THR  202  <=> THR  532  - GLN  536 )                          
 394: s001-Y 7bu0-A    26 -  29 <=>  133 - 136   (VAL   27  - ILE   30  <=> ASP  143  - ASN  146 )                          
 394: s001-Y 7bu0-A    36 -  40 <=>  145 - 149   (PRO   37  - THR   41  <=> TYR  155  - GLY  159 )                          
 394: s001-Y 7bu0-A    64 -  70 <=>  152 - 158   (GLN   65  - ALA   71  <=> ASP  162  - ILE  168 )                          
 394: s001-Y 7bu0-A    71 -  93 <=>  161 - 183   (MET   72  - LYS   94  <=> ARG  171  - GLN  193 )                          
 394: s001-Y 7bu0-A   104 - 130 <=>  186 - 212   (GLY  105  - GLY  131  <=> THR  196  - ALA  222 )                          
 394: s001-Y 7bu0-A   133 - 136 <=>  213 - 216   (ASN  134  - GLY  137  <=> GLU  223  - LYS  226 )                          
 394: s001-Y 7bu0-A   138 - 143 <=>  219 - 224   (MET  139  - PRO  144  <=> ASP  229  - HIS  234 )                          
 394: s001-Y 7bu0-A   198 - 201 <=>  270 - 273   (TYR  199  - THR  202  <=> HIS  280  - GLY  283 )                          
 395: s001-Y 6wuc-H    41 -  44 <=>    2 -   5   (ASP   42  - LYS   45  <=> SER    4  - LYS    7 )                          
 395: s001-Y 6wuc-H    64 -  67 <=>    8 -  11   (GLN   65  - SER   68  <=> GLU   10  - GLN   13 )                          
 395: s001-Y 6wuc-H    69 -  72 <=>   14 -  17   (PHE   70  - GLY   73  <=> GLU   16  - HIS   19 )                          
 395: s001-Y 6wuc-H    73 -  92 <=>   19 -  38   (VAL   74  - PRO   93  <=> GLU   21  - ASN   40 )                          
 395: s001-Y 6wuc-H    99 - 119 <=>   42 -  62   (LYS  100  - LEU  120  <=> ILE   44  - GLU   64 )                          
 395: s001-Y 6wuc-H   140 - 143 <=>   79 -  82   (ILE  141  - PRO  144  <=> VAL   81  - THR   84 )                          
 395: s001-Y 6wuc-H   145 - 150 <=>   84 -  89   (ILE  146  - LEU  151  <=> LEU   86  - GLU   91 )                          
 396: s001-Y 6rfq-X    68 -  72 <=>   32 -  36   (ILE   69  - GLY   73  <=> GLY   33  - PRO   37 )                          
 396: s001-Y 6rfq-X    73 -  92 <=>   39 -  58   (VAL   74  - PRO   93  <=> TYR   40  - TRP   59 )                          
 396: s001-Y 6rfq-X    99 - 128 <=>   68 -  97   (LYS  100  - SER  129  <=> ARG   69  - PHE   98 )                          
 396: s001-Y 6rfq-X   129 - 132 <=>  100 - 103   (TYR  130  - ASN  133  <=> VAL  101  - ASN  104 )                          
 396: s001-Y 6rfq-X   140 - 143 <=>  107 - 110   (ILE  141  - PRO  144  <=> TYR  108  - ASP  111 )                          
 397: s001-Y 5afr-A     1 -   5 <=>   10 -  14   (PHE    2  - SER    6  <=> ALA   17  - THR   21 )                          
 397: s001-Y 5afr-A    14 -  22 <=>   57 -  65   (ARG   15  - LEU   23  <=> ALA   82  - ASN   90 )                          
 397: s001-Y 5afr-A    44 -  47 <=>   81 -  84   (LYS   45  - ASP   48  <=> GLY  127  - ALA  130 )                          
 397: s001-Y 5afr-A    52 -  56 <=>  110 - 114   (PHE   53  - ASN   57  <=> LEU  164  - SER  168 )                          
 397: s001-Y 5afr-A    60 -  65 <=>  119 - 124   (GLY   61  - ASN   66  <=> GLN  173  - ILE  178 )                          
 397: s001-Y 5afr-A    67 -  72 <=>  184 - 189   (SER   68  - GLY   73  <=> PHE  248  - GLU  253 )                          
 397: s001-Y 5afr-A    73 -  87 <=>  192 - 206   (VAL   74  - GLN   88  <=> SER  256  - GLN  270 )                          
 397: s001-Y 5afr-A    88 -  93 <=>  209 - 214   (MET   89  - LYS   94  <=> GLU  273  - LEU  278 )                          
 397: s001-Y 5afr-A    99 - 124 <=>  223 - 248   (LYS  100  - ALA  125  <=> PHE  287  - PHE  312 )                          
 397: s001-Y 5afr-A   147 - 151 <=>  280 - 284   (THR  148  - ILE  152  <=> GLN  352  - VAL  356 )                          
 398: s001-Y 6ks5-B    34 -  37 <=>   22 -  25   (PRO   35  - SER   38  <=> HIS   32  - ALA   35 )                          
 398: s001-Y 6ks5-B    72 -  89 <=>  131 - 148   (GLY   73  - ASP   90  <=> GLU  153  - ASN  170 )                          
 398: s001-Y 6ks5-B    92 - 101 <=>  159 - 168   (PRO   93  - GLY  102  <=> SER  181  - SER  190 )                          
 398: s001-Y 6ks5-B   102 - 110 <=>  172 - 180   (GLU  103  - GLN  111  <=> GLU  194  - ASP  202 )                          
 398: s001-Y 6ks5-B   111 - 120 <=>  182 - 191   (PHE  112  - GLY  121  <=> GLU  204  - LEU  213 )                          
 398: s001-Y 6ks5-B   122 - 125 <=>  192 - 195   (ILE  123  - LEU  126  <=> ALA  214  - GLN  217 )                          
 398: s001-Y 6ks5-B   158 - 165 <=>  200 - 207   (GLY  159  - LEU  166  <=> TYR  222  - MET  229 )                          
 398: s001-Y 6ks5-B   187 - 192 <=>  217 - 222   (VAL  188  - THR  193  <=> TYR  239  - SER  244 )                          
 399: s001-Y 6d0h-B    74 -  77 <=>   12 -  15   (MET   75  - ILE   78  <=> GLU   99  - VAL  102 )                          
 399: s001-Y 6d0h-B    82 -  91 <=>   29 -  38   (ILE   83  - VAL   92  <=> TRP  116  - LEU  125 )                          
 399: s001-Y 6d0h-B    92 -  98 <=>   44 -  50   (PRO   93  - SER   99  <=> VAL  131  - LEU  137 )                          
 399: s001-Y 6d0h-B   100 - 118 <=>   51 -  69   (GLN  101  - VAL  119  <=> ASP  138  - GLY  156 )                          
 400: s001-Y 2au5-A    35 -  38 <=>    1 -   4   (VAL   36  - VAL   39  <=> ALA    0  - ILE    3 )                          
 400: s001-Y 2au5-A    72 -  90 <=>    8 -  26   (GLY   73  - VAL   91  <=> ASN   11  - THR   29 )                          
 400: s001-Y 2au5-A    92 - 100 <=>   84 -  92   (PRO   93  - GLN  101  <=> ALA   87  - ALA   95 )                          
 400: s001-Y 2au5-A   101 - 125 <=>  102 - 126   (GLY  102  - LEU  126  <=> GLN  105  - TYR  129 )                          
 401: s001-Y 7c6g-A     4 -   7 <=>   86 -  89   (ILE    5  - PHE    8  <=> GLU   85  - GLY   88 )                          
 401: s001-Y 7c6g-A    11 -  26 <=>   92 - 107   (SER   12  - VAL   27  <=> LYS   91  - ALA  106 )                          
 401: s001-Y 7c6g-A    69 -  72 <=>  371 - 374   (PHE   70  - GLY   73  <=> GLY  370  - GLY  373 )                          
 401: s001-Y 7c6g-A    73 -  91 <=>  376 - 394   (VAL   74  - VAL   92  <=> GLU  375  - ARG  393 )                          
 401: s001-Y 7c6g-A   105 - 122 <=>  396 - 413   (ARG  106  - ILE  123  <=> THR  395  - GLN  412 )                          
 401: s001-Y 7c6g-A   152 - 155 <=>  415 - 418   (ALA  153  - LEU  156  <=> LEU  414  - HIS  417 )                          
 402: s001-Y 6dg6-A    67 -  70 <=>    1 -   4   (SER   68  - ALA   71  <=> PRO    1  - LYS    4 )                          
 402: s001-Y 6dg6-A    71 -  94 <=>    7 -  30   (MET   72  - PHE   95  <=> LEU    7  - ALA   30 )                          
 402: s001-Y 6dg6-A   108 - 118 <=>   33 -  43   (LEU  109  - VAL  119  <=> LYS   33  - LEU   43 )                          
 402: s001-Y 6dg6-A   160 - 164 <=>   45 -  49   (ALA  161  - TRP  165  <=> LEU   45  - ALA   49 )                          
 402: s001-Y 6dg6-A   167 - 170 <=>   60 -  63   (GLU  168  - THR  171  <=> GLU   60  - LYS   63 )                          
 402: s001-Y 6dg6-A   178 - 184 <=>   94 - 100   (ILE  179  - ALA  185  <=> LEU   94  - SER  100 )                          
 403: s001-Y 6tgz-F    51 -  56 <=>   99 - 104   (ALA   52  - ASN   57  <=> GLY  123  - ASN  128 )                          
 403: s001-Y 6tgz-F    74 -  88 <=>  117 - 131   (MET   75  - MET   89  <=> GLU  141  - GLU  155 )                          
 403: s001-Y 6tgz-F    90 -  93 <=>  132 - 135   (VAL   91  - LYS   94  <=> ASN  156  - VAL  159 )                          
 403: s001-Y 6tgz-F    99 - 136 <=>  138 - 175   (LYS  100  - GLY  137  <=> ASP  162  - GLU  199 )                          
 403: s001-Y 6tgz-F   147 - 150 <=>  329 - 332   (THR  148  - LEU  151  <=> GLN  353  - LEU  356 )                          
 403: s001-Y 6tgz-F   165 - 174 <=>  343 - 352   (LEU  166  - VAL  175  <=> ALA  373  - GLU  382 )                          
 404: s001-Y 6vxm-A    70 -  90 <=>    1 -  21   (ALA   71  - VAL   91  <=> LYS  203  - ALA  223 )                          
 404: s001-Y 6vxm-A    95 -  98 <=>   31 -  34   (ALA   96  - SER   99  <=> PHE  239  - THR  242 )                          
 404: s001-Y 6vxm-A   105 - 129 <=>   35 -  59   (ARG  106  - TYR  130  <=> VAL  243  - LEU  267 )                          
 404: s001-Y 6vxm-A   131 - 134 <=>   60 -  63   (PHE  132  - LEU  135  <=> SER  268  - ARG  277 )                          
 404: s001-Y 6vxm-A   171 - 174 <=>   97 - 100   (ALA  172  - VAL  175  <=> LEU  311  - GLY  314 )                          
 404: s001-Y 6vxm-A   191 - 201 <=>  117 - 127   (PRO  192  - THR  202  <=> ASN  331  - SER  341 )                          
 405: s001-Y 5idr-D     1 -   9 <=>   30 -  38   (PHE    2  - ARG   10  <=> ALA   31  - LYS   39 )                          
 405: s001-Y 5idr-D    13 -  30 <=>   39 -  56   (ILE   14  - GLY   31  <=> ALA   40  - ALA   57 )                          
 405: s001-Y 5idr-D    31 -  35 <=>   58 -  62   (THR   32  - VAL   36  <=> TYR   59  - ALA   63 )                          
 405: s001-Y 5idr-D    61 -  64 <=>   66 -  69   (GLY   62  - GLN   65  <=> ILE   67  - LYS   70 )                          
 405: s001-Y 5idr-D    72 -  75 <=>   77 -  80   (GLY   73  - PRO   76  <=> SER   78  - ASP   81 )                          
 405: s001-Y 5idr-D    78 -  85 <=>   81 -  88   (THR   79  - LEU   86  <=> TYR   82  - ARG   89 )                          
 405: s001-Y 5idr-D   112 - 133 <=>  113 - 134   (THR  113  - ASN  134  <=> LYS  114  - ALA  135 )                          
 405: s001-Y 5idr-D   148 - 168 <=>  168 - 188   (TYR  149  - GLN  169  <=> LEU  169  - ILE  189 )                          
 405: s001-Y 5idr-D   181 - 184 <=>  194 - 197   (ILE  182  - ALA  185  <=> THR  195  - GLY  198 )                          
 405: s001-Y 5idr-D   190 - 193 <=>  218 - 221   (ILE  191  - ILE  194  <=> LEU  219  - VAL  222 )                          
 406: s001-Y 1pd3-A    66 -  72 <=>    1 -   7   (PHE   67  - GLY   73  <=> GLY   63  - LEU   69 )                          
 406: s001-Y 1pd3-A    73 -  89 <=>    9 -  25   (VAL   74  - ASP   90  <=> GLN   71  - LEU   87 )                          
 406: s001-Y 1pd3-A    98 - 115 <=>   27 -  44   (SER   99  - PHE  116  <=> ILE   89  - LEU  106 )                          
 406: s001-Y 1pd3-A   117 - 121 <=>   45 -  49   (ILE  118  - PHE  122  <=> LEU  107  - GLN  111 )                          
 406: s001-Y 1pd3-A   155 - 158 <=>   51 -  54   (LEU  156  - GLY  159  <=> ILE  113  - PHE  116 )                          
 407: s001-Y 6thh-C     1 -   9 <=>  506 - 514   (PHE    2  - ARG   10  <=> TYR  533  - GLY  541 )                          
 407: s001-Y 6thh-C    20 -  26 <=>  677 - 683   (THR   21  - VAL   27  <=> LEU  705  - LEU  711 )                          
 407: s001-Y 6thh-C    71 -  88 <=>  743 - 760   (MET   72  - MET   89  <=> LYS  771  - ASN  788 )                          
 407: s001-Y 6thh-C    91 -  94 <=>  761 - 764   (VAL   92  - PHE   95  <=> LYS  789  - LEU  792 )                          
 407: s001-Y 6thh-C   104 - 130 <=>  765 - 791   (GLY  105  - GLY  131  <=> ASP  793  - ASP  819 )                          
 407: s001-Y 6thh-C   147 - 151 <=>  793 - 797   (THR  148  - ILE  152  <=> SER  821  - SER  825 )                          
 407: s001-Y 6thh-C   169 - 172 <=>  812 - 815   (ILE  170  - LYS  173  <=> LEU  840  - GLN  843 )                          
 408: s001-Y 4phz-B     1 -  10 <=>   12 -  21   (PHE    2  - VAL   11  <=> ALA   20  - MET   29 )                          
 408: s001-Y 4phz-B    22 -  32 <=>   29 -  39   (LEU   23  - PHE   33  <=> ALA   37  - MET   47 )                          
 408: s001-Y 4phz-B    33 -  36 <=>   41 -  44   (ILE   34  - PRO   37  <=> THR   49  - ASP   52 )                          
 408: s001-Y 4phz-B    40 -  44 <=>   49 -  53   (THR   41  - LYS   45  <=> VAL   57  - ASP   61 )                          
 408: s001-Y 4phz-B    68 -  72 <=>   63 -  67   (ILE   69  - GLY   73  <=> ILE   71  - THR   75 )                          
 408: s001-Y 4phz-B    76 -  83 <=>  128 - 135   (TYR   77  - VAL   84  <=> LEU  136  - SER  143 )                          
 408: s001-Y 4phz-B   111 - 117 <=>  136 - 142   (PHE  112  - ILE  118  <=> GLY  144  - ALA  150 )                          
 408: s001-Y 4phz-B   118 - 126 <=>  144 - 152   (VAL  119  - GLY  127  <=> VAL  152  - LEU  160 )                          
 408: s001-Y 4phz-B   128 - 137 <=>  153 - 162   (SER  129  - GLY  138  <=> PHE  161  - ALA  170 )                          
 408: s001-Y 4phz-B   142 - 172 <=>  208 - 238   (ASN  143  - LYS  173  <=> ASP  216  - THR  246 )                          
 409: s001-Y 5k8o-B   109 - 123 <=>    3 -  17   (ALA  110  - GLN  124  <=> GLY    3  - MET   17 )                          
 409: s001-Y 5k8o-B   125 - 137 <=>   18 -  30   (LEU  126  - GLY  138  <=> ARG   18  - SER   30 )                          
 409: s001-Y 5k8o-B   138 - 144 <=>  110 - 116   (MET  139  - GLY  145  <=> ALA  110  - ARG  116 )                          
 409: s001-Y 5k8o-B   147 - 166 <=>  402 - 421   (THR  148  - GLY  167  <=> LEU  402  - CYS  421 )                          
 409: s001-Y 5k8o-B   168 - 171 <=>  422 - 425   (GLN  169  - ALA  172  <=> ASN  422  - PRO  425 )                          
 410: s001-Y 2d7d-A     1 -  10 <=>  169 - 178   (PHE    2  - VAL   11  <=> GLU  171  - GLN  180 )                          
 410: s001-Y 2d7d-A    15 -  33 <=>  250 - 268   (ASN   16  - ILE   34  <=> ARG  252  - GLN  270 )                          
 410: s001-Y 2d7d-A    34 -  38 <=>  271 - 275   (PRO   35  - VAL   39  <=> VAL  273  - ASN  277 )                          
 410: s001-Y 2d7d-A   151 - 173 <=>  277 - 299   (ILE  152  - GLY  174  <=> LYS  279  - GLY  301 )                          
 410: s001-Y 2d7d-A   176 - 180 <=>  300 - 304   (ASN  177  - ILE  181  <=> PHE  302  - ILE  306 )                          
 410: s001-Y 2d7d-A   182 - 186 <=>  305 - 309   (ILE  183  - ILE  187  <=> GLU  307  - ARG  311 )                          
 410: s001-Y 2d7d-A   189 - 192 <=>  316 - 319   (GLY  190  - THR  193  <=> PRO  318  - THR  321 )                          
 410: s001-Y 2d7d-A   196 - 201 <=>  375 - 380   (GLN  197  - THR  202  <=> LEU  377  - PHE  382 )                          
 411: s001-Y 3euh-B     9 -  21 <=>    2 -  14   (ARG   10  - LEU   22  <=> VAL    8  - PHE   20 )                          
 411: s001-Y 3euh-B    24 -  27 <=>   15 -  18   (LEU   25  - PHE   28  <=> SER   21  - LEU   24 )                          
 411: s001-Y 3euh-B    71 -  87 <=>   21 -  37   (MET   72  - GLN   88  <=> ASP   27  - LEU   43 )                          
 411: s001-Y 3euh-B   108 - 111 <=>   39 -  42   (LEU  109  - PHE  112  <=> GLY   45  - SER   48 )                          
 411: s001-Y 3euh-B   113 - 129 <=>   43 -  59   (ARG  114  - TYR  130  <=> GLU   49  - GLN   65 )                          
 411: s001-Y 3euh-B   148 - 167 <=>   60 -  79   (TYR  149  - GLU  168  <=> THR   66  - ARG   85 )                          
 411: s001-Y 3euh-B   176 - 179 <=>   99 - 102   (ASN  177  - SER  180  <=> PRO  105  - ILE  108 )                          
 411: s001-Y 3euh-B   190 - 201 <=>  171 - 182   (ILE  191  - THR  202  <=> LEU  177  - ASP  188 )                          
 412: s001-Y 6i3m-E    18 -  30 <=>    1 -  13   (ILE   19  - GLY   31  <=> SER   16  - LYS   28 )                          
 412: s001-Y 6i3m-E    31 -  34 <=>   15 -  18   (THR   32  - PRO   35  <=> LYS   30  - GLN   33 )                          
 412: s001-Y 6i3m-E   154 - 173 <=>   21 -  40   (VAL  155  - GLY  174  <=> GLY   36  - ALA   55 )                          
 412: s001-Y 6i3m-E   178 - 188 <=>   52 -  62   (ILE  179  - SER  189  <=> ILE   67  - ALA   77 )                          
 412: s001-Y 6i3m-E   195 - 199 <=>  279 - 283   (ASN  196  - ALA  200  <=> PRO  306  - GLU  310 )                          
 413: s001-Y 2v0p-A    28 -  34 <=>  107 - 113   (ARG   29  - PRO   35  <=> ILE  112  - LEU  118 )                          
 413: s001-Y 2v0p-A    98 - 101 <=>  146 - 149   (SER   99  - GLY  102  <=> LYS  151  - LYS  154 )                          
 413: s001-Y 2v0p-A   103 - 135 <=>  150 - 182   (MET  104  - ALA  136  <=> ASP  155  - LEU  187 )                          
 413: s001-Y 2v0p-A   141 - 144 <=>  184 - 187   (GLN  142  - GLY  145  <=> LEU  199  - GLU  202 )                          
 413: s001-Y 2v0p-A   147 - 152 <=>  190 - 195   (THR  148  - ALA  153  <=> LEU  205  - HIS  210 )                          
 413: s001-Y 2v0p-A   154 - 174 <=>  196 - 216   (VAL  155  - VAL  175  <=> PHE  211  - ASN  231 )                          
 414: s001-Y 4glt-A    50 -  53 <=>   39 -  42   (ASN   51  - GLY   54  <=> LEU   33  - PRO   36 )                          
 414: s001-Y 4glt-A    81 -  92 <=>   68 -  79   (ILE   82  - PRO   93  <=> ASP   62  - ARG   73 )                          
 414: s001-Y 4glt-A   102 - 134 <=>   88 - 120   (GLU  103  - LEU  135  <=> GLN   82  - PRO  114 )                          
 414: s001-Y 4glt-A   136 - 140 <=>  121 - 125   (GLY  137  - ILE  141  <=> GLU  115  - ASP  119 )                          
 414: s001-Y 4glt-A   147 - 171 <=>  127 - 151   (THR  148  - ALA  172  <=> ALA  121  - LYS  145 )                          
 414: s001-Y 4glt-A   176 - 188 <=>  186 - 198   (ASN  177  - SER  189  <=> PRO  180  - ARG  192 )                          
 415: s001-Y 2x3m-A    64 -  68 <=>    1 -   5   (GLN   65  - ILE   69  <=> THR   71  - ASP   75 )                          
 415: s001-Y 2x3m-A    70 -  74 <=>    6 -  10   (ALA   71  - MET   75  <=> TRP   76  - TRP   80 )                          
 415: s001-Y 2x3m-A   111 - 133 <=>   14 -  36   (PHE  112  - ASN  134  <=> ASN   84  - ASP  106 )                          
 415: s001-Y 2x3m-A   144 - 161 <=>   38 -  55   (GLY  145  - PHE  162  <=> ARG  108  - GLY  125 )                          
 415: s001-Y 2x3m-A   165 - 169 <=>   91 -  95   (LEU  166  - ILE  170  <=> ARG  161  - TYR  165 )                          
 415: s001-Y 2x3m-A   197 - 201 <=>  125 - 129   (ILE  198  - THR  202  <=> ALA  195  - ALA  199 )                          
 416: s001-Y 6t5a-E     1 -   5 <=>   67 -  71   (PHE    2  - SER    6  <=> GLY   77  - ASP   81 )                          
 416: s001-Y 6t5a-E    15 -  18 <=>  142 - 145   (ASN   16  - ILE   19  <=> PRO  152  - HIS  155 )                          
 416: s001-Y 6t5a-E    19 -  32 <=>  147 - 160   (PHE   20  - PHE   33  <=> THR  157  - VAL  170 )                          
 416: s001-Y 6t5a-E    33 -  36 <=>  163 - 166   (ILE   34  - PRO   37  <=> ARG  173  - SER  176 )                          
 416: s001-Y 6t5a-E   150 - 172 <=>  168 - 190   (LEU  151  - LYS  173  <=> PHE  178  - VAL  200 )                          
 416: s001-Y 6t5a-E   175 - 180 <=>  192 - 197   (GLY  176  - ILE  181  <=> VAL  202  - ASP  207 )                          
 417: s001-Y 2px0-A    71 -  88 <=>   16 -  33   (MET   72  - MET   89  <=> ILE  124  - VAL  141 )                          
 417: s001-Y 2px0-A    90 -  94 <=>   34 -  38   (VAL   91  - PHE   95  <=> GLU  142  - LEU  146 )                          
 417: s001-Y 2px0-A   104 - 119 <=>   39 -  54   (GLY  105  - LEU  120  <=> THR  147  - MET  162 )                          
 417: s001-Y 2px0-A   128 - 133 <=>  191 - 196   (SER  129  - ASN  134  <=> MET  299  - LYS  304 )                          
 417: s001-Y 2px0-A   135 - 138 <=>  197 - 200   (ALA  136  - MET  139  <=> ARG  305  - SER  308 )                          
 417: s001-Y 2px0-A   141 - 144 <=>  201 - 204   (GLN  142  - GLY  145  <=> VAL  309  - ASN  312 )                          
 417: s001-Y 2px0-A   147 - 150 <=>  205 - 208   (THR  148  - LEU  151  <=> GLN  313  - PHE  316 )                          
 417: s001-Y 2px0-A   154 - 157 <=>  219 - 222   (VAL  155  - ALA  158  <=> SER  327  - ASN  330 )                          
 417: s001-Y 2px0-A   161 - 164 <=>  255 - 258   (PHE  162  - TRP  165  <=> MET  363  - ARG  366 )                          
 418: s001-Y 5b7i-A     9 -  12 <=>  182 - 185   (ARG   10  - ASP   13  <=> GLN  194  - PRO  197 )                          
 418: s001-Y 5b7i-A    15 -  19 <=>  186 - 190   (ASN   16  - PHE   20  <=> PRO  198  - GLN  202 )                          
 418: s001-Y 5b7i-A    21 -  24 <=>  193 - 196   (LEU   22  - LEU   25  <=> ARG  205  - PRO  208 )                          
 418: s001-Y 5b7i-A    26 -  33 <=>  281 - 288   (VAL   27  - ILE   34  <=> ARG  293  - ASP  300 )                          
 418: s001-Y 5b7i-A    67 -  70 <=>  289 - 292   (SER   68  - ALA   71  <=> SER  301  - UNK  304 )                          
 418: s001-Y 5b7i-A    71 -  87 <=>  294 - 310   (MET   72  - GLN   88  <=> VAL  306  - PRO  322 )                          
 418: s001-Y 5b7i-A    91 -  94 <=>  312 - 315   (VAL   92  - PHE   95  <=> ASP  324  - LEU  327 )                          
 418: s001-Y 5b7i-A    99 - 103 <=>  319 - 323   (LYS  100  - MET  104  <=> ASN  331  - HIS  335 )                          
 418: s001-Y 5b7i-A   104 - 123 <=>  336 - 355   (GLY  105  - GLN  124  <=> ARG  348  - LEU  367 )                          
 418: s001-Y 5b7i-A   125 - 130 <=>  356 - 361   (LEU  126  - GLY  131  <=> PRO  368  - GLN  373 )                          
 418: s001-Y 5b7i-A   134 - 137 <=>  398 - 401   (LEU  135  - GLY  138  <=> UNK  410  - GLY  413 )                          
 418: s001-Y 5b7i-A   142 - 146 <=>  430 - 434   (ASN  143  - GLY  147  <=> ARG  442  - PHE  446 )                          
 418: s001-Y 5b7i-A   196 - 201 <=>  909 - 914   (GLN  197  - THR  202  <=> UNK  941  - PRO  946 )                          
 419: s001-Y 2hvr-A    33 -  36 <=>  240 - 243   (ILE   34  - PRO   37  <=> LYS  253  - GLY  256 )                          
 419: s001-Y 2hvr-A    66 -  84 <=>  244 - 262   (PHE   67  - GLN   85  <=> ILE  257  - GLY  275 )                          
 419: s001-Y 2hvr-A   108 - 111 <=>  265 - 268   (LEU  109  - PHE  112  <=> GLY  278  - ASP  281 )                          
 419: s001-Y 2hvr-A   113 - 132 <=>  269 - 288   (ARG  114  - ASN  133  <=> PHE  282  - GLY  301 )                          
 419: s001-Y 2hvr-A   139 - 144 <=>  290 - 295   (LEU  140  - GLY  145  <=> THR  303  - ASP  308 )                          
 419: s001-Y 2hvr-A   147 - 168 <=>  296 - 317   (THR  148  - GLN  169  <=> ASN  309  - ILE  330 )                          
 420: s001-Y 4wfc-B    51 -  56 <=>    5 -  10   (ALA   52  - ASN   57  <=> ILE    7  - ARG   12 )                          
 420: s001-Y 4wfc-B    57 -  61 <=>   13 -  17   (ILE   58  - GLY   62  <=> SER   15  - ASP   19 )                          
 420: s001-Y 4wfc-B    79 -  86 <=>   31 -  38   (ALA   80  - LEU   87  <=> LEU   33  - LEU   40 )                          
 420: s001-Y 4wfc-B   108 - 134 <=>   40 -  66   (LEU  109  - LEU  135  <=> ASP   42  - LEU   68 )                          
 420: s001-Y 4wfc-B   136 - 140 <=>   67 -  71   (GLY  137  - ILE  141  <=> GLY   69  - MET   73 )                          
 420: s001-Y 4wfc-B   147 - 152 <=>   73 -  78   (THR  148  - ALA  153  <=> PRO   75  - LEU   80 )                          
 420: s001-Y 4wfc-B   154 - 174 <=>   79 -  99   (VAL  155  - VAL  175  <=> LYS   81  - ASN  101 )                          
 421: s001-Y 6k7x-C     1 -   5 <=>    7 -  11   (PHE    2  - SER    6  <=> TYR   79  - LEU   83 )                          
 421: s001-Y 6k7x-C    10 -  28 <=>  102 - 120   (VAL   11  - ARG   29  <=> ALA  174  - ILE  192 )                          
 421: s001-Y 6k7x-C    69 -  72 <=>  123 - 126   (PHE   70  - GLY   73  <=> HIS  195  - ASN  198 )                          
 421: s001-Y 6k7x-C    73 -  87 <=>  128 - 142   (VAL   74  - GLN   88  <=> GLU  200  - LEU  214 )                          
 421: s001-Y 6k7x-C    91 -  96 <=>  143 - 148   (VAL   92  - GLU   97  <=> ALA  215  - VAL  220 )                          
 421: s001-Y 6k7x-C   100 - 121 <=>  240 - 261   (GLN  101  - PHE  122  <=> PHE  312  - ARG  333 )                          
 421: s001-Y 6k7x-C   152 - 155 <=>  263 - 266   (ALA  153  - LEU  156  <=> ARG  335  - LEU  338 )                          
 422: s001-Y 6c96-A     1 -   5 <=>   66 -  70   (PHE    2  - SER    6  <=> VAL  131  - LYS  135 )                          
 422: s001-Y 6c96-A    10 -  33 <=>   71 -  94   (VAL   11  - ILE   34  <=> LEU  136  - LYS  159 )                          
 422: s001-Y 6c96-A    34 -  38 <=>   97 - 101   (PRO   35  - VAL   39  <=> TRP  162  - HIS  166 )                          
 422: s001-Y 6c96-A   154 - 171 <=>  105 - 122   (VAL  155  - ALA  172  <=> ARG  170  - GLU  187 )                          
 422: s001-Y 6c96-A   173 - 176 <=>  123 - 126   (GLY  174  - ASN  177  <=> ALA  188  - VAL  191 )                          
 422: s001-Y 6c96-A   189 - 193 <=>  149 - 153   (GLY  190  - ILE  194  <=> ARG  214  - GLY  218 )                          
 422: s001-Y 6c96-A   198 - 201 <=>  501 - 504   (TYR  199  - THR  202  <=> PRO  566  - ALA  569 )                          
 423: s001-Y 3dy5-A     5 -  11 <=>  539 - 545   (SER    6  - SER   12  <=> ARG  555  - ASN  561 )                          
 423: s001-Y 3dy5-A    24 -  34 <=>  705 - 715   (LEU   25  - PRO   35  <=> HIS  762  - THR  772 )                          
 423: s001-Y 3dy5-A    60 -  63 <=>  721 - 724   (GLY   61  - LEU   64  <=> SER  778  - PRO  781 )                          
 423: s001-Y 3dy5-A    64 -  67 <=>  726 - 729   (GLN   65  - SER   68  <=> PHE  783  - LEU  786 )                          
 423: s001-Y 3dy5-A    83 -  87 <=>  787 - 791   (VAL   84  - GLN   88  <=> LEU  844  - GLY  848 )                          
 423: s001-Y 3dy5-A    93 -  97 <=>  794 - 798   (LYS   94  - TRP   98  <=> ASP  851  - LEU  855 )                          
 423: s001-Y 3dy5-A   104 - 107 <=>  799 - 802   (GLY  105  - LYS  108  <=> PRO  856  - TYR  859 )                          
 423: s001-Y 3dy5-A   109 - 133 <=>  803 - 827   (ALA  110  - ASN  134  <=> TYR  860  - LYS  884 )                          
 423: s001-Y 3dy5-A   138 - 143 <=>  830 - 835   (MET  139  - PRO  144  <=> ASP  887  - ASP  892 )                          
 423: s001-Y 3dy5-A   146 - 162 <=>  866 - 882   (GLY  147  - LEU  163  <=> GLU  923  - PHE  939 )                          
 423: s001-Y 3dy5-A   163 - 171 <=>  884 - 892   (MET  164  - ALA  172  <=> CYS  941  - SER  949 )                          
 423: s001-Y 3dy5-A   172 - 175 <=>  936 - 939   (LYS  173  - GLY  176  <=> LEU 1000  - PHE 1003 )                          
 423: s001-Y 3dy5-A   178 - 183 <=>  996 -1001   (ILE  179  - PHE  184  <=> ILE 1060  - ALA 1065 )                          
 424: s001-Y 1kw2-A     1 -   4 <=>   27 -  30   (PHE    2  - ILE    5  <=> VAL   46  - SER   49 )                          
 424: s001-Y 1kw2-A    10 -  13 <=>  107 - 110   (VAL   11  - ILE   14  <=> LEU  126  - GLN  129 )                          
 424: s001-Y 1kw2-A    17 -  21 <=>  111 - 115   (ILE   18  - LEU   22  <=> PRO  130  - PRO  134 )                          
 424: s001-Y 1kw2-A    49 -  52 <=>  306 - 309   (LEU   50  - PHE   53  <=> ASP  325  - LEU  328 )                          
 424: s001-Y 1kw2-A    58 -  62 <=>  378 - 382   (PHE   59  - ALA   63  <=> SER  397  - ASP  401 )                          
 424: s001-Y 1kw2-A    72 -  76 <=>  387 - 391   (GLY   73  - TYR   77  <=> LEU  406  - TYR  410 )                          
 424: s001-Y 1kw2-A   111 - 130 <=>  394 - 413   (PHE  112  - GLY  131  <=> ASN  413  - ASP  432 )                          
 424: s001-Y 1kw2-A   148 - 166 <=>  415 - 433   (TYR  149  - GLY  167  <=> THR  434  - CYS  452 )                          
 424: s001-Y 1kw2-A   168 - 171 <=>  437 - 440   (GLN  169  - ALA  172  <=> ASN  456  - PRO  459 )                          
 424: s001-Y 1kw2-A   176 - 187 <=>  441 - 452   (ASN  177  - VAL  188  <=> LEU  460  - LYS  471 )                          
 425: s001-Y 2lf4-A    19 -  34 <=>   16 -  31   (PHE   20  - PRO   35  <=> ILE   15  - LYS   30 )                          
 425: s001-Y 2lf4-A    69 -  72 <=>   62 -  65   (PHE   70  - GLY   73  <=> GLY   61  - ALA   64 )                          
 425: s001-Y 2lf4-A    73 -  87 <=>   67 -  81   (VAL   74  - GLN   88  <=> MET   66  - TRP   80 )                          
 425: s001-Y 2lf4-A    88 -  92 <=>   83 -  87   (MET   89  - PRO   93  <=> ARG   82  - VAL   86 )                          
 425: s001-Y 2lf4-A   100 - 103 <=>  123 - 126   (GLN  101  - MET  104  <=> PRO  122  - PRO  125 )                          
 425: s001-Y 2lf4-A   105 - 126 <=>  127 - 148   (ARG  106  - GLY  127  <=> VAL  126  - PRO  147 )                          
 425: s001-Y 2lf4-A   140 - 143 <=>  168 - 171   (ILE  141  - PRO  144  <=> ARG  167  - LYS  170 )                          
 425: s001-Y 2lf4-A   144 - 147 <=>  174 - 177   (GLY  145  - THR  148  <=> ARG  173  - GLN  176 )                          
 425: s001-Y 2lf4-A   197 - 201 <=>  223 - 227   (ILE  198  - THR  202  <=> GLY  222  - HIS  226 )                          
 426: s001-Y 7bln-A     1 -   9 <=>  467 - 475   (PHE    2  - ARG   10  <=> ASP  478  - ASP  486 )                          
 426: s001-Y 7bln-A    15 -  32 <=>  510 - 527   (ASN   16  - PHE   33  <=> GLY  521  - GLN  538 )                          
 426: s001-Y 7bln-A    33 -  36 <=>  530 - 533   (ILE   34  - PRO   37  <=> PHE  541  - LYS  544 )                          
 426: s001-Y 7bln-A    37 -  40 <=>  535 - 538   (SER   38  - THR   41  <=> ASN  546  - VAL  549 )                          
 426: s001-Y 7bln-A   149 - 171 <=>  540 - 562   (LEU  150  - ALA  172  <=> ASP  551  - LYS  573 )                          
 426: s001-Y 7bln-A   173 - 176 <=>  563 - 566   (GLY  174  - ASN  177  <=> ALA  574  - ALA  577 )                          
 426: s001-Y 7bln-A   179 - 186 <=>  567 - 574   (SER  180  - ILE  187  <=> GLU  578  - LEU  585 )                          
 426: s001-Y 7bln-A   189 - 194 <=>  623 - 628   (GLY  190  - LEU  195  <=> THR  634  - LYS  639 )                          
 426: s001-Y 7bln-A   197 - 201 <=>  669 - 673   (ILE  198  - THR  202  <=> GLY  680  - ASP  684 )                          
 427: s001-Y 3pas-B     1 -   9 <=>   39 -  47   (PHE    2  - ARG   10  <=> PRO   41  - GLU   49 )                          
 427: s001-Y 3pas-B    11 -  34 <=>   48 -  71   (SER   12  - PRO   35  <=> ASP   50  - SER   73 )                          
 427: s001-Y 3pas-B    40 -  44 <=>   75 -  79   (THR   41  - LYS   45  <=> GLY   77  - ARG   81 )                          
 427: s001-Y 3pas-B    66 -  69 <=>   86 -  89   (PHE   67  - PHE   70  <=> TRP   88  - LEU   91 )                          
 427: s001-Y 3pas-B   157 - 172 <=>   91 - 106   (ALA  158  - LYS  173  <=> ARG   93  - PHE  108 )                          
 427: s001-Y 3pas-B   182 - 189 <=>  118 - 125   (ILE  183  - GLY  190  <=> ALA  120  - ALA  127 )                          
 427: s001-Y 3pas-B   193 - 199 <=>  132 - 138   (ILE  194  - ALA  200  <=> ASP  134  - GLY  140 )                          
 428: s001-Y 1tmo-A     1 -   4 <=>  227 - 230   (PHE    2  - ILE    5  <=> THR  231  - GLN  234 )                          
 428: s001-Y 1tmo-A    13 -  29 <=>  241 - 257   (ILE   14  - ILE   30  <=> ASN  245  - ILE  261 )                          
 428: s001-Y 1tmo-A    30 -  34 <=>  260 - 264   (GLY   31  - PRO   35  <=> LYS  264  - ASP  268 )                          
 428: s001-Y 1tmo-A    35 -  38 <=>  267 - 270   (VAL   36  - VAL   39  <=> ILE  271  - TYR  274 )                          
 428: s001-Y 1tmo-A   152 - 155 <=>  272 - 275   (ALA  153  - LEU  156  <=> LEU  276  - GLU  279 )                          
 428: s001-Y 1tmo-A   165 - 193 <=>  291 - 319   (LEU  166  - ILE  194  <=> THR  295  - GLN  323 )                          
 428: s001-Y 1tmo-A   198 - 201 <=>  581 - 584   (TYR  199  - THR  202  <=> THR  585  - ALA  588 )                          
 429: s001-Y 4m1p-A    14 -  17 <=>    2 -   5   (ARG   15  - ILE   18  <=> LEU   11  - THR   14 )                          
 429: s001-Y 4m1p-A   107 - 135 <=>   10 -  38   (LYS  108  - ALA  136  <=> THR   19  - ASN   47 )                          
 429: s001-Y 4m1p-A   142 - 173 <=>   40 -  71   (ASN  143  - GLY  174  <=> TYR   49  - VAL   80 )                          
 429: s001-Y 4m1p-A   179 - 187 <=>   88 -  96   (SER  180  - VAL  188  <=> MET   97  - LYS  105 )                          
 430: s001-Y 4bpm-A     2 -   6 <=>   30 -  34   (ARG    3  - ASN    7  <=> LEU   39  - ALA   43 )                          
 430: s001-Y 4bpm-A     9 -  33 <=>   52 -  76   (ARG   10  - ILE   34  <=> SER   61  - LEU   85 )                          
 430: s001-Y 4bpm-A    34 -  38 <=>   79 -  83   (PRO   35  - VAL   39  <=> VAL   88  - LEU   92 )                          
 430: s001-Y 4bpm-A   150 - 174 <=>   85 - 109   (LEU  151  - VAL  175  <=> PRO   94  - LEU  118 )                          
 430: s001-Y 4bpm-A   179 - 182 <=>  119 - 122   (SER  180  - ILE  183  <=> VAL  128  - THR  131 )                          
 430: s001-Y 4bpm-A   198 - 201 <=>  144 - 147   (TYR  199  - THR  202  <=> LEU  153  - ALA  156 )                          
 431: s001-Y 5ean-A     1 -   9 <=>  134 - 142   (PHE    2  - ARG   10  <=> CYS  137  - GLU  145 )                          
 431: s001-Y 5ean-A    10 -  15 <=>  144 - 149   (VAL   11  - ASN   16  <=> PHE  147  - PRO  152 )                          
 431: s001-Y 5ean-A    18 -  34 <=>  150 - 166   (ILE   19  - PRO   35  <=> ALA  153  - LYS  169 )                          
 431: s001-Y 5ean-A    61 -  65 <=>  173 - 177   (GLY   62  - ASN   66  <=> ALA  176  - LEU  180 )                          
 431: s001-Y 5ean-A    70 -  73 <=>  182 - 185   (ALA   71  - VAL   74  <=> LEU  185  - LEU  188 )                          
 431: s001-Y 5ean-A   159 - 170 <=>  187 - 198   (THR  160  - THR  171  <=> GLU  190  - ASN  201 )                          
 431: s001-Y 5ean-A   176 - 191 <=>  199 - 214   (ASN  177  - PRO  192  <=> LEU  202  - SER  217 )                          
 431: s001-Y 5ean-A   192 - 196 <=>  216 - 220   (THR  193  - GLN  197  <=> SER  219  - GLU  223 )                          
 432: s001-Y 4m58-A    15 -  18 <=>   35 -  38   (ASN   16  - ILE   19  <=> PHE   35  - LYS   38 )                          
 432: s001-Y 4m58-A    20 -  33 <=>   39 -  52   (THR   21  - ILE   34  <=> ASP   39  - THR   52 )                          
 432: s001-Y 4m58-A    34 -  39 <=>   54 -  59   (PRO   35  - ASN   40  <=> MET   54  - PRO   59 )                          
 432: s001-Y 4m58-A    46 -  49 <=>  101 - 104   (GLN   47  - LEU   50  <=> GLY  101  - LEU  104 )                          
 432: s001-Y 4m58-A    61 -  64 <=>  107 - 110   (GLY   62  - GLN   65  <=> GLY  107  - SER  110 )                          
 432: s001-Y 4m58-A    73 -  83 <=>  122 - 132   (VAL   74  - VAL   84  <=> TYR  122  - LYS  132 )                          
 432: s001-Y 4m58-A   110 - 137 <=>  133 - 160   (GLN  111  - GLY  138  <=> LEU  133  - LEU  160 )                          
 432: s001-Y 4m58-A   143 - 149 <=>  185 - 191   (PRO  144  - LEU  150  <=> ALA  185  - LEU  191 )                          
 432: s001-Y 4m58-A   150 - 171 <=>  193 - 214   (LEU  151  - ALA  172  <=> VAL  193  - GLU  214 )                          
 433: s001-Y 3jbz-A     3 -   6 <=>  281 - 284   (THR    4  - ASN    7  <=> ARG 1665  - LEU 1668 )                          
 433: s001-Y 3jbz-A    12 -  33 <=>  322 - 343   (ASP   13  - ILE   34  <=> LYS 1706  - GLN 1727 )                          
 433: s001-Y 3jbz-A    34 -  37 <=>  347 - 350   (PRO   35  - SER   38  <=> ALA 1731  - THR 1734 )                          
 433: s001-Y 3jbz-A   150 - 172 <=>  351 - 373   (LEU  151  - LYS  173  <=> GLU 1735  - TRP 1757 )                          
 433: s001-Y 3jbz-A   177 - 180 <=>  391 - 394   (GLY  178  - ILE  181  <=> TYR 1775  - ALA 1778 )                          
 434: s001-Y 3lxu-X     5 -   8 <=>  962 - 965   (SER    6  - MET    9  <=> GLY 1099  - ASN 1102 )                          
 434: s001-Y 3lxu-X    12 -  30 <=>  966 - 984   (ASP   13  - GLY   31  <=> ALA 1103  - CYS 1121 )                          
 434: s001-Y 3lxu-X   158 - 172 <=>  985 - 999   (GLY  159  - LYS  173  <=> GLU 1122  - ALA 1136 )                          
 434: s001-Y 3lxu-X   179 - 184 <=> 1004 -1009   (SER  180  - ALA  185  <=> LEU 1141  - LEU 1146 )                          
 434: s001-Y 3lxu-X   192 - 201 <=> 1020 -1029   (THR  193  - THR  202  <=> LYS 1157  - ASN 1166 )                          
 435: s001-Y 2ouw-B     8 -  30 <=>   61 -  83   (MET    9  - GLY   31  <=> VAL   60  - SER   82 )                          
 435: s001-Y 2ouw-B   159 - 175 <=>   85 - 101   (THR  160  - GLY  176  <=> SER   84  - THR  100 )                          
 435: s001-Y 2ouw-B   176 - 189 <=>  104 - 117   (ASN  177  - GLY  190  <=> GLN  103  - GLN  116 )                          
 435: s001-Y 2ouw-B   190 - 199 <=>  119 - 128   (ILE  191  - ALA  200  <=> ASN  118  - PRO  127 )                          
 436: s001-Y 2fzf-A    12 -  34 <=>   38 -  60   (ASP   13  - PRO   35  <=> LYS   47  - LEU   69 )                          
 436: s001-Y 2fzf-A    35 -  38 <=>   63 -  66   (VAL   36  - VAL   39  <=> LEU   72  - GLN   75 )                          
 436: s001-Y 2fzf-A    39 -  44 <=>   68 -  73   (ASN   40  - LYS   45  <=> PHE   77  - VAL   82 )                          
 436: s001-Y 2fzf-A    58 -  62 <=>   76 -  80   (PHE   59  - ALA   63  <=> PRO   85  - ILE   89 )                          
 436: s001-Y 2fzf-A    72 -  75 <=>  111 - 114   (GLY   73  - PRO   76  <=> ALA  120  - PHE  123 )                          
 436: s001-Y 2fzf-A   122 - 128 <=>  117 - 123   (ILE  123  - SER  129  <=> LYS  126  - LYS  132 )                          
 436: s001-Y 2fzf-A   148 - 172 <=>  124 - 148   (TYR  149  - LYS  173  <=> GLU  133  - GLU  157 )                          
 437: s001-Y 3gwl-A    13 -  37 <=>    1 -  25   (ILE   14  - SER   38  <=> GLY   98  - ALA  122 )                          
 437: s001-Y 3gwl-A   151 - 169 <=>   27 -  45   (ILE  152  - ILE  170  <=> SER  124  - LEU  142 )                          
 437: s001-Y 3gwl-A   172 - 180 <=>   46 -  54   (LYS  173  - ILE  181  <=> PRO  143  - ALA  151 )                          
 437: s001-Y 3gwl-A   184 - 187 <=>   78 -  81   (ALA  185  - VAL  188  <=> PHE  175  - ASN  178 )                          
 437: s001-Y 3gwl-A   189 - 194 <=>   90 -  95   (GLY  190  - LEU  195  <=> ILE  187  - GLU  192 )                          
 438: s001-Y 1yoz-B     1 -   6 <=>   18 -  23   (PHE    2  - ASN    7  <=> ARG   26  - VAL   31 )                          
 438: s001-Y 1yoz-B     9 -  32 <=>   25 -  48   (ARG   10  - PHE   33  <=> GLU   33  - ASN   56 )                          
 438: s001-Y 1yoz-B    33 -  36 <=>   51 -  54   (ILE   34  - PRO   37  <=> LYS   59  - LYS   62 )                          
 438: s001-Y 1yoz-B   154 - 171 <=>   56 -  73   (VAL  155  - ALA  172  <=> GLU   64  - SER   81 )                          
 438: s001-Y 1yoz-B   174 - 186 <=>  102 - 114   (VAL  175  - ILE  187  <=> ILE  110  - LYS  122 )                          
 439: s001-Y 5jrk-A     1 -   6 <=>   37 -  42   (PHE    2  - ASN    7  <=> LEU   66  - PRO   71 )                          
 439: s001-Y 5jrk-A    54 -  59 <=>  389 - 394   (VAL   55  - CYS   60  <=> ILE  420  - THR  425 )                          
 439: s001-Y 5jrk-A    62 -  65 <=>  414 - 417   (ALA   63  - ASN   66  <=> PRO  445  - HIS  448 )                          
 439: s001-Y 5jrk-A    70 -  74 <=>  424 - 428   (ALA   71  - MET   75  <=> PRO  455  - VAL  459 )                          
 439: s001-Y 5jrk-A    80 -  83 <=>  462 - 465   (SER   81  - VAL   84  <=> LEU  493  - PRO  496 )                          
 439: s001-Y 5jrk-A    86 -  89 <=>  466 - 469   (LEU   87  - ASP   90  <=> SER  497  - GLN  500 )                          
 439: s001-Y 5jrk-A    91 - 101 <=>  470 - 480   (VAL   92  - GLY  102  <=> SER  501  - TRP  511 )                          
 439: s001-Y 5jrk-A   102 - 107 <=>  489 - 494   (GLU  103  - LYS  108  <=> PRO  520  - GLN  525 )                          
 439: s001-Y 5jrk-A   108 - 128 <=>  496 - 516   (LEU  109  - SER  129  <=> LEU  527  - LEU  547 )                          
 439: s001-Y 5jrk-A   152 - 155 <=>  518 - 521   (ALA  153  - LEU  156  <=> ASP  549  - ARG  552 )                          
 439: s001-Y 5jrk-A   160 - 163 <=>  544 - 547   (ALA  161  - MET  164  <=> PHE  575  - ALA  578 )                          
 439: s001-Y 5jrk-A   166 - 169 <=>  548 - 551   (GLY  167  - ILE  170  <=> SER  579  - ASP  582 )                          
 439: s001-Y 5jrk-A   170 - 173 <=>  601 - 604   (THR  171  - GLY  174  <=> GLN  632  - ALA  635 )                          
 439: s001-Y 5jrk-A   180 - 186 <=>  654 - 660   (ILE  181  - ILE  187  <=> GLU  685  - ASP  691 )                          
 439: s001-Y 5jrk-A   188 - 191 <=>  666 - 669   (SER  189  - PRO  192  <=> LYS  697  - ALA  700 )                          
 440: s001-Y 6whb-A     1 -   4 <=>   50 -  53   (PHE    2  - ILE    5  <=> LEU  597  - SER  628 )                          
 440: s001-Y 6whb-A    11 -  31 <=>   93 - 113   (SER   12  - THR   32  <=> HIS  668  - LEU  688 )                          
 440: s001-Y 6whb-A    67 -  70 <=>  114 - 117   (SER   68  - ALA   71  <=> VAL  689  - ALA  692 )                          
 440: s001-Y 6whb-A   151 - 168 <=>  120 - 137   (ILE  152  - GLN  169  <=> ASN  695  - GLY  712 )                          
 440: s001-Y 6whb-A   174 - 191 <=>  152 - 169   (VAL  175  - PRO  192  <=> GLY  730  - GLU  747 )                          
 440: s001-Y 6whb-A   198 - 201 <=>  258 - 261   (TYR  199  - THR  202  <=> LEU  841  - SER  844 )                          
 441: s001-Y 4g9q-A     1 -   5 <=>    4 -   8   (PHE    2  - SER    6  <=> ASN   13  - ARG   17 )                          
 441: s001-Y 4g9q-A    11 -  14 <=>   68 -  71   (SER   12  - ARG   15  <=> GLN   77  - GLU   80 )                          
 441: s001-Y 4g9q-A    15 -  33 <=>   73 -  91   (ASN   16  - ILE   34  <=> GLY   82  - GLY  100 )                          
 441: s001-Y 4g9q-A   113 - 128 <=>  127 - 142   (ARG  114  - SER  129  <=> ASP  136  - PHE  151 )                          
 441: s001-Y 4g9q-A   146 - 158 <=>  144 - 156   (GLY  147  - GLY  159  <=> SER  153  - TYR  165 )                          
 441: s001-Y 4g9q-A   159 - 164 <=>  158 - 163   (THR  160  - TRP  165  <=> PHE  167  - LEU  172 )                          
 441: s001-Y 4g9q-A   166 - 169 <=>  164 - 167   (GLY  167  - ILE  170  <=> ARG  173  - LEU  176 )                          
 441: s001-Y 4g9q-A   177 - 188 <=>  168 - 179   (GLY  178  - SER  189  <=> ALA  177  - ALA  188 )                          
 441: s001-Y 4g9q-A   189 - 192 <=>  181 - 184   (GLY  190  - THR  193  <=> ILE  190  - GLY  193 )                          
 441: s001-Y 4g9q-A   193 - 196 <=>  221 - 224   (ILE  194  - GLN  197  <=> ASN  230  - SER  233 )                          
 442: s001-Y 7jrl-A    41 -  44 <=>    8 -  11   (ASP   42  - LYS   45  <=> ASN 1238  - TYR 1241 )                          
 442: s001-Y 7jrl-A    51 -  54 <=>   38 -  41   (ALA   52  - VAL   55  <=> GLN 1268  - SER 1271 )                          
 442: s001-Y 7jrl-A    56 -  59 <=>   42 -  45   (ASN   57  - CYS   60  <=> SER 1272  - VAL 1275 )                          
 442: s001-Y 7jrl-A    64 -  67 <=>   74 -  77   (GLN   65  - SER   68  <=> VAL 1304  - LYS 1307 )                          
 442: s001-Y 7jrl-A    70 -  87 <=>  223 - 240   (ALA   71  - GLN   88  <=> GLU 1453  - ASP 1470 )                          
 442: s001-Y 7jrl-A    94 -  97 <=>  241 - 244   (PHE   95  - TRP   98  <=> LEU 1471  - TYR 1474 )                          
 442: s001-Y 7jrl-A   101 - 118 <=>  245 - 262   (GLY  102  - VAL  119  <=> THR 1475  - ALA 1492 )                          
 442: s001-Y 7jrl-A   120 - 123 <=>  263 - 266   (GLY  121  - GLN  124  <=> LEU 1493  - LYS 1496 )                          
 442: s001-Y 7jrl-A   155 - 161 <=>  267 - 273   (LEU  156  - PHE  162  <=> ASP 1497  - SER 1503 )                          
 443: s001-Y 6myo-D    59 -  62 <=>   23 -  26   (CYS   60  - ALA   63  <=> LEU   24  - ALA   27 )                          
 443: s001-Y 6myo-D    63 -  67 <=>   29 -  33   (LEU   64  - SER   68  <=> TYR   30  - ALA   34 )                          
 443: s001-Y 6myo-D    69 -  89 <=>   37 -  57   (PHE   70  - ASP   90  <=> SER   38  - TYR   58 )                          
 443: s001-Y 6myo-D    94 -  97 <=>   58 -  61   (PHE   95  - TRP   98  <=> VAL   59  - ASP   62 )                          
 443: s001-Y 6myo-D   105 - 131 <=>   64 -  90   (ARG  106  - PHE  132  <=> ILE   65  - VAL   91 )                          
 443: s001-Y 6myo-D   135 - 138 <=>   97 - 100   (ALA  136  - MET  139  <=> ALA   98  - TRP  101 )                          
 444: s001-Y 6wi5-A    70 -  88 <=>   14 -  32   (ALA   71  - MET   89  <=> GLU   14  - SER   32 )                          
 444: s001-Y 6wi5-A    92 -  95 <=>   33 -  36   (PRO   93  - ALA   96  <=> ASN   33  - GLU   36 )                          
 444: s001-Y 6wi5-A    98 - 121 <=>   55 -  78   (SER   99  - PHE  122  <=> ARG   55  - LYS   78 )                          
 444: s001-Y 6wi5-A   160 - 163 <=>   80 -  83   (ALA  161  - MET  164  <=> SER   80  - GLU   83 )                          
 445: s001-Y 6lce-A     1 -   5 <=>   36 -  40   (PHE    2  - SER    6  <=> TYR   70  - HIS   74 )                          
 445: s001-Y 6lce-A    24 -  30 <=>  133 - 139   (LEU   25  - GLY   31  <=> LYS  167  - ALA  173 )                          
 445: s001-Y 6lce-A    68 -  73 <=>  164 - 169   (ILE   69  - VAL   74  <=> ASN  198  - ALA  203 )                          
 445: s001-Y 6lce-A    79 -  82 <=>  172 - 175   (ALA   80  - ILE   83  <=> TYR  206  - GLY  209 )                          
 445: s001-Y 6lce-A    85 -  88 <=>  180 - 183   (LEU   86  - MET   89  <=> ALA  214  - PHE  217 )                          
 445: s001-Y 6lce-A    94 - 101 <=>  185 - 192   (PHE   95  - GLY  102  <=> LEU  219  - ASP  226 )                          
 445: s001-Y 6lce-A   102 - 120 <=>  208 - 226   (GLU  103  - GLY  121  <=> ASN  242  - ASN  260 )                          
 445: s001-Y 6lce-A   178 - 182 <=>  243 - 247   (ILE  179  - ILE  183  <=> PRO  277  - GLY  281 )                          
 445: s001-Y 6lce-A   187 - 191 <=>  265 - 269   (VAL  188  - PRO  192  <=> ALA  299  - GLY  303 )                          
 446: s001-Y 5t58-A    51 -  56 <=>    5 -  10   (ALA   52  - ASN   57  <=> THR    5  - SER   10 )                          
 446: s001-Y 5t58-A    61 -  67 <=>   20 -  26   (GLY   62  - SER   68  <=> PRO   20  - ASP   26 )                          
 446: s001-Y 5t58-A    69 -  88 <=>   29 -  48   (PHE   70  - MET   89  <=> ASN   29  - GLN   48 )                          
 446: s001-Y 5t58-A    90 -  93 <=>   49 -  52   (VAL   91  - LYS   94  <=> ARG   49  - ILE   52 )                          
 446: s001-Y 5t58-A    96 -  99 <=>   56 -  59   (GLU   97  - LYS  100  <=> ASP   56  - ASP   59 )                          
 446: s001-Y 5t58-A   107 - 136 <=>   60 -  89   (LYS  108  - GLY  137  <=> GLU   60  - ARG   89 )                          
 446: s001-Y 5t58-A   197 - 201 <=>  106 - 110   (ILE  198  - THR  202  <=> LEU  106  - GLU  110 )                          
 447: s001-Y 7emf-H    64 -  67 <=>    3 -   6   (GLN   65  - SER   68  <=> GLU    5  - LEU    8 )                          
 447: s001-Y 7emf-H    69 -  72 <=>    9 -  12   (PHE   70  - GLY   73  <=> SER   11  - ALA   14 )                          
 447: s001-Y 7emf-H    73 -  88 <=>   14 -  29   (VAL   74  - MET   89  <=> LEU   16  - CYS   31 )                          
 447: s001-Y 7emf-H    90 -  93 <=>   31 -  34   (VAL   91  - LYS   94  <=> LEU   33  - GLU   36 )                          
 447: s001-Y 7emf-H    99 - 103 <=>   37 -  41   (LYS  100  - MET  104  <=> ARG   39  - PRO   43 )                          
 447: s001-Y 7emf-H   105 - 128 <=>   43 -  66   (ARG  106  - SER  129  <=> VAL   45  - THR   68 )                          
 447: s001-Y 7emf-H   171 - 175 <=>  108 - 112   (ALA  172  - GLY  176  <=> ARG  110  - ASP  114 )                          
 448: s001-Y 2zoz-B     1 -  17 <=>   39 -  55   (PHE    2  - ILE   18  <=> SER   39  - MET   55 )                          
 448: s001-Y 2zoz-B    28 -  31 <=>   73 -  76   (ARG   29  - THR   32  <=> ASP   73  - ASP   76 )                          
 448: s001-Y 2zoz-B    57 -  60 <=>  126 - 129   (ILE   58  - GLY   61  <=> ASP  126  - ASN  129 )                          
 448: s001-Y 2zoz-B    72 -  88 <=>  135 - 151   (GLY   73  - MET   89  <=> ALA  135  - TYR  151 )                          
 448: s001-Y 2zoz-B    90 -  94 <=>  152 - 156   (VAL   91  - PHE   95  <=> ILE  152  - VAL  156 )                          
 448: s001-Y 2zoz-B   104 - 114 <=>  158 - 168   (GLY  105  - TYR  115  <=> SER  158  - THR  168 )                          
 448: s001-Y 2zoz-B   116 - 120 <=>  169 - 173   (THR  117  - GLY  121  <=> ILE  169  - ILE  173 )                          
 448: s001-Y 2zoz-B   123 - 126 <=>  174 - 177   (GLN  124  - GLY  127  <=> PRO  174  - LEU  177 )                          
 448: s001-Y 2zoz-B   131 - 134 <=>  178 - 181   (PHE  132  - LEU  135  <=> HIS  178  - HIS  181 )                          
 449: s001-Y 3pfo-A     1 -   6 <=>   26 -  31   (PHE    2  - ASN    7  <=> GLN   32  - PHE   37 )                          
 449: s001-Y 3pfo-A     9 -  12 <=>   32 -  35   (ARG   10  - ASP   13  <=> ARG   38  - ARG   41 )                          
 449: s001-Y 3pfo-A    13 -  18 <=>  106 - 111   (ILE   14  - ILE   19  <=> ASP  112  - GLY  117 )                          
 449: s001-Y 3pfo-A    30 -  33 <=>  218 - 221   (GLY   31  - ILE   34  <=> THR  224  - HIS  227 )                          
 449: s001-Y 3pfo-A    63 -  66 <=>  223 - 226   (LEU   64  - PHE   67  <=> ALA  229  - GLU  232 )                          
 449: s001-Y 3pfo-A    67 -  72 <=>  228 - 233   (SER   68  - GLY   73  <=> GLY  234  - LEU  239 )                          
 449: s001-Y 3pfo-A    73 -  92 <=>  235 - 254   (VAL   74  - PRO   93  <=> ALA  241  - VAL  260 )                          
 449: s001-Y 3pfo-A    99 - 120 <=>  297 - 318   (LYS  100  - GLY  121  <=> GLY  303  - ASP  324 )                          
 449: s001-Y 3pfo-A   154 - 158 <=>  319 - 323   (VAL  155  - GLY  159  <=> SER  325  - GLU  329 )                          
 449: s001-Y 3pfo-A   161 - 164 <=>  324 - 327   (PHE  162  - TRP  165  <=> ASN  330  - GLU  333 )                          
 450: s001-Y 7l30-b     5 -   8 <=>   81 -  84   (SER    6  - MET    9  <=> ARG   93  - THR   96 )                          
 450: s001-Y 7l30-b    17 -  31 <=>   86 - 100   (ILE   18  - THR   32  <=> ALA   98  - HIS  112 )                          
 450: s001-Y 7l30-b    68 -  73 <=>  101 - 106   (ILE   69  - VAL   74  <=> TRP  113  - THR  118 )                          
 450: s001-Y 7l30-b    74 -  87 <=>  108 - 121   (MET   75  - GLN   88  <=> GLN  120  - HIS  133 )                          
 450: s001-Y 7l30-b    91 - 101 <=>  122 - 132   (VAL   92  - GLY  102  <=> PRO  134  - GLY  144 )                          
 450: s001-Y 7l30-b   102 - 115 <=>  137 - 150   (GLU  103  - PHE  116  <=> GLY  152  - ALA  165 )                          
 451: s001-Y 6c70-A    38 -  41 <=>   99 - 102   (VAL   39  - ASP   42  <=> LEU  101  - TRP  104 )                          
 451: s001-Y 6c70-A    45 -  48 <=>  118 - 121   (LEU   46  - GLN   49  <=> PHE  120  - LEU  123 )                          
 451: s001-Y 6c70-A    63 -  66 <=>  123 - 126   (LEU   64  - PHE   67  <=> ILE  125  - MET  128 )                          
 451: s001-Y 6c70-A    69 -  90 <=>  131 - 152   (PHE   70  - VAL   91  <=> PHE  133  - ASP  154 )                          
 451: s001-Y 6c70-A    99 - 137 <=>  169 - 207   (LYS  100  - GLY  138  <=> MET  186  - CYS  224 )                          
 451: s001-Y 6c70-A   140 - 148 <=>  257 - 265   (ILE  141  - TYR  149  <=> VAL  343  - LEU  351 )                          
 451: s001-Y 6c70-A   195 - 201 <=>  327 - 333   (ASN  196  - THR  202  <=> ALA  413  - TRP  419 )                          
 452: s001-Y 6nq8-A    20 -  26 <=>   30 -  36   (THR   21  - VAL   27  <=> PHE   36  - MET   42 )                          
 452: s001-Y 6nq8-A    67 -  72 <=>   84 -  89   (SER   68  - GLY   73  <=> SER   90  - TYR   95 )                          
 452: s001-Y 6nq8-A    73 -  86 <=>   91 - 104   (VAL   74  - LEU   87  <=> VAL   97  - VAL  110 )                          
 452: s001-Y 6nq8-A    87 -  90 <=>  106 - 109   (GLN   88  - VAL   91  <=> GLY  112  - GLY  115 )                          
 452: s001-Y 6nq8-A    92 - 100 <=>  160 - 168   (PRO   93  - GLN  101  <=> LEU  166  - GLN  174 )                          
 452: s001-Y 6nq8-A   101 - 127 <=>  182 - 208   (GLY  102  - MET  128  <=> MET  188  - ASP  214 )                          
 453: s001-Y 3ivl-A     1 -   5 <=>   77 -  81   (PHE    2  - SER    6  <=> GLN  346  - ASP  350 )                          
 453: s001-Y 3ivl-A     9 -  21 <=>   83 -  95   (ARG   10  - LEU   22  <=> ASP  352  - SER  364 )                          
 453: s001-Y 3ivl-A    23 -  28 <=>   96 - 101   (MET   24  - ARG   29  <=> LEU  365  - PHE  370 )                          
 453: s001-Y 3ivl-A    71 - 101 <=>  104 - 134   (MET   72  - GLY  102  <=> GLU  373  - ALA  403 )                          
 453: s001-Y 3ivl-A   102 - 113 <=>  140 - 151   (GLU  103  - ARG  114  <=> TRP  409  - ARG  420 )                          
 453: s001-Y 3ivl-A   160 - 163 <=>  155 - 158   (ALA  161  - MET  164  <=> LEU  424  - VAL  427 )                          
 453: s001-Y 3ivl-A   165 - 172 <=>  159 - 166   (LEU  166  - LYS  173  <=> GLN  428  - LEU  435 )                          
 454: s001-Y 6jo5-K    68 -  72 <=>    1 -   5   (ILE   69  - GLY   73  <=> PHE   29  - SER   33 )                          
 454: s001-Y 6jo5-K    73 -  86 <=>    7 -  20   (VAL   74  - LEU   87  <=> ASN   35  - ALA   48 )                          
 454: s001-Y 6jo5-K   101 - 125 <=>   21 -  45   (GLY  102  - LEU  126  <=> THR   85  - GLY  109 )                          
 455: s001-Y 6hu9-c    49 -  53 <=>    9 -  13   (LEU   50  - GLY   54  <=> HIS    9  - PRO   13 )                          
 455: s001-Y 6hu9-c    63 -  67 <=>   15 -  19   (LEU   64  - SER   68  <=> HIS   15  - PRO   19 )                          
 455: s001-Y 6hu9-c    70 -  85 <=>   20 -  35   (ALA   71  - LEU   86  <=> SER   20  - LEU   35 )                          
 455: s001-Y 6hu9-c    94 - 104 <=>   37 -  47   (PHE   95  - GLY  105  <=> THR   37  - ASN   47 )                          
 455: s001-Y 6hu9-c   106 - 121 <=>   48 -  63   (ARG  107  - PHE  122  <=> MET   48  - ILE   63 )                          
 455: s001-Y 6hu9-c   123 - 136 <=>   64 -  77   (GLN  124  - GLY  137  <=> LEU   64  - GLY   77 )                          
 455: s001-Y 6hu9-c   144 - 147 <=>  226 - 229   (GLY  145  - THR  148  <=> ASN  226  - ARG  229 )                          
 456: s001-Y 3hw2-A    12 -  15 <=>  202 - 205   (ASP   13  - ASN   16  <=> HIS  222  - ASN  225 )                          
 456: s001-Y 3hw2-A    18 -  34 <=>  206 - 222   (ILE   19  - PRO   35  <=> ILE  226  - CYS  242 )                          
 456: s001-Y 3hw2-A    58 -  61 <=>  229 - 232   (PHE   59  - GLY   62  <=> ILE  249  - PRO  252 )                          
 456: s001-Y 3hw2-A    74 -  82 <=>  237 - 245   (MET   75  - ILE   83  <=> PRO  257  - VAL  265 )                          
 456: s001-Y 3hw2-A    84 -  87 <=>  246 - 249   (GLN   85  - GLN   88  <=> LEU  266  - ASP  269 )                          
 456: s001-Y 3hw2-A    89 -  92 <=>  250 - 253   (ASP   90  - PRO   93  <=> LYS  270  - GLN  273 )                          
 456: s001-Y 3hw2-A    95 - 125 <=>  254 - 284   (ALA   96  - LEU  126  <=> ALA  274  - ARG  304 )                          
 456: s001-Y 3hw2-A   154 - 158 <=>  285 - 289   (VAL  155  - GLY  159  <=> ILE  305  - ALA  309 )                          
 456: s001-Y 3hw2-A   161 - 164 <=>  291 - 294   (PHE  162  - TRP  165  <=> GLN  311  - ALA  314 )                          
 457: s001-Y 6eu1-O     9 -  13 <=>  172 - 176   (ARG   10  - ILE   14  <=> GLN  202  - LEU  206 )                          
 457: s001-Y 6eu1-O    15 -  19 <=>  177 - 181   (ASN   16  - PHE   20  <=> HIS  207  - ILE  211 )                          
 457: s001-Y 6eu1-O    33 -  36 <=>  384 - 387   (ILE   34  - PRO   37  <=> LEU  487  - SER  490 )                          
 457: s001-Y 6eu1-O    39 -  42 <=>  405 - 408   (ASN   40  - VAL   43  <=> SER  508  - ILE  511 )                          
 457: s001-Y 6eu1-O    60 -  63 <=>  439 - 442   (GLY   61  - LEU   64  <=> ARG  542  - SER  545 )                          
 457: s001-Y 6eu1-O    64 -  67 <=>  469 - 472   (GLN   65  - SER   68  <=> HIS  572  - ASN  575 )                          
 457: s001-Y 6eu1-O    69 -  72 <=>  474 - 477   (PHE   70  - GLY   73  <=> MET  577  - ASN  580 )                          
 457: s001-Y 6eu1-O    73 -  88 <=>  479 - 494   (VAL   74  - MET   89  <=> GLU  582  - GLN  597 )                          
 457: s001-Y 6eu1-O    90 -  93 <=>  495 - 498   (VAL   91  - LYS   94  <=> GLU  598  - THR  601 )                          
 457: s001-Y 6eu1-O   100 - 103 <=>  522 - 525   (GLN  101  - MET  104  <=> ASN  625  - LYS  628 )                          
 457: s001-Y 6eu1-O   105 - 124 <=>  527 - 546   (ARG  106  - ALA  125  <=> VAL  630  - GLU  649 )                          
 458: s001-Y 3k1z-A    21 -  24 <=>   13 -  16   (LEU   22  - LEU   25  <=> LEU   19  - ARG   22 )                          
 458: s001-Y 3k1z-A    69 -  72 <=>   35 -  38   (PHE   70  - GLY   73  <=> GLU   41  - ALA   44 )                          
 458: s001-Y 3k1z-A    73 -  88 <=>   40 -  55   (VAL   74  - MET   89  <=> GLU   46  - PRO   61 )                          
 458: s001-Y 3k1z-A    94 -  98 <=>   58 -  62   (PHE   95  - SER   99  <=> GLY   64  - GLY   68 )                          
 458: s001-Y 3k1z-A   104 - 122 <=>   64 -  82   (GLY  105  - ILE  123  <=> THR   70  - VAL   88 )                          
 458: s001-Y 3k1z-A   167 - 173 <=>   97 - 103   (GLU  168  - GLY  174  <=> LYS  103  - CYS  109 )                          
 458: s001-Y 3k1z-A   191 - 201 <=>  211 - 221   (PRO  192  - THR  202  <=> LEU  217  - LYS  227 )                          
 459: s001-Y 1e7p-C     1 -   8 <=>    5 -  12   (PHE    2  - MET    9  <=> SER    5  - GLY   12 )                          
 459: s001-Y 1e7p-C    51 -  55 <=>   76 -  80   (ALA   52  - LEU   56  <=> PRO   76  - SER   80 )                          
 459: s001-Y 1e7p-C    58 -  61 <=>  143 - 146   (PHE   59  - GLY   62  <=> HIS  143  - ILE  146 )                          
 459: s001-Y 1e7p-C    64 -  67 <=>  167 - 170   (GLN   65  - SER   68  <=> TRP  167  - PRO  170 )                          
 459: s001-Y 1e7p-C    68 -  87 <=>  173 - 192   (ILE   69  - GLN   88  <=> LEU  173  - VAL  192 )                          
 459: s001-Y 1e7p-C    88 -  92 <=>  194 - 198   (MET   89  - PRO   93  <=> TRP  194  - ASP  198 )                          
 459: s001-Y 1e7p-C    95 -  98 <=>  202 - 205   (ALA   96  - SER   99  <=> PRO  202  - THR  205 )                          
 459: s001-Y 1e7p-C   105 - 133 <=>  206 - 234   (ARG  106  - ASN  134  <=> ARG  206  - LYS  234 )                          
 459: s001-Y 1e7p-C   135 - 138 <=>  235 - 238   (ALA  136  - MET  139  <=> GLY  235  - GLN  238 )                          
 460: s001-Y 5jqk-A     5 -   8 <=>   66 -  69   (SER    6  - MET    9  <=> TYR  194  - ALA  197 )                          
 460: s001-Y 5jqk-A     9 -  12 <=>   88 -  91   (ARG   10  - ASP   13  <=> ILE  216  - ILE  219 )                          
 460: s001-Y 5jqk-A    34 -  37 <=>  174 - 177   (PRO   35  - SER   38  <=> ILE  311  - ARG  314 )                          
 460: s001-Y 5jqk-A    38 -  46 <=>  182 - 190   (VAL   39  - GLN   47  <=> ALA  319  - LYS  327 )                          
 460: s001-Y 5jqk-A    69 -  88 <=>  339 - 358   (PHE   70  - MET   89  <=> MET  483  - GLU  502 )                          
 460: s001-Y 5jqk-A    90 -  93 <=>  359 - 362   (VAL   91  - LYS   94  <=> GLN  503  - LYS  506 )                          
 460: s001-Y 5jqk-A    95 -  98 <=>  366 - 369   (ALA   96  - SER   99  <=> LEU  510  - GLU  513 )                          
 460: s001-Y 5jqk-A   104 - 119 <=>  370 - 385   (GLY  105  - LEU  120  <=> THR  514  - LYS  529 )                          
 460: s001-Y 5jqk-A   121 - 124 <=>  386 - 389   (PHE  122  - ALA  125  <=> LYS  530  - ILE  533 )                          
 460: s001-Y 5jqk-A   161 - 164 <=>  435 - 438   (PHE  162  - TRP  165  <=> THR  579  - VAL  582 )                          
 460: s001-Y 5jqk-A   172 - 176 <=>  496 - 500   (LYS  173  - ASN  177  <=> HIS  640  - HIS  644 )                          
 460: s001-Y 5jqk-A   180 - 184 <=>  546 - 550   (ILE  181  - ALA  185  <=> GLU  690  - TYR  694 )                          
 460: s001-Y 5jqk-A   188 - 191 <=>  551 - 554   (SER  189  - PRO  192  <=> VAL  695  - LYS  698 )                          
 460: s001-Y 5jqk-A   197 - 201 <=>  556 - 560   (ILE  198  - THR  202  <=> ILE  700  - THR  704 )                          
 461: s001-Y 2rh3-A    67 -  71 <=>   19 -  23   (SER   68  - MET   72  <=> ASP  100  - LEU  104 )                          
 461: s001-Y 2rh3-A    73 -  90 <=>   32 -  49   (VAL   74  - VAL   91  <=> GLN  113  - GLY  130 )                          
 461: s001-Y 2rh3-A    92 - 100 <=>   83 -  91   (PRO   93  - GLN  101  <=> GLU  164  - PRO  172 )                          
 461: s001-Y 2rh3-A   101 - 125 <=>   97 - 121   (GLY  102  - LEU  126  <=> ALA  178  - SER  202 )                          
 462: s001-Y 6r6b-F     2 -   7 <=>    1 -   6   (ARG    3  - PHE    8  <=> ILE   10  - ILE   15 )                          
 462: s001-Y 6r6b-F    10 -  16 <=>   58 -  64   (VAL   11  - LYS   17  <=> VAL   67  - PHE   73 )                          
 462: s001-Y 6r6b-F    18 -  28 <=>   65 -  75   (ILE   19  - ARG   29  <=> LEU   74  - LEU   84 )                          
 462: s001-Y 6r6b-F    72 -  82 <=>   80 -  90   (GLY   73  - ILE   83  <=> LEU   89  - VAL   99 )                          
 462: s001-Y 6r6b-F    83 -  87 <=>   92 -  96   (VAL   84  - GLN   88  <=> SER  101  - ASN  105 )                          
 462: s001-Y 6r6b-F    90 - 105 <=>   97 - 112   (VAL   91  - ARG  106  <=> GLN  106  - VAL  121 )                          
 462: s001-Y 6r6b-F   107 - 125 <=>  113 - 131   (LYS  108  - LEU  126  <=> ASP  122  - TYR  140 )                          
 462: s001-Y 6r6b-F   126 - 129 <=>  133 - 136   (GLY  127  - TYR  130  <=> GLY  142  - VAL  145 )                          
 462: s001-Y 6r6b-F   185 - 189 <=>  241 - 245   (GLY  186  - GLY  190  <=> PHE  250  - PHE  254 )                          
 463: s001-Y 5xsj-L    71 -  84 <=>    1 -  14   (MET   72  - GLN   85  <=> SER  134  - GLN  147 )                          
 463: s001-Y 5xsj-L    85 -  88 <=>   44 -  47   (LEU   86  - MET   89  <=> LEU  177  - GLN  180 )                          
 463: s001-Y 5xsj-L    91 - 100 <=>   68 -  77   (VAL   92  - GLN  101  <=> ASP  201  - SER  210 )                          
 463: s001-Y 5xsj-L   101 - 122 <=>  101 - 122   (GLY  102  - ILE  123  <=> ALA  234  - ALA  255 )                          
 464: s001-Y 3mx2-B     9 -  24 <=>    2 -  17   (ARG   10  - LEU   25  <=> SER    9  - CYS   24 )                          
 464: s001-Y 3mx2-B    27 -  30 <=>   18 -  21   (PHE   28  - GLY   31  <=> SER   25  - LYS   28 )                          
 464: s001-Y 3mx2-B    72 -  84 <=>   23 -  35   (GLY   73  - GLN   85  <=> GLN   30  - LEU   42 )                          
 464: s001-Y 3mx2-B    92 - 100 <=>   38 -  46   (PRO   93  - GLN  101  <=> SER   45  - LEU   53 )                          
 464: s001-Y 3mx2-B   101 - 117 <=>   56 -  72   (GLY  102  - ILE  118  <=> ASP   63  - GLU   79 )                          
 464: s001-Y 3mx2-B   178 - 184 <=>  239 - 245   (ILE  179  - ALA  185  <=> ALA  254  - ASP  260 )                          
 465: s001-Y 6yxp-B     9 -  13 <=>    2 -   6   (ARG   10  - ILE   14  <=> LEU   28  - ARG   32 )                          
 465: s001-Y 6yxp-B    20 -  26 <=>   13 -  19   (THR   21  - VAL   27  <=> ALA   39  - SER   45 )                          
 465: s001-Y 6yxp-B    28 -  31 <=>   22 -  25   (ARG   29  - THR   32  <=> THR   48  - GLN   51 )                          
 465: s001-Y 6yxp-B    69 -  72 <=>   86 -  89   (PHE   70  - GLY   73  <=> PHE  112  - GLY  115 )                          
 465: s001-Y 6yxp-B    73 -  90 <=>   92 - 109   (VAL   74  - VAL   91  <=> LEU  118  - ARG  135 )                          
 465: s001-Y 6yxp-B    99 - 121 <=>  116 - 138   (LYS  100  - PHE  122  <=> PRO  142  - CYS  164 )                          
 465: s001-Y 6yxp-B   170 - 174 <=>  207 - 211   (THR  171  - VAL  175  <=> ASP  238  - THR  242 )                          
 465: s001-Y 6yxp-B   198 - 201 <=>  257 - 260   (TYR  199  - THR  202  <=> ASP  288  - ARG  291 )                          
 466: s001-Y 1kr7-A    72 -  95 <=>    1 -  24   (GLY   73  - ALA   96  <=> MET    0  - ASN   23 )                          
 466: s001-Y 1kr7-A    97 - 101 <=>   28 -  32   (TRP   98  - GLY  102  <=> PHE   27  - ALA   31 )                          
 466: s001-Y 1kr7-A   105 - 125 <=>   39 -  59   (ARG  106  - LEU  126  <=> ASN   38  - GLY   58 )                          
 466: s001-Y 1kr7-A   152 - 155 <=>   60 -  63   (ALA  153  - LEU  156  <=> SER   59  - ALA   62 )                          
 467: s001-Y 3mvc-A    62 -  65 <=>    3 -   6   (ALA   63  - ASN   66  <=> LEU  197  - PRO  200 )                          
 467: s001-Y 3mvc-A    66 -  70 <=>    9 -  13   (PHE   67  - ALA   71  <=> LEU  203  - LYS  207 )                          
 467: s001-Y 3mvc-A    71 -  74 <=>   16 -  19   (MET   72  - MET   75  <=> ASN  210  - ARG  213 )                          
 467: s001-Y 3mvc-A    76 - 100 <=>   24 -  48   (TYR   77  - GLN  101  <=> LEU  218  - GLY  242 )                          
 467: s001-Y 3mvc-A   101 - 124 <=>   50 -  73   (GLY  102  - ALA  125  <=> LYS  244  - ALA  267 )                          
 467: s001-Y 3mvc-A   126 - 129 <=>   74 -  77   (GLY  127  - TYR  130  <=> ASN  268  - SER  271 )                          
 467: s001-Y 3mvc-A   186 - 189 <=>  125 - 128   (ILE  187  - GLY  190  <=> ARG  323  - THR  326 )                          
 468: s001-Y 3qz0-B    68 -  92 <=>    1 -  25   (ILE   69  - PRO   93  <=> LYS   23  - LYS   47 )                          
 468: s001-Y 3qz0-B    99 - 120 <=>   28 -  49   (LYS  100  - GLY  121  <=> HIS   50  - ASP   71 )                          
 469: s001-Y 5td6-B    75 -  89 <=>    1 -  15   (PRO   76  - ASP   90  <=> MET    1  - TYR   15 )                          
 469: s001-Y 5td6-B    99 - 123 <=>   20 -  44   (LYS  100  - GLN  124  <=> ILE   20  - TRP   44 )                          
 469: s001-Y 5td6-B   126 - 129 <=>   45 -  48   (GLY  127  - TYR  130  <=> ASP   45  - HIS   48 )                          
 469: s001-Y 5td6-B   181 - 184 <=>  119 - 122   (ILE  182  - ALA  185  <=> GLU  119  - GLN  122 )                          
 469: s001-Y 5td6-B   188 - 193 <=>  123 - 128   (SER  189  - ILE  194  <=> SER  123  - VAL  128 )                          
 470: s001-Y 6qo1-A    51 -  61 <=>   30 -  40   (ALA   52  - GLY   62  <=> ASN   34  - ILE   44 )                          
 470: s001-Y 6qo1-A    64 -  67 <=>   87 -  90   (GLN   65  - SER   68  <=> PRO   91  - ALA   94 )                          
 470: s001-Y 6qo1-A    72 -  92 <=>   97 - 117   (GLY   73  - PRO   93  <=> ILE  101  - ASP  121 )                          
 470: s001-Y 6qo1-A    99 - 133 <=>  122 - 156   (LYS  100  - ASN  134  <=> GLU  126  - TYR  160 )                          
 470: s001-Y 6qo1-A   137 - 143 <=>  157 - 163   (GLY  138  - PRO  144  <=> ARG  161  - ILE  167 )                          
 470: s001-Y 6qo1-A   158 - 161 <=>  178 - 181   (GLY  159  - PHE  162  <=> LYS  182  - ASP  185 )                          
 471: s001-Y 4uav-A    63 -  66 <=>    8 -  11   (LEU   64  - PHE   67  <=> PHE   81  - ASP   84 )                          
 471: s001-Y 4uav-A    67 -  70 <=>   14 -  17   (SER   68  - ALA   71  <=> LEU   87  - THR   90 )                          
 471: s001-Y 4uav-A    71 -  85 <=>   21 -  35   (MET   72  - LEU   86  <=> GLY   94  - LEU  108 )                          
 471: s001-Y 4uav-A    89 -  94 <=>   65 -  70   (ASP   90  - PHE   95  <=> GLY  138  - ALA  143 )                          
 471: s001-Y 4uav-A    98 - 101 <=>   71 -  74   (SER   99  - GLY  102  <=> PRO  144  - GLU  147 )                          
 471: s001-Y 4uav-A   103 - 127 <=>   75 -  99   (MET  104  - MET  128  <=> ALA  148  - LYS  172 )                          
 471: s001-Y 4uav-A   129 - 133 <=>  137 - 141   (TYR  130  - ASN  134  <=> SER  210  - GLY  214 )                          
 471: s001-Y 4uav-A   138 - 144 <=>  143 - 149   (MET  139  - GLY  145  <=> GLU  216  - LYS  222 )                          
 471: s001-Y 4uav-A   184 - 191 <=>  205 - 212   (ALA  185  - PRO  192  <=> SER  278  - ASP  285 )                          
 471: s001-Y 4uav-A   194 - 199 <=>  213 - 218   (LEU  195  - ALA  200  <=> PHE  286  - ALA  291 )                          
 472: s001-Y 5b2o-A     1 -   4 <=>  650 - 653   (PHE    2  - ILE    5  <=> LYS  718  - ARG  721 )                          
 472: s001-Y 5b2o-A     6 -   9 <=>  654 - 657   (ASN    7  - ARG   10  <=> GLY  722  - ASN  725 )                          
 472: s001-Y 5b2o-A    10 -  13 <=>  660 - 663   (VAL   11  - ILE   14  <=> ILE  728  - ALA  731 )                          
 472: s001-Y 5b2o-A    23 -  26 <=>  767 - 770   (MET   24  - VAL   27  <=> ILE  853  - ARG  856 )                          
 472: s001-Y 5b2o-A    46 -  49 <=>  905 - 908   (GLN   47  - LEU   50  <=> ARG 1061  - LEU 1064 )                          
 472: s001-Y 5b2o-A    51 -  56 <=>  913 - 918   (ALA   52  - ASN   57  <=> GLU 1069  - GLN 1074 )                          
 472: s001-Y 5b2o-A    57 -  62 <=>  921 - 926   (ILE   58  - ALA   63  <=> ILE 1077  - ASN 1082 )                          
 472: s001-Y 5b2o-A    69 -  72 <=>  928 - 931   (PHE   70  - GLY   73  <=> ASN 1084  - PHE 1087 )                          
 472: s001-Y 5b2o-A    74 -  77 <=>  967 - 970   (MET   75  - ILE   78  <=> GLY 1123  - THR 1126 )                          
 472: s001-Y 5b2o-A    78 -  88 <=>  976 - 986   (THR   79  - MET   89  <=> GLY 1132  - LYS 1142 )                          
 472: s001-Y 5b2o-A    90 -  98 <=>  987 - 995   (VAL   91  - SER   99  <=> VAL 1143  - ALA 1151 )                          
 472: s001-Y 5b2o-A   101 - 104 <=>  999 -1002   (GLY  102  - GLY  105  <=> LYS 1155  - ALA 1158 )                          
 472: s001-Y 5b2o-A   106 - 125 <=> 1003 -1022   (ARG  107  - LEU  126  <=> SER 1159  - ARG 1178 )                          
 472: s001-Y 5b2o-A   148 - 151 <=> 1023 -1026   (TYR  149  - ILE  152  <=> ASN 1179  - SER 1182 )                          
 472: s001-Y 5b2o-A   153 - 156 <=> 1027 -1030   (VAL  154  - THR  157  <=> ILE 1183  - GLU 1186 )                          
 473: s001-Y 5b6b-G    99 - 133 <=>    6 -  40   (LYS  100  - ASN  134  <=> SER  634  - MET  668 )                          
 473: s001-Y 5b6b-G   135 - 138 <=>   41 -  44   (ALA  136  - MET  139  <=> ARG  669  - LEU  672 )                          
 473: s001-Y 5b6b-G   141 - 155 <=>   46 -  60   (GLN  142  - LEU  156  <=> GLN  674  - GLU  688 )                          
 473: s001-Y 5b6b-G   157 - 166 <=>   61 -  70   (ALA  158  - GLY  167  <=> SER  689  - LYS  698 )                          
 473: s001-Y 5b6b-G   169 - 172 <=>   71 -  74   (ILE  170  - LYS  173  <=> MET  699  - SER  702 )                          
 474: s001-Y 1x9b-A    79 -  87 <=>   17 -  25   (ALA   80  - GLN   88  <=> SER   17  - LEU   25 )                          
 474: s001-Y 1x9b-A    91 - 116 <=>   26 -  51   (VAL   92  - THR  117  <=> ASN   26  - LYS   51 )                          
 475: s001-Y 2c5z-A    72 -  92 <=>   33 -  53   (GLY   73  - PRO   93  <=> ASP  654  - LEU  674 )                          
 475: s001-Y 2c5z-A    99 - 128 <=>   64 -  93   (LYS  100  - SER  129  <=> ASP  685  - ALA  714 )                          
 476: s001-Y 7jzw-A     1 -   5 <=>  201 - 205   (PHE    2  - SER    6  <=> GLU  208  - GLY  212 )                          
 476: s001-Y 7jzw-A     6 -   9 <=>  207 - 210   (ASN    7  - ARG   10  <=> ALA  214  - ALA  217 )                          
 476: s001-Y 7jzw-A    10 -  13 <=>  212 - 215   (VAL   11  - ILE   14  <=> ARG  219  - ARG  222 )                          
 476: s001-Y 7jzw-A    52 -  58 <=>  336 - 342   (PHE   53  - PHE   59  <=> LEU  343  - ALA  349 )                          
 476: s001-Y 7jzw-A    63 -  82 <=>  369 - 388   (LEU   64  - ILE   83  <=> GLN  376  - LEU  395 )                          
 476: s001-Y 7jzw-A    84 -  89 <=>  389 - 394   (GLN   85  - ASP   90  <=> ASN  396  - SER  401 )                          
 476: s001-Y 7jzw-A    95 - 100 <=>  396 - 401   (ALA   96  - GLN  101  <=> SER  403  - SER  408 )                          
 476: s001-Y 7jzw-A   103 - 124 <=>  402 - 423   (MET  104  - ALA  125  <=> PRO  409  - GLU  430 )                          
 476: s001-Y 7jzw-A   126 - 129 <=>  424 - 427   (GLY  127  - TYR  130  <=> ASP  431  - ASP  434 )                          
 477: s001-Y 1zhc-A    73 -  76 <=>    6 -   9   (VAL   74  - TYR   77  <=> ARG    6  - ILE    9 )                          
 477: s001-Y 1zhc-A    77 -  82 <=>   11 -  16   (ILE   78  - ILE   83  <=> VAL   11  - ASN   16 )                          
 477: s001-Y 1zhc-A    83 -  86 <=>   18 -  21   (VAL   84  - LEU   87  <=> HIS   18  - LYS   21 )                          
 477: s001-Y 1zhc-A    92 - 101 <=>   24 -  33   (PRO   93  - GLY  102  <=> GLU   24  - ILE   33 )                          
 477: s001-Y 1zhc-A   102 - 128 <=>   50 -  76   (GLU  103  - SER  129  <=> LYS   50  - ALA   76 )                          
 478: s001-Y 5utg-A    65 -  70 <=>   11 -  16   (ASN   66  - ALA   71  <=> LEU   11  - GLU   16 )                          
 478: s001-Y 5utg-A    72 -  89 <=>   20 -  37   (GLY   73  - ASP   90  <=> LYS   20  - VAL   37 )                          
 478: s001-Y 5utg-A    95 -  98 <=>   39 -  42   (ALA   96  - SER   99  <=> GLY   39  - LEU   42 )                          
 478: s001-Y 5utg-A   101 - 136 <=>   43 -  78   (GLY  102  - GLY  137  <=> SER   43  - ARG   78 )                          
 478: s001-Y 5utg-A   163 - 166 <=>  126 - 129   (MET  164  - GLY  167  <=> PRO  126  - VAL  129 )                          
 479: s001-Y 5oxf-C    48 -  52 <=>   45 -  49   (GLN   49  - PHE   53  <=> HIS   42  - ALA   46 )                          
 479: s001-Y 5oxf-C    59 -  62 <=>  295 - 298   (CYS   60  - ALA   63  <=> ASN  298  - PHE  301 )                          
 479: s001-Y 5oxf-C    71 -  93 <=>  304 - 326   (MET   72  - LYS   94  <=> ARG  307  - GLU  329 )                          
 479: s001-Y 5oxf-C   100 - 129 <=>  412 - 441   (GLN  101  - TYR  130  <=> LYS  415  - ASN  444 )                          
 479: s001-Y 5oxf-C   132 - 135 <=>  442 - 445   (ASN  133  - ALA  136  <=> ILE  445  - ASP  448 )                          
 479: s001-Y 5oxf-C   157 - 161 <=>  466 - 470   (ALA  158  - PHE  162  <=> GLU  469  - LYS  473 )                          
 479: s001-Y 5oxf-C   176 - 201 <=>  569 - 594   (ASN  177  - THR  202  <=> GLN  579  - GLU  604 )                          
 480: s001-Y 5vky-A    20 -  23 <=>    1 -   4   (THR   21  - MET   24  <=> ILE    5  - LYS    8 )                          
 480: s001-Y 5vky-A    26 -  30 <=>    5 -   9   (VAL   27  - GLY   31  <=> ASP    9  - ASP   13 )                          
 480: s001-Y 5vky-A    67 -  70 <=>   10 -  13   (SER   68  - ALA   71  <=> ASN   14  - LEU   17 )                          
 480: s001-Y 5vky-A    72 -  85 <=>   18 -  31   (GLY   73  - LEU   86  <=> LEU   22  - ASP   35 )                          
 480: s001-Y 5vky-A    88 -  91 <=>   32 -  35   (MET   89  - VAL   92  <=> ASP   36  - ILE   39 )                          
 480: s001-Y 5vky-A    94 -  97 <=>   36 -  39   (PHE   95  - TRP   98  <=> ASN   40  - THR   43 )                          
 480: s001-Y 5vky-A   106 - 125 <=>   40 -  59   (ARG  107  - LEU  126  <=> GLU   44  - SER   63 )                          
 480: s001-Y 5vky-A   151 - 154 <=>   60 -  63   (ILE  152  - VAL  155  <=> LEU   64  - TYR   67 )                          
 480: s001-Y 5vky-A   161 - 164 <=>  100 - 103   (PHE  162  - TRP  165  <=> PHE  104  - LYS  107 )                          
 481: s001-Y 6j72-A     1 -   4 <=>  108 - 111   (PHE    2  - ILE    5  <=> VAL  106  - ASP  109 )                          
 481: s001-Y 6j72-A     6 -  11 <=>  112 - 117   (ASN    7  - SER   12  <=> LEU  110  - GLN  115 )                          
 481: s001-Y 6j72-A    13 -  17 <=>  118 - 122   (ILE   14  - ILE   18  <=> ALA  116  - GLN  120 )                          
 481: s001-Y 6j72-A    64 -  68 <=>  338 - 342   (GLN   65  - ILE   69  <=> ALA  336  - ALA  340 )                          
 481: s001-Y 6j72-A    69 -  90 <=>  345 - 366   (PHE   70  - VAL   91  <=> ASP  343  - CYS  364 )                          
 481: s001-Y 6j72-A    95 -  98 <=>  368 - 371   (ALA   96  - SER   99  <=> PRO  366  - HIS  369 )                          
 481: s001-Y 6j72-A   105 - 135 <=>  372 - 402   (ARG  106  - ALA  136  <=> TRP  370  - ALA  400 )                          
 481: s001-Y 6j72-A   160 - 165 <=>  482 - 487   (ALA  161  - LEU  166  <=> ASP  515  - VAL  520 )                          
 481: s001-Y 6j72-A   191 - 201 <=>  505 - 515   (PRO  192  - THR  202  <=> ASP  538  - THR  548 )                          
 482: s001-Y 1yz7-A     1 -   5 <=>   31 -  35   (PHE    2  - SER    6  <=> ALA  121  - VAL  125 )                          
 482: s001-Y 1yz7-A     8 -  11 <=>   65 -  68   (MET    9  - SER   12  <=> VAL  155  - GLU  158 )                          
 482: s001-Y 1yz7-A    66 -  70 <=>   98 - 102   (PHE   67  - ALA   71  <=> LYS  188  - VAL  192 )                          
 482: s001-Y 1yz7-A    71 -  84 <=>  104 - 117   (MET   72  - GLN   85  <=> ILE  194  - ASN  207 )                          
 482: s001-Y 1yz7-A    86 -  89 <=>  118 - 121   (LEU   87  - ASP   90  <=> LYS  208  - ASP  211 )                          
 482: s001-Y 1yz7-A    97 - 100 <=>  139 - 142   (TRP   98  - GLN  101  <=> THR  229  - ASP  232 )                          
 482: s001-Y 1yz7-A   102 - 124 <=>  143 - 165   (GLU  103  - ALA  125  <=> TYR  233  - GLY  255 )                          
 482: s001-Y 1yz7-A   170 - 173 <=>  173 - 176   (THR  171  - GLY  174  <=> LYS  263  - ARG  266 )                          
 483: s001-Y 6wg3-A     1 -   8 <=>   38 -  45   (PHE    2  - MET    9  <=> SER   39  - SER   46 )                          
 483: s001-Y 6wg3-A    41 -  44 <=>  162 - 165   (ASP   42  - LYS   45  <=> GLU  163  - GLN  166 )                          
 483: s001-Y 6wg3-A    63 -  67 <=>  167 - 171   (LEU   64  - SER   68  <=> TYR  168  - LYS  172 )                          
 483: s001-Y 6wg3-A    69 -  72 <=>  173 - 176   (PHE   70  - GLY   73  <=> GLU  174  - LYS  177 )                          
 483: s001-Y 6wg3-A    73 -  88 <=>  178 - 193   (VAL   74  - MET   89  <=> GLU  179  - ALA  194 )                          
 483: s001-Y 6wg3-A    94 -  97 <=>  195 - 198   (PHE   95  - TRP   98  <=> ARG  196  - ALA  199 )                          
 483: s001-Y 6wg3-A    99 - 127 <=>  364 - 392   (LYS  100  - MET  128  <=> SER  653  - LYS 1056 )                          
 483: s001-Y 6wg3-A   129 - 132 <=>  393 - 396   (TYR  130  - ASN  133  <=> GLN 1057  - GLU 1060 )                          
 483: s001-Y 6wg3-A   190 - 193 <=>  439 - 442   (ILE  191  - ILE  194  <=> PRO 1103  - PRO 1106 )                          
 483: s001-Y 6wg3-A   197 - 200 <=>  445 - 448   (ILE  198  - GLN  201  <=> ASP 1109  - ASN 1112 )                          
 484: s001-Y 2oeq-C    72 -  87 <=>    4 -  19   (GLY   73  - GLN   88  <=> LEU    5  - GLU   20 )                          
 484: s001-Y 2oeq-C    93 - 101 <=>   20 -  28   (LYS   94  - GLY  102  <=> PRO   21  - TYR   29 )                          
 484: s001-Y 2oeq-C   102 - 121 <=>   86 - 105   (GLU  103  - PHE  122  <=> UNK   87  - LYS  106 )                          
 484: s001-Y 2oeq-C   148 - 151 <=>  109 - 112   (TYR  149  - ILE  152  <=> GLU  110  - ARG  113 )                          
 485: s001-Y 6m96-B    31 -  34 <=>   14 -  17   (THR   32  - PRO   35  <=> ILE   14  - ARG   17 )                          
 485: s001-Y 6m96-B    59 -  62 <=>   21 -  24   (CYS   60  - ALA   63  <=> THR   21  - GLY   24 )                          
 485: s001-Y 6m96-B    71 -  88 <=>   28 -  45   (MET   72  - MET   89  <=> ALA   28  - HIS   45 )                          
 485: s001-Y 6m96-B    98 - 101 <=>   48 -  51   (SER   99  - GLY  102  <=> GLY   48  - LEU   51 )                          
 485: s001-Y 6m96-B   104 - 137 <=>   53 -  86   (GLY  105  - GLY  138  <=> HIS   53  - THR   86 )                          
 485: s001-Y 6m96-B   141 - 144 <=>  100 - 103   (GLN  142  - GLY  145  <=> GLU  100  - PRO  103 )                          
 485: s001-Y 6m96-B   149 - 169 <=>  107 - 127   (LEU  150  - ILE  170  <=> ILE  107  - ILE  127 )                          
 485: s001-Y 6m96-B   170 - 173 <=>  129 - 132   (THR  171  - GLY  174  <=> LEU  129  - GLU  132 )                          
 486: s001-Y 6fes-A     1 -   5 <=>  116 - 120   (PHE    2  - SER    6  <=> GLU  126  - GLU  130 )                          
 486: s001-Y 6fes-A    20 -  29 <=>  260 - 269   (THR   21  - ILE   30  <=> ASN  270  - MET  279 )                          
 486: s001-Y 6fes-A    72 -  92 <=>  316 - 336   (GLY   73  - PRO   93  <=> GLY  326  - ASN  346 )                          
 486: s001-Y 6fes-A    99 - 102 <=>  341 - 344   (LYS  100  - GLU  103  <=> ILE  351  - ASP  354 )                          
 486: s001-Y 6fes-A   105 - 120 <=>  345 - 360   (ARG  106  - GLY  121  <=> LEU  355  - LEU  370 )                          
 486: s001-Y 6fes-A   155 - 158 <=>  362 - 365   (LEU  156  - GLY  159  <=> LYS  372  - SER  375 )                          
 487: s001-Y 3ck9-B    58 -  65 <=>   33 -  40   (PHE   59  - ASN   66  <=> LEU   69  - GLU   76 )                          
 487: s001-Y 3ck9-B    66 -  69 <=>   45 -  48   (PHE   67  - PHE   70  <=> ARG   81  - PHE   84 )                          
 487: s001-Y 3ck9-B    71 -  87 <=>   89 - 105   (MET   72  - GLN   88  <=> ARG  125  - GLU  141 )                          
 487: s001-Y 3ck9-B    94 -  97 <=>  106 - 109   (PHE   95  - TRP   98  <=> GLY  142  - ASP  145 )                          
 487: s001-Y 3ck9-B   104 - 121 <=>  111 - 128   (GLY  105  - PHE  122  <=> GLU  147  - TRP  164 )                          
 487: s001-Y 3ck9-B   129 - 132 <=>  257 - 260   (TYR  130  - ASN  133  <=> THR  293  - TYR  296 )                          
 487: s001-Y 3ck9-B   138 - 141 <=>  264 - 267   (MET  139  - GLN  142  <=> THR  300  - VAL  303 )                          
 487: s001-Y 3ck9-B   145 - 150 <=>  394 - 399   (ILE  146  - LEU  151  <=> ASP  430  - LEU  435 )                          
 487: s001-Y 3ck9-B   184 - 188 <=>  496 - 500   (ALA  185  - SER  189  <=> PRO  532  - SER  536 )                          
 488: s001-Y 6o3q-A    73 -  88 <=>    4 -  19   (VAL   74  - MET   89  <=> ASP    4  - SER   19 )                          
 488: s001-Y 6o3q-A    94 -  98 <=>   21 -  25   (PHE   95  - SER   99  <=> GLN   21  - ARG   25 )                          
 488: s001-Y 6o3q-A   107 - 122 <=>   28 -  43   (LYS  108  - ILE  123  <=> GLU   28  - GLN   43 )                          
 488: s001-Y 6o3q-A   125 - 128 <=>   46 -  49   (LEU  126  - SER  129  <=> GLY   46  - ASN   49 )                          
 489: s001-Y 3kdw-A    72 -  87 <=>   20 -  35   (GLY   73  - GLN   88  <=> VAL   34  - GLU   49 )                          
 489: s001-Y 3kdw-A   104 - 137 <=>   38 -  71   (GLY  105  - GLY  138  <=> ASP   52  - LYS   85 )                          
 489: s001-Y 3kdw-A   142 - 152 <=>   84 -  94   (ASN  143  - ALA  153  <=> LYS   98  - LEU  108 )                          
 489: s001-Y 3kdw-A   193 - 201 <=>  176 - 184   (ILE  194  - THR  202  <=> LYS  190  - SER  198 )                          
 490: s001-Y 2vod-B    66 -  70 <=>    1 -   5   (PHE   67  - ALA   71  <=> GLY    5  - LYS    9 )                          
 490: s001-Y 2vod-B    71 -  85 <=>    8 -  22   (MET   72  - LEU   86  <=> ALA   12  - GLY   26 )                          
 490: s001-Y 2vod-B    86 -  89 <=>   25 -  28   (LEU   87  - ASP   90  <=> ASN   29  - ARG   32 )                          
 490: s001-Y 2vod-B    91 - 102 <=>   29 -  40   (VAL   92  - GLU  103  <=> ASP   33  - GLU   44 )                          
 490: s001-Y 2vod-B   104 - 107 <=>   42 -  45   (GLY  105  - LYS  108  <=> TRP   46  - LEU   49 )                          
 490: s001-Y 2vod-B   108 - 111 <=>   47 -  50   (LEU  109  - PHE  112  <=> ILE   51  - LYS   54 )                          
 490: s001-Y 2vod-B   113 - 120 <=>   51 -  58   (ARG  114  - GLY  121  <=> PHE   55  - THR   62 )                          
 490: s001-Y 2vod-B   176 - 179 <=>   69 -  72   (ASN  177  - SER  180  <=> SER   73  - LYS   76 )                          
 490: s001-Y 2vod-B   195 - 199 <=>  170 - 174   (ASN  196  - ALA  200  <=> LYS  174  - THR  178 )                          
 491: s001-Y 6v6d-A    29 -  33 <=>   21 -  25   (ILE   30  - ILE   34  <=> LEU   48  - LEU   52 )                          
 491: s001-Y 6v6d-A    41 -  44 <=>   61 -  64   (ASP   42  - LYS   45  <=> VAL   88  - TRP  104 )                          
 491: s001-Y 6v6d-A    63 -  67 <=>   66 -  70   (LEU   64  - SER   68  <=> HIS  106  - PRO  110 )                          
 491: s001-Y 6v6d-A    69 -  72 <=>   73 -  76   (PHE   70  - GLY   73  <=> LEU  113  - PHE  116 )                          
 491: s001-Y 6v6d-A    73 -  77 <=>   78 -  82   (VAL   74  - ILE   78  <=> ILE  118  - LEU  122 )                          
 491: s001-Y 6v6d-A    79 -  91 <=>   83 -  95   (ALA   80  - VAL   92  <=> PRO  123  - ILE  135 )                          
 491: s001-Y 6v6d-A   103 - 119 <=>  100 - 116   (MET  104  - LEU  120  <=> ASN  207  - ILE  223 )                          
 491: s001-Y 6v6d-A   121 - 134 <=>  117 - 130   (PHE  122  - LEU  135  <=> ILE  224  - LEU  237 )                          
 492: s001-Y 7lt5-B     1 -   4 <=>  217 - 220   (PHE    2  - ILE    5  <=> THR  218  - TYR  221 )                          
 492: s001-Y 7lt5-B     6 -   9 <=>  221 - 224   (ASN    7  - ARG   10  <=> PHE  222  - SER  225 )                          
 492: s001-Y 7lt5-B    12 -  15 <=>  313 - 316   (ASP   13  - ASN   16  <=> ASP  314  - ILE  317 )                          
 492: s001-Y 7lt5-B    23 -  29 <=>  328 - 334   (MET   24  - ILE   30  <=> LYS  329  - LYS  335 )                          
 492: s001-Y 7lt5-B    56 -  62 <=>  480 - 486   (ASN   57  - ALA   63  <=> LYS  481  - LYS  487 )                          
 492: s001-Y 7lt5-B    69 -  88 <=>  531 - 550   (PHE   70  - MET   89  <=> ARG  532  - LEU  551 )                          
 492: s001-Y 7lt5-B    90 -  94 <=>  551 - 555   (VAL   91  - PHE   95  <=> ASN  552  - ASP  556 )                          
 492: s001-Y 7lt5-B   107 - 118 <=>  557 - 568   (LYS  108  - VAL  119  <=> GLY  558  - ASN  569 )                          
 492: s001-Y 7lt5-B   159 - 162 <=>  570 - 573   (THR  160  - LEU  163  <=> ILE  571  - SER  574 )                          
 493: s001-Y 6k5s-A    70 - 101 <=>    5 -  36   (ALA   71  - GLY  102  <=> THR   99  - PRO  130 )                          
 493: s001-Y 6k5s-A   102 - 115 <=>   38 -  51   (GLU  103  - PHE  116  <=> SER  132  - PHE  145 )                          
 493: s001-Y 6k5s-A   176 - 180 <=>   56 -  60   (ASN  177  - ILE  181  <=> ASP  150  - GLU  154 )                          
 493: s001-Y 6k5s-A   184 - 187 <=>   65 -  68   (ALA  185  - VAL  188  <=> TYR  159  - ALA  162 )                          
 493: s001-Y 6k5s-A   194 - 198 <=>  163 - 167   (LEU  195  - TYR  199  <=> ILE  257  - ALA  261 )                          
 494: s001-Y 2ou3-A     9 -  12 <=>   19 -  22   (ARG   10  - ASP   13  <=> PHE   19  - ILE   22 )                          
 494: s001-Y 2ou3-A    14 -  34 <=>   23 -  43   (ARG   15  - PRO   35  <=> PRO   23  - GLY   43 )                          
 494: s001-Y 2ou3-A    68 -  71 <=>   44 -  47   (ILE   69  - MET   72  <=> VAL   44  - PRO   47 )                          
 494: s001-Y 2ou3-A   160 - 176 <=>   48 -  64   (ALA  161  - ASN  177  <=> GLU   48  - ASP   64 )                          
 494: s001-Y 2ou3-A   178 - 185 <=>   67 -  74   (ILE  179  - GLY  186  <=> ILE   67  - GLU   74 )                          
 494: s001-Y 2ou3-A   191 - 195 <=>  127 - 131   (PRO  192  - ASN  196  <=> ILE  127  - ILE  131 )                          
 495: s001-Y 2ycd-A     7 -  25 <=>   88 - 106   (PHE    8  - ILE   26  <=> LEU  101  - LEU  119 )                          
 495: s001-Y 2ycd-A    26 -  33 <=>  108 - 115   (VAL   27  - ILE   34  <=> THR  121  - ASN  128 )                          
 495: s001-Y 2ycd-A    34 -  38 <=>  118 - 122   (PRO   35  - VAL   39  <=> THR  131  - PHE  135 )                          
 495: s001-Y 2ycd-A   140 - 143 <=>  124 - 127   (ILE  141  - PRO  144  <=> ARG  137  - PRO  140 )                          
 495: s001-Y 2ycd-A   148 - 169 <=>  130 - 151   (TYR  149  - ILE  170  <=> GLU  143  - LEU  164 )                          
 495: s001-Y 2ycd-A   172 - 175 <=>  156 - 159   (LYS  173  - GLY  176  <=> TRP  169  - GLY  172 )                          
 495: s001-Y 2ycd-A   181 - 186 <=>  168 - 173   (ILE  182  - ILE  187  <=> MET  181  - ARG  186 )                          
 495: s001-Y 2ycd-A   190 - 201 <=>  202 - 213   (ILE  191  - THR  202  <=> ARG  215  - ALA  226 )                          
 496: s001-Y 1wa5-C    19 -  30 <=>  331 - 342   (PHE   20  - GLY   31  <=> ASN  331  - ILE  342 )                          
 496: s001-Y 1wa5-C    67 -  70 <=>  345 - 348   (SER   68  - ALA   71  <=> PRO  345  - THR  348 )                          
 496: s001-Y 1wa5-C   125 - 141 <=>  350 - 366   (LEU  126  - GLN  142  <=> ARG  350  - ARG  366 )                          
 496: s001-Y 1wa5-C   153 - 170 <=>  374 - 391   (VAL  154  - THR  171  <=> THR  376  - GLU  393 )                          
 496: s001-Y 1wa5-C   175 - 180 <=>  392 - 397   (GLY  176  - ILE  181  <=> VAL  394  - ILE  399 )                          
 496: s001-Y 1wa5-C   182 - 189 <=>  398 - 405   (ILE  183  - GLY  190  <=> PHE  400  - PHE  407 )                          
 496: s001-Y 1wa5-C   190 - 197 <=>  407 - 414   (ILE  191  - ILE  198  <=> ASP  409  - SER  416 )                          
 497: s001-Y 1dvh-A    31 -  34 <=>   15 -  18   (THR   32  - PRO   35  <=> GLY   15  - GLY   18 )                          
 497: s001-Y 1dvh-A    62 -  65 <=>   23 -  26   (ALA   63  - ASN   66  <=> MET   23  - ALA   26 )                          
 497: s001-Y 1dvh-A   120 - 133 <=>   33 -  46   (GLY  121  - ASN  134  <=> GLY   33  - ASP   46 )                          
 497: s001-Y 1dvh-A   134 - 137 <=>   53 -  56   (LEU  135  - GLY  138  <=> ARG   53  - MET   56 )                          
 497: s001-Y 1dvh-A   138 - 158 <=>   59 -  79   (MET  139  - GLY  159  <=> ASN   59  - LEU   79 )                          
 498: s001-Y 3cp8-A     1 -   6 <=>   58 -  63   (PHE    2  - ASN    7  <=> GLU   57  - GLY   62 )                          
 498: s001-Y 3cp8-A     9 -  33 <=>  446 - 470   (ARG   10  - ILE   34  <=> VAL  454  - THR  478 )                          
 498: s001-Y 3cp8-A    34 -  38 <=>  472 - 476   (PRO   35  - VAL   39  <=> LYS  480  - ALA  484 )                          
 498: s001-Y 3cp8-A    40 -  43 <=>  490 - 493   (THR   41  - LEU   44  <=> LEU  498  - PRO  501 )                          
 498: s001-Y 3cp8-A    59 -  62 <=>  502 - 505   (CYS   60  - ALA   63  <=> ARG  510  - ILE  513 )                          
 498: s001-Y 3cp8-A    70 -  73 <=>  509 - 512   (ALA   71  - VAL   74  <=> ASP  517  - GLU  520 )                          
 498: s001-Y 3cp8-A   155 - 160 <=>  514 - 519   (LEU  156  - ALA  161  <=> SER  522  - SER  527 )                          
 498: s001-Y 3cp8-A   162 - 168 <=>  521 - 527   (LEU  163  - GLN  169  <=> ALA  529  - ASP  535 )                          
 498: s001-Y 3cp8-A   178 - 201 <=>  528 - 551   (ILE  179  - THR  202  <=> PRO  536  - ALA  559 )                          
 499: s001-Y 4oe8-C    13 -  16 <=>   25 -  28   (ILE   14  - LYS   17  <=> TYR   26  - MET   46 )                          
 499: s001-Y 4oe8-C    19 -  32 <=>   29 -  42   (PHE   20  - PHE   33  <=> SER   47  - UNK   60 )                          
 499: s001-Y 4oe8-C    33 -  36 <=>   45 -  48   (ILE   34  - PRO   37  <=> ALA   63  - GLN   66 )                          
 499: s001-Y 4oe8-C    37 -  40 <=>   50 -  53   (SER   38  - THR   41  <=> GLN   68  - ALA   71 )                          
 499: s001-Y 4oe8-C   147 - 172 <=>   60 -  85   (THR  148  - LYS  173  <=> SER   91  - MET  116 )                          
 500: s001-Y 5ic8-A    13 -  31 <=>    1 -  19   (ILE   14  - THR   32  <=> HIS   86  - PRO  104 )                          
 500: s001-Y 5ic8-A   158 - 172 <=>   21 -  35   (GLY  159  - LYS  173  <=> SER  106  - VAL  120 )                          
 500: s001-Y 5ic8-A   176 - 186 <=>   40 -  50   (ASN  177  - ILE  187  <=> ARG  125  - ARG  135 )                          
 500: s001-Y 5ic8-A   191 - 194 <=>  118 - 121   (PRO  192  - LEU  195  <=> ASP  243  - ALA  246 )                          
 500: s001-Y 5ic8-A   197 - 201 <=>  122 - 126   (ILE  198  - THR  202  <=> GLU  247  - GLY  251 )                          
 501: s001-Y 3aai-A   108 - 133 <=>    4 -  29   (LEU  109  - ASN  134  <=> PRO   10  - GLU   35 )                          
 501: s001-Y 3aai-A   135 - 138 <=>   30 -  33   (ALA  136  - MET  139  <=> ASP   36  - VAL   39 )                          
 501: s001-Y 3aai-A   143 - 172 <=>   35 -  64   (PRO  144  - LYS  173  <=> CYS   41  - HIS   70 )                          
 501: s001-Y 3aai-A   180 - 186 <=>   72 -  78   (ILE  181  - ILE  187  <=> GLU   86  - LYS   92 )                          
 502: s001-Y 2kmd-A     3 -   6 <=>    7 -  10   (THR    4  - ASN    7  <=> VAL   34  - LEU   37 )                          
 502: s001-Y 2kmd-A     9 -  33 <=>   11 -  35   (ARG   10  - ILE   34  <=> UNK   38  - ARG   62 )                          
 502: s001-Y 2kmd-A    67 -  70 <=>   36 -  39   (SER   68  - ALA   71  <=> LEU   63  - PRO   66 )                          
 502: s001-Y 2kmd-A   157 - 167 <=>   48 -  58   (ALA  158  - GLU  168  <=> THR   75  - VAL   85 )                          
 502: s001-Y 2kmd-A   168 - 171 <=>   60 -  63   (GLN  169  - ALA  172  <=> GLU   87  - LEU   90 )                          
 502: s001-Y 2kmd-A   176 - 191 <=>   96 - 111   (ASN  177  - PRO  192  <=> ASP  123  - LYS  138 )                          
 503: s001-Y 2rre-A    32 -  35 <=>    7 -  10   (PHE   33  - VAL   36  <=> VAL    7  - ASP   10 )                          
 503: s001-Y 2rre-A    68 -  79 <=>   14 -  25   (ILE   69  - ALA   80  <=> LYS   14  - ARG   25 )                          
 503: s001-Y 2rre-A   118 - 121 <=>   29 -  32   (VAL  119  - PHE  122  <=> TYR   29  - THR   32 )                          
 503: s001-Y 2rre-A   122 - 134 <=>   34 -  46   (ILE  123  - LEU  135  <=> ILE   34  - ASP   46 )                          
 503: s001-Y 2rre-A   143 - 166 <=>   50 -  73   (PRO  144  - GLY  167  <=> ARG   50  - LYS   73 )                          
 504: s001-Y 3c7n-A     7 -  12 <=>  133 - 138   (PHE    8  - ASP   13  <=> ASP  133  - ILE  138 )                          
 504: s001-Y 3c7n-A    85 -  88 <=>  145 - 148   (LEU   86  - MET   89  <=> VAL  145  - TRP  148 )                          
 504: s001-Y 3c7n-A    91 -  99 <=>  172 - 180   (VAL   92  - LYS  100  <=> VAL  172  - VAL  180 )                          
 504: s001-Y 3c7n-A   102 - 105 <=>  199 - 202   (GLU  103  - ARG  106  <=> VAL  199  - VAL  202 )                          
 504: s001-Y 3c7n-A   111 - 114 <=>  204 - 207   (PHE  112  - TYR  115  <=> ILE  204  - SER  207 )                          
 504: s001-Y 3c7n-A   115 - 120 <=>  233 - 238   (PHE  116  - GLY  121  <=> GLY  233  - ASP  238 )                          
 504: s001-Y 3c7n-A   122 - 140 <=>  239 - 257   (ILE  123  - ILE  141  <=> LEU  239  - ILE  257 )                          
 504: s001-Y 3c7n-A   143 - 166 <=>  259 - 282   (PRO  144  - GLY  167  <=> GLU  259  - THR  282 )                          
 505: s001-Y 7ad3-A     1 -   6 <=>    9 -  14   (PHE    2  - ASN    7  <=> TYR   17  - SER   22 )                          
 505: s001-Y 7ad3-A     9 -  15 <=>   29 -  35   (ARG   10  - ASN   16  <=> THR   37  - GLY   43 )                          
 505: s001-Y 7ad3-A    56 -  62 <=>   65 -  71   (ASN   57  - ALA   63  <=> SER   73  - PRO   79 )                          
 505: s001-Y 7ad3-A    76 -  87 <=>   82 -  93   (TYR   77  - GLN   88  <=> LEU   90  - TYR  101 )                          
 505: s001-Y 7ad3-A    94 -  97 <=>   95 -  98   (PHE   95  - TRP   98  <=> LEU  103  - TYR  106 )                          
 505: s001-Y 7ad3-A   100 - 136 <=>  111 - 147   (GLN  101  - GLY  137  <=> PHE  119  - THR  155 )                          
 505: s001-Y 7ad3-A   141 - 144 <=>  156 - 159   (GLN  142  - GLY  145  <=> LEU  164  - THR  167 )                          
 505: s001-Y 7ad3-A   147 - 165 <=>  161 - 179   (THR  148  - LEU  166  <=> ILE  169  - LYS  187 )                          
 505: s001-Y 7ad3-A   174 - 177 <=>  264 - 267   (VAL  175  - GLY  178  <=> GLN  272  - ASP  275 )                          
 505: s001-Y 7ad3-A   193 - 201 <=>  290 - 298   (ILE  194  - THR  202  <=> ALA  298  - ASN  306 )                          
 506: s001-Y 2mp8-A    12 -  27 <=>    7 -  22   (ASP   13  - PHE   28  <=> ILE    7  - GLY   22 )                          
 506: s001-Y 2mp8-A   161 - 173 <=>   24 -  36   (PHE  162  - GLY  174  <=> ALA   24  - VAL   36 )                          
 506: s001-Y 2mp8-A   175 - 184 <=>   40 -  49   (GLY  176  - ALA  185  <=> LEU   40  - ALA   49 )                          
 506: s001-Y 2mp8-A   185 - 190 <=>   51 -  56   (GLY  186  - ILE  191  <=> SER   51  - TYR   56 )                          
 507: s001-Y 1rj1-A     4 -   7 <=>   60 -  63   (ILE    5  - PHE    8  <=> HIS   59  - PRO   62 )                          
 507: s001-Y 1rj1-A    10 -  29 <=>   64 -  83   (VAL   11  - ILE   30  <=> PRO   63  - THR   82 )                          
 507: s001-Y 1rj1-A    30 -  33 <=>   85 -  88   (GLY   31  - ILE   34  <=> SER   84  - GLU   87 )                          
 507: s001-Y 1rj1-A    34 -  38 <=>   91 -  95   (PRO   35  - VAL   39  <=> GLU   90  - LYS   94 )                          
 507: s001-Y 1rj1-A   151 - 172 <=>   97 - 118   (ILE  152  - LYS  173  <=> ASP   96  - TYR  117 )                          
 507: s001-Y 1rj1-A   175 - 183 <=>  127 - 135   (GLY  176  - PHE  184  <=> SER  126  - GLU  134 )                          
 508: s001-Y 6kyf-A    13 -  16 <=>   35 -  38   (ILE   14  - LYS   17  <=> GLU   30  - THR   33 )                          
 508: s001-Y 6kyf-A    71 -  88 <=>   62 -  79   (MET   72  - MET   89  <=> TYR   57  - GLU   74 )                          
 508: s001-Y 6kyf-A    99 - 118 <=>   94 - 113   (LYS  100  - VAL  119  <=> SER   89  - TYR  108 )                          
 508: s001-Y 6kyf-A   168 - 171 <=>  121 - 124   (GLN  169  - ALA  172  <=> GLU  116  - THR  119 )                          
 509: s001-Y 1kmi-Z     9 -  33 <=>   36 -  60   (ARG   10  - ILE   34  <=> ALA   40  - GLN   64 )                          
 509: s001-Y 1kmi-Z    34 -  38 <=>   63 -  67   (PRO   35  - VAL   39  <=> GLU   67  - ASN   71 )                          
 509: s001-Y 1kmi-Z   132 - 135 <=>   73 -  76   (ASN  133  - ALA  136  <=> GLN   77  - GLN   80 )                          
 509: s001-Y 1kmi-Z   143 - 155 <=>  123 - 135   (PRO  144  - LEU  156  <=> PHE  127  - GLN  139 )                          
 509: s001-Y 1kmi-Z   157 - 172 <=>  136 - 151   (ALA  158  - LYS  173  <=> ASP  140  - VAL  155 )                          
 509: s001-Y 1kmi-Z   193 - 201 <=>  167 - 175   (ILE  194  - THR  202  <=> ASP  203  - SER  211 )                          
 510: s001-Y 6wjv-A     5 -  11 <=>    1 -   7   (SER    6  - SER   12  <=> ALA   31  - LEU   37 )                          
 510: s001-Y 6wjv-A    21 -  24 <=>  603 - 606   (LEU   22  - LEU   25  <=> TRP  683  - ARG  686 )                          
 510: s001-Y 6wjv-A    71 -  87 <=>  612 - 628   (MET   72  - GLN   88  <=> SER  692  - THR  708 )                          
 510: s001-Y 6wjv-A    94 -  97 <=>  643 - 646   (PHE   95  - TRP   98  <=> PHE  723  - LEU  726 )                          
 510: s001-Y 6wjv-A   104 - 125 <=>  647 - 668   (GLY  105  - LEU  126  <=> SER  727  - HIS  748 )                          
 510: s001-Y 6wjv-A   155 - 158 <=>  669 - 672   (LEU  156  - GLY  159  <=> ARG  749  - VAL  752 )                          
 510: s001-Y 6wjv-A   195 - 201 <=> 1068 -1074   (ASN  196  - THR  202  <=> GLU 1148  - ILE 1154 )                          
 511: s001-Y 2luh-A    14 -  33 <=>  112 - 131   (ARG   15  - ILE   34  <=> PRO  112  - ILE  131 )                          
 511: s001-Y 2luh-A    34 -  38 <=>  134 - 138   (PRO   35  - VAL   39  <=> LEU  134  - ASN  138 )                          
 511: s001-Y 2luh-A   151 - 173 <=>  140 - 162   (ILE  152  - GLY  174  <=> SER  140  - ALA  162 )                          
 512: s001-Y 3bxj-B     1 -  31 <=>  113 - 143   (PHE    2  - THR   32  <=> ASN  472  - LEU  502 )                          
 512: s001-Y 3bxj-B    32 -  36 <=>  145 - 149   (PHE   33  - PRO   37  <=> GLU  504  - ASN  508 )                          
 512: s001-Y 3bxj-B   127 - 131 <=>  152 - 156   (MET  128  - PHE  132  <=> VAL  511  - LYS  515 )                          
 512: s001-Y 3bxj-B   144 - 174 <=>  158 - 188   (GLY  145  - VAL  175  <=> THR  517  - PRO  547 )                          
 512: s001-Y 3bxj-B   182 - 189 <=>  225 - 232   (ILE  183  - GLY  190  <=> CYS  584  - SER  591 )                          
 513: s001-Y 4gwp-A   102 - 137 <=>    1 -  36   (GLU  103  - GLY  138  <=> PRO    4  - ARG   39 )                          
 513: s001-Y 4gwp-A   141 - 175 <=>   41 -  75   (GLN  142  - GLY  176  <=> VAL   44  - GLY   78 )                          
 514: s001-Y 4dvy-P    16 -  19 <=>  396 - 399   (LYS   17  - PHE   20  <=> PRO  546  - ASN  549 )                          
 514: s001-Y 4dvy-P    24 -  33 <=>  405 - 414   (LEU   25  - ILE   34  <=> SER  555  - LYS  564 )                          
 514: s001-Y 4dvy-P    99 - 128 <=>  462 - 491   (LYS  100  - SER  129  <=> VAL  612  - SER  641 )                          
 514: s001-Y 4dvy-P   144 - 174 <=>  492 - 522   (GLY  145  - VAL  175  <=> ASN  645  - ILE  675 )                          
 515: s001-Y 1qo0-E    45 -  48 <=>   11 -  14   (LEU   46  - GLN   49  <=> GLU   12  - VAL   15 )                          
 515: s001-Y 1qo0-E    49 -  53 <=>   38 -  42   (LEU   50  - GLY   54  <=> VAL   39  - TRP   43 )                          
 515: s001-Y 1qo0-E   136 - 139 <=>  121 - 124   (GLY  137  - LEU  140  <=> ALA  122  - ILE  125 )                          
 515: s001-Y 1qo0-E   141 - 175 <=>  127 - 161   (GLN  142  - GLY  176  <=> GLU  128  - TRP  162 )                          
 515: s001-Y 1qo0-E   176 - 189 <=>  165 - 178   (ASN  177  - GLY  190  <=> GLU  166  - ARG  179 )                          
 516: s001-Y 6ibl-A    80 -  91 <=>  161 - 172   (SER   81  - VAL   92  <=> VAL   94  - GLY  105 )                          
 516: s001-Y 6ibl-A    94 -  97 <=>  173 - 176   (PHE   95  - TRP   98  <=> THR  106  - TRP  109 )                          
 516: s001-Y 6ibl-A   104 - 137 <=>  177 - 210   (GLY  105  - GLY  138  <=> GLY  110  - ILE  143 )                          
 516: s001-Y 6ibl-A   142 - 162 <=>  219 - 239   (ASN  143  - LEU  163  <=> LEU  152  - VAL  172 )                          
 516: s001-Y 6ibl-A   167 - 170 <=>  247 - 250   (GLU  168  - THR  171  <=> HIS  180  - ARG  183 )                          
 516: s001-Y 6ibl-A   175 - 181 <=>  271 - 277   (GLY  176  - ILE  182  <=> ASN  204  - ALA  210 )                          
 516: s001-Y 6ibl-A   195 - 201 <=>  306 - 312   (ASN  196  - THR  202  <=> ARG  239  - SER  273 )                          
 517: s001-Y 1ghh-A    27 -  30 <=>    8 -  11   (PHE   28  - GLY   31  <=> ALA    8  - SER   11 )                          
 517: s001-Y 1ghh-A    68 -  86 <=>   13 -  31   (ILE   69  - LEU   87  <=> LEU   13  - TYR   31 )                          
 517: s001-Y 1ghh-A    87 -  91 <=>   33 -  37   (GLN   88  - VAL   92  <=> PHE   33  - GLU   37 )                          
 517: s001-Y 1ghh-A    99 - 119 <=>   54 -  74   (LYS  100  - LEU  120  <=> GLY   54  - ALA   74 )                          
 517: s001-Y 1ghh-A   121 - 124 <=>   76 -  79   (PHE  122  - ALA  125  <=> ASP   76  - VAL   79 )                          
 518: s001-Y 3rgu-A    37 -  40 <=>    3 -   6   (SER   38  - THR   41  <=> VAL  126  - ASN  129 )                          
 518: s001-Y 3rgu-A    70 -  75 <=>   13 -  18   (ALA   71  - PRO   76  <=> GLU  136  - ASN  141 )                          
 518: s001-Y 3rgu-A    77 -  84 <=>   20 -  27   (ILE   78  - GLN   85  <=> MET  143  - THR  150 )                          
 518: s001-Y 3rgu-A   107 - 133 <=>   29 -  55   (LYS  108  - ASN  134  <=> ASP  152  - GLY  178 )                          
 518: s001-Y 3rgu-A   135 - 138 <=>   56 -  59   (ALA  136  - MET  139  <=> ASP  179  - ALA  182 )                          
 518: s001-Y 3rgu-A   142 - 169 <=>   61 -  88   (ASN  143  - ILE  170  <=> VAL  184  - ASN  211 )                          
 519: s001-Y 5h1q-A    22 -  29 <=>    7 -  14   (LEU   23  - ILE   30  <=> ALA   13  - VAL   20 )                          
 519: s001-Y 5h1q-A    45 -  48 <=>   94 -  97   (LEU   46  - GLN   49  <=> GLN  103  - GLN  106 )                          
 519: s001-Y 5h1q-A    61 -  65 <=>  101 - 105   (GLY   62  - ASN   66  <=> TYR  110  - LEU  114 )                          
 519: s001-Y 5h1q-A    71 -  87 <=>  109 - 125   (MET   72  - GLN   88  <=> LEU  118  - GLY  134 )                          
 519: s001-Y 5h1q-A    96 -  99 <=>  170 - 173   (GLU   97  - LYS  100  <=> LEU  179  - LYS  182 )                          
 519: s001-Y 5h1q-A   103 - 106 <=>  174 - 177   (MET  104  - ARG  107  <=> LYS  183  - ARG  186 )                          
 519: s001-Y 5h1q-A   108 - 137 <=>  178 - 207   (LEU  109  - GLY  138  <=> ASN  187  - SER  216 )                          
 519: s001-Y 5h1q-A   138 - 142 <=>  211 - 215   (MET  139  - ASN  143  <=> THR  220  - PRO  224 )                          
 519: s001-Y 5h1q-A   145 - 158 <=>  272 - 285   (ILE  146  - GLY  159  <=> TRP  281  - ASN  294 )                          
 519: s001-Y 5h1q-A   167 - 174 <=>  335 - 342   (GLU  168  - VAL  175  <=> GLN  344  - ASP  351 )                          
 520: s001-Y 2q0j-A    28 -  31 <=>  166 - 169   (ARG   29  - THR   32  <=> HIS  157  - SER  160 )                          
 520: s001-Y 2q0j-A    32 -  35 <=>  188 - 191   (PHE   33  - VAL   36  <=> ALA  179  - GLU  182 )                          
 520: s001-Y 2q0j-A    41 -  44 <=>  194 - 197   (ASP   42  - LYS   45  <=> GLU  185  - GLY  188 )                          
 520: s001-Y 2q0j-A    64 -  69 <=>  198 - 203   (GLN   65  - PHE   70  <=> VAL  189  - VAL  194 )                          
 520: s001-Y 2q0j-A    72 -  82 <=>  254 - 264   (GLY   73  - ILE   83  <=> CYS  245  - GLY  255 )                          
 520: s001-Y 2q0j-A   115 - 130 <=>  265 - 280   (PHE  116  - GLY  131  <=> GLU  256  - GLY  271 )                          
 520: s001-Y 2q0j-A   139 - 143 <=>  281 - 285   (LEU  140  - PRO  144  <=> GLN  272  - PHE  276 )                          
 520: s001-Y 2q0j-A   147 - 166 <=>  287 - 306   (THR  148  - GLY  167  <=> PRO  278  - ALA  297 )                          
 520: s001-Y 2q0j-A   177 - 180 <=>  307 - 310   (GLY  178  - ILE  181  <=> LEU  298  - ASP  301 )                          
 521: s001-Y 6ybw-y     9 -  33 <=>    2 -  26   (ARG   10  - ILE   34  <=> VAL   49  - ILE   73 )                          
 521: s001-Y 6ybw-y   157 - 173 <=>   30 -  46   (ALA  158  - GLY  174  <=> THR   77  - ALA   93 )                          
 521: s001-Y 6ybw-y   180 - 189 <=>   58 -  67   (ILE  181  - GLY  190  <=> PHE  105  - GLU  114 )                          
 521: s001-Y 6ybw-y   190 - 193 <=>   71 -  74   (ILE  191  - ILE  194  <=> ASN  118  - TRP  121 )                          
 521: s001-Y 6ybw-y   195 - 198 <=>   75 -  78   (ASN  196  - TYR  199  <=> GLU  122  - GLU  125 )                          
 522: s001-Y 1om2-A     1 -   4 <=>    1 -   4   (PHE    2  - ILE    5  <=> ARG    1  - LEU    4 )                          
 522: s001-Y 1om2-A    11 -  29 <=>   11 -  29   (SER   12  - ILE   30  <=> LYS   11  - GLU   29 )                          
 522: s001-Y 1om2-A    30 -  33 <=>   31 -  34   (GLY   31  - ILE   34  <=> LEU   31  - GLY   34 )                          
 522: s001-Y 1om2-A   158 - 172 <=>   35 -  49   (GLY  159  - LYS  173  <=> ASP   35  - VAL   49 )                          
 522: s001-Y 1om2-A   174 - 177 <=>   50 -  53   (VAL  175  - GLY  178  <=> CYS   50  - PRO   53 )                          
 522: s001-Y 1om2-A   180 - 189 <=>   56 -  65   (ILE  181  - GLY  190  <=> LEU   56  - PRO   65 )                          
 523: s001-Y 1kx5-B   118 - 138 <=>   24 -  44   (VAL  119  - MET  139  <=> ASP   24  - LYS   44 )                          
 523: s001-Y 1kx5-B   143 - 173 <=>   46 -  76   (PRO  144  - GLY  174  <=> ILE   46  - ALA   76 )                          
 523: s001-Y 1kx5-B   174 - 177 <=>   78 -  81   (VAL  175  - GLY  178  <=> ARG   78  - VAL   81 )                          
 523: s001-Y 1kx5-B   179 - 182 <=>   84 -  87   (SER  180  - ILE  183  <=> MET   84  - VAL   87 )                          
 523: s001-Y 1kx5-B   185 - 188 <=>   97 - 100   (GLY  186  - SER  189  <=> LEU   97  - PHE  100 )                          
 524: s001-Y 3nl9-A     1 -   5 <=>   21 -  25   (PHE    2  - SER    6  <=> ALA   22  - THR   26 )                          
 524: s001-Y 3nl9-A     9 -  34 <=>   85 - 110   (ARG   10  - PRO   35  <=> GLU   86  - ALA  111 )                          
 524: s001-Y 3nl9-A    66 -  83 <=>  111 - 128   (PHE   67  - VAL   84  <=> GLY  112  - LYS  129 )                          
 524: s001-Y 3nl9-A    86 -  91 <=>  129 - 134   (LEU   87  - VAL   92  <=> LEU  130  - GLN  135 )                          
 524: s001-Y 3nl9-A   100 - 103 <=>  139 - 142   (GLN  101  - MET  104  <=> GLU  140  - GLN  143 )                          
 524: s001-Y 3nl9-A   106 - 109 <=>  143 - 146   (ARG  107  - ALA  110  <=> LYS  144  - LYS  147 )                          
 524: s001-Y 3nl9-A   114 - 132 <=>  151 - 169   (TYR  115  - ASN  133  <=> LEU  152  - ALA  170 )                          
 525: s001-Y 6wk5-A    19 -  27 <=>    1 -   9   (PHE   20  - PHE   28  <=> UNK    1  - ALA    9 )                          
 525: s001-Y 6wk5-A    28 -  31 <=>   11 -  14   (ARG   29  - THR   32  <=> ILE   11  - VAL   14 )                          
 525: s001-Y 6wk5-A    67 -  70 <=>   15 -  18   (SER   68  - ALA   71  <=> VAL   15  - ILE   18 )                          
 525: s001-Y 6wk5-A   125 - 129 <=>   23 -  27   (LEU  126  - TYR  130  <=> SER   23  - THR   27 )                          
 525: s001-Y 6wk5-A   148 - 175 <=>   28 -  55   (TYR  149  - GLY  176  <=> ARG   28  - ILE   55 )                          
 525: s001-Y 6wk5-A   176 - 188 <=>   57 -  69   (ASN  177  - SER  189  <=> THR   57  - GLY   69 )                          
 525: s001-Y 6wk5-A   189 - 193 <=>   71 -  75   (GLY  190  - ILE  194  <=> VAL   71  - ILE   75 )                          
 525: s001-Y 6wk5-A   195 - 198 <=>   80 -  83   (ASN  196  - TYR  199  <=> GLU   80  - THR   83 )                          
 526: s001-Y 1usy-A    13 -  27 <=>  143 - 157   (ILE   14  - PHE   28  <=> PRO  143  - LYS  157 )                          
 526: s001-Y 1usy-A   164 - 171 <=>  160 - 167   (TRP  165  - ALA  172  <=> ALA  160  - HIS  167 )                          
 526: s001-Y 1usy-A   175 - 188 <=>  171 - 184   (GLY  176  - SER  189  <=> ILE  171  - ILE  184 )                          
 526: s001-Y 1usy-A   189 - 192 <=>  186 - 189   (GLY  190  - THR  193  <=> ARG  186  - PRO  189 )                          
 526: s001-Y 1usy-A   195 - 201 <=>  208 - 214   (ASN  196  - THR  202  <=> ALA  208  - GLU  214 )                          
 527: s001-Y 3eff-K    13 -  33 <=>    1 -  21   (ILE   14  - ILE   34  <=> SER   22  - ALA   42 )                          
 527: s001-Y 3eff-K    34 -  38 <=>   25 -  29   (PRO   35  - VAL   39  <=> LEU   46  - ALA   50 )                          
 527: s001-Y 3eff-K    64 -  67 <=>   42 -  45   (GLN   65  - SER   68  <=> PRO   63  - LEU   66 )                          
 527: s001-Y 3eff-K    69 -  72 <=>   48 -  51   (PHE   70  - GLY   73  <=> SER   69  - THR   72 )                          
 527: s001-Y 3eff-K    73 -  76 <=>   53 -  56   (VAL   74  - TYR   77  <=> THR   74  - GLY   77 )                          
 527: s001-Y 3eff-K   125 - 128 <=>   58 -  61   (LEU  126  - SER  129  <=> GLY   79  - TYR   82 )                          
 527: s001-Y 3eff-K   147 - 172 <=>   63 -  88   (THR  148  - LYS  173  <=> VAL   84  - ALA  109 )                          
 528: s001-Y 2efl-A     6 -   9 <=>   41 -  44   (ASN    7  - ARG   10  <=> SER   41  - LYS   44 )                          
 528: s001-Y 2efl-A    10 -  17 <=>   77 -  84   (VAL   11  - ILE   18  <=> ALA   84  - SER   91 )                          
 528: s001-Y 2efl-A    18 -  32 <=>   86 - 100   (ILE   19  - PHE   33  <=> ASN   93  - GLN  107 )                          
 528: s001-Y 2efl-A    33 -  36 <=>  103 - 106   (ILE   34  - PRO   37  <=> LYS  110  - ARG  113 )                          
 528: s001-Y 2efl-A    37 -  40 <=>  108 - 111   (SER   38  - THR   41  <=> SER  115  - HIS  118 )                          
 528: s001-Y 2efl-A   139 - 142 <=>  112 - 115   (LEU  140  - ASN  143  <=> ASP  119  - LYS  122 )                          
 528: s001-Y 2efl-A   144 - 147 <=>  201 - 204   (GLY  145  - THR  148  <=> HIS  208  - ASN  211 )                          
 528: s001-Y 2efl-A   148 - 172 <=>  206 - 230   (TYR  149  - LYS  173  <=> PHE  213  - VAL  237 )                          
 529: s001-Y 2xq2-A    14 -  21 <=>   54 -  61   (ARG   15  - LEU   22  <=> GLY   81  - GLU   88 )                          
 529: s001-Y 2xq2-A    32 -  35 <=>  109 - 112   (PHE   33  - VAL   36  <=> SER  136  - ILE  139 )                          
 529: s001-Y 2xq2-A    67 -  70 <=>  115 - 118   (SER   68  - ALA   71  <=> ASN  142  - SER  145 )                          
 529: s001-Y 2xq2-A    71 -  83 <=>  120 - 132   (MET   72  - VAL   84  <=> LEU  147  - GLY  159 )                          
 529: s001-Y 2xq2-A   115 - 135 <=>  134 - 154   (PHE  116  - ALA  136  <=> PRO  161  - GLY  181 )                          
 529: s001-Y 2xq2-A   141 - 144 <=>  362 - 365   (GLN  142  - GLY  145  <=> ASN  397  - ARG  400 )                          
 529: s001-Y 2xq2-A   147 - 166 <=>  367 - 386   (THR  148  - GLY  167  <=> ALA  402  - GLY  421 )                          
 529: s001-Y 2xq2-A   177 - 185 <=>  387 - 395   (GLY  178  - GLY  186  <=> GLN  422  - TYR  430 )                          
 529: s001-Y 2xq2-A   187 - 201 <=>  397 - 411   (VAL  188  - THR  202  <=> GLY  432  - LEU  446 )                          
 530: s001-Y 6lum-G     9 -  12 <=>    1 -   4   (ARG   10  - ASP   13  <=> THR   15  - ARG   18 )                          
 530: s001-Y 6lum-G    24 -  29 <=>   30 -  35   (LEU   25  - ILE   30  <=> LEU   44  - LEU   49 )                          
 530: s001-Y 6lum-G    58 -  65 <=>   51 -  58   (PHE   59  - ASN   66  <=> ILE   65  - ILE   72 )                          
 530: s001-Y 6lum-G    69 -  90 <=>   62 -  83   (PHE   70  - VAL   91  <=> MET   76  - ILE   97 )                          
 530: s001-Y 6lum-G    95 -  98 <=>   89 -  92   (ALA   96  - SER   99  <=> GLY  103  - TYR  106 )                          
 530: s001-Y 6lum-G   107 - 135 <=>   95 - 123   (LYS  108  - ALA  136  <=> GLN  109  - PHE  137 )                          
 531: s001-Y 2oxl-A    71 -  87 <=>    5 -  21   (MET   72  - GLN   88  <=> GLU   29  - GLY   45 )                          
 531: s001-Y 2oxl-A   108 - 119 <=>   25 -  36   (LEU  109  - LEU  120  <=> ASN   49  - SER   60 )                          
 531: s001-Y 2oxl-A   121 - 125 <=>   37 -  41   (PHE  122  - LEU  126  <=> LEU   61  - SER   65 )                          
 531: s001-Y 2oxl-A   149 - 169 <=>   42 -  62   (LEU  150  - ILE  170  <=> ASP   66  - ASP   86 )                          
 532: s001-Y 2nd4-A    33 -  37 <=>   16 -  20   (ILE   34  - SER   38  <=> VAL   29  - ASP   33 )                          
 532: s001-Y 2nd4-A    69 -  72 <=>   27 -  30   (PHE   70  - GLY   73  <=> THR   40  - ALA   43 )                          
 532: s001-Y 2nd4-A    73 -  82 <=>   34 -  43   (VAL   74  - ILE   83  <=> ALA   47  - GLN   56 )                          
 532: s001-Y 2nd4-A    83 -  86 <=>   45 -  48   (VAL   84  - LEU   87  <=> GLY   58  - ALA   61 )                          
 532: s001-Y 2nd4-A    94 - 101 <=>   50 -  57   (PHE   95  - GLY  102  <=> GLN   63  - ASN   70 )                          
 532: s001-Y 2nd4-A   102 - 137 <=>   69 - 104   (GLU  103  - GLY  138  <=> LYS   82  - ALA  117 )                          
 532: s001-Y 2nd4-A   138 - 142 <=>  106 - 110   (MET  139  - ASN  143  <=> GLY  119  - ASP  123 )                          
 532: s001-Y 2nd4-A   189 - 193 <=>  141 - 145   (GLY  190  - ILE  194  <=> ASP  154  - ASN  158 )                          
 532: s001-Y 2nd4-A   197 - 201 <=>  160 - 164   (ILE  198  - THR  202  <=> ASP  173  - LYS  177 )                          
 533: s001-Y 6prk-A     1 -   8 <=>   10 -  17   (PHE    2  - MET    9  <=> GLN   15  - LEU   22 )                          
 533: s001-Y 6prk-A    14 -  18 <=>   19 -  23   (ARG   15  - ILE   19  <=> SER   24  - GLU   28 )                          
 533: s001-Y 6prk-A    72 -  88 <=>   34 -  50   (GLY   73  - MET   89  <=> GLU   39  - GLU   55 )                          
 533: s001-Y 6prk-A    93 -  96 <=>   52 -  55   (LYS   94  - GLU   97  <=> TYR   57  - VAL   60 )                          
 533: s001-Y 6prk-A   100 - 118 <=>   63 -  81   (GLN  101  - VAL  119  <=> PRO   68  - LEU   86 )                          
 533: s001-Y 6prk-A   169 - 174 <=>   91 -  96   (ILE  170  - VAL  175  <=> ALA   96  - GLN  101 )                          
 533: s001-Y 6prk-A   198 - 201 <=>  112 - 115   (TYR  199  - THR  202  <=> GLU  117  - LYS  120 )                          
 534: s001-Y 5y77-A     1 -  10 <=>  251 - 260   (PHE    2  - VAL   11  <=> VAL  257  - PHE  266 )                          
 534: s001-Y 5y77-A    11 -  19 <=>  262 - 270   (SER   12  - PHE   20  <=> ARG  268  - UNK  276 )                          
 534: s001-Y 5y77-A    73 -  95 <=>  373 - 395   (VAL   74  - ALA   96  <=> SER  379  - ILE  401 )                          
 534: s001-Y 5y77-A    97 - 101 <=>  397 - 401   (TRP   98  - GLY  102  <=> ARG  403  - VAL  407 )                          
 534: s001-Y 5y77-A   102 - 123 <=>  409 - 430   (GLU  103  - GLN  124  <=> ALA  415  - SER  436 )                          
 535: s001-Y 4u8u-G    39 -  42 <=>    1 -   4   (ASN   40  - VAL   43  <=> HIS    1  - CYS    4 )                          
 535: s001-Y 4u8u-G    69 -  72 <=>   18 -  21   (PHE   70  - GLY   73  <=> SER   18  - TRP   21 )                          
 535: s001-Y 4u8u-G    74 -  92 <=>   29 -  47   (MET   75  - PRO   93  <=> VAL   29  - GLU   47 )                          
 535: s001-Y 4u8u-G    94 -  98 <=>   48 -  52   (PHE   95  - SER   99  <=> VAL   48  - PHE   52 )                          
 535: s001-Y 4u8u-G   102 - 105 <=>   53 -  56   (GLU  103  - ARG  106  <=> ASN   53  - ASP   56 )                          
 535: s001-Y 4u8u-G   107 - 126 <=>   64 -  83   (LYS  108  - GLY  127  <=> PRO   64  - MET   83 )                          
 535: s001-Y 4u8u-G   147 - 151 <=>   87 -  91   (THR  148  - ILE  152  <=> GLU   87  - SER   91 )                          
 535: s001-Y 4u8u-G   180 - 185 <=>  124 - 129   (ILE  181  - GLY  186  <=> GLN  124  - TYR  129 )                          
 536: s001-Y 6li2-A    38 -  41 <=>    4 -   7   (VAL   39  - ASP   42  <=> SER   26  - LEU   29 )                          
 536: s001-Y 6li2-A    43 -  46 <=>    8 -  11   (LEU   44  - GLN   47  <=> GLY   30  - HIS   33 )                          
 536: s001-Y 6li2-A    65 -  68 <=>   19 -  22   (ASN   66  - ILE   69  <=> ILE   41  - THR   44 )                          
 536: s001-Y 6li2-A    69 -  72 <=>   24 -  27   (PHE   70  - GLY   73  <=> VAL   46  - LEU   49 )                          
 536: s001-Y 6li2-A    73 -  88 <=>   30 -  45   (VAL   74  - MET   89  <=> PHE   52  - CYS   67 )                          
 536: s001-Y 6li2-A    99 - 121 <=>   46 -  68   (LYS  100  - PHE  122  <=> LEU   71  - SER   93 )                          
 536: s001-Y 6li2-A   143 - 146 <=>  284 - 287   (PRO  144  - GLY  147  <=> ILE  282  - PHE  285 )                          
 536: s001-Y 6li2-A   150 - 153 <=>  304 - 307   (LEU  151  - VAL  154  <=> THR  302  - LEU  305 )                          
 537: s001-Y 4q5y-A     1 -   4 <=>   41 -  44   (PHE    2  - ILE    5  <=> LYS 2203  - LYS 2206 )                          
 537: s001-Y 4q5y-A     7 -  14 <=>   45 -  52   (PHE    8  - ARG   15  <=> LEU 2207  - SER 2214 )                          
 537: s001-Y 4q5y-A    18 -  21 <=>   79 -  82   (ILE   19  - LEU   22  <=> PHE 2241  - PHE 2244 )                          
 537: s001-Y 4q5y-A    72 -  88 <=>  122 - 138   (GLY   73  - MET   89  <=> SER 2284  - PHE 2300 )                          
 537: s001-Y 4q5y-A    90 -  93 <=>  139 - 142   (VAL   91  - LYS   94  <=> GLY 2301  - TYR 2304 )                          
 537: s001-Y 4q5y-A    99 - 102 <=>  143 - 146   (LYS  100  - GLU  103  <=> GLU 2305  - THR 2308 )                          
 537: s001-Y 4q5y-A   103 - 106 <=>  158 - 161   (MET  104  - ARG  107  <=> ALA 2320  - ARG 2323 )                          
 537: s001-Y 4q5y-A   107 - 118 <=>  166 - 177   (LYS  108  - VAL  119  <=> ASP 2328  - GLY 2339 )                          
 538: s001-Y 2a5y-A    67 -  71 <=>    3 -   7   (SER   68  - MET   72  <=> LYS   69  - TRP   73 )                          
 538: s001-Y 2a5y-A    73 -  90 <=>   12 -  29   (VAL   74  - VAL   91  <=> LEU   78  - ASN   95 )                          
 538: s001-Y 2a5y-A    93 - 102 <=>  113 - 122   (LYS   94  - GLU  103  <=> VAL  181  - GLU  190 )                          
 538: s001-Y 2a5y-A   104 - 131 <=>  123 - 150   (GLY  105  - PHE  132  <=> LEU  191  - ASN  218 )                          
 538: s001-Y 2a5y-A   181 - 189 <=>  156 - 164   (ILE  182  - GLY  190  <=> PHE  224  - LYS  232 )                          
 539: s001-Y 5u1e-A     9 -  13 <=>    1 -   5   (ARG   10  - ILE   14  <=> GLY   -2  - ILE    2 )                          
 539: s001-Y 5u1e-A    73 -  94 <=>   17 -  38   (VAL   74  - PHE   95  <=> ASP   14  - THR   35 )                          
 539: s001-Y 5u1e-A   100 - 110 <=>   49 -  59   (GLN  101  - GLN  111  <=> VAL   46  - GLY   56 )                          
 539: s001-Y 5u1e-A   176 - 179 <=>   67 -  70   (ASN  177  - SER  180  <=> LEU   64  - GLY   67 )                          
 539: s001-Y 5u1e-A   186 - 189 <=>  177 - 180   (ILE  187  - GLY  190  <=> THR  174  - GLU  177 )                          
 539: s001-Y 5u1e-A   191 - 194 <=>  181 - 184   (PRO  192  - LEU  195  <=> GLY  178  - PHE  181 )                          
 539: s001-Y 5u1e-A   198 - 201 <=>  220 - 223   (TYR  199  - THR  202  <=> THR  217  - ARG  220 )                          
 540: s001-Y 5ya0-A    35 -  38 <=>   40 -  43   (VAL   36  - VAL   39  <=> ASP   58  - LYS   61 )                          
 540: s001-Y 5ya0-A    39 -  43 <=>   46 -  50   (ASN   40  - LEU   44  <=> GLN   64  - GLU   68 )                          
 540: s001-Y 5ya0-A    76 -  84 <=>   98 - 106   (TYR   77  - GLN   85  <=> ALA  116  - LYS  124 )                          
 540: s001-Y 5ya0-A    86 -  90 <=>  107 - 111   (LEU   87  - VAL   91  <=> GLU  125  - ASN  129 )                          
 540: s001-Y 5ya0-A    92 - 100 <=>  112 - 120   (PRO   93  - GLN  101  <=> THR  130  - ALA  138 )                          
 540: s001-Y 5ya0-A   102 - 105 <=>  121 - 124   (GLU  103  - ARG  106  <=> THR  139  - THR  142 )                          
 540: s001-Y 5ya0-A   109 - 124 <=>  128 - 143   (ALA  110  - ALA  125  <=> SER  146  - ILE  161 )                          
 540: s001-Y 5ya0-A   172 - 175 <=>  257 - 260   (LYS  173  - GLY  176  <=> THR  275  - GLN  278 )                          
 540: s001-Y 5ya0-A   181 - 184 <=>  346 - 349   (ILE  182  - ALA  185  <=> ASP  364  - ALA  374 )                          
 540: s001-Y 5ya0-A   198 - 201 <=>  357 - 360   (TYR  199  - THR  202  <=> SER  382  - PRO  385 )                          
 541: s001-Y 6wtb-B    44 -  50 <=>   48 -  54   (LYS   45  - ASN   51  <=> THR   49  - ASN   55 )                          
 541: s001-Y 6wtb-B    74 -  84 <=>  155 - 165   (MET   75  - GLN   85  <=> LEU  156  - GLN  166 )                          
 541: s001-Y 6wtb-B    85 -  90 <=>  167 - 172   (LEU   86  - VAL   91  <=> ILE  168  - ARG  173 )                          
 541: s001-Y 6wtb-B    92 - 101 <=>  278 - 287   (PRO   93  - GLY  102  <=> ARG  279  - PHE  288 )                          
 541: s001-Y 6wtb-B   102 - 122 <=>  302 - 322   (GLU  103  - ILE  123  <=> THR  303  - VAL  323 )                          
 541: s001-Y 6wtb-B   125 - 128 <=>  323 - 326   (LEU  126  - SER  129  <=> ASN  324  - ASN  327 )                          
 541: s001-Y 6wtb-B   148 - 154 <=>  330 - 336   (TYR  149  - VAL  155  <=> MET  331  - CYS  337 )                          
 541: s001-Y 6wtb-B   158 - 161 <=>  521 - 524   (GLY  159  - PHE  162  <=> HIS  522  - PRO  525 )                          
 541: s001-Y 6wtb-B   163 - 170 <=>  525 - 532   (MET  164  - THR  171  <=> SER  526  - GLN  533 )                          
 541: s001-Y 6wtb-B   171 - 175 <=>  535 - 539   (ALA  172  - GLY  176  <=> TRP  536  - LEU  540 )                          
 542: s001-Y 2edu-A    35 -  40 <=>    3 -   8   (VAL   36  - THR   41  <=> SER    3  - GLU    8 )                          
 542: s001-Y 2edu-A    72 -  92 <=>   19 -  39   (GLY   73  - PRO   93  <=> SER   19  - ALA   39 )                          
 542: s001-Y 2edu-A    95 - 100 <=>   53 -  58   (ALA   96  - GLN  101  <=> ALA   53  - GLY   58 )                          
 542: s001-Y 2edu-A   101 - 104 <=>   75 -  78   (GLY  102  - GLY  105  <=> VAL   75  - ILE   78 )                          
 542: s001-Y 2edu-A   106 - 123 <=>   81 -  98   (ARG  107  - GLN  124  <=> LYS   81  - GLN   98 )                          
 543: s001-Y 6ezn-B    10 -  13 <=>    1 -   4   (VAL   11  - ILE   14  <=> THR   21  - GLN   24 )                          
 543: s001-Y 6ezn-B    15 -  31 <=>    5 -  21   (ASN   16  - THR   32  <=> GLU   25  - TYR   41 )                          
 543: s001-Y 6ezn-B    68 -  92 <=>   23 -  47   (ILE   69  - PRO   93  <=> LYS   43  - LEU   67 )                          
 543: s001-Y 6ezn-B    99 - 122 <=>   51 -  74   (LYS  100  - ILE  123  <=> ASN   71  - LEU   94 )                          
 543: s001-Y 6ezn-B   145 - 148 <=>   83 -  86   (ILE  146  - TYR  149  <=> PRO  103  - SER  106 )                          
 544: s001-Y 2n12-A    72 -  86 <=>    6 -  20   (GLY   73  - LEU   87  <=> PRO   63  - GLY   77 )                          
 544: s001-Y 2n12-A    92 -  96 <=>   47 -  51   (PRO   93  - GLU   97  <=> ASP  104  - THR  108 )                          
 544: s001-Y 2n12-A    99 - 129 <=>   52 -  82   (LYS  100  - TYR  130  <=> SER  109  - ARG  139 )                          
 545: s001-Y 6orb-A     1 -   4 <=> 1917 -1920   (PHE    2  - ILE    5  <=> ILE 2504  - GLU 2507 )                          
 545: s001-Y 6orb-A    11 -  15 <=> 1987 -1991   (SER   12  - ASN   16  <=> ARG 2590  - ALA 2594 )                          
 545: s001-Y 6orb-A    70 -  91 <=> 2215 -2236   (ALA   71  - VAL   92  <=> GLU 2849  - GLU 2870 )                          
 545: s001-Y 6orb-A    96 -  99 <=> 2252 -2255   (GLU   97  - LYS  100  <=> ILE 2886  - PHE 2889 )                          
 545: s001-Y 6orb-A   105 - 120 <=> 2256 -2271   (ARG  106  - GLY  121  <=> ILE 2890  - LYS 2905 )                          
 545: s001-Y 6orb-A   158 - 161 <=> 2273 -2276   (GLY  159  - PHE  162  <=> ARG 2907  - GLU 2910 )                          
 545: s001-Y 6orb-A   172 - 177 <=> 2414 -2419   (LYS  173  - GLY  178  <=> LYS 3090  - ILE 3095 )                          
 545: s001-Y 6orb-A   193 - 201 <=> 3000 -3008   (ILE  194  - THR  202  <=> PHE 3741  - SER 3749 )                          
 546: s001-Y 6twr-A    11 -  17 <=>    5 -  11   (SER   12  - ILE   18  <=> LYS    5  - VAL   11 )                          
 546: s001-Y 6twr-A    21 -  24 <=>   43 -  46   (LEU   22  - LEU   25  <=> ARG   43  - LYS   46 )                          
 546: s001-Y 6twr-A    72 -  88 <=>   67 -  83   (GLY   73  - MET   89  <=> PRO   67  - LEU   83 )                          
 546: s001-Y 6twr-A    90 -  94 <=>   84 -  88   (VAL   91  - PHE   95  <=> GLN   84  - LYS   88 )                          
 546: s001-Y 6twr-A   108 - 129 <=>   90 - 111   (LEU  109  - TYR  130  <=> ASN   90  - GLY  111 )                          
 546: s001-Y 6twr-A   148 - 151 <=>  112 - 115   (TYR  149  - ILE  152  <=> LEU  112  - LYS  115 )                          
 547: s001-Y 6w98-A    64 -  67 <=>    4 -   7   (GLN   65  - SER   68  <=> LEU    5  - SER    8 )                          
 547: s001-Y 6w98-A    70 -  87 <=>    8 -  25   (ALA   71  - GLN   88  <=> ALA    9  - THR   26 )                          
 547: s001-Y 6w98-A    93 -  96 <=>   27 -  30   (LYS   94  - GLU   97  <=> SER   28  - PRO   31 )                          
 547: s001-Y 6w98-A    99 - 102 <=>   31 -  34   (LYS  100  - GLU  103  <=> GLY   32  - SER   35 )                          
 547: s001-Y 6w98-A   103 - 131 <=>   90 - 118   (MET  104  - PHE  132  <=> ALA   91  - ILE  119 )                          
 547: s001-Y 6w98-A   139 - 143 <=>  165 - 169   (LEU  140  - PRO  144  <=> PHE  166  - MET  170 )                          
 547: s001-Y 6w98-A   197 - 201 <=> 1262 -1266   (ILE  198  - THR  202  <=> PRO 1331  - VAL 1335 )                          
 548: s001-Y 6qm7-K    48 -  59 <=>   92 - 103   (GLN   49  - CYS   60  <=> SER   92  - VAL  103 )                          
 548: s001-Y 6qm7-K    61 -  64 <=>  131 - 134   (GLY   62  - GLN   65  <=> TYR  131  - THR  134 )                          
 548: s001-Y 6qm7-K    73 -  87 <=>  144 - 158   (VAL   74  - GLN   88  <=> GLY  144  - TRP  158 )                          
 548: s001-Y 6qm7-K    94 -  97 <=>  159 - 162   (PHE   95  - TRP   98  <=> ARG  159  - LEU  162 )                          
 548: s001-Y 6qm7-K   101 - 120 <=>  163 - 182   (GLY  102  - GLY  121  <=> SER  163  - VAL  182 )                          
 548: s001-Y 6qm7-K   156 - 160 <=>  183 - 187   (THR  157  - ALA  161  <=> ILE  183  - SER  187 )                          
 549: s001-Y 3kfu-G    77 -  94 <=>    1 -  18   (ILE   78  - PHE   95  <=> GLU    3  - LEU   20 )                          
 549: s001-Y 3kfu-G   104 - 124 <=>   19 -  39   (GLY  105  - ALA  125  <=> SER   21  - ALA   41 )                          
 549: s001-Y 3kfu-G   127 - 130 <=>   40 -  43   (MET  128  - GLY  131  <=> LEU   42  - VAL   45 )                          
 549: s001-Y 3kfu-G   134 - 137 <=>   44 -  47   (LEU  135  - GLY  138  <=> GLU   46  - GLY   49 )                          
 549: s001-Y 3kfu-G   191 - 194 <=>   52 -  55   (PRO  192  - LEU  195  <=> LEU   54  - LEU   57 )                          
 549: s001-Y 3kfu-G   198 - 201 <=>   56 -  59   (TYR  199  - THR  202  <=> ARG   58  - GLU   61 )                          
 550: s001-Y 6hwx-A    19 -  31 <=>   15 -  27   (PHE   20  - THR   32  <=> PHE   15  - ASN   27 )                          
 550: s001-Y 6hwx-A    68 -  71 <=>   28 -  31   (ILE   69  - MET   72  <=> PRO   28  - SER   31 )                          
 550: s001-Y 6hwx-A    73 -  83 <=>   69 -  79   (VAL   74  - VAL   84  <=> GLN   69  - VAL   79 )                          
 550: s001-Y 6hwx-A    86 -  91 <=>   80 -  85   (LEU   87  - VAL   92  <=> ARG   80  - ARG   85 )                          
 550: s001-Y 6hwx-A   100 - 122 <=>  109 - 131   (GLN  101  - ILE  123  <=> GLN  109  - ARG  131 )                          
 550: s001-Y 6hwx-A   126 - 129 <=>  132 - 135   (GLY  127  - TYR  130  <=> SER  132  - ASN  135 )                          
 550: s001-Y 6hwx-A   140 - 143 <=>  139 - 142   (ILE  141  - PRO  144  <=> VAL  139  - ILE  142 )                          
 550: s001-Y 6hwx-A   145 - 152 <=>  156 - 163   (ILE  146  - ALA  153  <=> ARG  156  - ARG  163 )                          
 550: s001-Y 6hwx-A   198 - 201 <=>  197 - 200   (TYR  199  - THR  202  <=> LEU  197  - LEU  200 )                          
 551: s001-Y 2p6v-A     9 -  29 <=>    4 -  24   (ARG   10  - ILE   30  <=> ALA  585  - LEU  605 )                          
 551: s001-Y 2p6v-A    30 -  33 <=>   26 -  29   (GLY   31  - ILE   34  <=> SER  607  - UNK  610 )                          
 551: s001-Y 2p6v-A   154 - 169 <=>   31 -  46   (VAL  155  - ILE  170  <=> SER  612  - LEU  627 )                          
 551: s001-Y 2p6v-A   174 - 185 <=>   86 -  97   (VAL  175  - GLY  186  <=> THR  667  - GLN  678 )                          
 552: s001-Y 6fv8-B     1 -   5 <=>  192 - 196   (PHE    2  - SER    6  <=> GLY  200  - ALA  204 )                          
 552: s001-Y 6fv8-B     8 -  13 <=>  199 - 204   (MET    9  - ILE   14  <=> GLU  207  - PHE  212 )                          
 552: s001-Y 6fv8-B    23 -  30 <=>  280 - 287   (MET   24  - GLY   31  <=> ILE  288  - ALA  295 )                          
 552: s001-Y 6fv8-B    31 -  34 <=>  289 - 292   (THR   32  - PRO   35  <=> THR  297  - ALA  300 )                          
 552: s001-Y 6fv8-B    40 -  43 <=>  297 - 300   (THR   41  - LEU   44  <=> GLY  305  - ASN  308 )                          
 552: s001-Y 6fv8-B    65 -  69 <=>  373 - 377   (ASN   66  - PHE   70  <=> GLY  381  - THR  385 )                          
 552: s001-Y 6fv8-B    71 -  83 <=>  379 - 391   (MET   72  - VAL   84  <=> ILE  387  - PHE  399 )                          
 552: s001-Y 6fv8-B    84 -  87 <=>  393 - 396   (GLN   85  - GLN   88  <=> ILE  401  - SER  404 )                          
 552: s001-Y 6fv8-B    94 -  97 <=>  397 - 400   (PHE   95  - TRP   98  <=> TYR  405  - LEU  408 )                          
 552: s001-Y 6fv8-B    99 - 132 <=>  403 - 436   (LYS  100  - ASN  133  <=> ILE  411  - LEU  444 )                          
 553: s001-Y 6ynw-H    41 -  44 <=>    1 -   4   (ASP   42  - LYS   45  <=> MET    1  - VAL    4 )                          
 553: s001-Y 6ynw-H    63 -  67 <=>    6 -  10   (LEU   64  - SER   68  <=> ALA    6  - LEU   10 )                          
 553: s001-Y 6ynw-H    70 -  88 <=>   13 -  31   (ALA   71  - MET   89  <=> GLY   13  - ALA   31 )                          
 553: s001-Y 6ynw-H    93 -  99 <=>   32 -  38   (LYS   94  - LYS  100  <=> GLY   32  - SER   38 )                          
 553: s001-Y 6ynw-H   101 - 119 <=>   44 -  62   (GLY  102  - LEU  120  <=> THR   44  - ILE   62 )                          
 553: s001-Y 6ynw-H   121 - 133 <=>   63 -  75   (PHE  122  - ASN  134  <=> PHE   63  - ALA   75 )                          
 554: s001-Y 6kp3-B    32 -  35 <=>    1 -   4   (PHE   33  - VAL   36  <=> HIS   92  - HIS   95 )                          
 554: s001-Y 6kp3-B    73 -  89 <=>   20 -  36   (VAL   74  - ASP   90  <=> PRO  111  - MET  127 )                          
 554: s001-Y 6kp3-B    91 -  97 <=>   42 -  48   (VAL   92  - TRP   98  <=> SER  133  - MET  139 )                          
 554: s001-Y 6kp3-B   104 - 120 <=>   49 -  65   (GLY  105  - GLY  121  <=> ARG  140  - LEU  156 )                          
 554: s001-Y 6kp3-B   121 - 129 <=>  104 - 112   (PHE  122  - TYR  130  <=> TRP  195  - GLN  203 )                          
 555: s001-Y 7br2-A    69 -  73 <=>   25 -  29   (PHE   70  - VAL   74  <=> ILE   19  - GLY   23 )                          
 555: s001-Y 7br2-A    76 -  87 <=>   30 -  41   (TYR   77  - GLN   88  <=> ARG   24  - THR   35 )                          
 555: s001-Y 7br2-A    88 -  91 <=>   44 -  47   (MET   89  - VAL   92  <=> PRO   38  - PRO   41 )                          
 555: s001-Y 7br2-A    95 -  98 <=>  265 - 268   (ALA   96  - SER   99  <=> ALA  259  - TYR  262 )                          
 555: s001-Y 7br2-A   100 - 138 <=>  340 - 378   (GLN  101  - MET  139  <=> PRO  334  - LEU  372 )                          
 555: s001-Y 7br2-A   140 - 144 <=>  390 - 394   (ILE  141  - GLY  145  <=> MET  384  - VAL  388 )                          
 555: s001-Y 7br2-A   145 - 154 <=>  400 - 409   (ILE  146  - VAL  155  <=> LEU  394  - LYS  403 )                          
 556: s001-Y 2ymj-A    56 -  59 <=>    1 -   4   (ASN   57  - CYS   60  <=> GLY   -2  - GLU   33 )                          
 556: s001-Y 2ymj-A    70 -  87 <=>    7 -  24   (ALA   71  - GLN   88  <=> LYS   36  - SER   53 )                          
 556: s001-Y 2ymj-A    89 -  92 <=>   25 -  28   (ASP   90  - PRO   93  <=> SER   54  - ASN   57 )                          
 556: s001-Y 2ymj-A    94 -  98 <=>   29 -  33   (PHE   95  - SER   99  <=> PHE   58  - PHE   62 )                          
 556: s001-Y 2ymj-A   107 - 124 <=>   35 -  52   (LYS  108  - ALA  125  <=> HIS   64  - TYR   81 )                          
 557: s001-Y 5vxv-A     1 -  10 <=>   17 -  26   (PHE    2  - VAL   11  <=> LYS   59  - VAL   68 )                          
 557: s001-Y 5vxv-A    15 -  18 <=>   40 -  43   (ASN   16  - ILE   19  <=> ILE   82  - LEU   85 )                          
 557: s001-Y 5vxv-A    54 -  61 <=>  107 - 114   (VAL   55  - GLY   62  <=> ASN  149  - GLN  156 )                          
 557: s001-Y 5vxv-A    77 - 101 <=>  164 - 188   (ILE   78  - GLY  102  <=> LYS  206  - TYR  230 )                          
 557: s001-Y 5vxv-A   102 - 117 <=>  193 - 208   (GLU  103  - ILE  118  <=> VAL  235  - GLN  250 )                          
 557: s001-Y 5vxv-A   152 - 155 <=>  214 - 217   (ALA  153  - LEU  156  <=> VAL  256  - GLN  259 )                          
 558: s001-Y 4hm9-A    38 -  41 <=>  326 - 329   (VAL   39  - ASP   42  <=> GLY  378  - THR  381 )                          
 558: s001-Y 4hm9-A    49 -  55 <=>  339 - 345   (LEU   50  - LEU   56  <=> ARG  391  - GLY  397 )                          
 558: s001-Y 4hm9-A    67 -  70 <=>  386 - 389   (SER   68  - ALA   71  <=> VAL  438  - LEU  441 )                          
 558: s001-Y 4hm9-A    71 -  88 <=>  392 - 409   (MET   72  - MET   89  <=> LEU  444  - GLY  461 )                          
 558: s001-Y 4hm9-A    90 -  93 <=>  410 - 413   (VAL   91  - LYS   94  <=> GLU  462  - ASP  465 )                          
 558: s001-Y 4hm9-A    99 - 124 <=>  420 - 445   (LYS  100  - ALA  125  <=> ILE  472  - CYS  497 )                          
 558: s001-Y 4hm9-A   180 - 184 <=>  465 - 469   (ILE  181  - ALA  185  <=> GLN  517  - MET  521 )                          
 559: s001-Y 4pl0-B    52 -  56 <=>    3 -   7   (PHE   53  - ASN   57  <=> LYS    6  - PHE   10 )                          
 559: s001-Y 4pl0-B    63 -  67 <=>  183 - 187   (LEU   64  - SER   68  <=> ARG  186  - SER  190 )                          
 559: s001-Y 4pl0-B    69 -  72 <=>  189 - 192   (PHE   70  - GLY   73  <=> ALA  192  - ARG  195 )                          
 559: s001-Y 4pl0-B    73 -  89 <=>  195 - 211   (VAL   74  - ASP   90  <=> SER  198  - ASP  214 )                          
 559: s001-Y 4pl0-B    95 -  99 <=>  213 - 217   (ALA   96  - LYS  100  <=> MET  216  - LYS  220 )                          
 559: s001-Y 4pl0-B   100 - 116 <=>  220 - 236   (GLN  101  - THR  117  <=> ASN  223  - GLU  239 )                          
 559: s001-Y 4pl0-B   177 - 188 <=>  238 - 249   (GLY  178  - SER  189  <=> ASN  241  - LYS  252 )                          
 559: s001-Y 4pl0-B   189 - 193 <=>  251 - 255   (GLY  190  - ILE  194  <=> LEU  254  - SER  258 )                          
 559: s001-Y 4pl0-B   198 - 201 <=>  293 - 296   (TYR  199  - THR  202  <=> LEU  296  - PRO  299 )                          
 560: s001-Y 3tdg-A     1 -   4 <=>   33 -  36   (PHE    2  - ILE    5  <=> VAL   64  - GLU   67 )                          
 560: s001-Y 3tdg-A     9 -  34 <=>   78 - 103   (ARG   10  - PRO   35  <=> GLN  109  - ASP  134 )                          
 560: s001-Y 3tdg-A    62 -  65 <=>  106 - 109   (ALA   63  - ASN   66  <=> ILE  137  - PRO  140 )                          
 560: s001-Y 3tdg-A    72 -  75 <=>  123 - 126   (GLY   73  - PRO   76  <=> VAL  154  - PRO  157 )                          
 560: s001-Y 3tdg-A    78 -  81 <=>  127 - 130   (THR   79  - ILE   82  <=> MET  158  - HIS  161 )                          
 560: s001-Y 3tdg-A   116 - 138 <=>  155 - 177   (THR  117  - MET  139  <=> LEU  186  - GLY  208 )                          
 560: s001-Y 3tdg-A   145 - 167 <=>  200 - 222   (ILE  146  - GLU  168  <=> GLN  231  - VAL  253 )                          
 560: s001-Y 3tdg-A   177 - 180 <=>  223 - 226   (GLY  178  - ILE  181  <=> ILE  254  - VAL  257 )                          
 560: s001-Y 3tdg-A   185 - 188 <=>  229 - 232   (GLY  186  - SER  189  <=> LEU  260  - TYR  263 )                          
 561: s001-Y 4zds-A    52 -  58 <=>   34 -  40   (PHE   53  - PHE   59  <=> LEU  206  - PRO  212 )                          
 561: s001-Y 4zds-A    64 -  70 <=>   45 -  51   (GLN   65  - ALA   71  <=> ASN  217  - TRP  223 )                          
 561: s001-Y 4zds-A    73 -  88 <=>   85 - 100   (VAL   74  - MET   89  <=> LYS  257  - GLN  272 )                          
 561: s001-Y 4zds-A    91 -  98 <=>  101 - 108   (VAL   92  - SER   99  <=> SER  273  - MET  280 )                          
 561: s001-Y 4zds-A   101 - 115 <=>  109 - 123   (GLY  102  - PHE  116  <=> THR  281  - GLU  295 )                          
 561: s001-Y 4zds-A   177 - 180 <=>  129 - 132   (GLY  178  - ILE  181  <=> GLU  301  - PRO  304 )                          
 562: s001-Y 5k47-A     2 -   5 <=>  308 - 311   (ARG    3  - SER    6  <=> ILE  526  - THR  529 )                          
 562: s001-Y 5k47-A     9 -  24 <=>  336 - 351   (ARG   10  - LEU   25  <=> TRP  554  - VAL  569 )                          
 562: s001-Y 5k47-A    72 -  88 <=>  364 - 380   (GLY   73  - MET   89  <=> THR  582  - PHE  598 )                          
 562: s001-Y 5k47-A    93 - 101 <=>  381 - 389   (LYS   94  - GLY  102  <=> GLY  599  - ILE  607 )                          
 562: s001-Y 5k47-A   103 - 134 <=>  453 - 484   (MET  104  - LEU  135  <=> ILE  671  - ASP  702 )                          
 563: s001-Y 6zy2-E    44 -  50 <=>   75 -  81   (LYS   45  - ASN   51  <=> TYR   75  - TYR   81 )                          
 563: s001-Y 6zy2-E    65 -  71 <=>   89 -  95   (ASN   66  - MET   72  <=> MET   89  - LEU   95 )                          
 563: s001-Y 6zy2-E    72 -  86 <=>   97 - 111   (GLY   73  - LEU   87  <=> ARG   97  - ARG  111 )                          
 563: s001-Y 6zy2-E    87 -  92 <=>  113 - 118   (GLN   88  - PRO   93  <=> GLY  113  - ALA  118 )                          
 563: s001-Y 6zy2-E   100 - 134 <=>  143 - 177   (GLN  101  - LEU  135  <=> VAL  143  - TRP  177 )                          
 563: s001-Y 6zy2-E   136 - 142 <=>  178 - 184   (GLY  137  - ASN  143  <=> LYS  178  - PHE  184 )                          
 563: s001-Y 6zy2-E   159 - 166 <=>  198 - 205   (THR  160  - GLY  167  <=> ASP  198  - LYS  205 )                          
 563: s001-Y 6zy2-E   179 - 187 <=>  251 - 259   (SER  180  - VAL  188  <=> PHE  251  - GLY  259 )                          
 564: s001-Y 1p49-A     1 -   4 <=>  109 - 112   (PHE    2  - ILE    5  <=> LEU  131  - LYS  134 )                          
 564: s001-Y 1p49-A     7 -  11 <=>  113 - 117   (PHE    8  - SER   12  <=> TRP  135  - MET  139 )                          
 564: s001-Y 1p49-A    21 -  24 <=>  149 - 152   (LEU   22  - LEU   25  <=> LYS  171  - GLU  174 )                          
 564: s001-Y 1p49-A    28 -  31 <=>  154 - 157   (ARG   29  - THR   32  <=> SER  176  - THR  179 )                          
 564: s001-Y 1p49-A    68 -  73 <=>  159 - 164   (ILE   69  - VAL   74  <=> GLY  181  - VAL  186 )                          
 564: s001-Y 1p49-A    74 -  90 <=>  166 - 182   (MET   75  - VAL   91  <=> LEU  188  - ASN  204 )                          
 564: s001-Y 1p49-A    91 -  94 <=>  186 - 189   (VAL   92  - PHE   95  <=> LEU  208  - VAL  211 )                          
 564: s001-Y 1p49-A   105 - 118 <=>  190 - 203   (ARG  106  - VAL  119  <=> PRO  212  - LEU  225 )                          
 564: s001-Y 1p49-A   160 - 174 <=>  205 - 219   (ALA  161  - VAL  175  <=> LEU  227  - ASN  241 )                          
 564: s001-Y 1p49-A   194 - 197 <=>  451 - 454   (LEU  195  - ILE  198  <=> PHE  473  - VAL  476 )                          
 565: s001-Y 1k99-A    54 -  62 <=>    2 -  10   (VAL   55  - ALA   63  <=> LYS    2  - PHE   10 )                          
 565: s001-Y 1k99-A    77 -  87 <=>   16 -  26   (ILE   78  - GLN   88  <=> THR   16  - ARG   26 )                          
 565: s001-Y 1k99-A    93 -  98 <=>   28 -  33   (LYS   94  - SER   99  <=> LYS   28  - HIS   33 )                          
 565: s001-Y 1k99-A   100 - 103 <=>   34 -  37   (GLN  101  - MET  104  <=> PRO   34  - SER   37 )                          
 565: s001-Y 1k99-A   105 - 119 <=>   38 -  52   (ARG  106  - LEU  120  <=> ASN   38  - LEU   52 )                          
 565: s001-Y 1k99-A   121 - 124 <=>   53 -  56   (PHE  122  - ALA  125  <=> PRO   53  - LYS   56 )                          
 565: s001-Y 1k99-A   182 - 191 <=>   65 -  74   (ILE  183  - PRO  192  <=> GLN   65  - ASN   74 )                          
 566: s001-Y 6m3l-B     9 -  13 <=>   15 -  19   (ARG   10  - ILE   14  <=> ASP   54  - ARG   58 )                          
 566: s001-Y 6m3l-B    71 -  88 <=>   49 -  66   (MET   72  - MET   89  <=> HIS   88  - ASP  105 )                          
 566: s001-Y 6m3l-B    92 - 115 <=>  142 - 165   (PRO   93  - PHE  116  <=> GLU  199  - ILE  222 )                          
 567: s001-Y 6rbg-A    32 -  35 <=>    2 -   5   (PHE   33  - VAL   36  <=> LEU   20  - LEU   23 )                          
 567: s001-Y 6rbg-A    69 -  72 <=>   10 -  13   (PHE   70  - GLY   73  <=> TRP   28  - LYS   31 )                          
 567: s001-Y 6rbg-A    73 -  90 <=>   17 -  34   (VAL   74  - VAL   91  <=> ILE   35  - ALA   52 )                          
 567: s001-Y 6rbg-A    99 - 102 <=>  272 - 275   (LYS  100  - GLU  103  <=> ARG  290  - PRO  293 )                          
 567: s001-Y 6rbg-A   104 - 136 <=>  276 - 308   (GLY  105  - GLY  137  <=> LYS  294  - LYS  326 )                          
 568: s001-Y 6lle-A    51 -  57 <=>   36 -  42   (ALA   52  - ILE   58  <=> TRP   36  - PRO   42 )                          
 568: s001-Y 6lle-A    70 -  73 <=>   45 -  48   (ALA   71  - VAL   74  <=> GLU   45  - THR   48 )                          
 568: s001-Y 6lle-A    76 -  86 <=>   49 -  59   (TYR   77  - LEU   87  <=> LEU   49  - ASP   59 )                          
 568: s001-Y 6lle-A    92 - 101 <=>   60 -  69   (PRO   93  - GLY  102  <=> LEU   60  - ALA   69 )                          
 568: s001-Y 6lle-A   102 - 130 <=>   92 - 120   (GLU  103  - GLY  131  <=> PHE   92  - LYS  120 )                          
 568: s001-Y 6lle-A   132 - 136 <=>  121 - 125   (ASN  133  - GLY  137  <=> GLU  121  - GLU  125 )                          
 568: s001-Y 6lle-A   145 - 151 <=>  328 - 334   (ILE  146  - ILE  152  <=> LYS  328  - ARG  334 )                          
 568: s001-Y 6lle-A   165 - 172 <=>  928 - 935   (LEU  166  - LYS  173  <=> ILE  930  - CYS  937 )                          
 569: s001-Y 6ywd-C    69 -  72 <=>   21 -  24   (PHE   70  - GLY   73  <=> VAL   23  - ASP   26 )                          
 569: s001-Y 6ywd-C    73 -  89 <=>   26 -  42   (VAL   74  - ASP   90  <=> LYS   28  - ASN   44 )                          
 569: s001-Y 6ywd-C   100 - 114 <=>   43 -  57   (GLN  101  - TYR  115  <=> SER   47  - SER   61 )                          
 569: s001-Y 6ywd-C   116 - 119 <=>   58 -  61   (THR  117  - LEU  120  <=> VAL   62  - ASN   65 )                          
 569: s001-Y 6ywd-C   160 - 164 <=>   63 -  67   (ALA  161  - TRP  165  <=> PRO   67  - ALA   71 )                          
 570: s001-Y 3rc8-A    68 -  71 <=>    1 -   4   (ILE   69  - MET   72  <=> ILE   58  - THR   61 )                          
 570: s001-Y 3rc8-A    72 -  88 <=>   48 -  64   (GLY   73  - MET   89  <=> ASP  116  - MET  132 )                          
 570: s001-Y 3rc8-A    90 - 101 <=>   69 -  80   (VAL   91  - GLY  102  <=> LEU  137  - ILE  148 )                          
 570: s001-Y 3rc8-A   102 - 106 <=>   85 -  89   (GLU  103  - ARG  107  <=> ALA  153  - ASP  157 )                          
 570: s001-Y 3rc8-A   108 - 123 <=>   90 - 105   (LEU  109  - GLN  124  <=> LEU  158  - LEU  173 )                          
 570: s001-Y 3rc8-A   126 - 133 <=>  107 - 114   (GLY  127  - ASN  134  <=> CYS  175  - ILE  182 )                          
 570: s001-Y 3rc8-A   141 - 144 <=>  431 - 434   (GLN  142  - GLY  145  <=> LEU  510  - THR  513 )                          
 570: s001-Y 3rc8-A   148 - 151 <=>  453 - 456   (TYR  149  - ILE  152  <=> LEU  532  - ILE  535 )                          
 570: s001-Y 3rc8-A   198 - 201 <=>  531 - 534   (TYR  199  - THR  202  <=> ARG  610  - LYS  613 )                          
 571: s001-Y 4z5v-A     5 -   8 <=>   30 -  33   (SER    6  - MET    9  <=> GLY   36  - CYS   39 )                          
 571: s001-Y 4z5v-A    14 -  17 <=>   34 -  37   (ARG   15  - ILE   18  <=> LYS   40  - LYS   43 )                          
 571: s001-Y 4z5v-A    69 -  87 <=>   49 -  67   (PHE   70  - GLN   88  <=> LYS   55  - LEU   73 )                          
 571: s001-Y 4z5v-A    92 -  95 <=>   68 -  71   (PRO   93  - ALA   96  <=> ALA   74  - GLU   77 )                          
 571: s001-Y 4z5v-A    99 - 102 <=>   72 -  75   (LYS  100  - GLU  103  <=> GLY   78  - VAL   81 )                          
 571: s001-Y 4z5v-A   103 - 120 <=>   91 - 108   (MET  104  - GLY  121  <=> ARG   97  - GLY  114 )                          
 571: s001-Y 4z5v-A   178 - 181 <=>  158 - 161   (ILE  179  - ILE  182  <=> LEU  164  - ILE  167 )                          
 572: s001-Y 4wvz-D    70 -  88 <=>    2 -  20   (ALA   71  - MET   89  <=> ILE    4  - ASP   22 )                          
 572: s001-Y 4wvz-D    90 -  93 <=>   21 -  24   (VAL   91  - LYS   94  <=> SER   23  - ASP   26 )                          
 572: s001-Y 4wvz-D    95 -  98 <=>   25 -  28   (ALA   96  - SER   99  <=> GLU   27  - LEU   30 )                          
 572: s001-Y 4wvz-D   107 - 118 <=>   30 -  41   (LYS  108  - VAL  119  <=> ALA   32  - HIS   43 )                          
 572: s001-Y 4wvz-D   156 - 159 <=>   42 -  45   (THR  157  - THR  160  <=> GLN   44  - TRP   47 )                          
 572: s001-Y 4wvz-D   162 - 166 <=>   46 -  50   (LEU  163  - GLY  167  <=> LEU   48  - CYS   52 )                          
 572: s001-Y 4wvz-D   171 - 177 <=>  182 - 188   (ALA  172  - GLY  178  <=> TYR  184  - PRO  190 )                          
 572: s001-Y 4wvz-D   181 - 187 <=>  189 - 195   (ILE  182  - VAL  188  <=> ASN  191  - LYS  197 )                          
 573: s001-Y 4nk2-A     8 -  12 <=>    6 -  10   (MET    9  - ASP   13  <=> ILE   35  - ARG   39 )                          
 573: s001-Y 4nk2-A    53 -  56 <=>   14 -  17   (GLY   54  - ASN   57  <=> VAL   43  - GLU   46 )                          
 573: s001-Y 4nk2-A    69 -  72 <=>   27 -  30   (PHE   70  - GLY   73  <=> LEU   56  - GLY   59 )                          
 573: s001-Y 4nk2-A    73 -  88 <=>   32 -  47   (VAL   74  - MET   89  <=> GLU   61  - LYS   76 )                          
 573: s001-Y 4nk2-A    89 -  94 <=>   49 -  54   (ASP   90  - PHE   95  <=> LYS   78  - PHE   83 )                          
 573: s001-Y 4nk2-A   104 - 124 <=>   57 -  77   (GLY  105  - ALA  125  <=> SER   86  - GLY  106 )                          
 573: s001-Y 4nk2-A   182 - 185 <=>  122 - 125   (ILE  183  - GLY  186  <=> PRO  151  - VAL  154 )                          
 574: s001-Y 6tmh-d    10 -  13 <=>    1 -   4   (VAL   11  - ILE   14  <=> PHE   41  - GLN   44 )                          
 574: s001-Y 6tmh-d    16 -  19 <=>    5 -   8   (LYS   17  - PHE   20  <=> LEU   45  - THR   48 )                          
 574: s001-Y 6tmh-d    21 -  24 <=>   87 -  90   (LEU   22  - LEU   25  <=> ALA  127  - LEU  130 )                          
 574: s001-Y 6tmh-d    69 -  73 <=>   96 - 100   (PHE   70  - VAL   74  <=> PRO  136  - LEU  140 )                          
 574: s001-Y 6tmh-d    75 -  90 <=>  101 - 116   (PRO   76  - VAL   91  <=> ASP  141  - GLY  156 )                          
 574: s001-Y 6tmh-d    95 -  98 <=>  124 - 127   (ALA   96  - SER   99  <=> THR  164  - ARG  167 )                          
 574: s001-Y 6tmh-d   107 - 120 <=>  130 - 143   (LYS  108  - GLY  121  <=> LEU  170  - PRO  183 )                          
 575: s001-Y 1uzc-A    75 -  80 <=>   29 -  34   (PRO   76  - SER   81  <=> PRO   31  - TRP   36 )                          
 575: s001-Y 1uzc-A    81 -  88 <=>   36 -  43   (ILE   82  - MET   89  <=> GLN   38  - ASN   45 )                          
 575: s001-Y 1uzc-A    91 -  98 <=>   44 -  51   (VAL   92  - SER   99  <=> ASP   46  - ALA   53 )                          
 575: s001-Y 1uzc-A   104 - 121 <=>   52 -  69   (GLY  105  - PHE  122  <=> LYS   54  - LYS   71 )                          
 576: s001-Y 3jvo-G    65 -  72 <=>   20 -  27   (ASN   66  - GLY   73  <=> GLU   21  - LEU   28 )                          
 576: s001-Y 3jvo-G    73 -  93 <=>   29 -  49   (VAL   74  - LYS   94  <=> THR   30  - LYS   50 )                          
 576: s001-Y 3jvo-G    96 -  99 <=>   50 -  53   (GLU   97  - LYS  100  <=> VAL   51  - ASP   54 )                          
 576: s001-Y 3jvo-G   105 - 123 <=>   55 -  73   (ARG  106  - GLN  124  <=> PRO   56  - ARG   74 )                          
 576: s001-Y 3jvo-G   145 - 149 <=>   77 -  81   (ILE  146  - LEU  150  <=> SER   78  - LEU   82 )                          
 577: s001-Y 6zqi-A     1 -   4 <=>  158 - 161   (PHE    2  - ILE    5  <=> HIS  158  - ASP  161 )                          
 577: s001-Y 6zqi-A     6 -   9 <=>  162 - 165   (ASN    7  - ARG   10  <=> LYS  162  - ARG  165 )                          
 577: s001-Y 6zqi-A    11 -  16 <=>  180 - 185   (SER   12  - LYS   17  <=> GLU  180  - GLY  185 )                          
 577: s001-Y 6zqi-A    18 -  21 <=>  299 - 302   (ILE   19  - LEU   22  <=> LEU  299  - LYS  302 )                          
 577: s001-Y 6zqi-A    36 -  39 <=>  346 - 349   (PRO   37  - ASN   40  <=> ILE  346  - ASP  349 )                          
 577: s001-Y 6zqi-A    40 -  43 <=>  399 - 402   (THR   41  - LEU   44  <=> HIS  399  - HIS  402 )                          
 577: s001-Y 6zqi-A    69 -  72 <=>  406 - 409   (PHE   70  - GLY   73  <=> SER  406  - GLY  409 )                          
 577: s001-Y 6zqi-A    73 -  88 <=>  412 - 427   (VAL   74  - MET   89  <=> PHE  412  - ASP  427 )                          
 577: s001-Y 6zqi-A    93 -  96 <=>  428 - 431   (LYS   94  - GLU   97  <=> THR  428  - ASP  431 )                          
 577: s001-Y 6zqi-A   100 - 114 <=>  436 - 450   (GLN  101  - TYR  115  <=> GLY  436  - PHE  450 )                          
 577: s001-Y 6zqi-A   118 - 121 <=>  451 - 454   (VAL  119  - PHE  122  <=> GLY  451  - PHE  454 )                          
 577: s001-Y 6zqi-A   155 - 158 <=>  456 - 459   (LEU  156  - GLY  159  <=> ALA  456  - GLY  459 )                          
 578: s001-Y 4low-A    69 -  72 <=>   24 -  27   (PHE   70  - GLY   73  <=> GLY   26  - ALA   29 )                          
 578: s001-Y 4low-A    73 -  88 <=>   29 -  44   (VAL   74  - MET   89  <=> THR   31  - GLY   46 )                          
 578: s001-Y 4low-A    97 - 100 <=>   61 -  64   (TRP   98  - GLN  101  <=> LEU   63  - ALA   66 )                          
 578: s001-Y 4low-A   101 - 117 <=>   66 -  82   (GLY  102  - ILE  118  <=> LEU   71  - GLY   87 )                          
 579: s001-Y 2hxo-A     1 -   4 <=>   38 -  41   (PHE    2  - ILE    5  <=> ILE   52  - HIS   55 )                          
 579: s001-Y 2hxo-A    74 -  90 <=>   71 -  87   (MET   75  - VAL   91  <=> SER   85  - THR  101 )                          
 579: s001-Y 2hxo-A    91 -  97 <=>  143 - 149   (VAL   92  - TRP   98  <=> LEU  157  - ASN  163 )                          
 579: s001-Y 2hxo-A   102 - 120 <=>  184 - 202   (GLU  103  - GLY  121  <=> HIS  211  - THR  229 )                          
 579: s001-Y 2hxo-A   122 - 125 <=>  203 - 206   (ILE  123  - LEU  126  <=> ALA  230  - ARG  233 )                          
 580: s001-Y 5zgb-K    31 -  34 <=>    2 -   5   (THR   32  - PRO   35  <=> ILE    3  - PRO    6 )                          
 580: s001-Y 5zgb-K    67 -  70 <=>    6 -   9   (SER   68  - ALA   71  <=> TYR    7  - PRO   10 )                          
 580: s001-Y 5zgb-K    71 -  87 <=>   11 -  27   (MET   72  - GLN   88  <=> ILE   12  - LEU   28 )                          
 580: s001-Y 5zgb-K   105 - 132 <=>   31 -  58   (ARG  106  - ASN  133  <=> ASP   32  - VAL   59 )                          
 581: s001-Y 7crc-B    23 -  33 <=>   17 -  27   (MET   24  - ILE   34  <=> ARG   97  - SER  107 )                          
 581: s001-Y 7crc-B    34 -  37 <=>   30 -  33   (PRO   35  - SER   38  <=> ARG  110  - ILE  113 )                          
 581: s001-Y 7crc-B    71 -  74 <=>   98 - 101   (MET   72  - MET   75  <=> TYR  178  - ASP  181 )                          
 581: s001-Y 7crc-B    76 -  80 <=>  102 - 106   (TYR   77  - SER   81  <=> PRO  182  - LYS  186 )                          
 581: s001-Y 7crc-B    82 -  85 <=>  107 - 110   (ILE   83  - LEU   86  <=> LYS  187  - GLY  190 )                          
 581: s001-Y 7crc-B    94 -  97 <=>  117 - 120   (PHE   95  - TRP   98  <=> THR  197  - CYS  200 )                          
 581: s001-Y 7crc-B    99 - 118 <=>  122 - 141   (LYS  100  - VAL  119  <=> GLY  202  - ILE  221 )                          
 581: s001-Y 7crc-B   121 - 124 <=>  142 - 145   (PHE  122  - ALA  125  <=> ALA  222  - HIS  225 )                          
 581: s001-Y 7crc-B   138 - 142 <=>  166 - 170   (MET  139  - ASN  143  <=> MET  246  - PHE  250 )                          
 581: s001-Y 7crc-B   197 - 201 <=>  280 - 284   (ILE  198  - THR  202  <=> ARG  360  - LYS  364 )                          
 582: s001-Y 6sny-A    35 -  38 <=>   31 -  34   (VAL   36  - VAL   39  <=> ALA   31  - GLU   34 )                          
 582: s001-Y 6sny-A    63 -  67 <=>   38 -  42   (LEU   64  - SER   68  <=> GLU   50  - LYS   54 )                          
 582: s001-Y 6sny-A    69 -  72 <=>   44 -  47   (PHE   70  - GLY   73  <=> LEU   56  - ARG   59 )                          
 582: s001-Y 6sny-A    73 -  88 <=>   49 -  64   (VAL   74  - MET   89  <=> ARG   61  - ASP   76 )                          
 582: s001-Y 6sny-A    90 -  93 <=>   65 -  68   (VAL   91  - LYS   94  <=> SER   77  - PHE   80 )                          
 582: s001-Y 6sny-A    99 - 115 <=>   76 -  92   (LYS  100  - PHE  116  <=> ASN   88  - ILE  104 )                          
 582: s001-Y 6sny-A   117 - 124 <=>   93 - 100   (ILE  118  - ALA  125  <=> GLU  105  - LYS  112 )                          
 582: s001-Y 6sny-A   128 - 132 <=>  103 - 107   (SER  129  - ASN  133  <=> CYS  115  - LYS  119 )                          
 583: s001-Y 4zuz-B     1 -  12 <=>  107 - 118   (PHE    2  - ASP   13  <=> ILE  113  - LYS  124 )                          
 583: s001-Y 4zuz-B    23 -  26 <=>  214 - 217   (MET   24  - VAL   27  <=> PRO  220  - LYS  223 )                          
 583: s001-Y 4zuz-B    31 -  35 <=>  333 - 337   (THR   32  - VAL   36  <=> ILE  339  - ARG  343 )                          
 583: s001-Y 4zuz-B    67 -  70 <=>  338 - 341   (SER   68  - ALA   71  <=> ASP  344  - LYS  347 )                          
 583: s001-Y 4zuz-B    71 -  90 <=>  344 - 363   (MET   72  - VAL   91  <=> ILE  350  - SER  369 )                          
 583: s001-Y 4zuz-B    95 -  98 <=>  411 - 414   (ALA   96  - SER   99  <=> LEU  417  - PRO  420 )                          
 583: s001-Y 4zuz-B   105 - 124 <=>  416 - 435   (ARG  106  - ALA  125  <=> THR  422  - LYS  441 )                          
 583: s001-Y 4zuz-B   126 - 129 <=>  436 - 439   (GLY  127  - TYR  130  <=> GLU  442  - HIS  445 )                          
 583: s001-Y 4zuz-B   132 - 135 <=>  702 - 705   (ASN  133  - ALA  136  <=> SER  708  - GLN  711 )                          
 583: s001-Y 4zuz-B   143 - 146 <=>  711 - 714   (PRO  144  - GLY  147  <=> PHE  717  - GLN  720 )                          
 584: s001-Y 7d3u-E    17 -  23 <=>    1 -   7   (ILE   18  - MET   24  <=> TRP    7  - TRP   13 )                          
 584: s001-Y 7d3u-E    71 -  87 <=>   46 -  62   (MET   72  - GLN   88  <=> ARG   52  - PRO   68 )                          
 584: s001-Y 7d3u-E    97 - 100 <=>   84 -  87   (TRP   98  - GLN  101  <=> GLY   90  - PHE   93 )                          
 584: s001-Y 7d3u-E   101 - 122 <=>   89 - 110   (GLY  102  - ILE  123  <=> ASP   95  - ARG  116 )                          
 585: s001-Y 3fey-A     1 -   6 <=>  316 - 321   (PHE    2  - ASN    7  <=> ASN  317  - ILE  322 )                          
 585: s001-Y 3fey-A    17 -  21 <=>  359 - 363   (ILE   18  - LEU   22  <=> PHE  360  - ALA  364 )                          
 585: s001-Y 3fey-A    36 -  39 <=>  564 - 567   (PRO   37  - ASN   40  <=> GLU  578  - GLU  581 )                          
 585: s001-Y 3fey-A    40 -  47 <=>  569 - 576   (THR   41  - ASP   48  <=> LYS  583  - MET  590 )                          
 585: s001-Y 3fey-A    49 -  55 <=>  580 - 586   (LEU   50  - LEU   56  <=> TRP  594  - MET  600 )                          
 585: s001-Y 3fey-A    62 -  65 <=>  592 - 595   (ALA   63  - ASN   66  <=> ASP  606  - ILE  609 )                          
 585: s001-Y 3fey-A    69 -  72 <=>  634 - 637   (PHE   70  - GLY   73  <=> MET  648  - HIS  651 )                          
 585: s001-Y 3fey-A    73 -  87 <=>  639 - 653   (VAL   74  - GLN   88  <=> LEU  653  - ALA  667 )                          
 585: s001-Y 3fey-A   103 - 122 <=>  654 - 673   (MET  104  - ILE  123  <=> ARG  683  - ALA  702 )                          
 585: s001-Y 3fey-A   156 - 159 <=>  674 - 677   (THR  157  - THR  160  <=> GLN  703  - GLN  706 )                          
 586: s001-Y 6pwn-A    41 -  44 <=>   21 -  24   (ASP   42  - LYS   45  <=> GLN   21  - LEU   24 )                          
 586: s001-Y 6pwn-A    63 -  66 <=>   26 -  29   (LEU   64  - PHE   67  <=> SER   26  - VAL   29 )                          
 586: s001-Y 6pwn-A    69 -  72 <=>   32 -  35   (PHE   70  - GLY   73  <=> VAL   32  - LEU   35 )                          
 586: s001-Y 6pwn-A    73 -  87 <=>   38 -  52   (VAL   74  - GLN   88  <=> ILE   38  - VAL   52 )                          
 586: s001-Y 6pwn-A    90 -  93 <=>   54 -  57   (VAL   91  - LYS   94  <=> ARG   54  - ILE   57 )                          
 586: s001-Y 6pwn-A    99 - 129 <=>   61 -  91   (LYS  100  - TYR  130  <=> ILE   61  - VAL   91 )                          
 586: s001-Y 6pwn-A   148 - 151 <=>   92 -  95   (TYR  149  - ILE  152  <=> GLN   92  - SER   95 )                          
 586: s001-Y 6pwn-A   169 - 173 <=>  106 - 110   (ILE  170  - GLY  174  <=> ALA  106  - ALA  110 )                          
 587: s001-Y 6dgn-A    69 -  72 <=>   92 -  95   (PHE   70  - GLY   73  <=> ARG   93  - ARG   96 )                          
 587: s001-Y 6dgn-A    73 -  92 <=>   97 - 116   (VAL   74  - PRO   93  <=> ASP   98  - GLY  117 )                          
 587: s001-Y 6dgn-A   102 - 122 <=>  241 - 261   (GLU  103  - ILE  123  <=> GLN  242  - ILE  262 )                          
 587: s001-Y 6dgn-A   125 - 135 <=>  264 - 274   (LEU  126  - ALA  136  <=> LYS  265  - MET  275 )                          
 588: s001-Y 6uo8-B    35 -  38 <=>  454 - 457   (VAL   36  - VAL   39  <=> ASN  506  - GLN  509 )                          
 588: s001-Y 6uo8-B    48 -  54 <=>  529 - 535   (GLN   49  - VAL   55  <=> ILE  581  - LYS  589 )                          
 588: s001-Y 6uo8-B    59 -  62 <=>  626 - 629   (CYS   60  - ALA   63  <=> ASN  680  - ILE  683 )                          
 588: s001-Y 6uo8-B    72 -  88 <=>  634 - 650   (GLY   73  - MET   89  <=> ASP  688  - ILE  704 )                          
 588: s001-Y 6uo8-B    93 -  99 <=>  651 - 657   (LYS   94  - LYS  100  <=> ILE  705  - PHE  711 )                          
 588: s001-Y 6uo8-B   101 - 126 <=>  666 - 691   (GLY  102  - GLY  127  <=> GLN  720  - ILE  745 )                          
 588: s001-Y 6uo8-B   148 - 151 <=>  693 - 696   (TYR  149  - ILE  152  <=> LEU  747  - ASN  750 )                          
 589: s001-Y 1no1-A    74 -  88 <=>    1 -  15   (MET   75  - MET   89  <=> UNK    1  - GLU   15 )                          
 589: s001-Y 1no1-A    89 -  94 <=>   17 -  22   (ASP   90  - PHE   95  <=> TYR   17  - GLN   22 )                          
 589: s001-Y 1no1-A   105 - 123 <=>   23 -  41   (ARG  106  - GLN  124  <=> PRO   23  - GLU   41 )                          
 590: s001-Y 3erm-A   102 - 130 <=>    1 -  29   (GLU  103  - GLY  131  <=> VAL   18  - GLY   46 )                          
 590: s001-Y 3erm-A   149 - 169 <=>   32 -  52   (LEU  150  - ILE  170  <=> GLU   49  - ALA   69 )                          
 590: s001-Y 3erm-A   173 - 176 <=>   56 -  59   (GLY  174  - ASN  177  <=> ASN   73  - ALA   76 )                          
 590: s001-Y 3erm-A   178 - 181 <=>   60 -  63   (ILE  179  - ILE  182  <=> LEU   77  - LEU   80 )                          
 590: s001-Y 3erm-A   184 - 187 <=>   64 -  67   (ALA  185  - VAL  188  <=> SER   81  - ALA   84 )                          
 591: s001-Y 3mvp-A     1 -   4 <=>    9 -  12   (PHE    2  - ILE    5  <=> GLU   22  - ILE   25 )                          
 591: s001-Y 3mvp-A    72 -  89 <=>   90 - 107   (GLY   73  - ASP   90  <=> LYS  103  - ALA  120 )                          
 591: s001-Y 3mvp-A    91 -  96 <=>  172 - 177   (VAL   92  - GLU   97  <=> VAL  185  - TYR  190 )                          
 591: s001-Y 3mvp-A    99 - 103 <=>  179 - 183   (LYS  100  - MET  104  <=> GLU  192  - GLU  196 )                          
 591: s001-Y 3mvp-A   104 - 123 <=>  185 - 204   (GLY  105  - GLN  124  <=> ALA  198  - LEU  217 )                          
 592: s001-Y 2n98-A    70 -  73 <=>    7 -  10   (ALA   71  - VAL   74  <=> SER    7  - PRO   10 )                          
 592: s001-Y 2n98-A    75 -  91 <=>   11 -  27   (PRO   76  - VAL   92  <=> THR   11  - LEU   27 )                          
 592: s001-Y 2n98-A    97 - 101 <=>   39 -  43   (TRP   98  - GLY  102  <=> PRO   39  - TYR   43 )                          
 592: s001-Y 2n98-A   106 - 118 <=>   74 -  86   (ARG  107  - VAL  119  <=> PRO   74  - GLU   86 )                          
 592: s001-Y 2n98-A   120 - 123 <=>   87 -  90   (GLY  121  - GLN  124  <=> LEU   87  - ALA   90 )                          
 593: s001-Y 4w9m-D    91 - 121 <=>    6 -  36   (VAL   92  - PHE  122  <=> GLU  353  - SER  383 )                          
 594: s001-Y 4krr-A    70 -  73 <=>    1 -   4   (ALA   71  - VAL   74  <=> PRO   33  - TRP   36 )                          
 594: s001-Y 4krr-A    74 -  87 <=>    6 -  19   (MET   75  - GLN   88  <=> ASP   38  - CYS   51 )                          
 594: s001-Y 4krr-A    90 -  93 <=>   21 -  24   (VAL   91  - LYS   94  <=> GLN   53  - GLN   56 )                          
 594: s001-Y 4krr-A    95 -  98 <=>   28 -  31   (ALA   96  - SER   99  <=> TRP   60  - PRO   63 )                          
 594: s001-Y 4krr-A   102 - 126 <=>   48 -  72   (GLU  103  - GLY  127  <=> ASN   80  - ASN  104 )                          
 594: s001-Y 4krr-A   127 - 130 <=>   78 -  81   (MET  128  - GLY  131  <=> CYS  110  - THR  113 )                          
 594: s001-Y 4krr-A   146 - 149 <=>   82 -  85   (GLY  147  - LEU  150  <=> PRO  120  - HIS  123 )                          
 594: s001-Y 4krr-A   152 - 167 <=>   86 - 101   (ALA  153  - GLU  168  <=> GLU  124  - GLY  139 )                          
 594: s001-Y 4krr-A   171 - 175 <=>  170 - 174   (ALA  172  - GLY  176  <=> SER  208  - ILE  212 )                          
 595: s001-Y 6d9z-C    25 -  32 <=>    7 -  14   (ILE   26  - PHE   33  <=> GLN    8  - LYS   15 )                          
 595: s001-Y 6d9z-C    65 -  68 <=>   18 -  21   (ASN   66  - ILE   69  <=> ARG   19  - LEU   22 )                          
 595: s001-Y 6d9z-C    70 -  92 <=>   22 -  44   (ALA   71  - PRO   93  <=> ARG   23  - ILE   45 )                          
 595: s001-Y 6d9z-C   100 - 126 <=>   77 - 103   (GLN  101  - GLY  127  <=> VAL   78  - LYS  104 )                          
 595: s001-Y 6d9z-C   132 - 135 <=>  109 - 112   (ASN  133  - ALA  136  <=> ARG  110  - ASP  113 )                          
 595: s001-Y 6d9z-C   164 - 168 <=>  210 - 214   (TRP  165  - GLN  169  <=> TYR  211  - LEU  215 )                          
 595: s001-Y 6d9z-C   176 - 179 <=>  215 - 218   (ASN  177  - SER  180  <=> ILE  216  - VAL  219 )                          
 595: s001-Y 6d9z-C   182 - 185 <=>  221 - 224   (ILE  183  - GLY  186  <=> VAL  222  - PRO  225 )                          
 596: s001-Y 2r44-A     1 -   9 <=>   55 -  63   (PHE    2  - ARG   10  <=> PRO   54  - VAL   62 )                          
 596: s001-Y 2r44-A    10 -  16 <=>   65 -  71   (VAL   11  - LYS   17  <=> THR   64  - ASP   70 )                          
 596: s001-Y 2r44-A    19 -  31 <=>  213 - 225   (PHE   20  - THR   32  <=> ASN  212  - VAL  224 )                          
 596: s001-Y 2r44-A    69 -  72 <=>  226 - 229   (PHE   70  - GLY   73  <=> THR  225  - GLU  228 )                          
 596: s001-Y 2r44-A    73 -  88 <=>  231 - 246   (VAL   74  - MET   89  <=> LEU  230  - ALA  245 )                          
 596: s001-Y 2r44-A    90 -  99 <=>  249 - 258   (VAL   91  - LYS  100  <=> GLY  248  - LEU  257 )                          
 596: s001-Y 2r44-A   103 - 115 <=>  313 - 325   (MET  104  - PHE  116  <=> ILE  312  - LYS  324 )                          
 596: s001-Y 2r44-A   119 - 122 <=>  327 - 330   (LEU  120  - ILE  123  <=> ASN  326  - LYS  329 )                          
 597: s001-Y 6wti-D    65 -  72 <=>    3 -  10   (ASN   66  - GLY   73  <=> GLY   13  - THR   20 )                          
 597: s001-Y 6wti-D    73 -  92 <=>   12 -  31   (VAL   74  - PRO   93  <=> PHE   22  - ALA   41 )                          
 597: s001-Y 6wti-D    95 -  98 <=>   32 -  35   (ALA   96  - SER   99  <=> SER   42  - VAL   45 )                          
 597: s001-Y 6wti-D   107 - 121 <=>   38 -  52   (LYS  108  - PHE  122  <=> GLY   48  - LEU   62 )                          
 597: s001-Y 6wti-D   145 - 148 <=>   60 -  63   (ILE  146  - TYR  149  <=> THR   70  - ASP   73 )                          
 598: s001-Y 2dof-A     2 -   6 <=>    4 -   8   (ARG    3  - ASN    7  <=> GLY  884  - ASP  888 )                          
 598: s001-Y 2dof-A     9 -  31 <=>    9 -  31   (ARG   10  - THR   32  <=> ARG  889  - VAL  911 )                          
 598: s001-Y 2dof-A    71 -  74 <=>   36 -  39   (MET   72  - MET   75  <=> VAL  916  - SER  919 )                          
 598: s001-Y 2dof-A   159 - 164 <=>   42 -  47   (THR  160  - TRP  165  <=> ARG  922  - LYS  927 )                          
 598: s001-Y 2dof-A   168 - 172 <=>   52 -  56   (GLN  169  - LYS  173  <=> GLU  932  - LEU  936 )                          
 598: s001-Y 2dof-A   176 - 192 <=>   61 -  77   (ASN  177  - THR  193  <=> GLU  941  - LYS  957 )                          
 598: s001-Y 2dof-A   194 - 197 <=>   78 -  81   (LEU  195  - ILE  198  <=> ARG  958  - GLY  961 )                          
 599: s001-Y 7jgs-C    52 -  56 <=>   36 -  40   (PHE   53  - ASN   57  <=> TYR   53  - TRP   57 )                          
 599: s001-Y 7jgs-C    60 -  64 <=>  295 - 299   (GLY   61  - GLN   65  <=> CYS  335  - SER  339 )                          
 599: s001-Y 7jgs-C    71 -  91 <=>  361 - 381   (MET   72  - VAL   92  <=> LEU  401  - PRO  421 )                          
 599: s001-Y 7jgs-C    96 - 128 <=>  410 - 442   (GLU   97  - SER  129  <=> MET  450  - GLU  482 )                          
 599: s001-Y 7jgs-C   151 - 165 <=>  443 - 457   (ILE  152  - LEU  166  <=> LEU  483  - ALA  497 )                          
 599: s001-Y 7jgs-C   176 - 180 <=>  485 - 489   (ASN  177  - ILE  181  <=> GLN  578  - ARG  582 )                          
 599: s001-Y 7jgs-C   184 - 190 <=>  493 - 499   (ALA  185  - ILE  191  <=> ASP  586  - GLU  592 )                          
 599: s001-Y 7jgs-C   197 - 200 <=>  505 - 508   (ILE  198  - GLN  201  <=> ASP  598  - THR  601 )                          
 600: s001-Y 6x44-B     9 -  32 <=>    3 -  26   (ARG   10  - PHE   33  <=> ASP  393  - PHE  416 )                          
 600: s001-Y 6x44-B    65 -  68 <=>   27 -  30   (ASN   66  - ILE   69  <=> SER  425  - ILE  428 )                          
 600: s001-Y 6x44-B    72 -  75 <=>   31 -  34   (GLY   73  - PRO   76  <=> LYS  429  - GLU  432 )                          
 600: s001-Y 6x44-B   158 - 173 <=>   35 -  50   (GLY  159  - GLY  174  <=> VAL  433  - LEU  448 )                          
 600: s001-Y 6x44-B   179 - 191 <=>   69 -  81   (SER  180  - PRO  192  <=> ASP  467  - HIS  479 )                          
 600: s001-Y 6x44-B   193 - 196 <=>  307 - 310   (ILE  194  - GLN  197  <=> PHE  746  - LYS  749 )                          
 600: s001-Y 6x44-B   198 - 201 <=>  311 - 314   (TYR  199  - THR  202  <=> LYS  750  - ASN  753 )                          
 601: s001-Y 3ctw-B    11 -  34 <=>    5 -  28   (SER   12  - PRO   35  <=> ALA   21  - LEU   44 )                          
 601: s001-Y 3ctw-B    35 -  38 <=>   32 -  35   (VAL   36  - VAL   39  <=> GLY   48  - ASP   51 )                          
 601: s001-Y 3ctw-B   141 - 144 <=>   38 -  41   (GLN  142  - GLY  145  <=> VAL   54  - ARG   57 )                          
 601: s001-Y 3ctw-B   146 - 172 <=>   42 -  68   (GLY  147  - LYS  173  <=> ASN   58  - GLN   84 )                          
 602: s001-Y 5tk6-A     3 -   7 <=>   54 -  58   (THR    4  - PHE    8  <=> ASN   55  - LEU   59 )                          
 602: s001-Y 5tk6-A     9 -  34 <=>  118 - 143   (ARG   10  - PRO   35  <=> ASN  119  - VAL  144 )                          
 602: s001-Y 5tk6-A    67 -  70 <=>  149 - 152   (SER   68  - ALA   71  <=> ASP  150  - SER  153 )                          
 602: s001-Y 5tk6-A   158 - 172 <=>  154 - 168   (GLY  159  - LYS  173  <=> GLN  155  - TYR  169 )                          
 602: s001-Y 5tk6-A   175 - 193 <=>  169 - 187   (GLY  176  - ILE  194  <=> PRO  170  - LYS  188 )                          
 602: s001-Y 5tk6-A   195 - 198 <=>  188 - 191   (ASN  196  - TYR  199  <=> ASN  189  - TYR  192 )                          
 603: s001-Y 6umm-C     1 -   4 <=>  188 - 191   (PHE    2  - ILE    5  <=> ASP  211  - ALA  214 )                          
 603: s001-Y 6umm-C     9 -  33 <=>  242 - 266   (ARG   10  - ILE   34  <=> VAL  265  - LEU  289 )                          
 603: s001-Y 6umm-C    34 -  41 <=>  269 - 276   (PRO   35  - ASP   42  <=> MET  292  - PRO  299 )                          
 603: s001-Y 6umm-C    45 -  48 <=>  277 - 280   (LEU   46  - GLN   49  <=> VAL  300  - ALA  303 )                          
 603: s001-Y 6umm-C   152 - 169 <=>  302 - 319   (ALA  153  - ILE  170  <=> ARG  325  - GLY  342 )                          
 603: s001-Y 6umm-C   171 - 174 <=>  320 - 323   (ALA  172  - VAL  175  <=> VAL  343  - SER  346 )                          
 603: s001-Y 6umm-C   178 - 183 <=>  344 - 349   (ILE  179  - PHE  184  <=> ALA  367  - LEU  372 )                          
 603: s001-Y 6umm-C   185 - 188 <=>  350 - 353   (GLY  186  - SER  189  <=> ARG  373  - VAL  376 )                          
 604: s001-Y 1ng6-A    23 -  27 <=>   15 -  19   (MET   24  - PHE   28  <=> MET   15  - GLU   19 )                          
 604: s001-Y 1ng6-A    72 -  89 <=>   25 -  42   (GLY   73  - ASP   90  <=> VAL   25  - LYS   42 )                          
 604: s001-Y 1ng6-A   105 - 132 <=>   46 -  73   (ARG  106  - ASN  133  <=> THR   46  - ARG   73 )                          
 604: s001-Y 1ng6-A   147 - 158 <=>   75 -  86   (THR  148  - GLY  159  <=> ASP   75  - ILE   86 )                          
 604: s001-Y 1ng6-A   160 - 164 <=>   87 -  91   (ALA  161  - TRP  165  <=> LEU   87  - LEU   91 )                          
 605: s001-Y 3l5k-A    28 -  31 <=>   17 -  20   (ARG   29  - THR   32  <=> ILE   12  - MET   15 )                          
 605: s001-Y 3l5k-A    70 -  88 <=>   25 -  43   (ALA   71  - MET   89  <=> LEU   20  - ASP   38 )                          
 605: s001-Y 3l5k-A    95 -  98 <=>   72 -  75   (ALA   96  - SER   99  <=> LEU   67  - SER   70 )                          
 605: s001-Y 3l5k-A   105 - 123 <=>   76 -  94   (ARG  106  - GLN  124  <=> LYS   71  - ALA   89 )                          
 605: s001-Y 3l5k-A   151 - 158 <=>  122 - 129   (ILE  152  - GLY  159  <=> SER  117  - THR  124 )                          
 605: s001-Y 3l5k-A   171 - 174 <=>  152 - 155   (ALA  172  - VAL  175  <=> HIS  147  - PRO  150 )                          
 605: s001-Y 3l5k-A   183 - 186 <=>  198 - 201   (PHE  184  - ILE  187  <=> MET  193  - ASP  196 )                          
 605: s001-Y 3l5k-A   187 - 192 <=>  217 - 222   (VAL  188  - THR  193  <=> ASN  212  - PHE  217 )                          
 605: s001-Y 3l5k-A   195 - 200 <=>  223 - 228   (ASN  196  - GLN  201  <=> GLN  218  - GLY  223 )                          
 606: s001-Y 5v8f-6    43 -  46 <=>  309 - 312   (LEU   44  - GLN   47  <=> LYS  528  - ARG  531 )                          
 606: s001-Y 5v8f-6    51 -  54 <=>  593 - 596   (ALA   52  - VAL   55  <=> ARG  812  - CYS  815 )                          
 606: s001-Y 5v8f-6    57 -  60 <=>  604 - 607   (ILE   58  - GLY   61  <=> PHE  823  - GLU  826 )                          
 606: s001-Y 5v8f-6    72 -  87 <=>  626 - 641   (GLY   73  - GLN   88  <=> MET  912  - GLY  927 )                          
 606: s001-Y 5v8f-6   111 - 124 <=>  645 - 658   (PHE  112  - ALA  125  <=> LEU  931  - LYS  944 )                          
 606: s001-Y 5v8f-6   126 - 129 <=>  659 - 662   (GLY  127  - TYR  130  <=> GLU  945  - LEU  948 )                          
 606: s001-Y 5v8f-6   147 - 169 <=>  663 - 685   (THR  148  - ILE  170  <=> GLY  949  - ASP  971 )                          
 606: s001-Y 5v8f-6   176 - 179 <=>  686 - 689   (ASN  177  - SER  180  <=> ARG  972  - MET  975 )                          
 607: s001-Y 6z16-f    77 -  86 <=>   14 -  23   (ILE   78  - LEU   87  <=> VAL   15  - GLY   24 )                          
 607: s001-Y 6z16-f   108 - 134 <=>   25 -  51   (LEU  109  - LEU  135  <=> SER   26  - LEU   52 )                          
 607: s001-Y 6z16-f   137 - 140 <=>   52 -  55   (GLY  138  - ILE  141  <=> ASN   53  - ALA   56 )                          
 607: s001-Y 6z16-f   148 - 171 <=>   56 -  79   (TYR  149  - ALA  172  <=> PHE   57  - GLU   80 )                          
 607: s001-Y 6z16-f   174 - 177 <=>   80 -  83   (VAL  175  - GLY  178  <=> LYS   81  - VAL   84 )                          
 608: s001-Y 1v9v-A     7 -  34 <=>   32 -  59   (PHE    8  - PRO   35  <=> ALA   32  - ASN   59 )                          
 608: s001-Y 1v9v-A   158 - 172 <=>   62 -  76   (GLY  159  - LYS  173  <=> THR   62  - LEU   76 )                          
 608: s001-Y 1v9v-A   177 - 185 <=>   96 - 104   (GLY  178  - GLY  186  <=> VAL   96  - SER  104 )                          
 608: s001-Y 1v9v-A   193 - 196 <=>  109 - 112   (ILE  194  - GLN  197  <=> SER  109  - SER  112 )                          
 609: s001-Y 2fno-A     9 -  34 <=>  122 - 147   (ARG   10  - PRO   35  <=> GLU  119  - GLY  144 )                          
 609: s001-Y 2fno-A    35 -  38 <=>  160 - 163   (VAL   36  - VAL   39  <=> LEU  157  - GLU  160 )                          
 609: s001-Y 2fno-A   150 - 170 <=>  164 - 184   (LEU  151  - THR  171  <=> LYS  161  - PRO  181 )                          
 609: s001-Y 2fno-A   176 - 186 <=>  185 - 195   (ASN  177  - ILE  187  <=> ALA  182  - PRO  192 )                          
 610: s001-Y 2dl1-A    12 -  33 <=>   34 -  55   (ASP   13  - ILE   34  <=> GLU   34  - GLY   55 )                          
 610: s001-Y 2dl1-A    34 -  38 <=>   57 -  61   (PRO   35  - VAL   39  <=> SER   57  - LYS   61 )                          
 610: s001-Y 2dl1-A   140 - 172 <=>   62 -  94   (ILE  141  - LYS  173  <=> GLU   62  - LEU   94 )                          
 610: s001-Y 2dl1-A   195 - 201 <=>  110 - 116   (ASN  196  - THR  202  <=> PRO  110  - GLY  116 )                          
 611: s001-Y 6krd-D   106 - 112 <=>    3 -   9   (ARG  107  - THR  113  <=> GLN   18  - ASN   24 )                          
 611: s001-Y 6krd-D   114 - 132 <=>   57 -  75   (TYR  115  - ASN  133  <=> HIS   72  - GLY   90 )                          
 611: s001-Y 6krd-D   151 - 171 <=>   77 -  97   (ILE  152  - ALA  172  <=> GLY   92  - ASN  112 )                          
 611: s001-Y 6krd-D   173 - 176 <=>   98 - 101   (GLY  174  - ASN  177  <=> LYS  113  - HIS  116 )                          
 611: s001-Y 6krd-D   178 - 188 <=>  102 - 112   (ILE  179  - SER  189  <=> PRO  117  - ALA  127 )                          
 611: s001-Y 6krd-D   189 - 197 <=>  114 - 122   (GLY  190  - ILE  198  <=> LYS  129  - GLU  137 )                          
 612: s001-Y 1rjg-A    18 -  33 <=>    1 -  16   (ILE   19  - ILE   34  <=> THR    8  - GLY   23 )                          
 612: s001-Y 1rjg-A    34 -  38 <=>   19 -  23   (PRO   35  - VAL   39  <=> PRO   26  - LEU   30 )                          
 612: s001-Y 1rjg-A   150 - 168 <=>   27 -  45   (LEU  151  - GLN  169  <=> SER   34  - LEU   52 )                          
 612: s001-Y 1rjg-A   170 - 177 <=>   46 -  53   (THR  171  - GLY  178  <=> LYS   53  - PHE   60 )                          
 612: s001-Y 1rjg-A   179 - 191 <=>   54 -  66   (SER  180  - PRO  192  <=> GLY   61  - VAL   73 )                          
 612: s001-Y 1rjg-A   194 - 198 <=>  268 - 272   (LEU  195  - TYR  199  <=> LEU  308  - GLU  312 )                          
 613: s001-Y 5ziq-A    39 -  46 <=>   18 -  25   (ASN   40  - GLN   47  <=> SER   53  - ASN   60 )                          
 613: s001-Y 5ziq-A    51 -  56 <=>   56 -  61   (ALA   52  - ASN   57  <=> PRO   91  - ASN   96 )                          
 613: s001-Y 5ziq-A    57 -  62 <=>   65 -  70   (ILE   58  - ALA   63  <=> PHE  100  - LEU  105 )                          
 613: s001-Y 5ziq-A    64 -  67 <=>   73 -  76   (GLN   65  - SER   68  <=> ILE  108  - TYR  111 )                          
 613: s001-Y 5ziq-A    79 -  82 <=>  102 - 105   (ALA   80  - ILE   83  <=> THR  137  - GLY  140 )                          
 613: s001-Y 5ziq-A   117 - 124 <=>  108 - 115   (ILE  118  - ALA  125  <=> GLU  143  - GLU  150 )                          
 613: s001-Y 5ziq-A   126 - 137 <=>  116 - 127   (GLY  127  - GLY  138  <=> LYS  151  - ALA  162 )                          
 613: s001-Y 5ziq-A   138 - 145 <=>  129 - 136   (MET  139  - ILE  146  <=> ALA  164  - ARG  171 )                          
 613: s001-Y 5ziq-A   147 - 165 <=>  137 - 155   (THR  148  - LEU  166  <=> ILE  172  - GLU  190 )                          
 614: s001-Y 5uwa-A    69 -  81 <=>   27 -  39   (PHE   70  - ILE   82  <=> ARG   50  - GLN   62 )                          
 614: s001-Y 5uwa-A    82 -  86 <=>   41 -  45   (ILE   83  - LEU   87  <=> LEU   64  - VAL   68 )                          
 614: s001-Y 5uwa-A    93 - 100 <=>   46 -  53   (LYS   94  - GLN  101  <=> GLN   69  - LEU   76 )                          
 614: s001-Y 5uwa-A   101 - 122 <=>   68 -  89   (GLY  102  - ILE  123  <=> GLU   91  - TYR  112 )                          
 614: s001-Y 5uwa-A   125 - 128 <=>   90 -  93   (LEU  126  - SER  129  <=> HIS  113  - THR  116 )                          
 614: s001-Y 5uwa-A   144 - 147 <=>  118 - 121   (GLY  145  - THR  148  <=> ASN  141  - PRO  144 )                          
 614: s001-Y 5uwa-A   159 - 162 <=>  181 - 184   (THR  160  - LEU  163  <=> LYS  204  - LEU  207 )                          
 615: s001-Y 1g2r-A    28 -  32 <=>   16 -  20   (ARG   29  - PHE   33  <=> ASP   19  - LEU   23 )                          
 615: s001-Y 1g2r-A    38 -  41 <=>   23 -  26   (VAL   39  - ASP   42  <=> ILE   26  - ASN   29 )                          
 615: s001-Y 1g2r-A    65 -  68 <=>   45 -  48   (ASN   66  - ILE   69  <=> TYR   48  - LEU   51 )                          
 615: s001-Y 1g2r-A   121 - 130 <=>   50 -  59   (PHE  122  - GLY  131  <=> ASN   53  - LYS   62 )                          
 615: s001-Y 1g2r-A   131 - 138 <=>   61 -  68   (PHE  132  - MET  139  <=> VAL   64  - MET   71 )                          
 615: s001-Y 1g2r-A   143 - 166 <=>   70 -  93   (PRO  144  - GLY  167  <=> VAL   73  - LEU   96 )                          
 616: s001-Y 3s0x-A    77 -  85 <=>    4 -  12   (ILE   78  - LEU   86  <=> UNK  501  - LEU  509 )                          
 616: s001-Y 3s0x-A    94 - 101 <=>   14 -  21   (PHE   95  - GLY  102  <=> LEU  511  - ASP  518 )                          
 616: s001-Y 3s0x-A   103 - 128 <=>   22 -  47   (MET  104  - SER  129  <=> GLU  523  - LEU  548 )                          
 616: s001-Y 3s0x-A   152 - 175 <=>   48 -  71   (ALA  153  - GLY  176  <=> ASP  549  - LEU  572 )                          
 616: s001-Y 3s0x-A   183 - 186 <=>  103 - 106   (PHE  184  - ILE  187  <=> LEU  604  - LEU  607 )                          
 616: s001-Y 3s0x-A   189 - 197 <=>  217 - 225   (GLY  190  - ILE  198  <=> GLY  720  - ILE  728 )                          
 617: s001-Y 1cqx-A   113 - 137 <=>   10 -  34   (ARG  114  - GLY  138  <=> VAL   10  - GLU   34 )                          
 617: s001-Y 1cqx-A   141 - 168 <=>   46 -  73   (GLN  142  - GLN  169  <=> ALA   46  - SER   73 )                          
 617: s001-Y 1cqx-A   180 - 189 <=>  128 - 137   (ILE  181  - GLY  190  <=> ASN  128  - GLU  137 )                          
 617: s001-Y 1cqx-A   190 - 196 <=>  139 - 145   (ILE  191  - GLN  197  <=> GLU  139  - ALA  145 )                          
 617: s001-Y 1cqx-A   198 - 201 <=>  146 - 149   (TYR  199  - THR  202  <=> GLU  146  - GLY  149 )                          
 618: s001-Y 3f7c-A    24 -  27 <=>    2 -   5   (LEU   25  - PHE   28  <=> UNK    1  - ASN    4 )                          
 618: s001-Y 3f7c-A    79 -  87 <=>   96 - 104   (ALA   80  - GLN   88  <=> ASP   95  - ALA  103 )                          
 618: s001-Y 3f7c-A    98 - 105 <=>  107 - 114   (SER   99  - ARG  106  <=> ASN  106  - HIS  113 )                          
 618: s001-Y 3f7c-A   108 - 130 <=>  115 - 137   (LEU  109  - GLY  131  <=> ARG  114  - GLU  136 )                          
 618: s001-Y 3f7c-A   143 - 152 <=>  139 - 148   (PRO  144  - ALA  153  <=> UNK  138  - PHE  147 )                          
 618: s001-Y 3f7c-A   153 - 174 <=>  151 - 172   (VAL  154  - VAL  175  <=> HIS  150  - ARG  171 )                          
 618: s001-Y 3f7c-A   189 - 192 <=>  193 - 196   (GLY  190  - THR  193  <=> ASN  192  - ILE  195 )                          
 619: s001-Y 2mab-A    37 -  40 <=>    6 -   9   (SER   38  - THR   41  <=> VAL    6  - SER    9 )                          
 619: s001-Y 2mab-A    65 -  68 <=>   16 -  19   (ASN   66  - ILE   69  <=> PRO   16  - LYS   19 )                          
 619: s001-Y 2mab-A    70 -  73 <=>   21 -  24   (ALA   71  - VAL   74  <=> ARG   21  - ASN   24 )                          
 619: s001-Y 2mab-A    74 -  78 <=>   27 -  31   (MET   75  - THR   79  <=> SER   27  - THR   31 )                          
 619: s001-Y 2mab-A   106 - 109 <=>   34 -  37   (ARG  107  - ALA  110  <=> GLY   34  - GLY   37 )                          
 619: s001-Y 2mab-A   112 - 132 <=>   38 -  58   (THR  113  - ASN  133  <=> VAL   38  - GLY   58 )                          
 619: s001-Y 2mab-A   144 - 167 <=>   60 -  83   (GLY  145  - GLU  168  <=> SER   60  - SER   83 )                          
 619: s001-Y 2mab-A   169 - 172 <=>   84 -  87   (ILE  170  - LYS  173  <=> THR   84  - ALA   87 )                          
 620: s001-Y 2b8i-A    12 -  31 <=>    1 -  20   (ASP   13  - THR   32  <=> ILE    1  - ASP   20 )                          
 620: s001-Y 2b8i-A   160 - 172 <=>   22 -  34   (ALA  161  - LYS  173  <=> GLU   22  - GLN   34 )                          
 620: s001-Y 2b8i-A   176 - 179 <=>   44 -  47   (ASN  177  - SER  180  <=> ALA   44  - ALA   47 )                          
 620: s001-Y 2b8i-A   180 - 184 <=>   49 -  53   (ILE  181  - ALA  185  <=> ALA   49  - ALA   53 )                          
 620: s001-Y 2b8i-A   185 - 188 <=>   55 -  58   (GLY  186  - SER  189  <=> SER   55  - LEU   58 )                          
 621: s001-Y 1nek-D    63 -  71 <=>    9 -  17   (LEU   64  - MET   72  <=> ASN   11  - VAL   19 )                          
 621: s001-Y 1nek-D    72 -  92 <=>   19 -  39   (GLY   73  - PRO   93  <=> ALA   21  - GLY   41 )                          
 621: s001-Y 1nek-D    99 - 102 <=>   45 -  48   (LYS  100  - GLU  103  <=> VAL   47  - GLY   50 )                          
 621: s001-Y 1nek-D   104 - 133 <=>   50 -  79   (GLY  105  - ASN  134  <=> PHE   52  - THR   81 )                          
 621: s001-Y 1nek-D   135 - 138 <=>   80 -  83   (ALA  136  - MET  139  <=> ASP   82  - LYS   85 )                          
 621: s001-Y 1nek-D   142 - 153 <=>   89 - 100   (ASN  143  - VAL  154  <=> LEU   91  - VAL  102 )                          
 622: s001-Y 2esh-A    32 -  35 <=>    5 -   8   (PHE   33  - VAL   36  <=> GLY    8  - GLY   11 )                          
 622: s001-Y 2esh-A    67 -  80 <=>   10 -  23   (SER   68  - SER   81  <=> TRP   13  - PRO   26 )                          
 622: s001-Y 2esh-A   115 - 128 <=>   24 -  37   (PHE  116  - SER  129  <=> SER   27  - GLY   40 )                          
 622: s001-Y 2esh-A   131 - 135 <=>   38 -  42   (PHE  132  - ALA  136  <=> ILE   41  - GLY   45 )                          
 622: s001-Y 2esh-A   151 - 166 <=>   45 -  60   (ILE  152  - GLY  167  <=> HIS   48  - GLY   63 )                          
 622: s001-Y 2esh-A   176 - 188 <=>   81 -  93   (ASN  177  - SER  189  <=> PRO   84  - SER   96 )                          
 622: s001-Y 2esh-A   189 - 201 <=>   95 - 107   (GLY  190  - THR  202  <=> GLU   98  - ARG  110 )                          
 623: s001-Y 6k3b-B     9 -  30 <=>    2 -  23   (ARG   10  - GLY   31  <=> MET   10  - ILE   31 )                          
 623: s001-Y 6k3b-B    31 -  36 <=>   25 -  30   (THR   32  - PRO   37  <=> ASN   33  - THR   38 )                          
 623: s001-Y 6k3b-B    63 -  66 <=>   34 -  37   (LEU   64  - PHE   67  <=> SER   42  - LYS   45 )                          
 623: s001-Y 6k3b-B    76 -  79 <=>   51 -  54   (TYR   77  - ALA   80  <=> ALA   59  - PHE   62 )                          
 623: s001-Y 6k3b-B   158 - 166 <=>   60 -  68   (GLY  159  - GLY  167  <=> LEU   68  - TRP   76 )                          
 623: s001-Y 6k3b-B   167 - 170 <=>   70 -  73   (GLU  168  - THR  171  <=> ASP   78  - LYS   81 )                          
 623: s001-Y 6k3b-B   175 - 190 <=>   85 - 100   (GLY  176  - ILE  191  <=> ASN   93  - LEU  108 )                          
 623: s001-Y 6k3b-B   191 - 194 <=>  102 - 105   (PRO  192  - LEU  195  <=> PHE  110  - GLN  113 )                          
 624: s001-Y 2vwa-A    12 -  30 <=>   19 -  37   (ASP   13  - GLY   31  <=> SER  148  - HIS  166 )                          
 624: s001-Y 2vwa-A    31 -  34 <=>   39 -  42   (THR   32  - PRO   35  <=> GLU  168  - SER  171 )                          
 624: s001-Y 2vwa-A    64 -  67 <=>   43 -  46   (GLN   65  - SER   68  <=> ASN  172  - LYS  175 )                          
 624: s001-Y 2vwa-A    70 -  73 <=>   48 -  51   (ALA   71  - VAL   74  <=> SER  177  - ASN  180 )                          
 624: s001-Y 2vwa-A   159 - 171 <=>   53 -  65   (THR  160  - ALA  172  <=> UNK  182  - GLU  194 )                          
 624: s001-Y 2vwa-A   176 - 188 <=>   78 -  90   (ASN  177  - SER  189  <=> LYS  207  - VAL  219 )                          
 624: s001-Y 2vwa-A   189 - 196 <=>   92 -  99   (GLY  190  - GLN  197  <=> ALA  221  - GLU  228 )                          
 625: s001-Y 2fgy-A     4 -  11 <=>   31 -  38   (ILE    5  - SER   12  <=> SER   68  - ARG   75 )                          
 625: s001-Y 2fgy-A    22 -  27 <=>  137 - 142   (LEU   23  - PHE   28  <=> GLY  180  - ILE  185 )                          
 625: s001-Y 2fgy-A    30 -  33 <=>  249 - 252   (GLY   31  - ILE   34  <=> LEU  292  - VAL  295 )                          
 625: s001-Y 2fgy-A    37 -  40 <=>  266 - 269   (SER   38  - THR   41  <=> SER  309  - PHE  312 )                          
 625: s001-Y 2fgy-A    62 -  66 <=>  271 - 275   (ALA   63  - PHE   67  <=> ASN  314  - TYR  318 )                          
 625: s001-Y 2fgy-A    70 -  81 <=>  276 - 287   (ALA   71  - ILE   82  <=> VAL  319  - HIS  330 )                          
 625: s001-Y 2fgy-A   111 - 130 <=>  288 - 307   (PHE  112  - GLY  131  <=> LEU  331  - SER  350 )                          
 625: s001-Y 2fgy-A   133 - 136 <=>  308 - 311   (ASN  134  - GLY  137  <=> ASP  351  - ALA  354 )                          
 625: s001-Y 2fgy-A   148 - 171 <=>  318 - 341   (TYR  149  - ALA  172  <=> SER  361  - ASN  384 )                          
 625: s001-Y 2fgy-A   173 - 176 <=>  342 - 345   (GLY  174  - ASN  177  <=> ARG  385  - GLY  388 )                          
 625: s001-Y 2fgy-A   197 - 201 <=>  385 - 389   (ILE  198  - THR  202  <=> ASN  428  - VAL  432 )                          
 626: s001-Y 2ffg-A   119 - 137 <=>    1 -  19   (LEU  120  - GLY  138  <=> SER    2  - ALA   20 )                          
 626: s001-Y 2ffg-A   141 - 144 <=>   44 -  47   (GLN  142  - GLY  145  <=> ASN   45  - PHE   48 )                          
 626: s001-Y 2ffg-A   146 - 162 <=>   64 -  80   (GLY  147  - LEU  163  <=> ASP   65  - GLU   81 )                          
 627: s001-Y 1kf6-D    58 -  62 <=>    7 -  11   (PHE   59  - ALA   63  <=> LYS    6  - GLU   10 )                          
 627: s001-Y 1kf6-D    80 -  87 <=>   29 -  36   (SER   81  - GLN   88  <=> ALA   28  - VAL   35 )                          
 627: s001-Y 1kf6-D    88 -  92 <=>   38 -  42   (MET   89  - PRO   93  <=> ILE   37  - LEU   41 )                          
 627: s001-Y 1kf6-D    98 - 102 <=>   50 -  54   (SER   99  - GLU  103  <=> LEU   49  - ARG   53 )                          
 627: s001-Y 1kf6-D   103 - 106 <=>   56 -  59   (MET  104  - ARG  107  <=> LEU   55  - ALA   58 )                          
 627: s001-Y 1kf6-D   108 - 134 <=>   64 -  90   (LEU  109  - LEU  135  <=> GLY   63  - LEU   89 )                          
 627: s001-Y 1kf6-D   137 - 141 <=>   91 -  95   (GLY  138  - GLN  142  <=> LYS   90  - PRO   94 )                          
 627: s001-Y 1kf6-D   147 - 168 <=>   96 - 117   (THR  148  - GLN  169  <=> ALA   95  - VAL  116 )                          
 628: s001-Y 3kkc-A     9 -  33 <=>    3 -  27   (ARG   10  - ILE   34  <=> ALA    0  - GLU   24 )                          
 628: s001-Y 3kkc-A    68 -  71 <=>   29 -  32   (ILE   69  - MET   72  <=> ASP   26  - LYS   29 )                          
 628: s001-Y 3kkc-A   158 - 164 <=>   33 -  39   (GLY  159  - TRP  165  <=> ILE   30  - ILE   36 )                          
 628: s001-Y 3kkc-A   168 - 171 <=>   48 -  51   (GLN  169  - ALA  172  <=> THR   45  - SER   48 )                          
 628: s001-Y 3kkc-A   175 - 178 <=>   52 -  55   (GLY  176  - ILE  179  <=> HIS   49  - SER   52 )                          
 628: s001-Y 3kkc-A   179 - 190 <=>   57 -  68   (SER  180  - ILE  191  <=> GLU   54  - PHE   65 )                          
 628: s001-Y 3kkc-A   191 - 195 <=>   70 -  74   (PRO  192  - ASN  196  <=> HIS   67  - GLN   71 )                          
 628: s001-Y 3kkc-A   198 - 201 <=>   83 -  86   (TYR  199  - THR  202  <=> TYR   80  - HIS   83 )                          
 629: s001-Y 5ux5-A     1 -   8 <=>  398 - 405   (PHE    2  - MET    9  <=> VAL  504  - PRO  511 )                          
 629: s001-Y 5ux5-A    13 -  33 <=>  406 - 426   (ILE   14  - ILE   34  <=> ARG  512  - ILE  532 )                          
 629: s001-Y 5ux5-A    34 -  37 <=>  430 - 433   (PRO   35  - SER   38  <=> LEU  536  - VAL  539 )                          
 629: s001-Y 5ux5-A   148 - 172 <=>  439 - 463   (TYR  149  - LYS  173  <=> GLY  545  - ALA  569 )                          
 629: s001-Y 5ux5-A   178 - 181 <=>  495 - 498   (ILE  179  - ILE  182  <=> GLY  601  - PHE  604 )                          
 629: s001-Y 5ux5-A   198 - 201 <=>  924 - 927   (TYR  199  - THR  202  <=> ALA 1030  - ASN 1033 )                          
 630: s001-Y 5b7i-C    54 -  57 <=>    2 -   5   (VAL   55  - ILE   58  <=> SER    2  - ILE    5 )                          
 630: s001-Y 5b7i-C    60 -  64 <=>   11 -  15   (GLY   61  - GLN   65  <=> ALA   11  - ILE   15 )                          
 630: s001-Y 5b7i-C    65 -  68 <=>   42 -  45   (ASN   66  - ILE   69  <=> GLY   42  - ALA   45 )                          
 630: s001-Y 5b7i-C    75 -  80 <=>   81 -  86   (PRO   76  - SER   81  <=> ALA   81  - ALA   86 )                          
 630: s001-Y 5b7i-C   118 - 121 <=>   88 -  91   (VAL  119  - PHE  122  <=> SER   88  - ALA   91 )                          
 630: s001-Y 5b7i-C   122 - 137 <=>   94 - 109   (ILE  123  - GLY  138  <=> GLY   94  - GLN  109 )                          
 630: s001-Y 5b7i-C   143 - 166 <=>  115 - 138   (PRO  144  - GLY  167  <=> TRP  115  - GLN  138 )                          
 631: s001-Y 4eyw-B    51 -  58 <=>   20 -  27   (ALA   52  - PHE   59  <=> HIS   44  - ARG   51 )                          
 631: s001-Y 4eyw-B    73 -  89 <=>   31 -  47   (VAL   74  - ASP   90  <=> PRO   55  - LEU   71 )                          
 631: s001-Y 4eyw-B    94 -  98 <=>   48 -  52   (PHE   95  - SER   99  <=> LEU   72  - GLN   76 )                          
 631: s001-Y 4eyw-B   105 - 117 <=>   53 -  65   (ARG  106  - ILE  118  <=> PHE   77  - THR   89 )                          
 631: s001-Y 4eyw-B   118 - 135 <=>   67 -  84   (VAL  119  - ALA  136  <=> VAL   91  - HIS  108 )                          
 631: s001-Y 4eyw-B   187 - 201 <=>  349 - 363   (VAL  188  - THR  202  <=> SER  373  - VAL  387 )                          
 632: s001-Y 2y7h-B     1 -   4 <=>  342 - 345   (PHE    2  - ILE    5  <=> THR  342  - PHE  345 )                          
 632: s001-Y 2y7h-B    14 -  20 <=>  421 - 427   (ARG   15  - THR   21  <=> SER  421  - THR  427 )                          
 632: s001-Y 2y7h-B    27 -  31 <=>  432 - 436   (PHE   28  - THR   32  <=> SER  432  - LYS  436 )                          
 632: s001-Y 2y7h-B    68 -  72 <=>  485 - 489   (ILE   69  - GLY   73  <=> LEU  485  - ALA  489 )                          
 632: s001-Y 2y7h-B    73 -  78 <=>  491 - 496   (VAL   74  - THR   79  <=> GLY  491  - ALA  496 )                          
 632: s001-Y 2y7h-B    80 -  90 <=>  497 - 507   (SER   81  - VAL   91  <=> LEU  497  - LEU  507 )                          
 632: s001-Y 2y7h-B    95 -  98 <=>  508 - 511   (ALA   96  - SER   99  <=> GLY  508  - ASP  511 )                          
 632: s001-Y 2y7h-B   104 - 121 <=>  512 - 529   (GLY  105  - PHE  122  <=> GLU  512  - GLU  529 )                          
 633: s001-Y 2cwe-A     1 -   9 <=>   45 -  53   (PHE    2  - ARG   10  <=> THR   46  - ILE   54 )                          
 633: s001-Y 2cwe-A    21 -  30 <=>   98 - 107   (LEU   22  - GLY   31  <=> TYR   99  - LYS  108 )                          
 633: s001-Y 2cwe-A    32 -  35 <=>  120 - 123   (PHE   33  - VAL   36  <=> GLU  121  - LEU  124 )                          
 633: s001-Y 2cwe-A    67 -  72 <=>  126 - 131   (SER   68  - GLY   73  <=> ILE  127  - SER  132 )                          
 633: s001-Y 2cwe-A    73 -  89 <=>  135 - 151   (VAL   74  - ASP   90  <=> PHE  136  - ALA  152 )                          
 633: s001-Y 2cwe-A    94 -  97 <=>  152 - 155   (PHE   95  - TRP   98  <=> LEU  153  - PHE  156 )                          
 633: s001-Y 2cwe-A   104 - 123 <=>  156 - 175   (GLY  105  - GLN  124  <=> SER  157  - ASP  176 )                          
 633: s001-Y 2cwe-A   125 - 128 <=>  176 - 179   (LEU  126  - SER  129  <=> GLU  177  - LEU  180 )                          
 633: s001-Y 2cwe-A   150 - 153 <=>  180 - 183   (LEU  151  - VAL  154  <=> GLU  181  - LYS  184 )                          
 634: s001-Y 2iho-A    36 -  43 <=>    8 -  15   (PRO   37  - LEU   44  <=> HIS    9  - PRO   16 )                          
 634: s001-Y 2iho-A    51 -  55 <=>   26 -  30   (ALA   52  - LEU   56  <=> SER   27  - PRO   31 )                          
 634: s001-Y 2iho-A    64 -  71 <=>   34 -  41   (GLN   65  - MET   72  <=> TRP   35  - ILE   42 )                          
 634: s001-Y 2iho-A    72 -  84 <=>  189 - 201   (GLY   73  - GLN   85  <=> PRO  190  - GLY  202 )                          
 634: s001-Y 2iho-A    86 -  89 <=>  203 - 206   (LEU   87  - ASP   90  <=> PRO  204  - LYS  207 )                          
 634: s001-Y 2iho-A    99 - 120 <=>  211 - 232   (LYS  100  - GLY  121  <=> ILE  212  - SER  233 )                          
 634: s001-Y 2iho-A   164 - 167 <=>  268 - 271   (TRP  165  - GLU  168  <=> ASP  269  - PHE  272 )                          
 634: s001-Y 2iho-A   170 - 174 <=>  280 - 284   (THR  171  - VAL  175  <=> LEU  281  - GLY  285 )                          
 635: s001-Y 3mnl-A     5 -  10 <=>    2 -   7   (SER    6  - VAL   11  <=> GLY   10  - ARG   15 )                          
 635: s001-Y 3mnl-A    72 -  90 <=>   78 -  96   (GLY   73  - VAL   91  <=> GLY   86  - MET  104 )                          
 635: s001-Y 3mnl-A    93 - 100 <=>  154 - 161   (LYS   94  - GLN  101  <=> VAL  163  - ALA  170 )                          
 635: s001-Y 3mnl-A   102 - 120 <=>  170 - 188   (GLU  103  - GLY  121  <=> THR  179  - ASP  197 )                          
 636: s001-Y 6ijj-K    65 -  72 <=>    1 -   8   (ASN   66  - GLY   73  <=> PHE   76  - LEU   83 )                          
 636: s001-Y 6ijj-K    73 -  86 <=>   11 -  24   (VAL   74  - LEU   87  <=> VAL   86  - GLY   99 )                          
 636: s001-Y 6ijj-K    89 -  92 <=>   30 -  33   (ASP   90  - PRO   93  <=> LYS  105  - THR  108 )                          
 636: s001-Y 6ijj-K    99 - 102 <=>   47 -  50   (LYS  100  - GLU  103  <=> GLY  122  - SER  125 )                          
 636: s001-Y 6ijj-K   105 - 132 <=>   57 -  84   (ARG  106  - ASN  133  <=> THR  132  - ALA  159 )                          
 637: s001-Y 5j8v-A    12 -  15 <=> 2956 -2959   (ASP   13  - ASN   16  <=> ILE 4218  - VAL 4221 )                          
 637: s001-Y 5j8v-A    21 -  34 <=> 2972 -2985   (LEU   22  - PRO   35  <=> CYS 4238  - SER 4252 )                          
 637: s001-Y 5j8v-A    53 -  57 <=> 2986 -2990   (GLY   54  - ILE   58  <=> PHE 4540  - LEU 4544 )                          
 637: s001-Y 5j8v-A    60 -  63 <=> 2993 -2996   (GLY   61  - LEU   64  <=> GLN 4547  - LYS 4550 )                          
 637: s001-Y 5j8v-A    70 -  73 <=> 3002 -3005   (ALA   71  - VAL   74  <=> SER 4556  - PHE 4559 )                          
 637: s001-Y 5j8v-A    74 -  88 <=> 3007 -3021   (MET   75  - MET   89  <=> THR 4561  - PHE 4575 )                          
 637: s001-Y 5j8v-A    90 -  93 <=> 3022 -3025   (VAL   91  - LYS   94  <=> ILE 4576  - PHE 4579 )                          
 637: s001-Y 5j8v-A   100 - 121 <=> 3036 -3057   (GLN  101  - PHE  122  <=> TYR 4638  - ILE 4659 )                          
 637: s001-Y 5j8v-A   155 - 158 <=> 3059 -3062   (LEU  156  - GLY  159  <=> TYR 4661  - LEU 4664 )                          
 637: s001-Y 5j8v-A   195 - 201 <=> 3364 -3370   (ASN  196  - THR  202  <=> ASP 4999  - GLY 5005 )                          
 638: s001-Y 6tdx-O     9 -  12 <=>    5 -   8   (ARG   10  - ASP   13  <=> GLU   28  - VAL   31 )                          
 638: s001-Y 6tdx-O    15 -  19 <=>    9 -  13   (ASN   16  - PHE   20  <=> ASN   32  - LEU   36 )                          
 638: s001-Y 6tdx-O    24 -  28 <=>   16 -  20   (LEU   25  - ARG   29  <=> ALA   39  - ALA   43 )                          
 638: s001-Y 6tdx-O    69 -  94 <=>   23 -  48   (PHE   70  - PHE   95  <=> VAL   46  - SER   71 )                          
 638: s001-Y 6tdx-O   108 - 118 <=>   51 -  61   (LEU  109  - VAL  119  <=> LEU   74  - LEU   84 )                          
 638: s001-Y 6tdx-O   157 - 161 <=>   64 -  68   (ALA  158  - PHE  162  <=> ALA   87  - PHE   91 )                          
 639: s001-Y 2r01-A    33 -  36 <=>   15 -  18   (ILE   34  - PRO   37  <=> PHE   27  - HIS   30 )                          
 639: s001-Y 2r01-A    67 -  70 <=>   19 -  22   (SER   68  - ALA   71  <=> VAL   31  - ASN   34 )                          
 639: s001-Y 2r01-A    71 -  78 <=>   25 -  32   (MET   72  - THR   79  <=> THR   37  - LEU   44 )                          
 639: s001-Y 2r01-A    80 -  84 <=>   33 -  37   (SER   81  - GLN   85  <=> VAL   45  - PRO   49 )                          
 639: s001-Y 2r01-A    91 -  94 <=>   40 -  43   (VAL   92  - PHE   95  <=> ALA   52  - GLN   55 )                          
 639: s001-Y 2r01-A   100 - 124 <=>   92 - 116   (GLN  101  - ALA  125  <=> GLU  104  - GLU  128 )                          
 639: s001-Y 2r01-A   155 - 158 <=>  117 - 120   (LEU  156  - GLY  159  <=> LEU  129  - CYS  132 )                          
 639: s001-Y 2r01-A   168 - 175 <=>  129 - 136   (GLN  169  - GLY  176  <=> ARG  141  - ILE  148 )                          
 640: s001-Y 4wzx-A    68 -  88 <=>   33 -  53   (ILE   69  - MET   89  <=> ALA   44  - LEU   64 )                          
 640: s001-Y 4wzx-A    90 -  93 <=>   54 -  57   (VAL   91  - LYS   94  <=> LEU   65  - ALA   68 )                          
 640: s001-Y 4wzx-A    99 - 120 <=>   61 -  82   (LYS  100  - GLY  121  <=> GLY   72  - LYS   93 )                          
 640: s001-Y 4wzx-A   162 - 165 <=>   84 -  87   (LEU  163  - LEU  166  <=> GLN   95  - MET   98 )                          
 641: s001-Y 6hvn-A    69 -  72 <=>    7 -  10   (PHE   70  - GLY   73  <=> GLY    2  - ILE    5 )                          
 641: s001-Y 6hvn-A    73 -  91 <=>   12 -  30   (VAL   74  - VAL   92  <=> ARG    7  - LYS   25 )                          
 641: s001-Y 6hvn-A    95 -  98 <=>  131 - 134   (ALA   96  - SER   99  <=> GLY  126  - SER  129 )                          
 641: s001-Y 6hvn-A   102 - 105 <=>  142 - 145   (GLU  103  - ARG  106  <=> PHE  137  - VAL  140 )                          
 641: s001-Y 6hvn-A   107 - 120 <=>  146 - 159   (LYS  108  - GLY  121  <=> SER  141  - VAL  154 )                          
 641: s001-Y 6hvn-A   123 - 126 <=>  160 - 163   (GLN  124  - GLY  127  <=> THR  155  - ALA  158 )                          
 641: s001-Y 6hvn-A   185 - 190 <=>  170 - 175   (GLY  186  - ILE  191  <=> SER  165  - GLY  170 )                          
 642: s001-Y 4iwb-A    74 -  85 <=>   56 -  67   (MET   75  - LEU   86  <=> THR   57  - LYS   68 )                          
 642: s001-Y 4iwb-A    86 -  89 <=>  101 - 104   (LEU   87  - ASP   90  <=> ILE  102  - ALA  105 )                          
 642: s001-Y 4iwb-A    91 -  96 <=>  122 - 127   (VAL   92  - GLU   97  <=> ASP  123  - ILE  128 )                          
 642: s001-Y 4iwb-A   100 - 124 <=>  141 - 165   (GLN  101  - ALA  125  <=> GLU  142  - HIS  166 )                          
 643: s001-Y 6wqz-A     1 -   6 <=>   23 -  28   (PHE    2  - ASN    7  <=> GLY   58  - LEU   63 )                          
 643: s001-Y 6wqz-A    11 -  16 <=>  103 - 108   (SER   12  - LYS   17  <=> ILE  151  - CYS  156 )                          
 643: s001-Y 6wqz-A    52 -  55 <=>  217 - 220   (PHE   53  - LEU   56  <=> ASN  265  - SER  268 )                          
 643: s001-Y 6wqz-A    60 -  63 <=>  222 - 225   (GLY   61  - LEU   64  <=> LYS  270  - TYR  273 )                          
 643: s001-Y 6wqz-A    64 -  72 <=>  229 - 237   (GLN   65  - GLY   73  <=> GLY  277  - ARG  285 )                          
 643: s001-Y 6wqz-A    73 -  88 <=>  240 - 255   (VAL   74  - MET   89  <=> ASN  288  - LEU  303 )                          
 643: s001-Y 6wqz-A    94 - 100 <=>  257 - 263   (PHE   95  - GLN  101  <=> LEU  305  - TYR  311 )                          
 643: s001-Y 6wqz-A   101 - 134 <=>  428 - 461   (GLY  102  - LEU  135  <=> ILE  476  - THR  509 )                          
 643: s001-Y 6wqz-A   135 - 138 <=>  470 - 473   (ALA  136  - MET  139  <=> THR  518  - PHE  521 )                          
 643: s001-Y 6wqz-A   141 - 144 <=>  492 - 495   (GLN  142  - GLY  145  <=> SER  543  - GLN  546 )                          
 644: s001-Y 4hga-A    51 -  55 <=>   66 -  70   (ALA   52  - LEU   56  <=> SER  246  - GLY  250 )                          
 644: s001-Y 4hga-A    68 -  71 <=>  100 - 103   (ILE   69  - MET   72  <=> PRO  280  - PHE  283 )                          
 644: s001-Y 4hga-A    74 -  91 <=>  104 - 121   (MET   75  - VAL   92  <=> PRO  284  - SER  301 )                          
 644: s001-Y 4hga-A    95 -  98 <=>  122 - 125   (ALA   96  - SER   99  <=> LEU  302  - PRO  305 )                          
 644: s001-Y 4hga-A   105 - 136 <=>  126 - 157   (ARG  106  - GLY  137  <=> ARG  306  - GLY  337 )                          
 644: s001-Y 4hga-A   186 - 189 <=>  192 - 195   (ILE  187  - GLY  190  <=> LEU  372  - VAL  375 )                          
 644: s001-Y 4hga-A   190 - 200 <=>  197 - 207   (ILE  191  - GLN  201  <=> SER  377  - GLU  387 )                          
 645: s001-Y 4jcs-A    50 -  53 <=>    1 -   4   (ASN   51  - GLY   54  <=> PHE   -2  - UNK    1 )                          
 645: s001-Y 4jcs-A    54 -  61 <=>    8 -  15   (VAL   55  - GLY   62  <=> ASP    5  - VAL   12 )                          
 645: s001-Y 4jcs-A    72 -  90 <=>  203 - 221   (GLY   73  - VAL   91  <=> ALA  202  - SER  220 )                          
 645: s001-Y 4jcs-A    95 -  98 <=>  222 - 225   (ALA   96  - SER   99  <=> ASP  221  - THR  224 )                          
 645: s001-Y 4jcs-A   107 - 118 <=>  228 - 239   (LYS  108  - VAL  119  <=> SER  227  - SER  238 )                          
 645: s001-Y 4jcs-A   158 - 171 <=>  241 - 254   (GLY  159  - ALA  172  <=> LYS  240  - GLN  253 )                          
 645: s001-Y 4jcs-A   181 - 184 <=>  257 - 260   (ILE  182  - ALA  185  <=> PRO  256  - GLY  259 )                          
 645: s001-Y 4jcs-A   187 - 191 <=>  261 - 265   (VAL  188  - PRO  192  <=> PHE  260  - SER  264 )                          
 646: s001-Y 1z8s-A     4 -  10 <=>   63 -  69   (ILE    5  - VAL   11  <=> GLY  514  - ILE  520 )                          
 646: s001-Y 1z8s-A    11 -  24 <=>   71 -  84   (SER   12  - LEU   25  <=> GLY  522  - LEU  535 )                          
 646: s001-Y 1z8s-A    72 -  75 <=>  104 - 107   (GLY   73  - PRO   76  <=> ARG  555  - TRP  558 )                          
 646: s001-Y 1z8s-A    77 -  87 <=>  108 - 118   (ILE   78  - GLN   88  <=> LEU  559  - THR  569 )                          
 646: s001-Y 1z8s-A    94 -  98 <=>  121 - 125   (PHE   95  - SER   99  <=> GLU  572  - ASP  576 )                          
 646: s001-Y 1z8s-A   102 - 122 <=>  126 - 146   (GLU  103  - ILE  123  <=> PHE  577  - SER  597 )                          
 647: s001-Y 1izl-C    66 -  72 <=>    4 -  10   (PHE   67  - GLY   73  <=> GLY   51  - ALA   57 )                          
 647: s001-Y 1izl-C    73 -  90 <=>   12 -  29   (VAL   74  - VAL   91  <=> LEU   59  - ILE   76 )                          
 647: s001-Y 1izl-C    99 - 102 <=>   54 -  57   (LYS  100  - GLU  103  <=> PRO  101  - GLU  104 )                          
 647: s001-Y 1izl-C   103 - 121 <=>   59 -  77   (MET  104  - PHE  122  <=> VAL  106  - VAL  124 )                          
 647: s001-Y 1izl-C   131 - 134 <=>   87 -  90   (PHE  132  - LEU  135  <=> ILE  134  - PRO  137 )                          
 647: s001-Y 1izl-C   168 - 175 <=>  116 - 123   (GLN  169  - GLY  176  <=> ILE  170  - ALA  177 )                          
 647: s001-Y 1izl-C   187 - 190 <=>  198 - 201   (VAL  188  - ILE  191  <=> TYR  274  - GLY  277 )                          
 647: s001-Y 1izl-C   191 - 201 <=>  333 - 343   (PRO  192  - THR  202  <=> GLY  440  - ALA  450 )                          
 648: s001-Y 6ueb-A    50 -  53 <=> 1209 -1212   (ASN   51  - GLY   54  <=> GLY 1237  - LEU 1240 )                          
 648: s001-Y 6ueb-A    60 -  64 <=> 1375 -1379   (GLY   61  - GLN   65  <=> THR 1403  - VAL 1407 )                          
 648: s001-Y 6ueb-A    67 -  87 <=> 1390 -1410   (SER   68  - GLN   88  <=> TYR 1418  - MET 1438 )                          
 648: s001-Y 6ueb-A    91 -  96 <=> 1411 -1416   (VAL   92  - GLU   97  <=> THR 1439  - ASN 1444 )                          
 648: s001-Y 6ueb-A   107 - 119 <=> 1417 -1429   (LYS  108  - LEU  120  <=> ARG 1445  - ILE 1457 )                          
 648: s001-Y 6ueb-A   121 - 127 <=> 1430 -1436   (PHE  122  - MET  128  <=> LEU 1458  - HIS 1464 )                          
 648: s001-Y 6ueb-A   129 - 133 <=> 1437 -1441   (TYR  130  - ASN  134  <=> PRO 1465  - ILE 1469 )                          
 648: s001-Y 6ueb-A   141 - 148 <=> 1463 -1470   (GLN  142  - TYR  149  <=> TYR 1491  - GLY 1498 )                          
 648: s001-Y 6ueb-A   149 - 169 <=> 1472 -1492   (LEU  150  - ILE  170  <=> ARG 1500  - SER 1520 )                          
 648: s001-Y 6ueb-A   173 - 176 <=> 1493 -1496   (GLY  174  - ASN  177  <=> PRO 1521  - ASP 1524 )                          
 648: s001-Y 6ueb-A   183 - 186 <=> 1498 -1501   (PHE  184  - ILE  187  <=> LEU 1526  - PHE 1529 )                          
 648: s001-Y 6ueb-A   192 - 195 <=> 1584 -1587   (THR  193  - ASN  196  <=> ALA 1612  - THR 1615 )                          
 649: s001-Y 6giy-G    32 -  35 <=>  194 - 197   (PHE   33  - VAL   36  <=> SER  194  - LEU  197 )                          
 649: s001-Y 6giy-G    66 -  70 <=>  198 - 202   (PHE   67  - ALA   71  <=> MET  198  - LEU  202 )                          
 649: s001-Y 6giy-G    71 -  79 <=>  204 - 212   (MET   72  - ALA   80  <=> LEU  204  - ARG  212 )                          
 649: s001-Y 6giy-G    81 -  92 <=>  213 - 224   (ILE   82  - PRO   93  <=> GLN  213  - ALA  224 )                          
 649: s001-Y 6giy-G    99 - 119 <=>  227 - 247   (LYS  100  - LEU  120  <=> ALA  227  - GLU  247 )                          
 649: s001-Y 6giy-G   123 - 126 <=>  267 - 270   (GLN  124  - GLY  127  <=> GLU  267  - ARG  270 )                          
 649: s001-Y 6giy-G   139 - 143 <=>  290 - 294   (LEU  140  - PRO  144  <=> TYR  290  - THR  294 )                          
 649: s001-Y 6giy-G   150 - 153 <=>  301 - 304   (LEU  151  - VAL  154  <=> PRO  301  - SER  304 )                          
 649: s001-Y 6giy-G   172 - 175 <=>  347 - 350   (LYS  173  - GLY  176  <=> LEU  347  - ARG  350 )                          
 649: s001-Y 6giy-G   177 - 180 <=>  399 - 402   (GLY  178  - ILE  181  <=> LEU  399  - GLU  402 )                          
 650: s001-Y 6fnd-A     1 -   4 <=>   74 -  77   (PHE    2  - ILE    5  <=> LEU  358  - PRO  361 )                          
 650: s001-Y 6fnd-A     6 -  10 <=>   78 -  82   (ASN    7  - VAL   11  <=> PRO  362  - LEU  366 )                          
 650: s001-Y 6fnd-A    18 -  21 <=>  144 - 147   (ILE   19  - LEU   22  <=> GLY  428  - THR  431 )                          
 650: s001-Y 6fnd-A    35 -  38 <=>  184 - 187   (VAL   36  - VAL   39  <=> ARG  468  - LEU  471 )                          
 650: s001-Y 6fnd-A    41 -  48 <=>  223 - 230   (ASP   42  - GLN   49  <=> CYS  507  - VAL  514 )                          
 650: s001-Y 6fnd-A    51 -  54 <=>  245 - 248   (ALA   52  - VAL   55  <=> ALA  529  - PHE  532 )                          
 650: s001-Y 6fnd-A    56 -  60 <=>  310 - 314   (ASN   57  - GLY   61  <=> GLN  594  - LEU  598 )                          
 650: s001-Y 6fnd-A    65 -  72 <=>  349 - 356   (ASN   66  - GLY   73  <=> MET  633  - LEU  640 )                          
 650: s001-Y 6fnd-A    73 -  88 <=>  358 - 373   (VAL   74  - MET   89  <=> TRP  642  - GLU  657 )                          
 650: s001-Y 6fnd-A    90 -  94 <=>  374 - 378   (VAL   91  - PHE   95  <=> SER  658  - VAL  662 )                          
 650: s001-Y 6fnd-A   105 - 118 <=>  379 - 392   (ARG  106  - VAL  119  <=> PRO  663  - ASP  676 )                          
 650: s001-Y 6fnd-A   156 - 160 <=>  394 - 398   (THR  157  - ALA  161  <=> TYR  678  - TYR  682 )                          
 650: s001-Y 6fnd-A   163 - 166 <=>  407 - 410   (MET  164  - GLY  167  <=> TYR  691  - ALA  694 )                          
 651: s001-Y 6qzh-A     9 -  25 <=>    2 -  18   (ARG   10  - ILE   26  <=> VAL   53  - CYS   69 )                          
 651: s001-Y 6qzh-A    27 -  30 <=>   59 -  62   (PHE   28  - GLY   31  <=> THR  110  - PHE  113 )                          
 651: s001-Y 6qzh-A    69 -  72 <=>   82 -  85   (PHE   70  - GLY   73  <=> PHE  133  - TYR  136 )                          
 651: s001-Y 6qzh-A    73 -  91 <=>   88 - 106   (VAL   74  - VAL   92  <=> SER  139  - ALA  157 )                          
 651: s001-Y 6qzh-A   100 - 122 <=>  114 - 136   (GLN  101  - ILE  123  <=> ARG  170  - PRO  192 )                          
 651: s001-Y 6qzh-A   138 - 141 <=>  157 - 160   (MET  139  - GLN  142  <=> ILE  213  - HIS  216 )                          
 651: s001-Y 6qzh-A   144 - 153 <=>  161 - 170   (GLY  145  - VAL  154  <=> VAL  217  - ALA  226 )                          
 651: s001-Y 6qzh-A   179 - 183 <=>  718 - 722   (SER  180  - PHE  184  <=> ALA  315  - CYS  319 )                          
 652: s001-Y 4dm0-A    13 -  18 <=>   80 -  85   (ILE   14  - ILE   19  <=> THR   82  - GLN   87 )                          
 652: s001-Y 4dm0-A    73 -  89 <=>  381 - 397   (VAL   74  - ASP   90  <=> THR  398  - LYS  414 )                          
 652: s001-Y 4dm0-A    97 - 100 <=>  417 - 420   (TRP   98  - GLN  101  <=> GLY  434  - ASP  437 )                          
 652: s001-Y 4dm0-A   101 - 129 <=>  428 - 456   (GLY  102  - TYR  130  <=> SER  445  - GLY  473 )                          
 652: s001-Y 4dm0-A   148 - 151 <=>  457 - 460   (TYR  149  - ILE  152  <=> ILE  474  - GLY  477 )                          
 653: s001-Y 6msr-A    63 -  66 <=>    2 -   5   (LEU   64  - PHE   67  <=> SER    1  - GLU    4 )                          
 653: s001-Y 6msr-A    68 -  72 <=>    7 -  11   (ILE   69  - GLY   73  <=> ARG    6  - GLU   10 )                          
 653: s001-Y 6msr-A    73 -  88 <=>   14 -  29   (VAL   74  - MET   89  <=> LYS   13  - ALA   28 )                          
 653: s001-Y 6msr-A    94 -  97 <=>   31 -  34   (PHE   95  - TRP   98  <=> THR   30  - LEU   33 )                          
 653: s001-Y 6msr-A   100 - 119 <=>   41 -  60   (GLN  101  - LEU  120  <=> ASP   40  - ASN   59 )                          
 653: s001-Y 6msr-A   121 - 135 <=>   61 -  75   (PHE  122  - ALA  136  <=> ASN   60  - ILE   74 )                          
 654: s001-Y 6vk0-C    76 -  89 <=>    1 -  14   (TYR   77  - ASP   90  <=> PRO   13  - LEU   26 )                          
 654: s001-Y 6vk0-C    93 -  96 <=>   50 -  53   (LYS   94  - GLU   97  <=> ASP   62  - ALA   65 )                          
 654: s001-Y 6vk0-C   100 - 122 <=>   54 -  76   (GLN  101  - ILE  123  <=> PHE   66  - PHE   88 )                          
 654: s001-Y 6vk0-C   124 - 128 <=>   77 -  81   (ALA  125  - SER  129  <=> ASN   89  - LYS   93 )                          
 654: s001-Y 6vk0-C   133 - 138 <=>  173 - 178   (ASN  134  - MET  139  <=> MET  185  - GLY  190 )                          
 655: s001-Y 1flc-B    19 -  24 <=>   14 -  19   (PHE   20  - LEU   25  <=> VAL   17  - GLY   22 )                          
 655: s001-Y 1flc-B    28 -  31 <=>   35 -  38   (ARG   29  - THR   32  <=> LYS   38  - ALA   41 )                          
 655: s001-Y 1flc-B    67 -  72 <=>   39 -  44   (SER   68  - GLY   73  <=> GLU   42  - LYS   47 )                          
 655: s001-Y 1flc-B    73 -  90 <=>   46 -  63   (VAL   74  - VAL   91  <=> GLY   49  - LEU   66 )                          
 655: s001-Y 1flc-B    99 - 122 <=>   91 - 114   (LYS  100  - ILE  123  <=> GLY   94  - GLU  117 )                          
 655: s001-Y 1flc-B   124 - 132 <=>  115 - 123   (ALA  125  - ASN  133  <=> LEU  118  - ALA  126 )                          
 655: s001-Y 1flc-B   137 - 141 <=>  124 - 128   (GLY  138  - GLN  142  <=> GLY  127  - VAL  131 )                          
 656: s001-Y 5hr4-J     1 -   6 <=>  349 - 354   (PHE    2  - ASN    7  <=> ASN  504  - SER  509 )                          
 656: s001-Y 5hr4-J    16 -  19 <=>  474 - 477   (LYS   17  - PHE   20  <=> LYS  629  - GLN  632 )                          
 656: s001-Y 5hr4-J    22 -  26 <=>  478 - 482   (LEU   23  - VAL   27  <=> PRO  633  - LEU  637 )                          
 656: s001-Y 5hr4-J    68 -  72 <=>  669 - 673   (ILE   69  - GLY   73  <=> GLN  824  - LYS  828 )                          
 656: s001-Y 5hr4-J    73 -  88 <=>  675 - 690   (VAL   74  - MET   89  <=> SER  830  - SER  845 )                          
 656: s001-Y 5hr4-J    90 -  93 <=>  691 - 694   (VAL   91  - LYS   94  <=> ASN  846  - ASN  849 )                          
 656: s001-Y 5hr4-J    96 - 100 <=>  695 - 699   (GLU   97  - GLN  101  <=> GLU  850  - GLY  854 )                          
 656: s001-Y 5hr4-J   101 - 122 <=>  702 - 723   (GLY  102  - ILE  123  <=> ASP  857  - SER  878 )                          
 657: s001-Y 7d0l-B    11 -  23 <=>  168 - 180   (SER   12  - MET   24  <=> MET  956  - ALA  968 )                          
 657: s001-Y 7d0l-B    25 -  31 <=>  515 - 521   (ILE   26  - THR   32  <=> ASP 1303  - TRP 1309 )                          
 657: s001-Y 7d0l-B    72 -  90 <=>  525 - 543   (GLY   73  - VAL   91  <=> GLN 1313  - THR 1331 )                          
 657: s001-Y 7d0l-B    96 -  99 <=>  561 - 564   (GLU   97  - LYS  100  <=> LYS 1349  - ARG 1352 )                          
 657: s001-Y 7d0l-B   106 - 122 <=>  579 - 595   (ARG  107  - ILE  123  <=> ALA 1367  - ARG 1383 )                          
 657: s001-Y 7d0l-B   133 - 136 <=>  811 - 814   (ASN  134  - GLY  137  <=> CYS 1599  - LEU 1602 )                          
 657: s001-Y 7d0l-B   148 - 151 <=>  817 - 820   (TYR  149  - ILE  152  <=> VAL 1605  - GLU 1608 )                          
 657: s001-Y 7d0l-B   187 - 190 <=>  826 - 829   (VAL  188  - ILE  191  <=> LEU 1614  - GLU 1617 )                          
 657: s001-Y 7d0l-B   194 - 201 <=>  830 - 837   (LEU  195  - THR  202  <=> VAL 1618  - LEU 1625 )                          
 658: s001-Y 7jtk-i     5 -   9 <=>  121 - 125   (SER    6  - ARG   10  <=> ASP  124  - SER  128 )                          
 658: s001-Y 7jtk-i    10 -  13 <=>  128 - 131   (VAL   11  - ILE   14  <=> ARG  131  - LYS  134 )                          
 658: s001-Y 7jtk-i    17 -  23 <=>  139 - 145   (ILE   18  - MET   24  <=> GLY  142  - ALA  148 )                          
 658: s001-Y 7jtk-i    25 -  30 <=>  146 - 151   (ILE   26  - GLY   31  <=> GLU  149  - ALA  154 )                          
 658: s001-Y 7jtk-i    71 -  74 <=>  156 - 159   (MET   72  - MET   75  <=> LYS  159  - GLN  162 )                          
 658: s001-Y 7jtk-i    75 -  87 <=>  161 - 173   (PRO   76  - GLN   88  <=> ALA  164  - LYS  176 )                          
 658: s001-Y 7jtk-i   104 - 120 <=>  177 - 193   (GLY  105  - GLY  121  <=> ASP  180  - ASN  196 )                          
 658: s001-Y 7jtk-i   123 - 126 <=>  194 - 197   (GLN  124  - GLY  127  <=> PRO  197  - PRO  200 )                          
 659: s001-Y 2p35-A     6 -  10 <=>  106 - 110   (ASN    7  - VAL   11  <=> ALA  110  - GLN  114 )                          
 659: s001-Y 2p35-A    18 -  21 <=>  122 - 125   (ILE   19  - LEU   22  <=> ALA  126  - UNK  129 )                          
 659: s001-Y 2p35-A    74 -  86 <=>  131 - 143   (MET   75  - LEU   87  <=> GLU  135  - GLY  147 )                          
 659: s001-Y 2p35-A    87 -  90 <=>  147 - 150   (GLN   88  - VAL   91  <=> LYS  151  - PHE  154 )                          
 659: s001-Y 2p35-A    95 -  98 <=>  201 - 204   (ALA   96  - SER   99  <=> ALA  212  - GLY  215 )                          
 659: s001-Y 2p35-A   102 - 121 <=>  205 - 224   (GLU  103  - PHE  122  <=> GLU  216  - PRO  235 )                          
 659: s001-Y 2p35-A   149 - 153 <=>  226 - 230   (LEU  150  - VAL  154  <=> UNK  237  - ARG  241 )                          
 659: s001-Y 2p35-A   157 - 160 <=>  231 - 234   (ALA  158  - ALA  161  <=> LEU  242  - ARG  245 )                          
 659: s001-Y 2p35-A   171 - 174 <=>  237 - 240   (ALA  172  - VAL  175  <=> ARG  248  - VAL  251 )                          
 660: s001-Y 2zy4-F     1 -   9 <=>  262 - 270   (PHE    2  - ARG   10  <=> LEU  267  - ALA  275 )                          
 660: s001-Y 2zy4-F    20 -  23 <=>  429 - 432   (THR   21  - MET   24  <=> ASP  434  - ALA  437 )                          
 660: s001-Y 2zy4-F    73 -  84 <=>  450 - 461   (VAL   74  - GLN   85  <=> GLY  455  - SER  466 )                          
 660: s001-Y 2zy4-F    91 - 100 <=>  463 - 472   (VAL   92  - GLN  101  <=> THR  468  - ASP  477 )                          
 660: s001-Y 2zy4-F   101 - 130 <=>  506 - 535   (GLY  102  - GLY  131  <=> ILE  511  - GLU  540 )                          
 661: s001-Y 3f0c-A     1 -   6 <=>    2 -   7   (PHE    2  - ASN    7  <=> GLY   11  - ILE   16 )                          
 661: s001-Y 3f0c-A    19 -  25 <=>   63 -  69   (PHE   20  - ILE   26  <=> ASP   72  - LEU   78 )                          
 661: s001-Y 3f0c-A    29 -  34 <=>  125 - 130   (ILE   30  - PRO   35  <=> GLY  137  - GLY  142 )                          
 661: s001-Y 3f0c-A    64 -  67 <=>  138 - 141   (GLN   65  - SER   68  <=> ARG  150  - LYS  153 )                          
 661: s001-Y 3f0c-A    69 -  87 <=>  145 - 163   (PHE   70  - GLN   88  <=> ALA  157  - LYS  175 )                          
 661: s001-Y 3f0c-A    94 -  98 <=>  164 - 168   (PHE   95  - SER   99  <=> GLU  176  - PHE  180 )                          
 661: s001-Y 3f0c-A   105 - 122 <=>  169 - 186   (ARG  106  - ILE  123  <=> ASP  181  - UNK  198 )                          
 661: s001-Y 3f0c-A   124 - 127 <=>  187 - 190   (ALA  125  - MET  128  <=> PHE  199  - GLU  202 )                          
 662: s001-Y 6oqr-a    19 -  22 <=>   19 -  22   (PHE   20  - LEU   23  <=> ASP   22  - THR   25 )                          
 662: s001-Y 6oqr-a    34 -  37 <=>  115 - 118   (PRO   35  - SER   38  <=> MET  118  - LEU  121 )                          
 662: s001-Y 6oqr-a    43 -  46 <=>  123 - 126   (LEU   44  - GLN   47  <=> LEU  126  - ILE  129 )                          
 662: s001-Y 6oqr-a    47 -  50 <=>  128 - 131   (ASP   48  - ASN   51  <=> GLU  131  - LEU  134 )                          
 662: s001-Y 6oqr-a    64 -  67 <=>  136 - 139   (GLN   65  - SER   68  <=> LEU  139  - VAL  142 )                          
 662: s001-Y 6oqr-a    69 -  72 <=>  140 - 143   (PHE   70  - GLY   73  <=> PRO  143  - ASP  146 )                          
 662: s001-Y 6oqr-a    73 -  92 <=>  145 - 164   (VAL   74  - PRO   93  <=> ASN  148  - LYS  167 )                          
 662: s001-Y 6oqr-a   101 - 134 <=>  190 - 223   (GLY  102  - LEU  135  <=> LEU  193  - ALA  226 )                          
 662: s001-Y 6oqr-a   142 - 153 <=>  236 - 247   (ASN  143  - VAL  154  <=> VAL  239  - THR  250 )                          
 663: s001-Y 4jle-B    13 -  24 <=>    1 -  12   (ILE   14  - LEU   25  <=> SER    6  - LYS   17 )                          
 663: s001-Y 4jle-B    27 -  30 <=>   13 -  16   (PHE   28  - GLY   31  <=> LYS   18  - ALA   21 )                          
 663: s001-Y 4jle-B    66 -  70 <=>   39 -  43   (PHE   67  - ALA   71  <=> PHE   44  - HIS   48 )                          
 663: s001-Y 4jle-B    71 -  88 <=>   46 -  63   (MET   72  - MET   89  <=> GLU   51  - SER   68 )                          
 663: s001-Y 4jle-B    90 -  93 <=>   64 -  67   (VAL   91  - LYS   94  <=> ILE   69  - THR   72 )                          
 663: s001-Y 4jle-B    95 -  98 <=>   69 -  72   (ALA   96  - SER   99  <=> LYS   74  - ASP   77 )                          
 663: s001-Y 4jle-B   107 - 138 <=>   74 - 105   (LYS  108  - MET  139  <=> TYR   79  - LEU  110 )                          
 664: s001-Y 3dde-A    69 -  90 <=>   31 -  52   (PHE   70  - VAL   91  <=> ASP   32  - HIS   53 )                          
 664: s001-Y 3dde-A    94 -  99 <=>  112 - 117   (PHE   95  - LYS  100  <=> THR  113  - ALA  118 )                          
 664: s001-Y 3dde-A   101 - 118 <=>  204 - 221   (GLY  102  - VAL  119  <=> SER  205  - LEU  222 )                          
 664: s001-Y 3dde-A   120 - 123 <=>  222 - 225   (GLY  121  - GLN  124  <=> PHE  223  - GLY  226 )                          
 665: s001-Y 2iaz-B     4 -   9 <=>    1 -   6   (ILE    5  - ARG   10  <=> GLY    0  - TYR    5 )                          
 665: s001-Y 2iaz-B    72 -  88 <=>   17 -  33   (GLY   73  - MET   89  <=> ARG   16  - ALA   32 )                          
 665: s001-Y 2iaz-B    90 - 101 <=>   34 -  45   (VAL   91  - GLY  102  <=> ALA   33  - TYR   44 )                          
 665: s001-Y 2iaz-B   103 - 108 <=>   75 -  80   (MET  104  - LEU  109  <=> LYS   74  - ASN   79 )                          
 665: s001-Y 2iaz-B   110 - 116 <=>   84 -  90   (GLN  111  - THR  117  <=> SER   83  - GLN   89 )                          
 665: s001-Y 2iaz-B   163 - 174 <=>   94 - 105   (MET  164  - VAL  175  <=> ALA   93  - PHE  104 )                          
 666: s001-Y 4npx-A    72 -  90 <=>   17 -  35   (GLY   73  - VAL   91  <=> ASN   24  - UNK   42 )                          
 666: s001-Y 4npx-A   100 - 120 <=>   59 -  79   (GLN  101  - GLY  121  <=> PHE   66  - GLU   86 )                          
 667: s001-Y 4akx-B     2 -   5 <=>   11 -  14   (ARG    3  - SER    6  <=> SER   58  - ASP   61 )                          
 667: s001-Y 4akx-B     9 -  13 <=>   15 -  19   (ARG   10  - ILE   14  <=> VAL   62  - SER   66 )                          
 667: s001-Y 4akx-B    84 -  87 <=>  350 - 353   (GLN   85  - GLN   88  <=> LEU  488  - SER  491 )                          
 667: s001-Y 4akx-B    92 - 131 <=>  354 - 393   (PRO   93  - PHE  132  <=> UNK  492  - LEU  531 )                          
 667: s001-Y 4akx-B   147 - 164 <=>  394 - 411   (THR  148  - TRP  165  <=> LEU  535  - ALA  552 )                          
 667: s001-Y 4akx-B   167 - 170 <=>  412 - 415   (GLU  168  - THR  171  <=> ASP  553  - GLU  556 )                          
 667: s001-Y 4akx-B   180 - 188 <=>  451 - 459   (ILE  181  - SER  189  <=> ALA  592  - ARG  600 )                          
 667: s001-Y 4akx-B   189 - 201 <=>  461 - 473   (GLY  190  - THR  202  <=> VAL  602  - ILE  614 )                          
 668: s001-Y 5i5k-B    36 -  39 <=>  202 - 205   (PRO   37  - ASN   40  <=> GLU  221  - LEU  224 )                          
 668: s001-Y 5i5k-B    51 -  54 <=>  907 - 910   (ALA   52  - VAL   55  <=> VAL  934  - GLU  937 )                          
 668: s001-Y 5i5k-B    68 -  91 <=>  980 -1003   (ILE   69  - VAL   92  <=> SER 1007  - HIS 1030 )                          
 668: s001-Y 5i5k-B    94 -  97 <=> 1004 -1007   (PHE   95  - TRP   98  <=> TRP 1031  - PHE 1034 )                          
 668: s001-Y 5i5k-B   101 - 118 <=> 1008 -1025   (GLY  102  - VAL  119  <=> HIS 1035  - GLY 1052 )                          
 668: s001-Y 5i5k-B   159 - 162 <=> 1029 -1032   (THR  160  - LEU  163  <=> ILE 1056  - TYR 1059 )                          
 668: s001-Y 5i5k-B   170 - 174 <=> 1073 -1077   (THR  171  - VAL  175  <=> ILE 1100  - LEU 1104 )                          
 668: s001-Y 5i5k-B   186 - 190 <=> 1097 -1101   (ILE  187  - ILE  191  <=> TYR 1124  - LYS 1128 )                          
 668: s001-Y 5i5k-B   195 - 200 <=> 1431 -1436   (ASN  196  - GLN  201  <=> ILE 1467  - PHE 1472 )                          
 669: s001-Y 2i15-A     1 -  11 <=>    9 -  19   (PHE    2  - SER   12  <=> LYS    9  - VAL   19 )                          
 669: s001-Y 2i15-A    68 -  72 <=>   73 -  77   (ILE   69  - GLY   73  <=> ASP   73  - GLY   84 )                          
 669: s001-Y 2i15-A    74 -  89 <=>   78 -  93   (MET   75  - ASP   90  <=> ASP   85  - PHE  100 )                          
 669: s001-Y 2i15-A    94 -  99 <=>   94 -  99   (PHE   95  - LYS  100  <=> ILE  101  - ILE  106 )                          
 669: s001-Y 2i15-A   100 - 113 <=>  104 - 117   (GLN  101  - ARG  114  <=> ASP  111  - GLY  124 )                          
 670: s001-Y 4an8-A     1 -   6 <=>  132 - 137   (PHE    2  - ASN    7  <=> THR  149  - ALA  154 )                          
 670: s001-Y 4an8-A    55 -  62 <=>  384 - 391   (LEU   56  - ALA   63  <=> TYR  412  - LEU  419 )                          
 670: s001-Y 4an8-A    74 -  87 <=>  396 - 409   (MET   75  - GLN   88  <=> PRO  424  - PHE  437 )                          
 670: s001-Y 4an8-A    92 -  96 <=>  410 - 414   (PRO   93  - GLU   97  <=> PRO  438  - ALA  442 )                          
 670: s001-Y 4an8-A    98 - 128 <=>  415 - 445   (SER   99  - SER  129  <=> ARG  443  - GLY  473 )                          
 670: s001-Y 4an8-A   130 - 133 <=>  446 - 449   (GLY  131  - ASN  134  <=> THR  474  - ARG  477 )                          
 670: s001-Y 4an8-A   152 - 165 <=>  454 - 467   (ALA  153  - LEU  166  <=> LEU  482  - GLU  495 )                          
 671: s001-Y 6csm-D    13 -  17 <=>  114 - 118   (ILE   14  - ILE   18  <=> TYR  117  - PRO  121 )                          
 671: s001-Y 6csm-D    25 -  30 <=>  173 - 178   (ILE   26  - GLY   31  <=> HIS  176  - ILE  181 )                          
 671: s001-Y 6csm-D    67 -  72 <=>  187 - 192   (SER   68  - GLY   73  <=> VAL  190  - LEU  195 )                          
 671: s001-Y 6csm-D    73 -  92 <=>  194 - 213   (VAL   74  - PRO   93  <=> ARG  197  - THR  216 )                          
 671: s001-Y 6csm-D    95 -  98 <=>  218 - 221   (ALA   96  - SER   99  <=> MET  221  - ASN  224 )                          
 671: s001-Y 6csm-D   107 - 123 <=>  225 - 241   (LYS  108  - GLN  124  <=> VAL  228  - LEU  244 )                          
 671: s001-Y 6csm-D   152 - 155 <=>  242 - 245   (ALA  153  - LEU  156  <=> LEU  245  - THR  248 )                          
 671: s001-Y 6csm-D   192 - 195 <=>  270 - 273   (THR  193  - ASN  196  <=> PRO  273  - GLU  276 )                          
 671: s001-Y 6csm-D   198 - 201 <=>  274 - 277   (TYR  199  - THR  202  <=> GLN  277  - GLU  280 )                          
 672: s001-Y 7cy6-A     4 -  10 <=>   81 -  87   (ILE    5  - VAL   11  <=> ALA -291  - LYS -285 )                          
 672: s001-Y 7cy6-A    13 -  21 <=>   88 -  96   (ILE   14  - LEU   22  <=> LEU -284  - VAL -276 )                          
 672: s001-Y 7cy6-A    23 -  26 <=>   97 - 100   (MET   24  - VAL   27  <=> ARG -275  - GLY -272 )                          
 672: s001-Y 7cy6-A    27 -  30 <=>  171 - 174   (PHE   28  - GLY   31  <=> ALA -201  - LYS -198 )                          
 672: s001-Y 7cy6-A    70 -  94 <=>  332 - 356   (ALA   71  - PHE   95  <=> ILE  -40  - VAL  -16 )                          
 672: s001-Y 7cy6-A   107 - 124 <=>  358 - 375   (LYS  108  - ALA  125  <=> ALA  -14  - VAL    3 )                          
 672: s001-Y 7cy6-A   129 - 132 <=>  850 - 853   (TYR  130  - ASN  133  <=> VAL  486  - ASN  489 )                          
 672: s001-Y 7cy6-A   134 - 138 <=>  858 - 862   (LEU  135  - MET  139  <=> ARG  494  - LEU  498 )                          
 672: s001-Y 7cy6-A   198 - 201 <=>  868 - 871   (TYR  199  - THR  202  <=> TRP  504  - PRO  507 )                          
 673: s001-Y 6rnq-A    78 -  88 <=>    3 -  13   (THR   79  - MET   89  <=> SER  847  - HIS  857 )                          
 673: s001-Y 6rnq-A    91 -  94 <=>   38 -  41   (VAL   92  - PHE   95  <=> GLU  889  - HIS  892 )                          
 673: s001-Y 6rnq-A    96 - 120 <=>   42 -  66   (GLU   97  - GLY  121  <=> LEU  893  - GLY  917 )                          
 673: s001-Y 6rnq-A   164 - 167 <=>   84 -  87   (TRP  165  - GLU  168  <=> VAL  935  - THR  938 )                          
 673: s001-Y 6rnq-A   172 - 175 <=>  101 - 104   (LYS  173  - GLY  176  <=> MET  952  - ALA  955 )                          
 673: s001-Y 6rnq-A   183 - 190 <=>  118 - 125   (PHE  184  - ILE  191  <=> ALA  969  - ASP  976 )                          
 673: s001-Y 6rnq-A   195 - 201 <=>  150 - 156   (ASN  196  - THR  202  <=> ASN 1001  - ALA 1007 )                          
 674: s001-Y 2z51-A    71 -  88 <=>    4 -  21   (MET   72  - MET   89  <=> LEU    4  - MET   21 )                          
 674: s001-Y 2z51-A    91 -  94 <=>   22 -  25   (VAL   92  - PHE   95  <=> SER   22  - GLY   25 )                          
 674: s001-Y 2z51-A    99 - 121 <=>   46 -  68   (LYS  100  - PHE  122  <=> GLY   46  - PRO   68 )                          
 674: s001-Y 2z51-A   160 - 163 <=>   70 -  73   (ALA  161  - MET  164  <=> ILE   70  - VAL   73 )                          
 675: s001-Y 7kzn-C     1 -   8 <=>  155 - 162   (PHE    2  - MET    9  <=> PHE  155  - ALA  162 )                          
 675: s001-Y 7kzn-C    65 -  72 <=>  326 - 333   (ASN   66  - GLY   73  <=> ASP  371  - ASN  378 )                          
 675: s001-Y 7kzn-C    73 -  92 <=>  335 - 354   (VAL   74  - PRO   93  <=> LYS  380  - THR  399 )                          
 675: s001-Y 7kzn-C   105 - 118 <=>  360 - 373   (ARG  106  - VAL  119  <=> GLU  413  - ALA  426 )                          
 675: s001-Y 7kzn-C   160 - 165 <=>  375 - 380   (ALA  161  - LEU  166  <=> HIS  428  - MET  433 )                          
 675: s001-Y 7kzn-C   187 - 194 <=>  386 - 393   (VAL  188  - LEU  195  <=> GLN  439  - HIS  446 )                          
 675: s001-Y 7kzn-C   197 - 201 <=>  394 - 398   (ILE  198  - THR  202  <=> THR  447  - GLY  451 )                          
 676: s001-Y 6en3-A    74 -  77 <=>    7 -  10   (MET   75  - ILE   78  <=> HIS   54  - SER   57 )                          
 676: s001-Y 6en3-A    81 -  87 <=>   12 -  18   (ILE   82  - GLN   88  <=> ASN   59  - LYS   65 )                          
 676: s001-Y 6en3-A    93 -  96 <=>   20 -  23   (LYS   94  - GLU   97  <=> GLU   67  - LYS   70 )                          
 676: s001-Y 6en3-A    98 - 125 <=>   24 -  51   (SER   99  - LEU  126  <=> ALA   71  - MET   98 )                          
 676: s001-Y 6en3-A   128 - 131 <=>   52 -  55   (SER  129  - PHE  132  <=> LYS   99  - GLU  102 )                          
 676: s001-Y 6en3-A   135 - 138 <=>   56 -  59   (ALA  136  - MET  139  <=> LYS  103  - MET  106 )                          
 676: s001-Y 6en3-A   148 - 151 <=>  115 - 118   (TYR  149  - ILE  152  <=> LYS  162  - ALA  165 )                          
 676: s001-Y 6en3-A   183 - 186 <=>  147 - 150   (PHE  184  - ILE  187  <=> SER  194  - ALA  197 )                          
 676: s001-Y 6en3-A   189 - 198 <=>  207 - 216   (GLY  190  - TYR  199  <=> SER  254  - LYS  263 )                          
 677: s001-Y 7ltq-A    41 -  44 <=>   22 -  25   (ASP   42  - LYS   45  <=> GLU   24  - LEU   27 )                          
 677: s001-Y 7ltq-A    65 -  70 <=>   31 -  36   (ASN   66  - ALA   71  <=> ALA   33  - SER   38 )                          
 677: s001-Y 7ltq-A    71 -  93 <=>   38 -  60   (MET   72  - LYS   94  <=> ASP   40  - ALA   62 )                          
 677: s001-Y 7ltq-A    95 -  98 <=>   61 -  64   (ALA   96  - SER   99  <=> ASP   63  - LEU   66 )                          
 677: s001-Y 7ltq-A   105 - 117 <=>   65 -  77   (ARG  106  - ILE  118  <=> GLN   67  - GLN   79 )                          
 677: s001-Y 7ltq-A   159 - 162 <=>   79 -  82   (THR  160  - LEU  163  <=> VAL   81  - ILE   84 )                          
 677: s001-Y 7ltq-A   186 - 190 <=>  213 - 217   (ILE  187  - ILE  191  <=> ASP  215  - VAL  219 )                          
 677: s001-Y 7ltq-A   192 - 195 <=>  237 - 240   (THR  193  - ASN  196  <=> HIS  239  - PHE  242 )                          
 677: s001-Y 7ltq-A   198 - 201 <=>  241 - 244   (TYR  199  - THR  202  <=> ALA  243  - ALA  246 )                          
 678: s001-Y 5tj4-H    20 -  23 <=>   11 -  14   (THR   21  - MET   24  <=> ILE   11  - ASP   14 )                          
 678: s001-Y 5tj4-H    57 -  60 <=>   46 -  49   (ILE   58  - GLY   61  <=> LYS   46  - GLN   49 )                          
 678: s001-Y 5tj4-H    62 -  65 <=>   73 -  76   (ALA   63  - ASN   66  <=> SER   73  - LEU   76 )                          
 678: s001-Y 5tj4-H    69 -  94 <=>  332 - 357   (PHE   70  - PHE   95  <=> ASN  332  - VAL  357 )                          
 678: s001-Y 5tj4-H   107 - 124 <=>  359 - 376   (LYS  108  - ALA  125  <=> ALA  359  - ASP 1225 )                          
 678: s001-Y 5tj4-H   127 - 130 <=>  377 - 380   (MET  128  - GLY  131  <=> ILE 1226  - ARG 1229 )                          
 678: s001-Y 5tj4-H   140 - 143 <=>  382 - 385   (ILE  141  - PRO  144  <=> LYS 1231  - SER 1243 )                          
 678: s001-Y 5tj4-H   144 - 150 <=>  472 - 478   (GLY  145  - LEU  151  <=> ASP 1334  - SER 1340 )                          
 679: s001-Y 2lor-A    69 -  72 <=>   12 -  15   (PHE   70  - GLY   73  <=> ALA   12  - ALA   15 )                          
 679: s001-Y 2lor-A    74 -  92 <=>   19 -  37   (MET   75  - PRO   93  <=> GLY   19  - THR   37 )                          
 679: s001-Y 2lor-A   100 - 122 <=>   74 -  96   (GLN  101  - ILE  123  <=> VAL   74  - GLY   96 )                          
 680: s001-Y 5w60-A    68 -  72 <=>    1 -   5   (ILE   69  - GLY   73  <=> GLY   11  - SER   15 )                          
 680: s001-Y 5w60-A    73 -  90 <=>    7 -  24   (VAL   74  - VAL   91  <=> GLU   17  - ARG   34 )                          
 680: s001-Y 5w60-A    92 -  96 <=>  109 - 113   (PRO   93  - GLU   97  <=> LYS  119  - LYS  123 )                          
 680: s001-Y 5w60-A    98 - 101 <=>  114 - 117   (SER   99  - GLY  102  <=> ALA  124  - THR  127 )                          
 680: s001-Y 5w60-A   102 - 118 <=>  120 - 136   (GLU  103  - VAL  119  <=> PRO  130  - GLU  146 )                          
 680: s001-Y 5w60-A   119 - 127 <=>  138 - 146   (LEU  120  - MET  128  <=> LEU  148  - GLY  156 )                          
 681: s001-Y 6vj2-A    21 -  24 <=>    4 -   7   (LEU   22  - LEU   25  <=> ASP   34  - THR   37 )                          
 681: s001-Y 6vj2-A    27 -  30 <=>    8 -  11   (PHE   28  - GLY   31  <=> UNK   38  - ASP   41 )                          
 681: s001-Y 6vj2-A    70 -  77 <=>   45 -  52   (ALA   71  - ILE   78  <=> LYS   75  - THR   82 )                          
 681: s001-Y 6vj2-A    78 -  93 <=>   55 -  70   (THR   79  - LYS   94  <=> ASP   85  - GLN  100 )                          
 681: s001-Y 6vj2-A    95 - 101 <=>   71 -  77   (ALA   96  - GLY  102  <=> PHE  101  - GLN  107 )                          
 681: s001-Y 6vj2-A   102 - 130 <=>   79 - 107   (GLU  103  - GLY  131  <=> GLY  109  - GLN  137 )                          
 681: s001-Y 6vj2-A   133 - 138 <=>  108 - 113   (ASN  134  - MET  139  <=> TYR  138  - LEU  143 )                          
 681: s001-Y 6vj2-A   145 - 154 <=>  237 - 246   (ILE  146  - VAL  155  <=> ASP  267  - ALA  276 )                          
 681: s001-Y 6vj2-A   172 - 175 <=>  260 - 263   (LYS  173  - GLY  176  <=> ALA  290  - SER  293 )                          
 682: s001-Y 4drf-A     1 -  12 <=>   20 -  31   (PHE    2  - ASP   13  <=> ASN  471  - PHE  482 )                          
 682: s001-Y 4drf-A    41 -  44 <=>  163 - 166   (ASP   42  - LYS   45  <=> LYS  614  - LYS  617 )                          
 682: s001-Y 4drf-A    63 -  72 <=>  169 - 178   (LEU   64  - GLY   73  <=> GLU  620  - SER  629 )                          
 682: s001-Y 4drf-A    73 -  89 <=>  181 - 197   (VAL   74  - ASP   90  <=> VAL  632  - LYS  648 )                          
 682: s001-Y 4drf-A   101 - 104 <=>  198 - 201   (GLY  102  - GLY  105  <=> GLY  660  - ALA  663 )                          
 682: s001-Y 4drf-A   107 - 130 <=>  202 - 225   (LYS  108  - GLY  131  <=> ASP  664  - ARG  687 )                          
 682: s001-Y 4drf-A   132 - 135 <=>  226 - 229   (ASN  133  - ALA  136  <=> LYS  688  - TRP  691 )                          
 682: s001-Y 4drf-A   141 - 144 <=>  304 - 307   (GLN  142  - GLY  145  <=> SER  766  - GLU  769 )                          
 682: s001-Y 4drf-A   145 - 150 <=>  333 - 338   (ILE  146  - LEU  151  <=> GLY  795  - ARG  800 )                          
 682: s001-Y 4drf-A   151 - 154 <=>  342 - 345   (ILE  152  - VAL  155  <=> GLY  804  - TYR  807 )                          
 683: s001-Y 1m5i-A    67 -  72 <=>    2 -   7   (SER   68  - GLY   73  <=> THR  131  - GLU  136 )                          
 683: s001-Y 1m5i-A    73 -  92 <=>    9 -  28   (VAL   74  - PRO   93  <=> GLU  138  - TRP  157 )                          
 683: s001-Y 1m5i-A    99 - 118 <=>   70 -  89   (LYS  100  - VAL  119  <=> LEU  204  - GLN  223 )                          
 683: s001-Y 1m5i-A   185 - 192 <=>   98 - 105   (GLY  186  - THR  193  <=> ARG  232  - ALA  239 )                          
 684: s001-Y 3wi3-A    50 -  57 <=>   40 -  47   (ASN   51  - ILE   58  <=> THR  193  - TYR  200 )                          
 684: s001-Y 3wi3-A    76 -  80 <=>   65 -  69   (TYR   77  - SER   81  <=> PHE  218  - HIS  222 )                          
 684: s001-Y 3wi3-A    81 -  85 <=>   72 -  76   (ILE   82  - LEU   86  <=> ARG  225  - GLU  229 )                          
 684: s001-Y 3wi3-A    88 -  91 <=>   84 -  87   (MET   89  - VAL   92  <=> ASP  237  - ARG  240 )                          
 684: s001-Y 3wi3-A    92 - 101 <=>   89 -  98   (PRO   93  - GLY  102  <=> ASN  242  - ASP  251 )                          
 684: s001-Y 3wi3-A   102 - 132 <=>  103 - 133   (GLU  103  - ASN  133  <=> SER  256  - ASP  286 )                          
 684: s001-Y 3wi3-A   139 - 143 <=>  136 - 140   (LEU  140  - PRO  144  <=> TRP  289  - ASP  293 )                          
 684: s001-Y 3wi3-A   148 - 171 <=>  142 - 165   (TYR  149  - ALA  172  <=> ASP  338  - THR  361 )                          
 685: s001-Y 5ca9-A     1 -  13 <=>  270 - 282   (PHE    2  - ILE   14  <=> MET  295  - ASN  307 )                          
 685: s001-Y 5ca9-A    64 -  88 <=>  323 - 347   (GLN   65  - MET   89  <=> ALA  348  - ALA  372 )                          
 685: s001-Y 5ca9-A    93 -  96 <=>  348 - 351   (LYS   94  - GLU   97  <=> SER  373  - ARG  376 )                          
 685: s001-Y 5ca9-A    99 - 119 <=>  352 - 372   (LYS  100  - LEU  120  <=> TYR  377  - LEU  397 )                          
 685: s001-Y 5ca9-A   121 - 136 <=>  373 - 388   (PHE  122  - GLY  137  <=> LYS  398  - LEU  413 )                          
 685: s001-Y 5ca9-A   159 - 163 <=>  426 - 430   (THR  160  - MET  164  <=> SER  451  - ASP  455 )                          
 685: s001-Y 5ca9-A   198 - 201 <=>  452 - 455   (TYR  199  - THR  202  <=> GLN  477  - GLU  480 )                          
 686: s001-Y 4nsm-A    65 -  68 <=>    3 -   6   (ASN   66  - ILE   69  <=> ARG    9  - ILE   12 )                          
 686: s001-Y 4nsm-A    69 -  72 <=>    8 -  11   (PHE   70  - GLY   73  <=> LYS   14  - GLU   17 )                          
 686: s001-Y 4nsm-A    73 -  87 <=>   13 -  27   (VAL   74  - GLN   88  <=> LEU   19  - GLN   33 )                          
 686: s001-Y 4nsm-A   100 - 122 <=>   42 -  64   (GLN  101  - ILE  123  <=> ASN   48  - LYS   70 )                          
 686: s001-Y 4nsm-A   152 - 155 <=>   67 -  70   (ALA  153  - LEU  156  <=> GLN   73  - VAL   76 )                          
 687: s001-Y 6xt4-A     1 -   6 <=>   12 -  17   (PHE    2  - ASN    7  <=> ALA   14  - LYS   19 )                          
 687: s001-Y 6xt4-A     8 -  12 <=>   18 -  22   (MET    9  - ASP   13  <=> SER   20  - GLU   24 )                          
 687: s001-Y 6xt4-A    35 -  41 <=>  162 - 168   (VAL   36  - ASP   42  <=> LEU  164  - SER  170 )                          
 687: s001-Y 6xt4-A    64 -  67 <=>  169 - 172   (GLN   65  - SER   68  <=> LYS  177  - VAL  180 )                          
 687: s001-Y 6xt4-A    69 -  72 <=>  174 - 177   (PHE   70  - GLY   73  <=> LEU  182  - LEU  185 )                          
 687: s001-Y 6xt4-A    73 -  88 <=>  180 - 195   (VAL   74  - MET   89  <=> LEU  188  - GLU  203 )                          
 687: s001-Y 6xt4-A    94 -  97 <=>  197 - 200   (PHE   95  - TRP   98  <=> LEU  205  - LEU  208 )                          
 687: s001-Y 6xt4-A   101 - 121 <=>  203 - 223   (GLY  102  - PHE  122  <=> VAL  216  - ALA  236 )                          
 687: s001-Y 6xt4-A   123 - 129 <=>  224 - 230   (GLN  124  - TYR  130  <=> ILE  237  - ILE  243 )                          
 687: s001-Y 6xt4-A   131 - 134 <=>  232 - 235   (PHE  132  - LEU  135  <=> LEU  245  - SER  248 )                          
 688: s001-Y 6xzq-C    39 -  45 <=>  261 - 267   (ASN   40  - LEU   46  <=> GLN  261  - ARG  267 )                          
 688: s001-Y 6xzq-C    46 -  49 <=>  270 - 273   (GLN   47  - LEU   50  <=> CYS  270  - VAL  273 )                          
 688: s001-Y 6xzq-C    50 -  54 <=>  276 - 280   (ASN   51  - VAL   55  <=> ALA  276  - SER  280 )                          
 688: s001-Y 6xzq-C    59 -  62 <=>  553 - 556   (CYS   60  - ALA   63  <=> ASP  553  - VAL  556 )                          
 688: s001-Y 6xzq-C    70 -  89 <=>  558 - 577   (ALA   71  - ASP   90  <=> ARG  558  - THR  577 )                          
 688: s001-Y 6xzq-C    91 -  94 <=>  578 - 581   (VAL   92  - PHE   95  <=> GLY  578  - ASP  581 )                          
 688: s001-Y 6xzq-C    95 - 100 <=>  583 - 588   (ALA   96  - GLN  101  <=> PRO  583  - LYS  588 )                          
 688: s001-Y 6xzq-C   101 - 108 <=>  590 - 597   (GLY  102  - LEU  109  <=> ASP  590  - LEU  597 )                          
 688: s001-Y 6xzq-C   111 - 119 <=>  598 - 606   (PHE  112  - LEU  120  <=> PRO  598  - LEU  606 )                          
 688: s001-Y 6xzq-C   164 - 167 <=>  662 - 665   (TRP  165  - GLU  168  <=> ASP  662  - VAL  665 )                          
 688: s001-Y 6xzq-C   170 - 173 <=>  666 - 669   (THR  171  - GLY  174  <=> GLU  666  - VAL  669 )                          
 688: s001-Y 6xzq-C   175 - 180 <=>  670 - 675   (GLY  176  - ILE  181  <=> ASN  670  - SER  675 )                          
 689: s001-Y 7jtu-B    68 -  71 <=>   39 -  42   (ILE   69  - MET   72  <=> ASP   39  - ALA   42 )                          
 689: s001-Y 7jtu-B    72 -  90 <=>   45 -  63   (GLY   73  - VAL   91  <=> LYS   45  - PHE   63 )                          
 689: s001-Y 7jtu-B    93 - 101 <=>  160 - 168   (LYS   94  - GLY  102  <=> VAL  160  - LEU  168 )                          
 689: s001-Y 7jtu-B   103 - 113 <=>  175 - 185   (MET  104  - ARG  114  <=> LYS  175  - LEU  185 )                          
 689: s001-Y 7jtu-B   114 - 120 <=>  187 - 193   (TYR  115  - GLY  121  <=> ILE  187  - VAL  193 )                          
 690: s001-Y 6iac-A    63 -  67 <=>    9 -  13   (LEU   64  - SER   68  <=> LYS   14  - LYS   18 )                          
 690: s001-Y 6iac-A    69 -  72 <=>   14 -  17   (PHE   70  - GLY   73  <=> ARG   19  - GLU   22 )                          
 690: s001-Y 6iac-A    73 -  90 <=>   20 -  37   (VAL   74  - VAL   91  <=> ASN   25  - LEU   42 )                          
 690: s001-Y 6iac-A    96 - 100 <=>   57 -  61   (GLU   97  - GLN  101  <=> LEU   62  - ILE   66 )                          
 690: s001-Y 6iac-A   102 - 105 <=>  124 - 127   (GLU  103  - ARG  106  <=> GLN  149  - SER  152 )                          
 690: s001-Y 6iac-A   108 - 134 <=>  128 - 154   (LEU  109  - LEU  135  <=> ASP  153  - LYS  179 )                          
 690: s001-Y 6iac-A   141 - 151 <=>  199 - 209   (GLN  142  - ILE  152  <=> SER  224  - MET  234 )                          
 690: s001-Y 6iac-A   171 - 174 <=>  244 - 247   (ALA  172  - VAL  175  <=> SER  269  - GLY  272 )                          
 691: s001-Y 5yma-A    71 -  89 <=>    2 -  20   (MET   72  - ASP   90  <=> SER   48  - ASP   66 )                          
 691: s001-Y 5yma-A    99 - 119 <=>   23 -  43   (LYS  100  - LEU  120  <=> LYS   69  - ILE   89 )                          
 691: s001-Y 5yma-A   155 - 158 <=>   45 -  48   (LEU  156  - GLY  159  <=> ASP   91  - PHE   94 )                          
 691: s001-Y 5yma-A   197 - 201 <=>   64 -  68   (ILE  198  - THR  202  <=> PHE  110  - ARG  114 )                          
 692: s001-Y 6qi8-E     4 -   7 <=>   53 -  56   (ILE    5  - PHE    8  <=> LEU   60  - ILE   63 )                          
 692: s001-Y 6qi8-E     8 -  13 <=>   59 -  64   (MET    9  - ILE   14  <=> GLY   66  - ARG   71 )                          
 692: s001-Y 6qi8-E    20 -  23 <=>   66 -  69   (THR   21  - MET   24  <=> VAL   73  - ALA   76 )                          
 692: s001-Y 6qi8-E    25 -  29 <=>  209 - 213   (ILE   26  - ILE   30  <=> ALA  327  - GLY  331 )                          
 692: s001-Y 6qi8-E    73 -  94 <=>  243 - 264   (VAL   74  - PHE   95  <=> PRO  361  - MET  382 )                          
 692: s001-Y 6qi8-E   104 - 119 <=>  265 - 280   (GLY  105  - LEU  120  <=> SER  383  - SER  398 )                          
 692: s001-Y 6qi8-E   122 - 137 <=>  317 - 332   (ILE  123  - GLY  138  <=> ASP  435  - PHE  450 )                          
 693: s001-Y 4r04-A    28 -  31 <=>   98 - 101   (ARG   29  - THR   32  <=> TRP  101  - GLY  104 )                          
 693: s001-Y 4r04-A    32 -  35 <=>  128 - 131   (PHE   33  - VAL   36  <=> ASP  131  - ALA  134 )                          
 693: s001-Y 4r04-A    69 -  72 <=>  134 - 137   (PHE   70  - GLY   73  <=> VAL  137  - LEU  140 )                          
 693: s001-Y 4r04-A    73 -  87 <=>  139 - 153   (VAL   74  - GLN   88  <=> LYS  142  - LEU  156 )                          
 693: s001-Y 4r04-A    91 -  95 <=>  154 - 158   (VAL   92  - ALA   96  <=> GLU  157  - GLN  161 )                          
 693: s001-Y 4r04-A    99 - 102 <=>  159 - 162   (LYS  100  - GLU  103  <=> ASN  162  - PHE  165 )                          
 693: s001-Y 4r04-A   104 - 129 <=>  163 - 188   (GLY  105  - TYR  130  <=> ASP  166  - SER  191 )                          
 693: s001-Y 4r04-A   131 - 134 <=>  189 - 192   (PHE  132  - LEU  135  <=> GLN  192  - LYS  195 )                          
 693: s001-Y 4r04-A   137 - 140 <=>  193 - 196   (GLY  138  - ILE  141  <=> PRO  196  - PRO  199 )                          
 693: s001-Y 4r04-A   154 - 158 <=>  255 - 259   (VAL  155  - GLY  159  <=> LEU  258  - GLY  262 )                          
 693: s001-Y 4r04-A   166 - 169 <=>  457 - 460   (GLY  167  - ILE  170  <=> GLU  460  - SER  463 )                          
 693: s001-Y 4r04-A   172 - 176 <=>  514 - 518   (LYS  173  - ASN  177  <=> SER  517  - PHE  521 )                          
 694: s001-Y 6mev-A     1 -   4 <=>  226 - 229   (PHE    2  - ILE    5  <=> GLY  226  - GLN  229 )                          
 694: s001-Y 6mev-A     7 -  10 <=>  230 - 233   (PHE    8  - VAL   11  <=> ASP  230  - ILE  233 )                          
 694: s001-Y 6mev-A    50 -  54 <=>  246 - 250   (ASN   51  - VAL   55  <=> PRO  246  - PRO  250 )                          
 694: s001-Y 6mev-A    83 -  86 <=>  299 - 302   (VAL   84  - LEU   87  <=> HIS  299  - VAL  302 )                          
 694: s001-Y 6mev-A    88 - 101 <=>  304 - 317   (MET   89  - GLY  102  <=> GLY  304  - LYS  317 )                          
 694: s001-Y 6mev-A   102 - 122 <=>  321 - 341   (GLU  103  - ILE  123  <=> PRO  321  - ASP  341 )                          
 695: s001-Y 6su3-A    58 -  62 <=>   31 -  35   (PHE   59  - ALA   63  <=> ALA   32  - ASP   36 )                          
 695: s001-Y 6su3-A    65 -  68 <=>   36 -  39   (ASN   66  - ILE   69  <=> PHE   37  - PRO   40 )                          
 695: s001-Y 6su3-A    71 -  88 <=>   66 -  83   (MET   72  - MET   89  <=> LEU   67  - SER   84 )                          
 695: s001-Y 6su3-A    90 -  93 <=>   84 -  87   (VAL   91  - LYS   94  <=> SER   85  - PHE   88 )                          
 695: s001-Y 6su3-A    95 - 101 <=>   88 -  94   (ALA   96  - GLY  102  <=> PHE   89  - SER   95 )                          
 695: s001-Y 6su3-A   102 - 105 <=>   97 - 100   (GLU  103  - ARG  106  <=> LYS   98  - ASN  101 )                          
 695: s001-Y 6su3-A   107 - 117 <=>  101 - 111   (LYS  108  - ILE  118  <=> ILE  102  - SER  112 )                          
 695: s001-Y 6su3-A   159 - 162 <=>  114 - 117   (THR  160  - LEU  163  <=> MET  115  - LEU  118 )                          
 695: s001-Y 6su3-A   167 - 172 <=>  201 - 206   (GLU  168  - LYS  173  <=> LEU  202  - ASN  207 )                          
 695: s001-Y 6su3-A   176 - 189 <=>  238 - 251   (ASN  177  - GLY  190  <=> VAL  239  - THR  252 )                          
 696: s001-Y 2fjr-A    71 -  75 <=>    1 -   5   (MET   72  - PRO   76  <=> ASP    4  - TRP    8 )                          
 696: s001-Y 2fjr-A    78 -  88 <=>    6 -  16   (THR   79  - MET   89  <=> SER    9  - GLU   19 )                          
 696: s001-Y 2fjr-A    89 - 102 <=>   19 -  32   (ASP   90  - GLU  103  <=> GLY   22  - ILE   35 )                          
 696: s001-Y 2fjr-A   104 - 116 <=>   33 -  45   (GLY  105  - THR  117  <=> ALA   36  - ALA   48 )                          
 696: s001-Y 2fjr-A   197 - 201 <=>  163 - 167   (ILE  198  - THR  202  <=> GLY  166  - PRO  170 )                          
 697: s001-Y 5kkl-B    72 -  91 <=>    6 -  25   (GLY   73  - VAL   92  <=> ILE  202  - VAL  221 )                          
 697: s001-Y 5kkl-B   100 - 121 <=>  162 - 183   (GLN  101  - PHE  122  <=> ARG  368  - ASN  389 )                          
 697: s001-Y 5kkl-B   153 - 157 <=>  184 - 188   (VAL  154  - ALA  158  <=> ILE  390  - THR  394 )                          
 697: s001-Y 5kkl-B   161 - 166 <=>  229 - 234   (PHE  162  - GLY  167  <=> SER  438  - ALA  443 )                          
 698: s001-Y 6he0-A    33 -  36 <=>  241 - 244   (ILE   34  - PRO   37  <=> SER  239  - PRO  242 )                          
 698: s001-Y 6he0-A    38 -  41 <=>  275 - 278   (VAL   39  - ASP   42  <=> PHE  273  - VAL  276 )                          
 698: s001-Y 6he0-A    45 -  48 <=>  297 - 300   (LEU   46  - GLN   49  <=> THR  295  - CYS  298 )                          
 698: s001-Y 6he0-A    61 -  64 <=>  333 - 336   (GLY   62  - GLN   65  <=> SER  331  - LEU  334 )                          
 698: s001-Y 6he0-A    68 -  84 <=>  369 - 385   (ILE   69  - GLN   85  <=> GLY  367  - SER  383 )                          
 698: s001-Y 6he0-A    94 - 122 <=>  411 - 439   (PHE   95  - ILE  123  <=> SER  409  - VAL  437 )                          
 698: s001-Y 6he0-A   171 - 177 <=>  451 - 457   (ALA  172  - GLY  178  <=> ILE  449  - ALA  456 )                          
 698: s001-Y 6he0-A   180 - 184 <=>  458 - 462   (ILE  181  - ALA  185  <=> ARG  457  - ASP  461 )                          
 698: s001-Y 6he0-A   189 - 196 <=>  470 - 477   (GLY  190  - GLN  197  <=> LEU  469  - SER  476 )                          
 699: s001-Y 3wfw-A     1 -   8 <=>   43 -  50   (PHE    2  - MET    9  <=> LYS   43  - GLY   50 )                          
 699: s001-Y 3wfw-A    14 -  22 <=>   51 -  59   (ARG   15  - LEU   23  <=> ARG   51  - TRP   59 )                          
 699: s001-Y 3wfw-A    66 -  69 <=>   83 -  86   (PHE   67  - PHE   70  <=> LYS   83  - VAL   86 )                          
 699: s001-Y 3wfw-A    71 -  90 <=>   87 - 106   (MET   72  - VAL   91  <=> LYS   87  - ILE  106 )                          
 699: s001-Y 3wfw-A    95 -  98 <=>  107 - 110   (ALA   96  - SER   99  <=> GLY  107  - TRP  110 )                          
 699: s001-Y 3wfw-A   104 - 131 <=>  111 - 138   (GLY  105  - PHE  132  <=> THR  111  - HIS  138 )                          
 700: s001-Y 5ukv-A    99 - 137 <=>    2 -  40   (LYS  100  - GLY  138  <=> HIS  238  - ARG  276 )                          
 700: s001-Y 5ukv-A   143 - 165 <=>   52 -  74   (PRO  144  - LEU  166  <=> SER  288  - LEU  310 )                          
 701: s001-Y 7cgp-A     1 -   4 <=>    9 -  12   (PHE    2  - ILE    5  <=> GLN   30  - VAL   33 )                          
 701: s001-Y 7cgp-A    56 -  61 <=>   38 -  43   (ASN   57  - GLY   62  <=> GLN   59  - LYS   64 )                          
 701: s001-Y 7cgp-A    74 -  86 <=>   50 -  62   (MET   75  - LEU   87  <=> PHE   71  - LEU   83 )                          
 701: s001-Y 7cgp-A    93 -  96 <=>   65 -  68   (LYS   94  - GLU   97  <=> ALA   86  - VAL   89 )                          
 701: s001-Y 7cgp-A    99 - 130 <=>   71 - 102   (LYS  100  - GLY  131  <=> ALA   92  - GLY  148 )                          
 701: s001-Y 7cgp-A   148 - 169 <=>  104 - 125   (TYR  149  - ILE  170  <=> SER  150  - GLY  171 )                          
 702: s001-Y 6zr2-Y    59 -  62 <=>    9 -  12   (CYS   60  - ALA   63  <=> HIS   11  - PRO   14 )                          
 702: s001-Y 6zr2-Y    70 -  87 <=>   19 -  36   (ALA   71  - GLN   88  <=> ARG   21  - SER   38 )                          
 702: s001-Y 6zr2-Y    93 -  96 <=>   38 -  41   (LYS   94  - GLU   97  <=> TYR   40  - SER   43 )                          
 702: s001-Y 6zr2-Y    98 - 101 <=>   44 -  47   (SER   99  - GLY  102  <=> PRO   46  - SER   49 )                          
 702: s001-Y 6zr2-Y   102 - 135 <=>   49 -  82   (GLU  103  - ALA  136  <=> LEU   51  - LYS   84 )                          
 702: s001-Y 6zr2-Y   145 - 158 <=>   85 -  98   (ILE  146  - GLY  159  <=> ASP   87  - LEU  100 )                          
 703: s001-Y 6j52-A     1 -   6 <=>    8 -  13   (PHE    2  - ASN    7  <=> GLU    8  - ARG   13 )                          
 703: s001-Y 6j52-A    16 -  22 <=>   23 -  29   (LYS   17  - LEU   23  <=> GLU   23  - ILE   29 )                          
 703: s001-Y 6j52-A    89 - 118 <=>   56 -  85   (ASP   90  - VAL  119  <=> ILE   56  - VAL   85 )                          
 704: s001-Y 6iw6-A     1 -   6 <=>   67 -  72   (PHE    2  - ASN    7  <=> HIS  320  - GLU  325 )                          
 704: s001-Y 6iw6-A    12 -  15 <=>   77 -  80   (ASP   13  - ASN   16  <=> LYS  330  - LEU  333 )                          
 704: s001-Y 6iw6-A    54 -  58 <=>   92 -  96   (VAL   55  - PHE   59  <=> PRO  345  - PRO  349 )                          
 704: s001-Y 6iw6-A    72 -  83 <=>  236 - 247   (GLY   73  - VAL   84  <=> ILE  489  - PHE  500 )                          
 704: s001-Y 6iw6-A    84 -  87 <=>  249 - 252   (GLN   85  - GLN   88  <=> TYR  502  - LYS  505 )                          
 704: s001-Y 6iw6-A    94 -  97 <=>  254 - 257   (PHE   95  - TRP   98  <=> CYS  507  - ASP  510 )                          
 704: s001-Y 6iw6-A    99 - 103 <=>  258 - 262   (LYS  100  - MET  104  <=> SER  511  - GLY  515 )                          
 704: s001-Y 6iw6-A   105 - 122 <=>  263 - 280   (ARG  106  - ILE  123  <=> GLY  516  - ARG  533 )                          
 704: s001-Y 6iw6-A   125 - 128 <=>  281 - 284   (LEU  126  - SER  129  <=> LYS  534  - LEU  537 )                          
 704: s001-Y 6iw6-A   155 - 158 <=>  286 - 289   (LEU  156  - GLY  159  <=> PRO  539  - LEU  542 )                          
 704: s001-Y 6iw6-A   183 - 186 <=>  310 - 313   (PHE  184  - ILE  187  <=> VAL  563  - LYS  566 )                          
 705: s001-Y 1un8-A    67 -  88 <=>  382 - 403   (SER   68  - MET   89  <=> LYS  382  - LEU  403 )                          
 705: s001-Y 1un8-A    90 -  94 <=>  404 - 408   (VAL   91  - PHE   95  <=> HIS  404  - LEU  408 )                          
 705: s001-Y 1un8-A    97 - 118 <=>  409 - 430   (TRP   98  - VAL  119  <=> PRO  409  - GLY  430 )                          
 705: s001-Y 1un8-A   169 - 173 <=>  480 - 484   (ILE  170  - GLY  174  <=> ALA  480  - ALA  484 )                          
 705: s001-Y 1un8-A   178 - 181 <=>  527 - 530   (ILE  179  - ILE  182  <=> GLY  535  - ARG  538 )                          
 706: s001-Y 4m57-A     1 -  10 <=>  264 - 273   (PHE    2  - VAL   11  <=> GLU  332  - UNK  341 )                          
 706: s001-Y 4m57-A    11 -  14 <=>  278 - 281   (SER   12  - ARG   15  <=> LEU  346  - ASN  349 )                          
 706: s001-Y 4m57-A    53 -  57 <=>  294 - 298   (GLY   54  - ILE   58  <=> ASN  362  - VAL  366 )                          
 706: s001-Y 4m57-A    71 -  88 <=>  363 - 380   (MET   72  - MET   89  <=> GLY  431  - SER  448 )                          
 706: s001-Y 4m57-A    90 -  94 <=>  381 - 385   (VAL   91  - PHE   95  <=> SER  449  - LEU  453 )                          
 706: s001-Y 4m57-A   105 - 120 <=>  386 - 401   (ARG  106  - GLY  121  <=> SER  454  - GLY  469 )                          
 706: s001-Y 4m57-A   169 - 172 <=>  443 - 446   (ILE  170  - LYS  173  <=> SER  511  - SER  514 )                          
 706: s001-Y 4m57-A   194 - 201 <=>  556 - 563   (LEU  195  - THR  202  <=> PRO  629  - SER  636 )                          
 707: s001-Y 6ks0-A    21 -  33 <=>   32 -  44   (LEU   22  - ILE   34  <=> PRO  119  - ILE  131 )                          
 707: s001-Y 6ks0-A    66 -  72 <=>   49 -  55   (PHE   67  - GLY   73  <=> GLY  136  - LEU  142 )                          
 707: s001-Y 6ks0-A    73 -  86 <=>   58 -  71   (VAL   74  - LEU   87  <=> PHE  145  - ARG  158 )                          
 707: s001-Y 6ks0-A    88 -  92 <=>   72 -  76   (MET   89  - PRO   93  <=> PRO  159  - PHE  163 )                          
 707: s001-Y 6ks0-A    95 -  98 <=>   79 -  82   (ALA   96  - SER   99  <=> PRO  166  - GLU  169 )                          
 707: s001-Y 6ks0-A   106 - 118 <=>   84 -  96   (ARG  107  - VAL  119  <=> VAL  171  - CYS  183 )                          
 707: s001-Y 6ks0-A   134 - 138 <=>  171 - 175   (LEU  135  - MET  139  <=> PHE  258  - LYS  262 )                          
 707: s001-Y 6ks0-A   140 - 143 <=>  177 - 180   (ILE  141  - PRO  144  <=> ARG  264  - ARG  267 )                          
 707: s001-Y 6ks0-A   145 - 148 <=>  227 - 230   (ILE  146  - TYR  149  <=> ALA  314  - TYR  317 )                          
 707: s001-Y 6ks0-A   151 - 156 <=>  250 - 255   (ILE  152  - THR  157  <=> HIS  337  - VAL  342 )                          
 708: s001-Y 4z49-B    18 -  22 <=>   70 -  74   (ILE   19  - LEU   23  <=> ILE 2290  - ARG 2294 )                          
 708: s001-Y 4z49-B    74 -  88 <=>  142 - 156   (MET   75  - MET   89  <=> GLU 2362  - THR 2376 )                          
 708: s001-Y 4z49-B    92 - 100 <=>  182 - 190   (PRO   93  - GLN  101  <=> ASP 2402  - GLY 2410 )                          
 708: s001-Y 4z49-B   104 - 125 <=>  192 - 213   (GLY  105  - LEU  126  <=> ASP 2412  - TYR 2433 )                          
 708: s001-Y 4z49-B   133 - 137 <=>  235 - 239   (ASN  134  - GLY  138  <=> GLY 2455  - GLY 2459 )                          
 708: s001-Y 4z49-B   138 - 143 <=>  242 - 247   (MET  139  - PRO  144  <=> TYR 2462  - VAL 2467 )                          
 708: s001-Y 4z49-B   195 - 201 <=>  272 - 278   (ASN  196  - THR  202  <=> SER 2492  - HIS 2498 )                          
 709: s001-Y 6wqj-A    73 -  87 <=>    1 -  15   (VAL   74  - GLN   88  <=> UNK    1  - LYS   15 )                          
 709: s001-Y 6wqj-A    95 -  98 <=>   18 -  21   (ALA   96  - SER   99  <=> GLY   18  - GLU   21 )                          
 709: s001-Y 6wqj-A   105 - 118 <=>   22 -  35   (ARG  106  - VAL  119  <=> GLN   22  - ASP   35 )                          
 710: s001-Y 7lep-E    28 -  31 <=>    7 -  10   (ARG   29  - THR   32  <=> PHE    8  - MET   11 )                          
 710: s001-Y 7lep-E    67 -  72 <=>   12 -  17   (SER   68  - GLY   73  <=> THR   13  - ALA   18 )                          
 710: s001-Y 7lep-E    73 -  89 <=>   20 -  36   (VAL   74  - ASP   90  <=> ILE   21  - ASP   37 )                          
 710: s001-Y 7lep-E    95 -  98 <=>  105 - 108   (ALA   96  - SER   99  <=> ASN  124  - ILE  127 )                          
 710: s001-Y 7lep-E   107 - 117 <=>  111 - 121   (LYS  108  - ILE  118  <=> TYR  130  - ALA  140 )                          
 710: s001-Y 7lep-E   156 - 159 <=>  124 - 127   (THR  157  - THR  160  <=> LEU  143  - PHE  146 )                          
 710: s001-Y 7lep-E   188 - 192 <=>  137 - 141   (SER  189  - THR  193  <=> THR  156  - PHE  160 )                          
 711: s001-Y 6nes-A    19 -  22 <=>   31 -  34   (PHE   20  - LEU   23  <=> PHE   41  - ALA   44 )                          
 711: s001-Y 6nes-A    45 -  50 <=>   96 - 101   (LEU   46  - ASN   51  <=> LEU  112  - ARG  117 )                          
 711: s001-Y 6nes-A    56 -  59 <=>  103 - 106   (ASN   57  - CYS   60  <=> PHE  119  - CYS  122 )                          
 711: s001-Y 6nes-A    64 -  72 <=>  316 - 324   (GLN   65  - GLY   73  <=> GLY  332  - GLU  340 )                          
 711: s001-Y 6nes-A    73 -  89 <=>  326 - 342   (VAL   74  - ASP   90  <=> ALA  342  - GLY  358 )                          
 711: s001-Y 6nes-A    95 -  98 <=>  343 - 346   (ALA   96  - SER   99  <=> LYS  359  - ILE  362 )                          
 711: s001-Y 6nes-A   104 - 121 <=>  347 - 364   (GLY  105  - PHE  122  <=> VAL  363  - ARG  380 )                          
 711: s001-Y 6nes-A   151 - 154 <=>  366 - 369   (ILE  152  - VAL  155  <=> ARG  382  - TRP  385 )                          
 712: s001-Y 7bin-A    16 -  31 <=>    1 -  16   (LYS   17  - THR   32  <=> SER   37  - THR   52 )                          
 712: s001-Y 7bin-A    71 -  74 <=>   21 -  24   (MET   72  - MET   75  <=> ILE   57  - MET   60 )                          
 712: s001-Y 7bin-A    75 -  92 <=>   27 -  44   (PRO   76  - PRO   93  <=> SER   63  - THR   80 )                          
 712: s001-Y 7bin-A    95 -  98 <=>   45 -  48   (ALA   96  - SER   99  <=> PRO   81  - PRO   84 )                          
 712: s001-Y 7bin-A   105 - 119 <=>   50 -  64   (ARG  106  - LEU  120  <=> ASN   86  - ILE  100 )                          
 712: s001-Y 7bin-A   121 - 134 <=>   65 -  78   (PHE  122  - LEU  135  <=> MET  101  - GLN  114 )                          
 712: s001-Y 7bin-A   194 - 199 <=>  115 - 120   (LEU  195  - ALA  200  <=> ALA  151  - SER  156 )                          
 713: s001-Y 6kqs-A    73 -  88 <=>    1 -  16   (VAL   74  - MET   89  <=> ASN    7  - GLY   22 )                          
 713: s001-Y 6kqs-A    92 -  99 <=>   99 - 106   (PRO   93  - LYS  100  <=> SER  105  - THR  112 )                          
 713: s001-Y 6kqs-A   101 - 119 <=>  155 - 173   (GLY  102  - LEU  120  <=> LYS  161  - THR  179 )                          
 713: s001-Y 6kqs-A   122 - 125 <=>  175 - 178   (ILE  123  - LEU  126  <=> ASN  201  - ARG  204 )                          
 713: s001-Y 6kqs-A   172 - 175 <=>  363 - 366   (LYS  173  - GLY  176  <=> TYR  406  - ASP  409 )                          
 713: s001-Y 6kqs-A   195 - 201 <=>  424 - 430   (ASN  196  - THR  202  <=> LYS  467  - THR  473 )                          
 714: s001-Y 6wbv-A    17 -  33 <=>   54 -  70   (ILE   18  - ILE   34  <=> ALA   69  - LYS   85 )                          
 714: s001-Y 6wbv-A    63 -  66 <=>   72 -  75   (LEU   64  - PHE   67  <=> ALA   87  - LYS   90 )                          
 714: s001-Y 6wbv-A    71 -  89 <=>   82 - 100   (MET   72  - ASP   90  <=> VAL   97  - LEU  115 )                          
 714: s001-Y 6wbv-A    95 -  99 <=>  102 - 106   (ALA   96  - LYS  100  <=> LYS  117  - LEU  121 )                          
 714: s001-Y 6wbv-A   100 - 114 <=>  109 - 123   (GLN  101  - TYR  115  <=> TYR  124  - THR  138 )                          
 714: s001-Y 6wbv-A   180 - 188 <=>  129 - 137   (ILE  181  - SER  189  <=> ASN  144  - ILE  152 )                          
 714: s001-Y 6wbv-A   189 - 201 <=>  140 - 152   (GLY  190  - THR  202  <=> GLN  155  - ARG  167 )                          
 715: s001-Y 6yse-A    68 -  71 <=>    1 -   4   (ILE   69  - MET   72  <=> MET    1  - PRO    4 )                          
 715: s001-Y 6yse-A    72 -  92 <=>    7 -  27   (GLY   73  - PRO   93  <=> ALA    7  - VAL   27 )                          
 715: s001-Y 6yse-A    95 -  98 <=>   29 -  32   (ALA   96  - SER   99  <=> PRO   29  - LYS   32 )                          
 715: s001-Y 6yse-A   107 - 118 <=>   35 -  46   (LYS  108  - VAL  119  <=> GLN   35  - LYS   46 )                          
 716: s001-Y 6g49-A     3 -   6 <=>   25 -  28   (THR    4  - ASN    7  <=> ARG  219  - PHE  222 )                          
 716: s001-Y 6g49-A    12 -  15 <=>  122 - 125   (ASP   13  - ASN   16  <=> ARG  316  - SER  319 )                          
 716: s001-Y 6g49-A    19 -  23 <=>  126 - 130   (PHE   20  - MET   24  <=> TRP  320  - LEU  324 )                          
 716: s001-Y 6g49-A    30 -  33 <=>  135 - 138   (GLY   31  - ILE   34  <=> ILE  329  - ARG  332 )                          
 716: s001-Y 6g49-A    74 -  88 <=>  166 - 180   (MET   75  - MET   89  <=> ALA  360  - ASN  374 )                          
 716: s001-Y 6g49-A    90 -  93 <=>  181 - 184   (VAL   91  - LYS   94  <=> HIS  375  - PHE  378 )                          
 716: s001-Y 6g49-A    99 - 117 <=>  207 - 225   (LYS  100  - ILE  118  <=> SER  401  - GLY  419 )                          
 716: s001-Y 6g49-A   159 - 162 <=>  261 - 264   (THR  160  - LEU  163  <=> GLN  455  - GLN  458 )                          
 716: s001-Y 6g49-A   164 - 167 <=>  265 - 268   (TRP  165  - GLU  168  <=> GLY  459  - SER  462 )                          
 717: s001-Y 2x3j-A    69 -  72 <=>    1 -   4   (PHE   70  - GLY   73  <=> ASN    3  - HIS    6 )                          
 717: s001-Y 2x3j-A    73 -  92 <=>    6 -  25   (VAL   74  - PRO   93  <=> VAL    8  - ILE   27 )                          
 717: s001-Y 2x3j-A   100 - 123 <=>  123 - 146   (GLN  101  - GLN  124  <=> LYS  125  - GLY  148 )                          
 717: s001-Y 2x3j-A   126 - 131 <=>  147 - 152   (GLY  127  - PHE  132  <=> ARG  149  - ALA  154 )                          
 717: s001-Y 2x3j-A   134 - 137 <=>  154 - 157   (LEU  135  - GLY  138  <=> LEU  156  - TYR  159 )                          
 717: s001-Y 2x3j-A   167 - 170 <=>  181 - 184   (GLU  168  - THR  171  <=> ALA  183  - GLY  186 )                          
 717: s001-Y 2x3j-A   193 - 197 <=>  409 - 413   (ILE  194  - ILE  198  <=> ASP  411  - LEU  415 )                          
 718: s001-Y 1z9h-A     6 -  12 <=>   56 -  62   (ASN    7  - ASP   13  <=> GLU  155  - GLN  161 )                          
 718: s001-Y 1z9h-A    51 -  57 <=>  135 - 141   (ALA   52  - ILE   58  <=> TRP  234  - ASP  240 )                          
 718: s001-Y 1z9h-A    71 -  74 <=>  153 - 156   (MET   72  - MET   75  <=> ARG  252  - THR  255 )                          
 718: s001-Y 1z9h-A    75 -  87 <=>  158 - 170   (PRO   76  - GLN   88  <=> ALA  257  - LYS  269 )                          
 718: s001-Y 1z9h-A   104 - 132 <=>  172 - 200   (GLY  105  - ASN  133  <=> GLY  271  - LEU  299 )                          
 718: s001-Y 1z9h-A   181 - 197 <=>  250 - 266   (ILE  182  - ILE  198  <=> ALA  349  - ARG  365 )                          
 719: s001-Y 6awl-A     1 -   5 <=>    1 -   5   (PHE    2  - SER    6  <=> SER   95  - LEU   99 )                          
 719: s001-Y 6awl-A    23 -  26 <=>   75 -  78   (MET   24  - VAL   27  <=> GLN  169  - GLN  172 )                          
 719: s001-Y 6awl-A    74 -  90 <=>   83 -  99   (MET   75  - VAL   91  <=> LYS  177  - LEU  193 )                          
 719: s001-Y 6awl-A    91 -  97 <=>  161 - 167   (VAL   92  - TRP   98  <=> GLU  255  - ASP  261 )                          
 719: s001-Y 6awl-A   100 - 103 <=>  168 - 171   (GLN  101  - MET  104  <=> SER  262  - ASP  265 )                          
 719: s001-Y 6awl-A   105 - 123 <=>  172 - 190   (ARG  106  - GLN  124  <=> PHE  266  - GLY  284 )                          
 719: s001-Y 6awl-A   126 - 130 <=>  191 - 195   (GLY  127  - GLY  131  <=> HIS  285  - GLN  289 )                          
 719: s001-Y 6awl-A   132 - 136 <=>  198 - 202   (ASN  133  - GLY  137  <=> SER  292  - ALA  296 )                          
 719: s001-Y 6awl-A   193 - 201 <=>  209 - 217   (ILE  194  - THR  202  <=> GLY  303  - LEU  311 )                          
 720: s001-Y 7a9w-A    66 -  90 <=>    1 -  25   (PHE   67  - VAL   91  <=> ALA   80  - PRO  104 )                          
 720: s001-Y 7a9w-A   102 - 118 <=>   26 -  42   (GLU  103  - VAL  119  <=> LYS  119  - GLU  135 )                          
 720: s001-Y 7a9w-A   160 - 164 <=>   44 -  48   (ALA  161  - TRP  165  <=> TYR  137  - ARG  141 )                          
 720: s001-Y 7a9w-A   168 - 176 <=>  106 - 114   (GLN  169  - ASN  177  <=> SER  199  - VAL  207 )                          
 720: s001-Y 7a9w-A   197 - 201 <=>  181 - 185   (ILE  198  - THR  202  <=> GLU  274  - GLN  278 )                          
 721: s001-Y 5ua5-A    71 -  90 <=>    3 -  22   (MET   72  - VAL   91  <=> GLU    4  - TYR   23 )                          
 721: s001-Y 5ua5-A    92 - 101 <=>   90 -  99   (PRO   93  - GLY  102  <=> VAL   92  - CYS  101 )                          
 721: s001-Y 5ua5-A   102 - 117 <=>  105 - 120   (GLU  103  - ILE  118  <=> HIS  107  - HIS  122 )                          
 721: s001-Y 5ua5-A   118 - 126 <=>  122 - 130   (VAL  119  - GLY  127  <=> LEU  124  - GLY  132 )                          
 722: s001-Y 3tix-C     1 -   4 <=>    1 -   4   (PHE    2  - ILE    5  <=> GLU  -69  - ILE  -66 )                          
 722: s001-Y 3tix-C    29 -  32 <=>   10 -  13   (ILE   30  - PHE   33  <=> ASP  -60  - SER  -57 )                          
 722: s001-Y 3tix-C    44 -  47 <=>   40 -  43   (LYS   45  - ASP   48  <=> MET  -30  - LEU  -27 )                          
 722: s001-Y 3tix-C    63 -  66 <=>   73 -  76   (LEU   64  - PHE   67  <=> ARG    3  - ILE    6 )                          
 722: s001-Y 3tix-C    70 -  82 <=>   77 -  89   (ALA   71  - ILE   83  <=> GLY    7  - SER   19 )                          
 722: s001-Y 3tix-C    86 -  89 <=>   90 -  93   (LEU   87  - ASP   90  <=> ASP   20  - GLU   23 )                          
 722: s001-Y 3tix-C   110 - 130 <=>   95 - 115   (GLN  111  - GLY  131  <=> ARG   30  - ASN   50 )                          
 722: s001-Y 3tix-C   132 - 135 <=>  116 - 119   (ASN  133  - ALA  136  <=> LEU   51  - ARG   54 )                          
 722: s001-Y 3tix-C   138 - 142 <=>  120 - 124   (MET  139  - ASN  143  <=> ARG   55  - GLN   59 )                          
 722: s001-Y 3tix-C   154 - 165 <=>  132 - 143   (VAL  155  - LEU  166  <=> TYR   67  - LEU   78 )                          
 723: s001-Y 7jmt-C    72 -  90 <=>    1 -  19   (GLY   73  - VAL   91  <=> ALA    5  - ALA   23 )                          
 723: s001-Y 7jmt-C    91 - 101 <=>  116 - 126   (VAL   92  - GLY  102  <=> ARG  120  - GLY  130 )                          
 723: s001-Y 7jmt-C   104 - 131 <=>  127 - 154   (GLY  105  - PHE  132  <=> HIS  131  - ASP  158 )                          
 724: s001-Y 7a46-A     2 -  10 <=>   55 -  63   (ARG    3  - VAL   11  <=> SER  555  - ILE  563 )                          
 724: s001-Y 7a46-A    12 -  15 <=>  110 - 113   (ASP   13  - ASN   16  <=> PRO  610  - SER  613 )                          
 724: s001-Y 7a46-A    66 -  70 <=>  135 - 139   (PHE   67  - ALA   71  <=> ARG  635  - ALA  639 )                          
 724: s001-Y 7a46-A    71 -  87 <=>  141 - 157   (MET   72  - GLN   88  <=> LYS  641  - GLU  657 )                          
 724: s001-Y 7a46-A    93 -  99 <=>  158 - 164   (LYS   94  - LYS  100  <=> GLU  658  - ILE  664 )                          
 724: s001-Y 7a46-A   100 - 123 <=>  188 - 211   (GLN  101  - GLN  124  <=> THR  688  - ALA  711 )                          
 724: s001-Y 7a46-A   155 - 158 <=>  212 - 215   (LEU  156  - GLY  159  <=> GLY  712  - ALA  715 )                          
 724: s001-Y 7a46-A   192 - 195 <=>  220 - 223   (THR  193  - ASN  196  <=> TYR  720  - LEU  723 )                          
 725: s001-Y 7khw-a    57 -  61 <=>    9 -  13   (ILE   58  - GLY   62  <=> MET   27  - ASP   31 )                          
 725: s001-Y 7khw-a    62 -  65 <=>   15 -  18   (ALA   63  - ASN   66  <=> ILE   33  - PHE   36 )                          
 725: s001-Y 7khw-a    67 -  92 <=>   26 -  51   (SER   68  - PRO   93  <=> ALA   44  - GLU   69 )                          
 725: s001-Y 7khw-a    99 - 102 <=>  133 - 136   (LYS  100  - GLU  103  <=> THR  151  - ASN  154 )                          
 725: s001-Y 7khw-a   104 - 121 <=>  137 - 154   (GLY  105  - PHE  122  <=> ASN  155  - SER  172 )                          
 725: s001-Y 7khw-a   159 - 162 <=>  156 - 159   (THR  160  - LEU  163  <=> ARG  174  - MET  177 )                          
 726: s001-Y 6h56-A    69 -  72 <=>    1 -   4   (PHE   70  - GLY   73  <=> SER  833  - SER  836 )                          
 726: s001-Y 6h56-A    73 -  92 <=>    6 -  25   (VAL   74  - PRO   93  <=> VAL  838  - GLY  857 )                          
 726: s001-Y 6h56-A    97 - 100 <=>   74 -  77   (TRP   98  - GLN  101  <=> PRO  906  - HIS  909 )                          
 726: s001-Y 6h56-A   101 - 104 <=>  108 - 111   (GLY  102  - GLY  105  <=> VAL  940  - HIS  943 )                          
 726: s001-Y 6h56-A   105 - 122 <=>  115 - 132   (ARG  106  - ILE  123  <=> VAL  947  - GLY  964 )                          
 726: s001-Y 6h56-A   171 - 175 <=>  138 - 142   (ALA  172  - GLY  176  <=> ARG  970  - GLY  974 )                          
 727: s001-Y 6cfw-A    71 -  88 <=>    1 -  18   (MET   72  - MET   89  <=> SER    2  - ALA   19 )                          
 727: s001-Y 6cfw-A    98 - 101 <=>   20 -  23   (SER   99  - GLY  102  <=> SER   21  - MET   24 )                          
 727: s001-Y 6cfw-A   104 - 128 <=>   26 -  50   (GLY  105  - SER  129  <=> SER   27  - GLU   51 )                          
 727: s001-Y 6cfw-A   136 - 139 <=>  103 - 106   (GLY  137  - LEU  140  <=> GLU  104  - ALA  107 )                          
 727: s001-Y 6cfw-A   187 - 190 <=>  113 - 116   (VAL  188  - ILE  191  <=> ASN  114  - THR  117 )                          
 727: s001-Y 6cfw-A   191 - 194 <=>  118 - 121   (PRO  192  - LEU  195  <=> THR  119  - THR  122 )                          
 727: s001-Y 6cfw-A   197 - 201 <=>  137 - 141   (ILE  198  - THR  202  <=> TRP  138  - PRO  142 )                          
 728: s001-Y 6jfk-A     1 -   7 <=>   13 -  19   (PHE    2  - PHE    8  <=> LYS   36  - ILE   42 )                          
 728: s001-Y 6jfk-A    26 -  29 <=>   36 -  39   (VAL   27  - ILE   30  <=> ASP   59  - ARG   62 )                          
 728: s001-Y 6jfk-A    35 -  38 <=>   51 -  54   (VAL   36  - VAL   39  <=> GLN   74  - ASP   77 )                          
 728: s001-Y 6jfk-A    41 -  44 <=>  344 - 347   (ASP   42  - LYS   45  <=> GLN  367  - GLU  370 )                          
 728: s001-Y 6jfk-A    64 -  67 <=>  350 - 353   (GLN   65  - SER   68  <=> ARG  373  - MET  376 )                          
 728: s001-Y 6jfk-A    69 -  72 <=>  356 - 359   (PHE   70  - GLY   73  <=> LEU  379  - ALA  382 )                          
 728: s001-Y 6jfk-A    73 -  89 <=>  361 - 377   (VAL   74  - ASP   90  <=> ARG  384  - ARG  400 )                          
 728: s001-Y 6jfk-A    94 -  97 <=>  378 - 381   (PHE   95  - TRP   98  <=> THR  706  - ASN  709 )                          
 728: s001-Y 6jfk-A   106 - 118 <=>  383 - 395   (ARG  107  - VAL  119  <=> GLU  711  - VAL  723 )                          
 728: s001-Y 6jfk-A   160 - 165 <=>  397 - 402   (ALA  161  - LEU  166  <=> ASP  725  - LYS  730 )                          
 729: s001-Y 4wat-A    10 -  19 <=>   77 -  86   (VAL   11  - PHE   20  <=> SER  222  - LEU  231 )                          
 729: s001-Y 4wat-A    26 -  29 <=>  201 - 204   (VAL   27  - ILE   30  <=> ASP  382  - ASN  385 )                          
 729: s001-Y 4wat-A    32 -  35 <=>  235 - 238   (PHE   33  - VAL   36  <=> GLU  416  - HIS  419 )                          
 729: s001-Y 4wat-A    67 -  72 <=>  240 - 245   (SER   68  - GLY   73  <=> PHE  421  - TYR  426 )                          
 729: s001-Y 4wat-A    73 -  88 <=>  247 - 262   (VAL   74  - MET   89  <=> THR  428  - LYS  443 )                          
 729: s001-Y 4wat-A    90 -  93 <=>  263 - 266   (VAL   91  - LYS   94  <=> LEU  444  - TRP  447 )                          
 729: s001-Y 4wat-A   100 - 121 <=>  272 - 293   (GLN  101  - PHE  122  <=> ASP  453  - HIS  474 )                          
 729: s001-Y 4wat-A   159 - 162 <=>  295 - 298   (THR  160  - LEU  163  <=> ARG  476  - LEU  479 )                          
 729: s001-Y 4wat-A   189 - 201 <=>  310 - 322   (GLY  190  - THR  202  <=> ASN  491  - MET  503 )                          
 730: s001-Y 5wp4-A     1 -  10 <=>  175 - 184   (PHE    2  - VAL   11  <=> PHE  181  - GLN  190 )                          
 730: s001-Y 5wp4-A    15 -  21 <=>  229 - 235   (ASN   16  - LEU   22  <=> ARG  235  - LEU  241 )                          
 730: s001-Y 5wp4-A    27 -  30 <=>  350 - 353   (PHE   28  - GLY   31  <=> ASP  356  - LEU  359 )                          
 730: s001-Y 5wp4-A    33 -  37 <=>  381 - 385   (ILE   34  - SER   38  <=> CYS  387  - LYS  391 )                          
 730: s001-Y 5wp4-A    39 -  42 <=>  407 - 410   (ASN   40  - VAL   43  <=> ALA  413  - GLN  416 )                          
 730: s001-Y 5wp4-A    63 -  66 <=>  421 - 424   (LEU   64  - PHE   67  <=> ILE  427  - ASP  430 )                          
 730: s001-Y 5wp4-A    69 -  72 <=>  426 - 429   (PHE   70  - GLY   73  <=> THR  432  - PHE  435 )                          
 730: s001-Y 5wp4-A    73 -  88 <=>  431 - 446   (VAL   74  - MET   89  <=> GLN  437  - LYS  452 )                          
 730: s001-Y 5wp4-A    94 -  97 <=>  448 - 451   (PHE   95  - TRP   98  <=> ILE  454  - PHE  457 )                          
 730: s001-Y 5wp4-A   104 - 114 <=>  452 - 462   (GLY  105  - TYR  115  <=> SER  458  - GLY  468 )                          
 730: s001-Y 5wp4-A   116 - 122 <=>  463 - 469   (THR  117  - ILE  123  <=> TRP  469  - ARG  475 )                          
 730: s001-Y 5wp4-A   152 - 155 <=>  472 - 475   (ALA  153  - LEU  156  <=> SER  478  - GLN  481 )                          
 731: s001-Y 2cqn-A     4 -   8 <=>    1 -   5   (ILE    5  - MET    9  <=> GLY  736  - SER  740 )                          
 731: s001-Y 2cqn-A    14 -  33 <=>    6 -  25   (ARG   15  - ILE   34  <=> SER  741  - PRO  760 )                          
 731: s001-Y 2cqn-A    70 -  73 <=>   30 -  33   (ALA   71  - VAL   74  <=> ALA  765  - GLU  768 )                          
 731: s001-Y 2cqn-A   158 - 165 <=>   35 -  42   (GLY  159  - LEU  166  <=> ILE  770  - GLU  777 )                          
 731: s001-Y 2cqn-A   168 - 171 <=>   46 -  49   (GLN  169  - ALA  172  <=> GLU  781  - THR  784 )                          
 731: s001-Y 2cqn-A   176 - 198 <=>   53 -  75   (ASN  177  - TYR  199  <=> GLU  788  - SER  810 )                          
 732: s001-Y 6l3t-A     1 -   6 <=>   10 -  15   (PHE    2  - ASN    7  <=> ALA   11  - ARG   16 )                          
 732: s001-Y 6l3t-A     9 -  34 <=>  114 - 139   (ARG   10  - PRO   35  <=> LEU  134  - TYR  159 )                          
 732: s001-Y 6l3t-A   127 - 130 <=>  144 - 147   (MET  128  - GLY  131  <=> PRO  164  - PHE  167 )                          
 732: s001-Y 6l3t-A   135 - 138 <=>  148 - 151   (ALA  136  - MET  139  <=> ALA  168  - ARG  171 )                          
 732: s001-Y 6l3t-A   148 - 170 <=>  162 - 184   (TYR  149  - THR  171  <=> LEU  182  - LEU  204 )                          
 732: s001-Y 6l3t-A   172 - 175 <=>  185 - 188   (LYS  173  - GLY  176  <=> PHE  205  - LEU  208 )                          
 733: s001-Y 1knz-A   105 - 133 <=>    1 -  29   (ARG  106  - ASN  134  <=> THR    7  - ILE   35 )                          
 733: s001-Y 1knz-A   147 - 167 <=>   32 -  52   (THR  148  - GLU  168  <=> ASP   38  - GLY   58 )                          
 733: s001-Y 1knz-A   170 - 174 <=>  123 - 127   (THR  171  - VAL  175  <=> LYS  132  - ILE  136 )                          
 733: s001-Y 1knz-A   194 - 201 <=>  146 - 153   (LEU  195  - THR  202  <=> ASP  155  - LYS  162 )                          
 734: s001-Y 1ynb-A    17 -  36 <=>    1 -  20   (ILE   18  - PRO   37  <=> MET    7  - SER   26 )                          
 734: s001-Y 1ynb-A    37 -  40 <=>   26 -  29   (SER   38  - THR   41  <=> GLY   32  - LEU   35 )                          
 734: s001-Y 1ynb-A    66 -  87 <=>   31 -  52   (PHE   67  - GLN   88  <=> GLU   37  - GLY   58 )                          
 734: s001-Y 1ynb-A   104 - 107 <=>  106 - 109   (GLY  105  - LYS  108  <=> ASP  112  - ASP  115 )                          
 734: s001-Y 1ynb-A   109 - 132 <=>  110 - 133   (ALA  110  - ASN  133  <=> VAL  116  - VAL  139 )                          
 734: s001-Y 1ynb-A   147 - 150 <=>  135 - 138   (THR  148  - LEU  151  <=> TYR  141  - ARG  144 )                          
 735: s001-Y 2m0c-A     1 -   4 <=>    5 -   8   (PHE    2  - ILE    5  <=> ASN    5  - LYS    8 )                          
 735: s001-Y 2m0c-A     9 -  13 <=>   10 -  14   (ARG   10  - ILE   14  <=> ARG   10  - THR   14 )                          
 735: s001-Y 2m0c-A    16 -  31 <=>   16 -  31   (LYS   17  - THR   32  <=> PHE   16  - THR   31 )                          
 735: s001-Y 2m0c-A    70 -  73 <=>   33 -  36   (ALA   71  - VAL   74  <=> TYR   33  - VAL   36 )                          
 735: s001-Y 2m0c-A   160 - 170 <=>   37 -  47   (ALA  161  - THR  171  <=> TYR   37  - ASP   47 )                          
 735: s001-Y 2m0c-A   176 - 188 <=>   48 -  60   (ASN  177  - SER  189  <=> LEU   48  - ARG   60 )                          
 735: s001-Y 2m0c-A   189 - 194 <=>   62 -  67   (GLY  190  - LEU  195  <=> ALA   62  - ARG   67 )                          
 735: s001-Y 2m0c-A   197 - 200 <=>   68 -  71   (ILE  198  - GLN  201  <=> GLU   68  - GLY   71 )                          
 736: s001-Y 3g17-G     5 -   8 <=>   35 -  38   (SER    6  - MET    9  <=> THR   37  - TYR   40 )                          
 736: s001-Y 3g17-G    14 -  18 <=>   39 -  43   (ARG   15  - ILE   19  <=> TYR   41  - HIS   45 )                          
 736: s001-Y 3g17-G    50 -  53 <=>   73 -  76   (ASN   51  - GLY   54  <=> LEU   75  - VAL   78 )                          
 736: s001-Y 3g17-G    58 -  62 <=>   92 -  96   (PHE   59  - ALA   63  <=> LEU   94  - GLY   98 )                          
 736: s001-Y 3g17-G    64 -  67 <=>  160 - 163   (GLN   65  - SER   68  <=> ILE  162  - ALA  165 )                          
 736: s001-Y 3g17-G    71 -  84 <=>  169 - 182   (MET   72  - GLN   85  <=> LEU  171  - ARG  184 )                          
 736: s001-Y 3g17-G   108 - 131 <=>  189 - 212   (LEU  109  - PHE  132  <=> HIS  191  - GLY  214 )                          
 736: s001-Y 3g17-G   151 - 167 <=>  215 - 231   (ILE  152  - GLU  168  <=> PHE  217  - PRO  233 )                          
 737: s001-Y 5tz0-B     2 -   5 <=>    1 -   4   (ARG    3  - SER    6  <=> VAL    5  - SER    8 )                          
 737: s001-Y 5tz0-B     9 -  33 <=>    8 -  32   (ARG   10  - ILE   34  <=> GLN   12  - ASP   36 )                          
 737: s001-Y 5tz0-B    34 -  38 <=>   34 -  38   (PRO   35  - VAL   39  <=> ALA   38  - SER   42 )                          
 737: s001-Y 5tz0-B   148 - 171 <=>   39 -  62   (TYR  149  - ALA  172  <=> GLU   43  - ASP   66 )                          
 738: s001-Y 6d3a-A    50 -  53 <=>   31 -  34   (ASN   51  - GLY   54  <=> VAL   46  - THR   49 )                          
 738: s001-Y 6d3a-A    72 -  86 <=>  152 - 166   (GLY   73  - LEU   87  <=> VAL  167  - THR  181 )                          
 738: s001-Y 6d3a-A   108 - 124 <=>  169 - 185   (LEU  109  - ALA  125  <=> SER  184  - LEU  200 )                          
 738: s001-Y 6d3a-A   126 - 130 <=>  186 - 190   (GLY  127  - GLY  131  <=> ALA  201  - GLU  205 )                          
 738: s001-Y 6d3a-A   147 - 167 <=>  191 - 211   (THR  148  - GLU  168  <=> SER  206  - ALA  226 )                          
 738: s001-Y 6d3a-A   191 - 195 <=>  323 - 327   (PRO  192  - ASN  196  <=> SER  338  - SER  342 )                          
 739: s001-Y 3kdq-C    66 -  72 <=>    4 -  10   (PHE   67  - GLY   73  <=> TYR    2  - ALA    8 )                          
 739: s001-Y 3kdq-C    73 -  92 <=>   13 -  32   (VAL   74  - PRO   93  <=> VAL   11  - VAL   30 )                          
 739: s001-Y 3kdq-C    95 -  98 <=>   38 -  41   (ALA   96  - SER   99  <=> PRO   36  - ASN   39 )                          
 739: s001-Y 3kdq-C   106 - 118 <=>   43 -  55   (ARG  107  - VAL  119  <=> HIS   41  - ARG   53 )                          
 739: s001-Y 3kdq-C   120 - 125 <=>   56 -  61   (GLY  121  - LEU  126  <=> ILE   54  - ARG   59 )                          
 739: s001-Y 3kdq-C   186 - 189 <=>   82 -  85   (ILE  187  - GLY  190  <=> LEU   80  - ARG   83 )                          
 739: s001-Y 3kdq-C   190 - 201 <=>   87 -  98   (ILE  191  - THR  202  <=> ALA   85  - LEU   96 )                          
 740: s001-Y 6hs5-A    10 -  34 <=>  187 - 211   (VAL   11  - PRO   35  <=> VAL  192  - GLU  216 )                          
 740: s001-Y 6hs5-A    35 -  42 <=>  214 - 221   (VAL   36  - VAL   43  <=> LEU  219  - SER  226 )                          
 740: s001-Y 6hs5-A   154 - 173 <=>  224 - 243   (VAL  155  - GLY  174  <=> SER  229  - ALA  248 )                          
 741: s001-Y 3va9-A    16 -  34 <=>    1 -  19   (LYS   17  - PRO   35  <=> THR   49  - GLU   67 )                          
 741: s001-Y 3va9-A    39 -  44 <=>   26 -  31   (ASN   40  - LYS   45  <=> LEU   74  - GLU   79 )                          
 741: s001-Y 3va9-A    63 -  66 <=>   34 -  37   (LEU   64  - PHE   67  <=> ARG   82  - TYR   85 )                          
 741: s001-Y 3va9-A    72 -  75 <=>   71 -  74   (GLY   73  - PRO   76  <=> LEU  119  - MET  122 )                          
 741: s001-Y 3va9-A   129 - 132 <=>   81 -  84   (TYR  130  - ASN  133  <=> ARG  129  - GLU  132 )                          
 741: s001-Y 3va9-A   141 - 144 <=>   90 -  93   (GLN  142  - GLY  145  <=> MET  138  - ALA  141 )                          
 741: s001-Y 3va9-A   146 - 154 <=>   95 - 103   (GLY  147  - VAL  155  <=> ASP  143  - ASP  151 )                          
 741: s001-Y 3va9-A   156 - 172 <=>  104 - 120   (THR  157  - LYS  173  <=> ARG  152  - GLU  168 )                          
 742: s001-Y 5ccb-B    45 -  50 <=>    3 -   8   (LEU   46  - ASN   51  <=> ILE   20  - PHE   25 )                          
 742: s001-Y 5ccb-B    62 -  65 <=>   36 -  39   (ALA   63  - ASN   66  <=> TYR   53  - ASN   56 )                          
 742: s001-Y 5ccb-B    66 -  69 <=>   56 -  59   (PHE   67  - PHE   70  <=> SER   73  - PRO   76 )                          
 742: s001-Y 5ccb-B    74 -  87 <=>   96 - 109   (MET   75  - GLN   88  <=> LYS  120  - THR  133 )                          
 742: s001-Y 5ccb-B    93 -  97 <=>  110 - 114   (LYS   94  - TRP   98  <=> THR  134  - LYS  138 )                          
 742: s001-Y 5ccb-B   104 - 122 <=>  115 - 133   (GLY  105  - ILE  123  <=> THR  139  - ILE  157 )                          
 742: s001-Y 5ccb-B   171 - 174 <=>  350 - 353   (ALA  172  - VAL  175  <=> PRO  442  - LEU  445 )                          
 743: s001-Y 2xhe-A     1 -   9 <=>  349 - 357   (PHE    2  - ARG   10  <=> ASP  348  - ALA  356 )                          
 743: s001-Y 2xhe-A    13 -  31 <=>  358 - 376   (ILE   14  - THR   32  <=> PHE  357  - GLU  375 )                          
 743: s001-Y 2xhe-A    66 -  69 <=>  380 - 383   (PHE   67  - PHE   70  <=> GLY  379  - VAL  382 )                          
 743: s001-Y 2xhe-A   161 - 172 <=>  385 - 396   (PHE  162  - LYS  173  <=> ASP  384  - ASP  395 )                          
 743: s001-Y 2xhe-A   177 - 186 <=>  404 - 413   (GLY  178  - ILE  187  <=> LYS  403  - LEU  412 )                          
 743: s001-Y 2xhe-A   189 - 201 <=>  477 - 489   (GLY  190  - THR  202  <=> THR  476  - THR  488 )                          
 744: s001-Y 5zi2-A     4 -   7 <=>   81 -  84   (ILE    5  - PHE    8  <=> LYS   81  - LEU   84 )                          
 744: s001-Y 5zi2-A    11 -  29 <=>   85 - 103   (SER   12  - ILE   30  <=> THR   85  - ALA  103 )                          
 744: s001-Y 5zi2-A    30 -  33 <=>  105 - 108   (GLY   31  - ILE   34  <=> GLY  105  - ALA  108 )                          
 744: s001-Y 5zi2-A   161 - 164 <=>  112 - 115   (PHE  162  - TRP  165  <=> ARG  112  - VAL  115 )                          
 744: s001-Y 5zi2-A   167 - 170 <=>  116 - 119   (GLU  168  - THR  171  <=> ILE  116  - PRO  119 )                          
 744: s001-Y 5zi2-A   175 - 189 <=>  121 - 135   (GLY  176  - GLY  190  <=> ASN  121  - GLY  135 )                          
 745: s001-Y 1iq0-A     2 -   5 <=>   22 -  25   (ARG    3  - SER    6  <=> ARG   22  - VAL   25 )                          
 745: s001-Y 1iq0-A    23 -  26 <=>  131 - 134   (MET   24  - VAL   27  <=> ALA  131  - ARG  134 )                          
 745: s001-Y 1iq0-A    80 -  83 <=>  390 - 393   (SER   81  - VAL   84  <=> LEU  390  - ARG  393 )                          
 745: s001-Y 1iq0-A    85 -  88 <=>  394 - 397   (LEU   86  - MET   89  <=> GLN  394  - GLY  397 )                          
 745: s001-Y 1iq0-A   111 - 133 <=>  399 - 421   (PHE  112  - ASN  134  <=> VAL  403  - PRO  425 )                          
 745: s001-Y 1iq0-A   145 - 166 <=>  423 - 444   (ILE  146  - GLY  167  <=> HIS  427  - LYS  448 )                          
 745: s001-Y 1iq0-A   169 - 172 <=>  445 - 448   (ILE  170  - LYS  173  <=> THR  449  - LYS  452 )                          
 745: s001-Y 1iq0-A   177 - 188 <=>  521 - 532   (GLY  178  - SER  189  <=> PRO  525  - ALA  536 )                          
 745: s001-Y 1iq0-A   189 - 196 <=>  534 - 541   (GLY  190  - GLN  197  <=> SER  538  - ALA  545 )                          
 745: s001-Y 1iq0-A   198 - 201 <=>  547 - 550   (TYR  199  - THR  202  <=> PRO  551  - PRO  554 )                          
 746: s001-Y 6es9-A    15 -  19 <=>  187 - 191   (ASN   16  - PHE   20  <=> TRP  193  - ASP  197 )                          
 746: s001-Y 6es9-A    47 -  50 <=>  210 - 213   (ASP   48  - ASN   51  <=> LEU  216  - PRO  219 )                          
 746: s001-Y 6es9-A    51 -  54 <=>  218 - 221   (ALA   52  - VAL   55  <=> GLY  224  - LEU  227 )                          
 746: s001-Y 6es9-A    58 -  61 <=>  242 - 245   (PHE   59  - GLY   62  <=> SER  248  - THR  251 )                          
 746: s001-Y 6es9-A    63 -  66 <=>  407 - 410   (LEU   64  - PHE   67  <=> SER  413  - ILE  416 )                          
 746: s001-Y 6es9-A    67 -  70 <=>  412 - 415   (SER   68  - ALA   71  <=> THR  418  - ARG  421 )                          
 746: s001-Y 6es9-A    71 -  88 <=>  417 - 434   (MET   72  - MET   89  <=> VAL  423  - ARG  440 )                          
 746: s001-Y 6es9-A    98 - 101 <=>  436 - 439   (SER   99  - GLY  102  <=> GLN  442  - LYS  445 )                          
 746: s001-Y 6es9-A   105 - 136 <=>  443 - 474   (ARG  106  - GLY  137  <=> GLU  449  - HIS  480 )                          
 746: s001-Y 6es9-A   137 - 140 <=>  476 - 479   (GLY  138  - ILE  141  <=> ARG  482  - ASP  485 )                          
 746: s001-Y 6es9-A   154 - 161 <=>  488 - 495   (VAL  155  - PHE  162  <=> LEU  494  - ALA  501 )                          
 746: s001-Y 6es9-A   170 - 173 <=>  509 - 512   (THR  171  - GLY  174  <=> PHE  515  - GLU  518 )                          
 746: s001-Y 6es9-A   176 - 185 <=>  516 - 525   (ASN  177  - GLY  186  <=> SER  522  - LEU  531 )                          
 746: s001-Y 6es9-A   187 - 190 <=>  527 - 530   (VAL  188  - ILE  191  <=> ILE  533  - GLY  536 )                          
 747: s001-Y 1trl-A    67 -  70 <=>    3 -   6   (SER   68  - ALA   71  <=> GLY  257  - ARG  260 )                          
 747: s001-Y 1trl-A    71 -  81 <=>    8 -  18   (MET   72  - ILE   82  <=> LYS  262  - THR  272 )                          
 747: s001-Y 1trl-A    82 -  85 <=>   20 -  23   (ILE   83  - LEU   86  <=> TYR  274  - PRO  277 )                          
 747: s001-Y 1trl-A   107 - 125 <=>   25 -  43   (LYS  108  - LEU  126  <=> SER  279  - GLY  297 )                          
 747: s001-Y 1trl-A   152 - 169 <=>   45 -  62   (ALA  153  - ILE  170  <=> THR  299  - LYS  316 )                          
 748: s001-Y 5tqb-B     2 -   7 <=>  129 - 134   (ARG    3  - PHE    8  <=> LEU  155  - VAL  160 )                          
 748: s001-Y 5tqb-B     9 -  29 <=>  135 - 155   (ARG   10  - ILE   30  <=> GLU  161  - VAL  181 )                          
 748: s001-Y 5tqb-B    30 -  33 <=>  157 - 160   (GLY   31  - ILE   34  <=> UNK  183  - LEU  186 )                          
 748: s001-Y 5tqb-B   155 - 175 <=>  163 - 183   (LEU  156  - GLY  176  <=> GLU  189  - GLU  209 )                          
 748: s001-Y 5tqb-B   177 - 183 <=>  187 - 193   (GLY  178  - PHE  184  <=> THR  213  - ASN  219 )                          
 748: s001-Y 5tqb-B   187 - 190 <=>  233 - 236   (VAL  188  - ILE  191  <=> SER  259  - ARG  262 )                          
 748: s001-Y 5tqb-B   193 - 196 <=>  263 - 266   (ILE  194  - GLN  197  <=> GLU  289  - TYR  292 )                          
 748: s001-Y 5tqb-B   198 - 201 <=>  320 - 323   (TYR  199  - THR  202  <=> LEU  346  - HIS  349 )                          
 749: s001-Y 3dew-A    13 -  34 <=>   70 -  91   (ILE   14  - PRO   35  <=> ALA   74  - ASN   95 )                          
 749: s001-Y 3dew-A    67 -  70 <=>   92 -  95   (SER   68  - ALA   71  <=> PRO   96  - LEU   99 )                          
 749: s001-Y 3dew-A    74 -  79 <=>  100 - 105   (MET   75  - ALA   80  <=> SER  104  - PRO  109 )                          
 749: s001-Y 3dew-A   114 - 120 <=>  107 - 113   (TYR  115  - GLY  121  <=> PRO  111  - VAL  117 )                          
 749: s001-Y 3dew-A   160 - 173 <=>  115 - 128   (ALA  161  - GLY  174  <=> PRO  119  - ILE  132 )                          
 749: s001-Y 3dew-A   176 - 188 <=>  146 - 158   (ASN  177  - SER  189  <=> SER  150  - PHE  162 )                          
 749: s001-Y 3dew-A   189 - 196 <=>  160 - 167   (GLY  190  - GLN  197  <=> SER  164  - LEU  171 )                          
 750: s001-Y 5wue-A    32 -  35 <=>    5 -   8   (PHE   33  - VAL   36  <=> ILE   11  - TYR   14 )                          
 750: s001-Y 5wue-A    66 -  70 <=>    9 -  13   (PHE   67  - ALA   71  <=> ILE   15  - ALA   19 )                          
 750: s001-Y 5wue-A    73 -  83 <=>   16 -  26   (VAL   74  - VAL   84  <=> ILE   22  - GLY   32 )                          
 750: s001-Y 5wue-A   112 - 134 <=>   28 -  50   (THR  113  - LEU  135  <=> ASP   34  - LEU   56 )                          
 750: s001-Y 5wue-A   143 - 149 <=>   53 -  59   (PRO  144  - LEU  150  <=> LYS   59  - LEU   65 )                          
 750: s001-Y 5wue-A   151 - 167 <=>   64 -  80   (ILE  152  - GLU  168  <=> TYR   70  - ARG   86 )                          
 750: s001-Y 5wue-A   177 - 180 <=>   81 -  84   (GLY  178  - ILE  181  <=> ILE   87  - ASN   90 )                          
 750: s001-Y 5wue-A   182 - 185 <=>   85 -  88   (ILE  183  - GLY  186  <=> VAL   91  - PRO   94 )                          
 750: s001-Y 5wue-A   189 - 197 <=>  185 - 193   (GLY  190  - ILE  198  <=> ARG  191  - TRP  199 )                          
 751: s001-Y 6l1q-A     9 -  16 <=>    1 -   8   (ARG   10  - LYS   17  <=> SER    6  - LEU   13 )                          
 751: s001-Y 6l1q-A    19 -  23 <=>    9 -  13   (PHE   20  - MET   24  <=> VAL   14  - PRO   18 )                          
 751: s001-Y 6l1q-A    72 -  90 <=>  192 - 210   (GLY   73  - VAL   91  <=> ALA  197  - LYS  215 )                          
 751: s001-Y 6l1q-A    91 -  94 <=>  214 - 217   (VAL   92  - PHE   95  <=> LEU  219  - GLY  222 )                          
 751: s001-Y 6l1q-A   108 - 124 <=>  219 - 235   (LEU  109  - ALA  125  <=> SER  224  - ALA  240 )                          
 752: s001-Y 1kny-A     1 -   8 <=>   84 -  91   (PHE    2  - MET    9  <=> ILE   84  - GLN   91 )                          
 752: s001-Y 1kny-A    10 -  25 <=>  125 - 140   (VAL   11  - ILE   26  <=> SER  125  - VAL  140 )                          
 752: s001-Y 1kny-A    26 -  33 <=>  142 - 149   (VAL   27  - ILE   34  <=> GLU  142  - LYS  149 )                          
 752: s001-Y 1kny-A    34 -  38 <=>  152 - 156   (PRO   35  - VAL   39  <=> ASN  152  - GLN  156 )                          
 752: s001-Y 1kny-A   151 - 173 <=>  158 - 180   (ILE  152  - GLY  174  <=> PRO  158  - HIS  180 )                          
 752: s001-Y 1kny-A   181 - 186 <=>  231 - 236   (ILE  182  - ILE  187  <=> TRP  231  - GLU  236 )                          
 753: s001-Y 1mbj-A    10 -  13 <=>    1 -   4   (VAL   11  - ILE   14  <=> VAL  142  - THR  145 )                          
 753: s001-Y 1mbj-A    17 -  30 <=>    7 -  20   (ILE   18  - GLY   31  <=> THR  148  - ARG  161 )                          
 753: s001-Y 1mbj-A   161 - 170 <=>   24 -  33   (PHE  162  - THR  171  <=> ARG  165  - PRO  174 )                          
 753: s001-Y 1mbj-A   175 - 188 <=>   34 -  47   (GLY  176  - SER  189  <=> GLY  175  - THR  188 )                          
 754: s001-Y 2oo2-A    11 -  29 <=>    1 -  19   (SER   12  - ILE   30  <=> SER    0  - GLU   18 )                          
 754: s001-Y 2oo2-A    30 -  35 <=>   21 -  26   (GLY   31  - VAL   36  <=> VAL   20  - GLY   25 )                          
 754: s001-Y 2oo2-A   151 - 172 <=>   27 -  48   (ILE  152  - LYS  173  <=> ASP   26  - GLY   47 )                          
 754: s001-Y 2oo2-A   174 - 177 <=>   50 -  53   (VAL  175  - GLY  178  <=> LEU   49  - ALA   52 )                          
 755: s001-Y 1xsz-A    50 -  54 <=>   36 -  40   (ASN   51  - VAL   55  <=> TYR   34  - PRO   38 )                          
 755: s001-Y 1xsz-A    72 -  84 <=>   89 - 101   (GLY   73  - GLN   85  <=> PHE   87  - LYS   99 )                          
 755: s001-Y 1xsz-A   106 - 129 <=>  103 - 126   (ARG  107  - TYR  130  <=> PRO  101  - ASP  124 )                          
 755: s001-Y 1xsz-A   150 - 174 <=>  129 - 153   (LEU  151  - VAL  175  <=> SER  127  - ILE  151 )                          
 755: s001-Y 1xsz-A   178 - 182 <=>  189 - 193   (ILE  179  - ILE  183  <=> ILE  187  - PRO  191 )                          
 755: s001-Y 1xsz-A   198 - 201 <=>  227 - 230   (TYR  199  - THR  202  <=> SER  225  - VAL  228 )                          
 756: s001-Y 3lpz-A    47 -  50 <=>   90 -  93   (ASP   48  - ASN   51  <=> LYS   92  - GLY   95 )                          
 756: s001-Y 3lpz-A    51 -  56 <=>  108 - 113   (ALA   52  - ASN   57  <=> PHE  110  - ILE  115 )                          
 756: s001-Y 3lpz-A    60 -  63 <=>  129 - 132   (GLY   61  - LEU   64  <=> LEU  131  - VAL  134 )                          
 756: s001-Y 3lpz-A    66 -  71 <=>  156 - 161   (PHE   67  - MET   72  <=> GLU  158  - LEU  163 )                          
 756: s001-Y 3lpz-A    73 -  82 <=>  163 - 172   (VAL   74  - ILE   83  <=> ARG  165  - ASP  174 )                          
 756: s001-Y 3lpz-A   108 - 111 <=>  173 - 176   (LEU  109  - PHE  112  <=> GLU  175  - THR  178 )                          
 756: s001-Y 3lpz-A   113 - 126 <=>  177 - 190   (ARG  114  - GLY  127  <=> ALA  179  - LEU  192 )                          
 756: s001-Y 3lpz-A   148 - 171 <=>  192 - 215   (TYR  149  - ALA  172  <=> ALA  194  - LEU  217 )                          
 757: s001-Y 3iee-A     1 -   6 <=>  124 - 129   (PHE    2  - ASN    7  <=> THR  154  - TYR  159 )                          
 757: s001-Y 3iee-A    11 -  37 <=>  181 - 207   (SER   12  - SER   38  <=> UNK  211  - ASN  237 )                          
 757: s001-Y 3iee-A   150 - 172 <=>  208 - 230   (LEU  151  - LYS  173  <=> GLY  238  - VAL  260 )                          
 758: s001-Y 4hwi-B    12 -  15 <=>  119 - 122   (ASP   13  - ASN   16  <=> LYS  184  - LYS  187 )                          
 758: s001-Y 4hwi-B    18 -  33 <=>  123 - 138   (ILE   19  - ILE   34  <=> ILE  188  - GLU  203 )                          
 758: s001-Y 4hwi-B    34 -  39 <=>  141 - 146   (PRO   35  - ASN   40  <=> LYS  206  - VAL  211 )                          
 758: s001-Y 4hwi-B   144 - 172 <=>  148 - 176   (GLY  145  - LYS  173  <=> GLU  213  - ASN  241 )                          
 759: s001-Y 6tmi-B     5 -  13 <=>    1 -   9   (SER    6  - ILE   14  <=> GLN  321  - THR  329 )                          
 759: s001-Y 6tmi-B    99 - 137 <=>   45 -  83   (LYS  100  - GLY  138  <=> LEU  365  - PRO  403 )                          
 759: s001-Y 6tmi-B   142 - 149 <=>  103 - 110   (ASN  143  - LEU  150  <=> GLY  428  - LEU  435 )                          
 759: s001-Y 6tmi-B   151 - 166 <=>  128 - 143   (ILE  152  - GLY  167  <=> THR  453  - GLU  468 )                          
 759: s001-Y 6tmi-B   171 - 175 <=>  150 - 154   (ALA  172  - GLY  176  <=> VAL  475  - GLU  479 )                          
 759: s001-Y 6tmi-B   188 - 191 <=>  212 - 215   (SER  189  - PRO  192  <=> SER  537  - SER  540 )                          
 760: s001-Y 2hxi-B    14 -  34 <=>   69 -  89   (ARG   15  - PRO   35  <=> GLY   74  - GLN   94 )                          
 760: s001-Y 2hxi-B    65 -  68 <=>   90 -  93   (ASN   66  - ILE   69  <=> PRO   95  - ALA   98 )                          
 760: s001-Y 2hxi-B    71 -  74 <=>   99 - 102   (MET   72  - MET   75  <=> HIS  104  - GLY  107 )                          
 760: s001-Y 2hxi-B   160 - 173 <=>  104 - 117   (ALA  161  - GLY  174  <=> THR  109  - LEU  122 )                          
 760: s001-Y 2hxi-B   176 - 190 <=>  130 - 144   (ASN  177  - ILE  191  <=> ARG  135  - ALA  149 )                          
 760: s001-Y 2hxi-B   194 - 197 <=>  174 - 177   (LEU  195  - ILE  198  <=> LEU  193  - ASP  196 )                          
 761: s001-Y 1e3a-B     1 -   6 <=>  171 - 176   (PHE    2  - ASN    7  <=> GLN  431  - GLN  436 )                          
 761: s001-Y 1e3a-B    50 -  59 <=>  253 - 262   (ASN   51  - CYS   60  <=> ALA  513  - GLY  522 )                          
 761: s001-Y 1e3a-B    89 -  94 <=>  289 - 294   (ASP   90  - PHE   95  <=> ILE  549  - ARG  554 )                          
 761: s001-Y 1e3a-B   102 - 105 <=>  337 - 340   (GLU  103  - ARG  106  <=> ASP  597  - LYS  600 )                          
 761: s001-Y 1e3a-B   108 - 111 <=>  341 - 344   (LEU  109  - PHE  112  <=> THR  601  - GLN  604 )                          
 761: s001-Y 1e3a-B   113 - 134 <=>  345 - 366   (ARG  114  - LEU  135  <=> PRO  605  - VAL  626 )                          
 761: s001-Y 1e3a-B   137 - 167 <=>  414 - 444   (GLY  138  - GLU  168  <=> VAL  674  - ASN  704 )                          
 761: s001-Y 1e3a-B   198 - 201 <=>  461 - 464   (TYR  199  - THR  202  <=> ASN  721  - GLY  724 )                          
 762: s001-Y 4cr2-T    15 -  34 <=>   19 -  38   (ASN   16  - PRO   35  <=> ASP   19  - ASN   38 )                          
 762: s001-Y 4cr2-T    68 -  71 <=>   39 -  42   (ILE   69  - MET   72  <=> LEU   39  - PRO   42 )                          
 762: s001-Y 4cr2-T   126 - 129 <=>   44 -  47   (GLY  127  - TYR  130  <=> LEU   44  - GLN   47 )                          
 762: s001-Y 4cr2-T   149 - 153 <=>   48 -  52   (LEU  150  - VAL  154  <=> ASN   48  - LEU   52 )                          
 762: s001-Y 4cr2-T   154 - 171 <=>   54 -  71   (VAL  155  - ALA  172  <=> ASP   54  - GLN   71 )                          
 762: s001-Y 4cr2-T   173 - 176 <=>   72 -  75   (GLY  174  - ASN  177  <=> THR   72  - PHE   75 )                          
 762: s001-Y 4cr2-T   177 - 182 <=>   77 -  82   (GLY  178  - ILE  183  <=> SER   77  - PHE   82 )                          
 763: s001-Y 4q2g-B    17 -  32 <=>   49 -  64   (ILE   18  - PHE   33  <=> GLU   70  - PRO   85 )                          
 763: s001-Y 4q2g-B    33 -  36 <=>   66 -  69   (ILE   34  - PRO   37  <=> LEU   87  - LEU   90 )                          
 763: s001-Y 4q2g-B   154 - 172 <=>   74 -  92   (VAL  155  - LYS  173  <=> PRO   95  - THR  113 )                          
 763: s001-Y 4q2g-B   175 - 188 <=>  100 - 113   (GLY  176  - SER  189  <=> PHE  121  - VAL  134 )                          
 763: s001-Y 4q2g-B   191 - 194 <=>  247 - 250   (PRO  192  - LEU  195  <=> ILE  268  - LEU  271 )                          
 764: s001-Y 2wau-A    44 -  47 <=>   34 -  37   (LYS   45  - ASP   48  <=> ASP 2383  - LYS 2386 )                          
 764: s001-Y 2wau-A    64 -  67 <=>   44 -  47   (GLN   65  - SER   68  <=> LEU 2393  - ASP 2396 )                          
 764: s001-Y 2wau-A    69 -  84 <=>   50 -  65   (PHE   70  - GLN   85  <=> TYR 2399  - GLY 2414 )                          
 764: s001-Y 2wau-A   108 - 120 <=>   67 -  79   (LEU  109  - GLY  121  <=> ALA 2416  - PHE 2428 )                          
 764: s001-Y 2wau-A   122 - 130 <=>   80 -  88   (ILE  123  - GLY  131  <=> ALA 2429  - GLY 2437 )                          
 764: s001-Y 2wau-A   132 - 138 <=>  100 - 106   (ASN  133  - MET  139  <=> ILE 2449  - ASP 2455 )                          
 764: s001-Y 2wau-A   141 - 144 <=>  110 - 113   (GLN  142  - GLY  145  <=> GLN 2459  - LYS 2462 )                          
 764: s001-Y 2wau-A   146 - 171 <=>  116 - 141   (GLY  147  - ALA  172  <=> LYS 2465  - SER 2490 )                          
 765: s001-Y 1umq-A     1 -   4 <=>    5 -   8   (PHE    2  - ILE    5  <=> GLU   26  - PRO   29 )                          
 765: s001-Y 1umq-A     6 -   9 <=>    9 -  12   (ASN    7  - ARG   10  <=> PRO   30  - GLU   33 )                          
 765: s001-Y 1umq-A    11 -  15 <=>   13 -  17   (SER   12  - ASN   16  <=> ASN   34  - ALA   38 )                          
 765: s001-Y 1umq-A    17 -  30 <=>   18 -  31   (ILE   18  - GLY   31  <=> ASP   39  - MET   52 )                          
 765: s001-Y 1umq-A   161 - 170 <=>   35 -  44   (PHE  162  - THR  171  <=> ASN   56  - ASN   65 )                          
 765: s001-Y 1umq-A   176 - 190 <=>   45 -  59   (ASN  177  - ILE  191  <=> MET   66  - PRO   80 )                          
 766: s001-Y 4kf7-A     1 -   6 <=>  219 - 224   (PHE    2  - ASN    7  <=> ARG  226  - GLN  231 )                          
 766: s001-Y 4kf7-A     9 -  12 <=>  235 - 238   (ARG   10  - ASP   13  <=> LYS  242  - THR  245 )                          
 766: s001-Y 4kf7-A    14 -  33 <=>  239 - 258   (ARG   15  - ILE   34  <=> THR  246  - ARG  265 )                          
 766: s001-Y 4kf7-A    34 -  39 <=>  260 - 265   (PRO   35  - ASN   40  <=> GLN  267  - SER  272 )                          
 766: s001-Y 4kf7-A   140 - 144 <=>  266 - 270   (ILE  141  - GLY  145  <=> LEU  273  - MET  277 )                          
 766: s001-Y 4kf7-A   147 - 170 <=>  272 - 295   (THR  148  - THR  171  <=> THR  279  - PHE  302 )                          
 766: s001-Y 4kf7-A   172 - 175 <=>  296 - 299   (LYS  173  - GLY  176  <=> GLN  303  - ASP  306 )                          
 766: s001-Y 4kf7-A   183 - 189 <=>  313 - 319   (PHE  184  - GLY  190  <=> GLN  320  - ASP  326 )                          
 766: s001-Y 4kf7-A   190 - 199 <=>  387 - 396   (ILE  191  - ALA  200  <=> THR  394  - GLY  403 )                          
 767: s001-Y 4cth-A    51 -  55 <=>   95 -  99   (ALA   52  - LEU   56  <=> ALA  147  - ARG  151 )                          
 767: s001-Y 4cth-A    60 -  63 <=>  106 - 109   (GLY   61  - LEU   64  <=> LYS  158  - PRO  161 )                          
 767: s001-Y 4cth-A    64 -  67 <=>  112 - 115   (GLN   65  - SER   68  <=> TYR  164  - PRO  167 )                          
 767: s001-Y 4cth-A   106 - 132 <=>  182 - 208   (ARG  107  - ASN  133  <=> THR  234  - ARG  260 )                          
 767: s001-Y 4cth-A   146 - 171 <=>  210 - 235   (GLY  147  - ALA  172  <=> PRO  262  - ALA  287 )                          
 767: s001-Y 4cth-A   173 - 176 <=>  298 - 301   (GLY  174  - ASN  177  <=> TYR  350  - LYS  353 )                          
 767: s001-Y 4cth-A   179 - 184 <=>  303 - 308   (SER  180  - ALA  185  <=> LYS  355  - LYS  360 )                          
 767: s001-Y 4cth-A   190 - 201 <=>  457 - 468   (ILE  191  - THR  202  <=> ASN  509  - LYS  520 )                          
 768: s001-Y 6neq-e    15 -  35 <=>   53 -  73   (ASN   16  - VAL   36  <=> SER   80  - ASN  100 )                          
 768: s001-Y 6neq-e    66 -  69 <=>   74 -  77   (PHE   67  - PHE   70  <=> CYS  101  - LEU  104 )                          
 768: s001-Y 6neq-e   158 - 170 <=>   78 -  90   (GLY  159  - THR  171  <=> ARG  105  - LEU  117 )                          
 768: s001-Y 6neq-e   173 - 176 <=>   91 -  94   (GLY  174  - ASN  177  <=> LYS  118  - ALA  121 )                          
 768: s001-Y 6neq-e   179 - 189 <=>   96 - 106   (SER  180  - GLY  190  <=> ASP  123  - VAL  133 )                          
 768: s001-Y 6neq-e   196 - 201 <=>  219 - 224   (GLN  197  - THR  202  <=> ASN  246  - TRP  251 )                          
 769: s001-Y 1c02-A     5 -  11 <=>   14 -  20   (SER    6  - SER   12  <=> ASN   15  - ASP   21 )                          
 769: s001-Y 1c02-A    12 -  33 <=>   24 -  45   (ASP   13  - ILE   34  <=> SER   25  - MET   46 )                          
 769: s001-Y 1c02-A    34 -  38 <=>   48 -  52   (PRO   35  - VAL   39  <=> GLN   49  - GLU   53 )                          
 769: s001-Y 1c02-A    75 -  81 <=>   97 - 103   (PRO   76  - ILE   82  <=> ASN   98  - ASN  104 )                          
 769: s001-Y 1c02-A   126 - 129 <=>  123 - 126   (GLY  127  - TYR  130  <=> ILE  124  - GLN  127 )                          
 769: s001-Y 1c02-A   143 - 172 <=>  129 - 158   (PRO  144  - LYS  173  <=> ASP  130  - LEU  159 )                          
 770: s001-Y 5ed8-A     1 -   6 <=>    3 -   8   (PHE    2  - ASN    7  <=> GLY  456  - ASP  461 )                          
 770: s001-Y 5ed8-A     9 -  30 <=>   10 -  31   (ARG   10  - GLY   31  <=> MET  463  - LYS  484 )                          
 770: s001-Y 5ed8-A   160 - 171 <=>   34 -  45   (ALA  161  - ALA  172  <=> ARG  487  - GLN  498 )                          
 770: s001-Y 5ed8-A   176 - 189 <=>   56 -  69   (ASN  177  - GLY  190  <=> GLN  509  - SER  522 )                          
 770: s001-Y 5ed8-A   191 - 194 <=>  158 - 161   (PRO  192  - LEU  195  <=> VAL  611  - ALA  614 )                          
 770: s001-Y 5ed8-A   197 - 200 <=>  197 - 200   (ILE  198  - GLN  201  <=> ASP  650  - GLY  653 )                          
 771: s001-Y 3gfi-A    99 - 129 <=>    1 -  31   (LYS  100  - TYR  130  <=> SER    6  - ASN   36 )                          
 771: s001-Y 3gfi-A   134 - 139 <=>   66 -  71   (LEU  135  - LEU  140  <=> ALA   71  - LEU   76 )                          
 771: s001-Y 3gfi-A   140 - 143 <=>   74 -  77   (ILE  141  - PRO  144  <=> MET   79  - VAL   82 )                          
 771: s001-Y 3gfi-A   144 - 164 <=>   96 - 116   (GLY  145  - TRP  165  <=> LYS  101  - THR  121 )                          
 771: s001-Y 3gfi-A   166 - 169 <=>  117 - 120   (GLY  167  - ILE  170  <=> GLY  122  - SER  125 )                          
 771: s001-Y 3gfi-A   173 - 176 <=>  121 - 124   (GLY  174  - ASN  177  <=> GLU  126  - VAL  129 )                          
 772: s001-Y 1n1h-A     1 -   5 <=> 1100 -1104   (PHE    2  - SER    6  <=> SER 1101  - TYR 1105 )                          
 772: s001-Y 1n1h-A    10 -  13 <=> 1115 -1118   (VAL   11  - ILE   14  <=> VAL 1116  - LEU 1119 )                          
 772: s001-Y 1n1h-A    16 -  31 <=> 1119 -1134   (LYS   17  - THR   32  <=> ASP 1120  - GLY 1135 )                          
 772: s001-Y 1n1h-A   161 - 172 <=> 1136 -1147   (PHE  162  - LYS  173  <=> ASP 1137  - VAL 1148 )                          
 772: s001-Y 1n1h-A   176 - 189 <=> 1153 -1166   (ASN  177  - GLY  190  <=> GLU 1154  - VAL 1167 )                          
 772: s001-Y 1n1h-A   198 - 201 <=> 1197 -1200   (TYR  199  - THR  202  <=> LYS 1198  - PRO 1201 )                          
 773: s001-Y 2olt-C     3 -   6 <=>   33 -  36   (THR    4  - ASN    7  <=> ILE   40  - ASN   43 )                          
 773: s001-Y 2olt-C     9 -  33 <=>   37 -  61   (ARG   10  - ILE   34  <=> TRP   44  - ILE   68 )                          
 773: s001-Y 2olt-C    34 -  37 <=>   63 -  66   (PRO   35  - SER   38  <=> LEU   70  - GLY   75 )                          
 773: s001-Y 2olt-C   146 - 172 <=>   68 -  94   (GLY  147  - LYS  173  <=> PHE   77  - SER  103 )                          
 774: s001-Y 6cfw-B    78 -  84 <=>   12 -  18   (THR   79  - GLN   85  <=> ALA   13  - ILE   19 )                          
 774: s001-Y 6cfw-B   103 - 107 <=>   24 -  28   (MET  104  - LYS  108  <=> PRO   25  - ASP   29 )                          
 774: s001-Y 6cfw-B   109 - 132 <=>   29 -  52   (ALA  110  - ASN  133  <=> ARG   30  - GLU   53 )                          
 774: s001-Y 6cfw-B   146 - 155 <=>   54 -  63   (GLY  147  - LEU  156  <=> ALA   55  - TYR   64 )                          
 774: s001-Y 6cfw-B   157 - 175 <=>   64 -  82   (ALA  158  - GLY  176  <=> ALA   65  - LEU   83 )                          
 775: s001-Y 2pfx-A     1 -   6 <=>   98 - 103   (PHE    2  - ASN    7  <=> ARG   97  - ASP  102 )                          
 775: s001-Y 2pfx-A    11 -  30 <=>  117 - 136   (SER   12  - GLY   31  <=> ALA  116  - ALA  135 )                          
 775: s001-Y 2pfx-A   161 - 172 <=>  140 - 151   (PHE  162  - LYS  173  <=> ILE  139  - HIS  150 )                          
 775: s001-Y 2pfx-A   176 - 199 <=>  157 - 180   (ASN  177  - ALA  200  <=> ASP  156  - UNK  179 )                          
 776: s001-Y 5da0-A    38 -  42 <=>   74 -  78   (VAL   39  - VAL   43  <=> GLY   87  - ASP   91 )                          
 776: s001-Y 5da0-A    51 -  57 <=>  313 - 319   (ALA   52  - ILE   58  <=> ALA  326  - MET  332 )                          
 776: s001-Y 5da0-A    81 -  84 <=>  330 - 333   (ILE   82  - GLN   85  <=> GLY  343  - ARG  346 )                          
 776: s001-Y 5da0-A   110 - 129 <=>  334 - 353   (GLN  111  - TYR  130  <=> PHE  351  - HIS  370 )                          
 776: s001-Y 5da0-A   148 - 168 <=>  354 - 374   (TYR  149  - GLN  169  <=> ASP  371  - VAL  391 )                          
 776: s001-Y 5da0-A   171 - 174 <=>  375 - 378   (ALA  172  - VAL  175  <=> SER  392  - SER  395 )                          
 776: s001-Y 5da0-A   175 - 178 <=>  396 - 399   (GLY  176  - ILE  179  <=> GLY  413  - PHE  416 )                          
 776: s001-Y 5da0-A   180 - 183 <=>  428 - 431   (ILE  181  - PHE  184  <=> PHE  445  - GLY  448 )                          
 776: s001-Y 5da0-A   184 - 188 <=>  463 - 467   (ALA  185  - SER  189  <=> LEU  480  - LEU  484 )                          
 777: s001-Y 5vj4-A     4 -   7 <=>   20 -  23   (ILE    5  - PHE    8  <=> LEU  181  - PHE  184 )                          
 777: s001-Y 5vj4-A    10 -  18 <=>   50 -  58   (VAL   11  - ILE   19  <=> ASN  211  - ILE  219 )                          
 777: s001-Y 5vj4-A    19 -  29 <=>   60 -  70   (PHE   20  - ILE   30  <=> LYS  221  - LYS  231 )                          
 777: s001-Y 5vj4-A    30 -  34 <=>   72 -  76   (GLY   31  - PRO   35  <=> LYS  233  - LEU  237 )                          
 777: s001-Y 5vj4-A    35 -  39 <=>   79 -  83   (VAL   36  - ASN   40  <=> ILE  240  - THR  244 )                          
 777: s001-Y 5vj4-A   148 - 172 <=>   85 - 109   (TYR  149  - LYS  173  <=> GLU  246  - PHE  270 )                          
 777: s001-Y 5vj4-A   179 - 183 <=>  121 - 125   (SER  180  - PHE  184  <=> GLN  282  - TYR  286 )                          
 777: s001-Y 5vj4-A   190 - 196 <=>  153 - 159   (ILE  191  - GLN  197  <=> ASP  314  - ASN  320 )                          
 778: s001-Y 1bm9-A    67 -  70 <=>   12 -  15   (SER   68  - ALA   71  <=> LYS   14  - ALA   17 )                          
 778: s001-Y 1bm9-A    71 -  82 <=>   17 -  28   (MET   72  - ILE   83  <=> LEU   19  - GLU   30 )                          
 778: s001-Y 1bm9-A   112 - 115 <=>   29 -  32   (THR  113  - PHE  116  <=> ARG   31  - GLY   34 )                          
 778: s001-Y 1bm9-A   118 - 132 <=>   33 -  47   (VAL  119  - ASN  133  <=> LEU   35  - GLY   49 )                          
 778: s001-Y 1bm9-A   151 - 167 <=>   50 -  66   (ILE  152  - GLU  168  <=> PRO   52  - GLY   68 )                          
 778: s001-Y 1bm9-A   176 - 188 <=>   92 - 104   (ASN  177  - SER  189  <=> GLU   94  - GLU  106 )                          
 778: s001-Y 1bm9-A   189 - 201 <=>  106 - 118   (GLY  190  - THR  202  <=> ASP  108  - ASP  120 )                          
 779: s001-Y 1ku9-A    88 -  92 <=>   62 -  66   (MET   89  - PRO   93  <=> LEU   62  - GLU   66 )                          
 779: s001-Y 1ku9-A    93 -  96 <=>   69 -  72   (LYS   94  - GLU   97  <=> GLY   69  - ARG   72 )                          
 779: s001-Y 1ku9-A    99 - 102 <=>   84 -  87   (LYS  100  - GLU  103  <=> TYR   84  - VAL   87 )                          
 779: s001-Y 1ku9-A   104 - 127 <=>   88 - 111   (GLY  105  - MET  128  <=> ASP   88  - LEU  111 )                          
 779: s001-Y 1ku9-A   129 - 137 <=>  112 - 120   (TYR  130  - GLY  138  <=> LYS  112  - GLU  120 )                          
 779: s001-Y 1ku9-A   143 - 167 <=>  124 - 148   (PRO  144  - GLU  168  <=> GLU  124  - ASN  148 )                          
 780: s001-Y 6h4j-A     1 -   5 <=>  231 - 235   (PHE    2  - SER    6  <=> TYR  400  - TYR  404 )                          
 780: s001-Y 6h4j-A     9 -  34 <=>  242 - 267   (ARG   10  - PRO   35  <=> ILE  411  - TYR  436 )                          
 780: s001-Y 6h4j-A    43 -  46 <=>  271 - 274   (LEU   44  - GLN   47  <=> GLY  440  - PRO  443 )                          
 780: s001-Y 6h4j-A    64 -  67 <=>  276 - 279   (GLN   65  - SER   68  <=> ARG  445  - LEU  448 )                          
 780: s001-Y 6h4j-A   127 - 131 <=>  282 - 286   (MET  128  - PHE  132  <=> VAL  451  - ALA  455 )                          
 780: s001-Y 6h4j-A   143 - 147 <=>  338 - 342   (PRO  144  - THR  148  <=> VAL  547  - CYS  551 )                          
 780: s001-Y 6h4j-A   148 - 167 <=>  344 - 363   (TYR  149  - GLU  168  <=> HIS  553  - ARG  572 )                          
 780: s001-Y 6h4j-A   169 - 175 <=>  364 - 370   (ILE  170  - GLY  176  <=> ILE  573  - LEU  579 )                          
 780: s001-Y 6h4j-A   197 - 201 <=>  433 - 437   (ILE  198  - THR  202  <=> GLY  642  - ASN  646 )                          
 781: s001-Y 3i4m-D     9 -  13 <=>   78 -  82   (ARG   10  - ILE   14  <=> ASP  112  - SER  116 )                          
 781: s001-Y 3i4m-D    19 -  34 <=>  121 - 136   (PHE   20  - PRO   35  <=> ARG  155  - THR  170 )                          
 781: s001-Y 3i4m-D    64 -  67 <=>  140 - 143   (GLN   65  - SER   68  <=> PRO  174  - VAL  177 )                          
 781: s001-Y 3i4m-D    72 -  75 <=>  149 - 152   (GLY   73  - PRO   76  <=> LEU  183  - ASP  186 )                          
 781: s001-Y 3i4m-D   120 - 129 <=>  153 - 162   (GLY  121  - TYR  130  <=> THR  187  - PRO  196 )                          
 781: s001-Y 3i4m-D   148 - 165 <=>  166 - 183   (TYR  149  - LEU  166  <=> ASN  200  - LEU  217 )                          
 781: s001-Y 3i4m-D   168 - 171 <=>  184 - 187   (GLN  169  - ALA  172  <=> GLU  218  - TYR  221 )                          
 782: s001-Y 5ncl-A    99 - 132 <=>   21 -  54   (LYS  100  - ASN  133  <=> VAL  286  - ASN  319 )                          
 782: s001-Y 5ncl-A   145 - 155 <=>   57 -  67   (ILE  146  - LEU  156  <=> GLU  322  - LEU  332 )                          
 782: s001-Y 5ncl-A   157 - 167 <=>   68 -  78   (ALA  158  - GLU  168  <=> GLY  333  - ARG  343 )                          
 782: s001-Y 5ncl-A   169 - 172 <=>   79 -  82   (ILE  170  - LYS  173  <=> ARG  344  - LEU  347 )                          
 782: s001-Y 5ncl-A   179 - 186 <=>  410 - 417   (SER  180  - ILE  187  <=> ASP  748  - ALA  755 )                          
 783: s001-Y 2l35-A   100 - 104 <=>    1 -   5   (GLN  101  - GLY  105  <=> CYS    1  - SER    5 )                          
 783: s001-Y 2l35-A   106 - 119 <=>    6 -  19   (ARG  107  - LEU  120  <=> PRO    6  - LEU   19 )                          
 783: s001-Y 2l35-A   121 - 132 <=>   20 -  31   (PHE  122  - ASN  133  <=> THR   20  - GLY   31 )                          
 783: s001-Y 2l35-A   136 - 139 <=>   32 -  35   (GLY  137  - LEU  140  <=> ARG   32  - THR   35 )                          
 783: s001-Y 2l35-A   141 - 144 <=>   36 -  39   (GLN  142  - GLY  145  <=> ALA   36  - LEU   39 )                          
 783: s001-Y 2l35-A   147 - 151 <=>   40 -  44   (THR  148  - ILE  152  <=> GLY   40  - ILE   44 )                          
 783: s001-Y 2l35-A   153 - 170 <=>   45 -  62   (VAL  154  - THR  171  <=> VAL   45  - GLN   62 )                          
 784: s001-Y 4gwp-C    25 -  28 <=>    4 -   7   (ILE   26  - ARG   29  <=> ASN   26  - PRO   29 )                          
 784: s001-Y 4gwp-C    68 -  92 <=>   10 -  34   (ILE   69  - PRO   93  <=> ALA   32  - LYS   56 )                          
 784: s001-Y 4gwp-C    99 - 121 <=>   38 -  60   (LYS  100  - PHE  122  <=> PRO   60  - THR   82 )                          
 784: s001-Y 4gwp-C   152 - 155 <=>   63 -  66   (ALA  153  - LEU  156  <=> HIS   85  - GLU   88 )                          
 784: s001-Y 4gwp-C   172 - 176 <=>   76 -  80   (LYS  173  - ASN  177  <=> LEU   98  - PRO  102 )                          
 784: s001-Y 4gwp-C   197 - 201 <=>  117 - 121   (ILE  198  - THR  202  <=> LEU  139  - GLU  143 )                          
 785: s001-Y 6y2p-A     5 -   8 <=>   37 -  40   (SER    6  - MET    9  <=> GLY   39  - ALA   42 )                          
 785: s001-Y 6y2p-A    11 -  14 <=>   57 -  60   (SER   12  - ARG   15  <=> ASP   59  - TYR   62 )                          
 785: s001-Y 6y2p-A    17 -  21 <=>   61 -  65   (ILE   18  - LEU   22  <=> ASN   63  - SER   67 )                          
 785: s001-Y 6y2p-A    45 -  48 <=>  100 - 103   (LEU   46  - GLN   49  <=> MET  102  - GLN  105 )                          
 785: s001-Y 6y2p-A    56 -  63 <=>  183 - 190   (ASN   57  - LEU   64  <=> GLY  186  - ARG  193 )                          
 785: s001-Y 6y2p-A    65 -  69 <=>  191 - 195   (ASN   66  - PHE   70  <=> GLN  194  - LYS  198 )                          
 785: s001-Y 6y2p-A    71 -  90 <=>  196 - 215   (MET   72  - VAL   91  <=> ALA  199  - ALA  218 )                          
 785: s001-Y 6y2p-A    94 -  97 <=>  216 - 219   (PHE   95  - TRP   98  <=> TYR  219  - LEU  222 )                          
 785: s001-Y 6y2p-A   104 - 120 <=>  220 - 236   (GLY  105  - GLY  121  <=> HIS  223  - ALA  239 )                          
 785: s001-Y 6y2p-A   122 - 125 <=>  237 - 240   (ILE  123  - LEU  126  <=> ALA  240  - LEU  243 )                          
 785: s001-Y 6y2p-A   146 - 149 <=>  330 - 333   (GLY  147  - LEU  150  <=> MET  333  - ASP  336 )                          
 786: s001-Y 7ctp-A    19 -  24 <=>   90 -  95   (PHE   20  - LEU   25  <=> LEU   91  - TYR   96 )                          
 786: s001-Y 7ctp-A    26 -  29 <=>  183 - 186   (VAL   27  - ILE   30  <=> CYS  190  - HIS  193 )                          
 786: s001-Y 7ctp-A    58 -  63 <=>  192 - 197   (PHE   59  - LEU   64  <=> PRO  199  - VAL  204 )                          
 786: s001-Y 7ctp-A    73 -  87 <=>  225 - 239   (VAL   74  - GLN   88  <=> ASN  232  - GLY  246 )                          
 786: s001-Y 7ctp-A    91 - 100 <=>  240 - 249   (VAL   92  - GLN  101  <=> PRO  247  - ARG  256 )                          
 786: s001-Y 7ctp-A   101 - 134 <=>  258 - 291   (GLY  102  - LEU  135  <=> GLN  265  - GLN  298 )                          
 786: s001-Y 7ctp-A   136 - 139 <=>  292 - 295   (GLY  137  - LEU  140  <=> PRO  299  - GLN  302 )                          
 786: s001-Y 7ctp-A   185 - 188 <=>  424 - 427   (GLY  186  - SER  189  <=> GLN  431  - GLN  434 )                          
 786: s001-Y 7ctp-A   189 - 201 <=>  429 - 441   (GLY  190  - THR  202  <=> HIS  436  - PHE  448 )                          
 787: s001-Y 6rd4-7     2 -   5 <=>   12 -  15   (ARG    3  - SER    6  <=> ALA   26  - ALA   29 )                          
 787: s001-Y 6rd4-7     8 -  14 <=>   16 -  22   (MET    9  - ARG   15  <=> ALA   30  - LYS   36 )                          
 787: s001-Y 6rd4-7    25 -  28 <=>   61 -  64   (ILE   26  - ARG   29  <=> SER   75  - GLU   78 )                          
 787: s001-Y 6rd4-7    71 -  90 <=>   71 -  90   (MET   72  - VAL   91  <=> LEU   85  - LEU  104 )                          
 787: s001-Y 6rd4-7    95 -  98 <=>  126 - 129   (ALA   96  - SER   99  <=> LEU  140  - THR  143 )                          
 787: s001-Y 6rd4-7   108 - 118 <=>  132 - 142   (LEU  109  - VAL  119  <=> GLU  146  - GLN  156 )                          
 787: s001-Y 6rd4-7   120 - 129 <=>  143 - 152   (GLY  121  - TYR  130  <=> VAL  157  - ARG  166 )                          
 787: s001-Y 6rd4-7   132 - 135 <=>  153 - 156   (ASN  133  - ALA  136  <=> SER  167  - HIS  170 )                          
 787: s001-Y 6rd4-7   139 - 143 <=>  159 - 163   (LEU  140  - PRO  144  <=> ILE  173  - VAL  177 )                          
 788: s001-Y 3j7a-Y    65 -  69 <=>    5 -   9   (ASN   66  - PHE   70  <=> PRO   19  - VAL   23 )                          
 788: s001-Y 3j7a-Y    73 -  87 <=>   17 -  31   (VAL   74  - GLN   88  <=> ASP   31  - LEU   45 )                          
 788: s001-Y 3j7a-Y    88 -  92 <=>   33 -  37   (MET   89  - PRO   93  <=> LEU   47  - ILE   51 )                          
 788: s001-Y 3j7a-Y    99 - 102 <=>  119 - 122   (LYS  100  - GLU  103  <=> LEU  133  - VAL  136 )                          
 788: s001-Y 3j7a-Y   103 - 122 <=>  135 - 154   (MET  104  - ILE  123  <=> THR  149  - ASN  168 )                          
 789: s001-Y 4fhn-B    26 -  29 <=>   15 -  18   (VAL   27  - ILE   30  <=> SER   15  - LEU   18 )                          
 789: s001-Y 4fhn-B    31 -  34 <=>   62 -  65   (THR   32  - PRO   35  <=> ILE   85  - VAL   88 )                          
 789: s001-Y 4fhn-B    46 -  49 <=>   90 -  93   (GLN   47  - LEU   50  <=> ASP  113  - ALA  116 )                          
 789: s001-Y 4fhn-B    50 -  53 <=>  108 - 111   (ASN   51  - GLY   54  <=> ILE  131  - ALA  134 )                          
 789: s001-Y 4fhn-B    71 -  86 <=>  387 - 402   (MET   72  - LEU   87  <=> THR  431  - SER  446 )                          
 789: s001-Y 4fhn-B    92 -  96 <=>  431 - 435   (PRO   93  - GLU   97  <=> VAL  475  - GLN  479 )                          
 789: s001-Y 4fhn-B   100 - 124 <=>  449 - 473   (GLN  101  - ALA  125  <=> GLU  493  - ASP  517 )                          
 789: s001-Y 4fhn-B   129 - 132 <=>  474 - 477   (TYR  130  - ASN  133  <=> GLU  518  - SER  521 )                          
 789: s001-Y 4fhn-B   139 - 142 <=>  478 - 481   (LEU  140  - ASN  143  <=> ILE  522  - ASP  525 )                          
 789: s001-Y 4fhn-B   172 - 175 <=>  673 - 676   (LYS  173  - GLY  176  <=> GLU  736  - ALA  739 )                          
 790: s001-Y 4rs7-B    81 -  87 <=>    4 -  10   (ILE   82  - GLN   88  <=> GLU  378  - UNK  384 )                          
 790: s001-Y 4rs7-B    92 - 102 <=>   11 -  21   (PRO   93  - GLU  103  <=> PRO  385  - LYS  395 )                          
 790: s001-Y 4rs7-B   104 - 137 <=>   23 -  56   (GLY  105  - GLY  138  <=> THR  397  - LEU  430 )                          
 790: s001-Y 4rs7-B   139 - 142 <=>   66 -  69   (LEU  140  - ASN  143  <=> ARG  440  - ILE  443 )                          
 790: s001-Y 4rs7-B   143 - 146 <=>   72 -  75   (PRO  144  - GLY  147  <=> GLU  446  - ARG  449 )                          
 790: s001-Y 4rs7-B   178 - 184 <=>   82 -  88   (ILE  179  - ALA  185  <=> SER  456  - PRO  462 )                          
 791: s001-Y 6ye4-A     1 -  13 <=>   17 -  29   (PHE    2  - ILE   14  <=> ALA   62  - THR   74 )                          
 791: s001-Y 6ye4-A    72 -  75 <=>   93 -  96   (GLY   73  - PRO   76  <=> SER  138  - ASN  141 )                          
 791: s001-Y 6ye4-A    77 -  87 <=>   97 - 107   (ILE   78  - GLN   88  <=> ASN  142  - LEU  152 )                          
 791: s001-Y 6ye4-A    94 - 100 <=>  108 - 114   (PHE   95  - GLN  101  <=> GLU  153  - TYR  159 )                          
 791: s001-Y 6ye4-A   101 - 131 <=>  198 - 228   (GLY  102  - PHE  132  <=> ARG  243  - GLN  273 )                          
 791: s001-Y 6ye4-A   133 - 138 <=>  229 - 234   (ASN  134  - MET  139  <=> HIS  274  - ARG  279 )                          
 792: s001-Y 2ywg-A    69 -  88 <=>  282 - 301   (PHE   70  - MET   89  <=> GLU  305  - ALA  324 )                          
 792: s001-Y 2ywg-A   100 - 117 <=>  322 - 339   (GLN  101  - ILE  118  <=> LEU  345  - GLY  362 )                          
 792: s001-Y 2ywg-A   164 - 167 <=>  343 - 346   (TRP  165  - GLU  168  <=> ILE  366  - ALA  369 )                          
 792: s001-Y 2ywg-A   171 - 174 <=>  476 - 479   (ALA  172  - VAL  175  <=> ALA  499  - PHE  502 )                          
 792: s001-Y 2ywg-A   188 - 192 <=>  502 - 506   (SER  189  - THR  193  <=> PRO  525  - PHE  529 )                          
 793: s001-Y 5isw-A    69 -  92 <=>  117 - 140   (PHE   70  - PRO   93  <=> ASN  654  - MET  677 )                          
 793: s001-Y 5isw-A    99 - 123 <=>  218 - 242   (LYS  100  - GLN  124  <=> VAL  755  - GLN  779 )                          
 793: s001-Y 5isw-A   166 - 169 <=>  453 - 456   (GLY  167  - ILE  170  <=> THR  990  - PRO  993 )                          
 793: s001-Y 5isw-A   172 - 175 <=>  457 - 460   (LYS  173  - GLY  176  <=> TYR  994  - GLY  997 )                          
 794: s001-Y 6zg3-C    30 -  35 <=>   37 -  42   (GLY   31  - VAL   36  <=> ILE   37  - PRO   42 )                          
 794: s001-Y 6zg3-C    70 -  86 <=>   43 -  59   (ALA   71  - LEU   87  <=> ALA   43  - GLY   59 )                          
 794: s001-Y 6zg3-C    94 -  97 <=>  115 - 118   (PHE   95  - TRP   98  <=> ALA  115  - TRP  118 )                          
 794: s001-Y 6zg3-C   102 - 105 <=>  119 - 122   (GLU  103  - ARG  106  <=> GLU  119  - SER  122 )                          
 794: s001-Y 6zg3-C   107 - 138 <=>  123 - 154   (LYS  108  - MET  139  <=> ARG  123  - HIS  154 )                          
 794: s001-Y 6zg3-C   141 - 144 <=>  168 - 171   (GLN  142  - GLY  145  <=> GLN  168  - LEU  171 )                          
 794: s001-Y 6zg3-C   147 - 163 <=>  173 - 189   (THR  148  - MET  164  <=> ILE  173  - SER  189 )                          
 795: s001-Y 3zx0-D     4 -   7 <=>  133 - 136   (ILE    5  - PHE    8  <=> LEU  185  - ARG  188 )                          
 795: s001-Y 3zx0-D     9 -  13 <=>  137 - 141   (ARG   10  - ILE   14  <=> PHE  189  - THR  207 )                          
 795: s001-Y 3zx0-D    16 -  19 <=>  155 - 158   (LYS   17  - PHE   20  <=> THR  221  - PRO  224 )                          
 795: s001-Y 3zx0-D    22 -  25 <=>  284 - 287   (LEU   23  - ILE   26  <=> PRO  350  - GLN  353 )                          
 795: s001-Y 3zx0-D    71 -  86 <=>  312 - 327   (MET   72  - LEU   87  <=> SER  378  - LYS  393 )                          
 795: s001-Y 3zx0-D    90 -  99 <=>  328 - 337   (VAL   91  - LYS  100  <=> PRO  394  - PRO  403 )                          
 795: s001-Y 3zx0-D   101 - 104 <=>  338 - 341   (GLY  102  - GLY  105  <=> THR  404  - GLU  407 )                          
 795: s001-Y 3zx0-D   106 - 109 <=>  343 - 346   (ARG  107  - ALA  110  <=> TYR  409  - GLU  412 )                          
 795: s001-Y 3zx0-D   111 - 117 <=>  347 - 353   (PHE  112  - ILE  118  <=> TYR  413  - TYR  419 )                          
 795: s001-Y 3zx0-D   160 - 166 <=>  356 - 362   (ALA  161  - GLY  167  <=> SER  422  - TYR  428 )                          
 795: s001-Y 3zx0-D   180 - 186 <=>  364 - 370   (ILE  181  - ILE  187  <=> PHE  430  - ASP  436 )                          
 796: s001-Y 4hg2-B     2 -  10 <=>   32 -  40   (ARG    3  - VAL   11  <=> GLY   48  - GLU   56 )                          
 796: s001-Y 4hg2-B    73 -  86 <=>  123 - 136   (VAL   74  - LEU   87  <=> ASP  139  - GLY  152 )                          
 796: s001-Y 4hg2-B    87 -  92 <=>  138 - 143   (GLN   88  - PRO   93  <=> LEU  154  - PRO  159 )                          
 796: s001-Y 4hg2-B    96 - 104 <=>  190 - 198   (GLU   97  - GLY  105  <=> THR  206  - ALA  214 )                          
 796: s001-Y 4hg2-B   107 - 119 <=>  199 - 211   (LYS  108  - LEU  120  <=> ASP  215  - ALA  227 )                          
 796: s001-Y 4hg2-B   164 - 167 <=>  215 - 218   (TRP  165  - GLU  168  <=> PRO  231  - PRO  234 )                          
 796: s001-Y 4hg2-B   177 - 180 <=>  219 - 222   (GLY  178  - ILE  181  <=> LEU  235  - THR  238 )                          
 796: s001-Y 4hg2-B   198 - 201 <=>  231 - 234   (TYR  199  - THR  202  <=> ARG  247  - PRO  250 )                          
 797: s001-Y 6zyx-L    70 -  73 <=>   13 -  16   (ALA   71  - VAL   74  <=> ALA   27  - LEU   30 )                          
 797: s001-Y 6zyx-L    74 -  87 <=>   18 -  31   (MET   75  - GLN   88  <=> LYS   32  - ASN   45 )                          
 797: s001-Y 6zyx-L    95 -  98 <=>   32 -  35   (ALA   96  - SER   99  <=> PRO   46  - LEU   49 )                          
 797: s001-Y 6zyx-L   105 - 118 <=>   36 -  49   (ARG  106  - VAL  119  <=> GLU   50  - SER   63 )                          
 797: s001-Y 6zyx-L   155 - 158 <=>   51 -  54   (LEU  156  - GLY  159  <=> PRO   65  - LYS   68 )                          
 797: s001-Y 6zyx-L   166 - 169 <=>   94 -  97   (GLY  167  - ILE  170  <=> PHE  108  - GLY  111 )                          
 798: s001-Y 6e3y-E    65 -  73 <=>    1 -   9   (ASN   66  - VAL   74  <=> GLU   29  - ARG   37 )                          
 798: s001-Y 6e3y-E    74 -  87 <=>   11 -  24   (MET   75  - GLN   88  <=> LEU   39  - GLY   52 )                          
 798: s001-Y 6e3y-E    91 -  94 <=>   25 -  28   (VAL   92  - PHE   95  <=> GLU   53  - TRP   56 )                          
 798: s001-Y 6e3y-E   105 - 128 <=>   30 -  53   (ARG  106  - SER  129  <=> ASP   58  - GLY   81 )                          
 798: s001-Y 6e3y-E   151 - 154 <=>   55 -  58   (ILE  152  - VAL  155  <=> PHE   83  - ASN   86 )                          
 798: s001-Y 6e3y-E   159 - 165 <=>   61 -  67   (THR  160  - LEU  166  <=> VAL   89  - ALA   95 )                          
 799: s001-Y 2x2v-A    32 -  35 <=>    6 -   9   (PHE   33  - VAL   36  <=> ALA    6  - ALA    9 )                          
 799: s001-Y 2x2v-A    66 -  70 <=>   10 -  14   (PHE   67  - ALA   71  <=> ALA   10  - ALA   14 )                          
 799: s001-Y 2x2v-A    71 -  94 <=>   16 -  39   (MET   72  - PHE   95  <=> ALA   16  - ARG   39 )                          
 799: s001-Y 2x2v-A   107 - 121 <=>   41 -  55   (LYS  108  - PHE  122  <=> THR   41  - ALA   55 )                          
 799: s001-Y 2x2v-A   155 - 158 <=>   57 -  60   (LEU  156  - GLY  159  <=> PRO   57  - ALA   60 )                          
 800: s001-Y 1ysm-A    72 -  88 <=>    1 -  17   (GLY   73  - MET   89  <=> MET    1  - VAL   17 )                          
 800: s001-Y 1ysm-A    89 -  92 <=>   19 -  22   (ASP   90  - PRO   93  <=> LEU   19  - SER   22 )                          
 800: s001-Y 1ysm-A    95 -  98 <=>   27 -  30   (ALA   96  - SER   99  <=> LEU   27  - THR   30 )                          
 800: s001-Y 1ysm-A   105 - 122 <=>   31 -  48   (ARG  106  - ILE  123  <=> LEU   31  - GLN   48 )                          
 800: s001-Y 1ysm-A   148 - 151 <=>   51 -  54   (TYR  149  - ILE  152  <=> GLN   51  - PRO   54 )                          
 801: s001-Y 4cc9-B     9 -  12 <=>    4 -   7   (ARG   10  - ASP   13  <=> ILE    8  - GLY   11 )                          
 801: s001-Y 4cc9-B    16 -  21 <=>    8 -  13   (LYS   17  - LEU   22  <=> ASN   12  - THR   17 )                          
 801: s001-Y 4cc9-B    81 -  85 <=>   30 -  34   (ILE   82  - LEU   86  <=> ARG   34  - ASN   38 )                          
 801: s001-Y 4cc9-B    90 - 101 <=>   37 -  48   (VAL   91  - GLY  102  <=> PRO   41  - SER   52 )                          
 801: s001-Y 4cc9-B   102 - 120 <=>   65 -  83   (GLU  103  - GLY  121  <=> TYR   69  - CYS   87 )                          
 801: s001-Y 4cc9-B   178 - 181 <=>   87 -  90   (ILE  179  - ILE  182  <=> ARG  100  - PRO  103 )                          
 802: s001-Y 5e2q-A     1 -   7 <=>   56 -  62   (PHE    2  - PHE    8  <=> PRO   57  - LEU   63 )                          
 802: s001-Y 5e2q-A    10 -  16 <=>   91 -  97   (VAL   11  - LYS   17  <=> PHE   92  - GLY   98 )                          
 802: s001-Y 5e2q-A    26 -  29 <=>  417 - 420   (VAL   27  - ILE   30  <=> ALA  418  - ARG  421 )                          
 802: s001-Y 5e2q-A    32 -  35 <=>  430 - 433   (PHE   33  - VAL   36  <=> ASP  431  - LEU  434 )                          
 802: s001-Y 5e2q-A    67 -  70 <=>  436 - 439   (SER   68  - ALA   71  <=> LEU  437  - GLY  440 )                          
 802: s001-Y 5e2q-A    71 -  81 <=>  441 - 451   (MET   72  - ILE   82  <=> SER  442  - LEU  452 )                          
 802: s001-Y 5e2q-A    82 -  85 <=>  453 - 456   (ILE   83  - LEU   86  <=> GLY  454  - SER  457 )                          
 802: s001-Y 5e2q-A    87 -  90 <=>  457 - 460   (GLN   88  - VAL   91  <=> GLY  458  - PHE  461 )                          
 802: s001-Y 5e2q-A    96 - 100 <=>  493 - 497   (GLU   97  - GLN  101  <=> THR  494  - LYS  498 )                          
 802: s001-Y 5e2q-A   101 - 122 <=>  499 - 520   (GLY  102  - ILE  123  <=> SER  500  - HIS  521 )                          
 802: s001-Y 5e2q-A   126 - 129 <=>  528 - 531   (GLY  127  - TYR  130  <=> GLY  529  - GLY  532 )                          
 802: s001-Y 5e2q-A   148 - 167 <=>  533 - 552   (TYR  149  - GLU  168  <=> ASP  534  - ALA  553 )                          
 802: s001-Y 5e2q-A   171 - 175 <=>  667 - 671   (ALA  172  - GLY  176  <=> SER  668  - ILE  672 )                          
 803: s001-Y 3v9r-B    93 -  96 <=>    3 -   6   (LYS   94  - GLU   97  <=> SER    3  - ALA    6 )                          
 803: s001-Y 3v9r-B   101 - 132 <=>   21 -  52   (GLY  102  - ASN  133  <=> LYS   21  - ILE   52 )                          
 803: s001-Y 3v9r-B   145 - 164 <=>   54 -  73   (ILE  146  - TRP  165  <=> SER   65  - HIS   84 )                          
 804: s001-Y 5hx2-D    51 -  55 <=>    8 -  12   (ALA   52  - LEU   56  <=> ARG   12  - ALA   16 )                          
 804: s001-Y 5hx2-D    63 -  66 <=>   14 -  17   (LEU   64  - PHE   67  <=> PRO   18  - PHE   21 )                          
 804: s001-Y 5hx2-D    70 -  73 <=>   19 -  22   (ALA   71  - VAL   74  <=> GLY   23  - PHE   26 )                          
 804: s001-Y 5hx2-D    74 -  88 <=>   24 -  38   (MET   75  - MET   89  <=> GLU   28  - GLU   42 )                          
 804: s001-Y 5hx2-D    94 -  97 <=>   40 -  43   (PHE   95  - TRP   98  <=> LEU   44  - ASP   47 )                          
 804: s001-Y 5hx2-D   104 - 143 <=>   45 -  84   (GLY  105  - PRO  144  <=> GLU   49  - SER   88 )                          
 804: s001-Y 5hx2-D   198 - 201 <=>  432 - 435   (TYR  199  - THR  202  <=> ASP  445  - TYR  448 )                          
 805: s001-Y 2n8p-A    73 -  79 <=>   12 -  18   (VAL   74  - ALA   80  <=> ALA   12  - ALA   18 )                          
 805: s001-Y 2n8p-A    81 -  87 <=>   19 -  25   (ILE   82  - GLN   88  <=> VAL   19  - ASN   25 )                          
 805: s001-Y 2n8p-A    91 - 103 <=>   26 -  38   (VAL   92  - MET  104  <=> LYS   26  - ALA   38 )                          
 805: s001-Y 2n8p-A   105 - 114 <=>   39 -  48   (ARG  106  - TYR  115  <=> ILE   39  - GLN   48 )                          
 805: s001-Y 2n8p-A   115 - 118 <=>   50 -  53   (PHE  116  - VAL  119  <=> LEU   50  - LYS   53 )                          
 806: s001-Y 6veo-A    41 -  45 <=>    5 -   9   (ASP   42  - LEU   46  <=> ASP  954  - ASN  958 )                          
 806: s001-Y 6veo-A    63 -  67 <=>   11 -  15   (LEU   64  - SER   68  <=> LEU  960  - ARG  964 )                          
 806: s001-Y 6veo-A    69 -  72 <=>   71 -  74   (PHE   70  - GLY   73  <=> ALA 1020  - PHE 1023 )                          
 806: s001-Y 6veo-A    73 -  87 <=>   76 -  90   (VAL   74  - GLN   88  <=> LYS 1025  - PRO 1039 )                          
 806: s001-Y 6veo-A    94 -  97 <=>   91 -  94   (PHE   95  - TRP   98  <=> ASP 1040  - PRO 1043 )                          
 806: s001-Y 6veo-A   104 - 122 <=>   95 - 113   (GLY  105  - ILE  123  <=> GLY 1044  - ILE 1062 )                          
 806: s001-Y 6veo-A   127 - 134 <=>  118 - 125   (MET  128  - LEU  135  <=> LEU 1067  - LEU 1074 )                          
 806: s001-Y 6veo-A   189 - 192 <=>  133 - 136   (GLY  190  - THR  193  <=> ARG 1082  - ARG 1085 )                          
 807: s001-Y 7c3m-A     1 -   6 <=>   44 -  49   (PHE    2  - ASN    7  <=> GLN   57  - HIS   62 )                          
 807: s001-Y 7c3m-A     8 -  12 <=>   82 -  86   (MET    9  - ASP   13  <=> PRO   95  - PRO   99 )                          
 807: s001-Y 7c3m-A    16 -  19 <=>  136 - 139   (LYS   17  - PHE   20  <=> ALA  176  - ARG  179 )                          
 807: s001-Y 7c3m-A    25 -  29 <=>  144 - 148   (ILE   26  - ILE   30  <=> HIS  184  - SER  188 )                          
 807: s001-Y 7c3m-A    65 -  68 <=>  342 - 345   (ASN   66  - ILE   69  <=> GLY  417  - PHE  420 )                          
 807: s001-Y 7c3m-A    71 -  87 <=>  367 - 383   (MET   72  - GLN   88  <=> GLU  442  - GLY  458 )                          
 807: s001-Y 7c3m-A   108 - 122 <=>  387 - 401   (LEU  109  - ILE  123  <=> ALA  462  - PHE  476 )                          
 807: s001-Y 7c3m-A   124 - 127 <=>  402 - 405   (ALA  125  - MET  128  <=> LEU  477  - GLN  480 )                          
 807: s001-Y 7c3m-A   131 - 134 <=>  406 - 409   (PHE  132  - LEU  135  <=> ARG  481  - SER  484 )                          
 807: s001-Y 7c3m-A   197 - 201 <=>  453 - 457   (ILE  198  - THR  202  <=> ARG  542  - ALA  546 )                          
 808: s001-Y 2ets-A    70 -  86 <=>    1 -  17   (ALA   71  - LEU   87  <=> HIS   -4  - VAL   12 )                          
 808: s001-Y 2ets-A    91 - 100 <=>   76 -  85   (VAL   92  - GLN  101  <=> ILE   71  - GLU   80 )                          
 808: s001-Y 2ets-A   101 - 120 <=>   96 - 115   (GLY  102  - GLY  121  <=> PHE   91  - THR  110 )                          
 809: s001-Y 5hzd-A     1 -   8 <=>   22 -  29   (PHE    2  - MET    9  <=> ALA  211  - ALA  218 )                          
 809: s001-Y 5hzd-A    33 -  36 <=>   44 -  47   (ILE   34  - PRO   37  <=> LYS  233  - PRO  236 )                          
 809: s001-Y 5hzd-A    68 -  72 <=>   50 -  54   (ILE   69  - GLY   73  <=> ASN  239  - ASN  243 )                          
 809: s001-Y 5hzd-A    73 -  90 <=>   58 -  75   (VAL   74  - VAL   91  <=> ASN  247  - ASP  264 )                          
 809: s001-Y 5hzd-A    92 -  95 <=>  364 - 367   (PRO   93  - ALA   96  <=> THR  563  - ILE  566 )                          
 809: s001-Y 5hzd-A    98 - 101 <=>  368 - 371   (SER   99  - GLY  102  <=> ASP  567  - ILE  570 )                          
 809: s001-Y 5hzd-A   104 - 125 <=>  372 - 393   (GLY  105  - LEU  126  <=> THR  571  - PHE  592 )                          
 809: s001-Y 5hzd-A   144 - 149 <=>  456 - 461   (GLY  145  - LEU  150  <=> ARG  673  - LEU  678 )                          
 810: s001-Y 1mo9-A    34 -  42 <=>   31 -  39   (PRO   35  - VAL   43  <=> VAL   32  - ASP   40 )                          
 810: s001-Y 1mo9-A    45 -  49 <=>   41 -  45   (LEU   46  - LEU   50  <=> ARG   42  - ALA   46 )                          
 810: s001-Y 1mo9-A    66 -  70 <=>   70 -  74   (PHE   67  - ALA   71  <=> ILE   71  - TRP   75 )                          
 810: s001-Y 1mo9-A    71 -  76 <=>   78 -  83   (MET   72  - TYR   77  <=> GLY   79  - HIS   84 )                          
 810: s001-Y 1mo9-A    77 -  92 <=>   85 - 100   (ILE   78  - PRO   93  <=> ALA   86  - MET  101 )                          
 810: s001-Y 1mo9-A   100 - 103 <=>  117 - 120   (GLN  101  - MET  104  <=> LYS  118  - GLY  121 )                          
 810: s001-Y 1mo9-A   105 - 128 <=>  121 - 144   (ARG  106  - SER  129  <=> ILE  122  - LYS  145 )                          
 810: s001-Y 1mo9-A   129 - 132 <=>  146 - 149   (TYR  130  - ASN  133  <=> GLN  147  - LEU  150 )                          
 810: s001-Y 1mo9-A   181 - 184 <=>  181 - 184   (ILE  182  - ALA  185  <=> VAL  182  - GLY  185 )                          
 810: s001-Y 1mo9-A   186 - 190 <=>  316 - 320   (ILE  187  - ILE  191  <=> ARG  317  - LEU  321 )                          
 810: s001-Y 1mo9-A   191 - 195 <=>  322 - 326   (PRO  192  - ASN  196  <=> LYS  323  - LEU  327 )                          
 810: s001-Y 1mo9-A   197 - 200 <=>  342 - 345   (ILE  198  - GLN  201  <=> THR  343  - PRO  346 )                          
 811: s001-Y 3evy-B    65 -  88 <=>    1 -  24   (ASN   66  - MET   89  <=> LEU  661  - PRO  684 )                          
 811: s001-Y 3evy-B    91 -  98 <=>   25 -  32   (VAL   92  - SER   99  <=> THR  685  - LEU  692 )                          
 811: s001-Y 3evy-B   100 - 112 <=>   33 -  45   (GLN  101  - THR  113  <=> GLU  693  - PHE  705 )                          
 811: s001-Y 3evy-B   114 - 121 <=>   46 -  53   (TYR  115  - PHE  122  <=> ARG  706  - ASN  713 )                          
 811: s001-Y 3evy-B   159 - 162 <=>   55 -  58   (THR  160  - LEU  163  <=> VAL  715  - TYR  718 )                          
 811: s001-Y 3evy-B   164 - 167 <=>   61 -  64   (TRP  165  - GLU  168  <=> PHE  721  - GLU  724 )                          
 812: s001-Y 6csv-A    47 -  50 <=>    2 -   5   (ASP   48  - ASN   51  <=> HIS  500  - ARG  503 )                          
 812: s001-Y 6csv-A    61 -  66 <=>    8 -  13   (GLY   62  - PHE   67  <=> GLU  506  - ARG  511 )                          
 812: s001-Y 6csv-A    69 -  87 <=>   15 -  33   (PHE   70  - GLN   88  <=> HIS  513  - GLU  531 )                          
 812: s001-Y 6csv-A    93 - 100 <=>   34 -  41   (LYS   94  - GLN  101  <=> LYS  532  - ALA  539 )                          
 812: s001-Y 6csv-A   101 - 119 <=>   45 -  63   (GLY  102  - LEU  120  <=> SER 1203  - ILE 1221 )                          
 812: s001-Y 6csv-A   121 - 137 <=>   64 -  80   (PHE  122  - GLY  138  <=> LYS 1222  - GLU 1238 )                          
 813: s001-Y 6xrr-C    73 -  88 <=>   12 -  27   (VAL   74  - MET   89  <=> GLY   19  - ALA   34 )                          
 813: s001-Y 6xrr-C    93 -  98 <=>   28 -  33   (LYS   94  - SER   99  <=> ALA   35  - SER   40 )                          
 813: s001-Y 6xrr-C   101 - 117 <=>   34 -  50   (GLY  102  - ILE  118  <=> CYS   41  - ALA   57 )                          
 814: s001-Y 4hlq-C     1 -  12 <=>    1 -  12   (PHE    2  - ASP   13  <=> PHE   25  - ILE   36 )                          
 814: s001-Y 4hlq-C    16 -  19 <=>   28 -  31   (LYS   17  - PHE   20  <=> ARG   52  - ILE   55 )                          
 814: s001-Y 4hlq-C    72 -  87 <=>   68 -  83   (GLY   73  - GLN   88  <=> MET   92  - LEU  107 )                          
 814: s001-Y 4hlq-C    90 -  93 <=>   84 -  87   (VAL   91  - LYS   94  <=> ARG  108  - PRO  111 )                          
 814: s001-Y 4hlq-C    99 - 125 <=>   90 - 116   (LYS  100  - LEU  126  <=> MET  114  - LEU  140 )                          
 814: s001-Y 4hlq-C   127 - 130 <=>  154 - 157   (MET  128  - GLY  131  <=> MET  178  - THR  181 )                          
 814: s001-Y 4hlq-C   189 - 201 <=>  166 - 178   (GLY  190  - THR  202  <=> ASN  190  - GLU  202 )                          
 815: s001-Y 6o0i-A    70 -  74 <=>    1 -   5   (ALA   71  - MET   75  <=> GLY    1  - GLY    5 )                          
 815: s001-Y 6o0i-A    76 -  88 <=>    6 -  18   (TYR   77  - MET   89  <=> THR    6  - GLU   18 )                          
 815: s001-Y 6o0i-A    94 -  97 <=>   20 -  23   (PHE   95  - TRP   98  <=> LEU   20  - LEU   23 )                          
 815: s001-Y 6o0i-A   100 - 135 <=>   30 -  65   (GLN  101  - ALA  136  <=> LYS   30  - ARG   65 )                          
 815: s001-Y 6o0i-A   195 - 198 <=>   75 -  78   (ASN  196  - TYR  199  <=> GLY   75  - THR   78 )                          
 816: s001-Y 6ysg-A    10 -  13 <=>  560 - 563   (VAL   11  - ILE   14  <=> HIS  617  - THR  620 )                          
 816: s001-Y 6ysg-A    14 -  17 <=>  586 - 589   (ARG   15  - ILE   18  <=> TYR  652  - ALA  655 )                          
 816: s001-Y 6ysg-A    18 -  21 <=>  609 - 612   (ILE   19  - LEU   22  <=> TYR  675  - PRO  678 )                          
 816: s001-Y 6ysg-A    25 -  28 <=>  705 - 708   (ILE   26  - ARG   29  <=> GLN  771  - SER  774 )                          
 816: s001-Y 6ysg-A    72 -  75 <=>  718 - 721   (GLY   73  - PRO   76  <=> ASN  784  - SER  787 )                          
 816: s001-Y 6ysg-A    77 -  86 <=>  731 - 740   (ILE   78  - LEU   87  <=> ALA  797  - ILE  806 )                          
 816: s001-Y 6ysg-A    92 - 123 <=>  745 - 776   (PRO   93  - GLN  124  <=> GLU  811  - LEU  842 )                          
 816: s001-Y 6ysg-A   130 - 136 <=>  793 - 799   (GLY  131  - GLY  137  <=> LEU  859  - GLY  865 )                          
 816: s001-Y 6ysg-A   176 - 181 <=>  860 - 865   (ASN  177  - ILE  182  <=> ASP  926  - PRO  931 )                          
 816: s001-Y 6ysg-A   193 - 201 <=>  983 - 991   (ILE  194  - THR  202  <=> GLN 1049  - VAL 1057 )                          
 817: s001-Y 3l0m-A    37 -  44 <=>   43 -  50   (SER   38  - LYS   45  <=> ASN  355  - LYS  362 )                          
 817: s001-Y 3l0m-A    46 -  49 <=>   93 -  96   (GLN   47  - LEU   50  <=> ILE  405  - SER  408 )                          
 817: s001-Y 3l0m-A    54 -  57 <=>  100 - 103   (VAL   55  - ILE   58  <=> ALA  412  - ASP  415 )                          
 817: s001-Y 3l0m-A    68 -  71 <=>  162 - 165   (ILE   69  - MET   72  <=> PHE  474  - ASP  477 )                          
 817: s001-Y 3l0m-A    74 -  88 <=>  271 - 285   (MET   75  - MET   89  <=> THR  583  - SER  597 )                          
 817: s001-Y 3l0m-A    91 -  99 <=>  286 - 294   (VAL   92  - LYS  100  <=> LYS  598  - LYS  606 )                          
 817: s001-Y 3l0m-A   101 - 123 <=>  306 - 328   (GLY  102  - GLN  124  <=> LYS  618  - GLU  640 )                          
 818: s001-Y 4nfu-B     1 -   4 <=>  171 - 174   (PHE    2  - ILE    5  <=> SER  184  - GLN  187 )                          
 818: s001-Y 4nfu-B     8 -  11 <=>  219 - 222   (MET    9  - SER   12  <=> ASP  232  - ALA  235 )                          
 818: s001-Y 4nfu-B    15 -  22 <=>  267 - 274   (ASN   16  - LEU   23  <=> GLU  280  - ASN  287 )                          
 818: s001-Y 4nfu-B    24 -  27 <=>  275 - 278   (LEU   25  - PHE   28  <=> LEU  288  - ASP  291 )                          
 818: s001-Y 4nfu-B    68 -  72 <=>  281 - 285   (ILE   69  - GLY   73  <=> PHE  294  - ASN  298 )                          
 818: s001-Y 4nfu-B    73 -  88 <=>  287 - 302   (VAL   74  - MET   89  <=> MET  300  - LYS  315 )                          
 818: s001-Y 4nfu-B    93 - 103 <=>  310 - 320   (LYS   94  - MET  104  <=> ASP  323  - SER  333 )                          
 818: s001-Y 4nfu-B   106 - 113 <=>  321 - 328   (ARG  107  - ARG  114  <=> LYS  334  - LYS  341 )                          
 818: s001-Y 4nfu-B   114 - 117 <=>  330 - 333   (TYR  115  - ILE  118  <=> HIS  343  - SER  346 )                          
 818: s001-Y 4nfu-B   178 - 181 <=>  338 - 341   (ILE  179  - ILE  182  <=> PHE  351  - SER  354 )                          
 818: s001-Y 4nfu-B   190 - 193 <=>  353 - 356   (ILE  191  - ILE  194  <=> ASP  366  - ILE  369 )                          
 819: s001-Y 4fx5-A     1 -   5 <=>  135 - 139   (PHE    2  - SER    6  <=> GLY  146  - ASP  150 )                          
 819: s001-Y 4fx5-A    15 -  19 <=>  227 - 231   (ASN   16  - PHE   20  <=> VAL  238  - ALA  242 )                          
 819: s001-Y 4fx5-A    25 -  28 <=>  279 - 282   (ILE   26  - ARG   29  <=> SER  290  - TYR  293 )                          
 819: s001-Y 4fx5-A    45 -  48 <=>  328 - 331   (LEU   46  - GLN   49  <=> THR  339  - SER  342 )                          
 819: s001-Y 4fx5-A    63 -  68 <=>  333 - 338   (LEU   64  - ILE   69  <=> ARG  344  - VAL  349 )                          
 819: s001-Y 4fx5-A    69 -  72 <=>  340 - 343   (PHE   70  - GLY   73  <=> HIS  351  - GLY  354 )                          
 819: s001-Y 4fx5-A    73 -  91 <=>  345 - 363   (VAL   74  - VAL   92  <=> ALA  356  - LEU  374 )                          
 819: s001-Y 4fx5-A    94 -  97 <=>  405 - 408   (PHE   95  - TRP   98  <=> LYS  416  - VAL  419 )                          
 819: s001-Y 4fx5-A   104 - 114 <=>  409 - 419   (GLY  105  - TYR  115  <=> ASP  420  - VAL  430 )                          
 819: s001-Y 4fx5-A   116 - 119 <=>  420 - 423   (THR  117  - LEU  120  <=> SER  431  - THR  434 )                          
 820: s001-Y 2hi4-A     1 -   9 <=>   57 -  65   (PHE    2  - ARG   10  <=> ARG   90  - LEU   98 )                          
 820: s001-Y 2hi4-A    10 -  15 <=>   68 -  73   (VAL   11  - ASN   16  <=> GLN  101  - LYS  106 )                          
 820: s001-Y 2hi4-A    20 -  23 <=>   75 -  78   (THR   21  - MET   24  <=> ARG  108  - LEU  111 )                          
 820: s001-Y 2hi4-A    26 -  29 <=>  200 - 203   (VAL   27  - ILE   30  <=> GLY  233  - LEU  236 )                          
 820: s001-Y 2hi4-A    64 -  68 <=>  214 - 218   (GLN   65  - ILE   69  <=> ASN  247  - GLN  251 )                          
 820: s001-Y 2hi4-A    69 -  72 <=>  220 - 223   (PHE   70  - GLY   73  <=> PHE  253  - PHE  256 )                          
 820: s001-Y 2hi4-A    73 -  90 <=>  225 - 242   (VAL   74  - VAL   91  <=> GLN  258  - PHE  275 )                          
 820: s001-Y 2hi4-A    92 - 101 <=>  252 - 261   (PRO   93  - GLY  102  <=> GLY  285  - GLY  294 )                          
 820: s001-Y 2hi4-A   102 - 118 <=>  269 - 285   (GLU  103  - VAL  119  <=> ILE  302  - GLY  318 )                          
 820: s001-Y 2hi4-A   143 - 146 <=>  468 - 471   (PRO  144  - GLY  147  <=> HIS  501  - CYS  504 )                          
 821: s001-Y 6c0f-w    41 -  44 <=>   12 -  15   (ASP   42  - LYS   45  <=> ALA  185  - LYS  188 )                          
 821: s001-Y 6c0f-w    63 -  66 <=>   17 -  20   (LEU   64  - PHE   67  <=> ALA  190  - GLY  193 )                          
 821: s001-Y 6c0f-w    67 -  70 <=>   22 -  25   (SER   68  - ALA   71  <=> VAL  195  - PHE  198 )                          
 821: s001-Y 6c0f-w    71 -  87 <=>   27 -  43   (MET   72  - GLN   88  <=> ALA  200  - LEU  216 )                          
 821: s001-Y 6c0f-w    95 -  98 <=>   45 -  48   (ALA   96  - SER   99  <=> GLU  218  - ASN  221 )                          
 821: s001-Y 6c0f-w   104 - 125 <=>   49 -  70   (GLY  105  - LEU  126  <=> LYS  222  - ALA  243 )                          
 822: s001-Y 5a5t-L     1 -   5 <=>   19 -  23   (PHE    2  - SER    6  <=> GLN  199  - LYS  203 )                          
 822: s001-Y 5a5t-L     7 -  10 <=>   24 -  27   (PHE    8  - VAL   11  <=> THR  204  - LYS  207 )                          
 822: s001-Y 5a5t-L    57 -  60 <=>  200 - 203   (ILE   58  - GLY   61  <=> MET  380  - ASP  383 )                          
 822: s001-Y 5a5t-L    69 -  72 <=>  218 - 221   (PHE   70  - GLY   73  <=> MET  398  - MET  401 )                          
 822: s001-Y 5a5t-L    73 -  88 <=>  227 - 242   (VAL   74  - MET   89  <=> GLN  407  - SER  422 )                          
 822: s001-Y 5a5t-L    90 -  93 <=>  243 - 246   (VAL   91  - LYS   94  <=> PRO  423  - PRO  426 )                          
 822: s001-Y 5a5t-L   100 - 128 <=>  255 - 283   (GLN  101  - SER  129  <=> TYR  435  - PHE  463 )                          
 822: s001-Y 5a5t-L   132 - 136 <=>  284 - 288   (ASN  133  - GLY  137  <=> LEU  464  - THR  468 )                          
 822: s001-Y 5a5t-L   140 - 143 <=>  298 - 301   (ILE  141  - PRO  144  <=> PHE  478  - LEU  481 )                          
 822: s001-Y 5a5t-L   144 - 151 <=>  312 - 319   (GLY  145  - ILE  152  <=> VAL  492  - ASN  499 )                          
 822: s001-Y 5a5t-L   190 - 201 <=>  343 - 354   (ILE  191  - THR  202  <=> ILE  523  - LYS  534 )                          
 823: s001-Y 3jck-F     4 -   8 <=>   15 -  19   (ILE    5  - MET    9  <=> PRO   20  - PRO   24 )                          
 823: s001-Y 3jck-F    13 -  16 <=>   21 -  24   (ILE   14  - LYS   17  <=> PHE   26  - PHE   29 )                          
 823: s001-Y 3jck-F    70 -  91 <=>   85 - 106   (ALA   71  - VAL   92  <=> LYS   90  - SER  111 )                          
 823: s001-Y 3jck-F    95 -  98 <=>  114 - 117   (ALA   96  - SER   99  <=> SER  119  - HIS  122 )                          
 823: s001-Y 3jck-F   107 - 118 <=>  119 - 130   (LYS  108  - VAL  119  <=> ASP  124  - ARG  135 )                          
 823: s001-Y 3jck-F   155 - 158 <=>  134 - 137   (LEU  156  - GLY  159  <=> LEU  139  - ASP  142 )                          
 823: s001-Y 3jck-F   191 - 194 <=>  203 - 206   (PRO  192  - LEU  195  <=> ALA  208  - GLN  211 )                          
 823: s001-Y 3jck-F   197 - 201 <=>  236 - 240   (ILE  198  - THR  202  <=> THR  241  - ASP  245 )                          
 824: s001-Y 4cej-A     1 -  12 <=>  151 - 162   (PHE    2  - ASP   13  <=> ALA  160  - ASP  171 )                          
 824: s001-Y 4cej-A    32 -  35 <=>  209 - 212   (PHE   33  - VAL   36  <=> PHE  218  - TYR  221 )                          
 824: s001-Y 4cej-A    67 -  70 <=>  213 - 216   (SER   68  - ALA   71  <=> VAL  222  - ASP  225 )                          
 824: s001-Y 4cej-A    71 -  89 <=>  219 - 237   (MET   72  - ASP   90  <=> MET  228  - ALA  246 )                          
 824: s001-Y 4cej-A    91 -  94 <=>  241 - 244   (VAL   92  - PHE   95  <=> PRO  250  - ARG  253 )                          
 824: s001-Y 4cej-A    99 - 102 <=>  288 - 291   (LYS  100  - GLU  103  <=> PHE  297  - ALA  300 )                          
 824: s001-Y 4cej-A   104 - 119 <=>  292 - 307   (GLY  105  - LEU  120  <=> LEU  301  - LEU  316 )                          
 824: s001-Y 4cej-A   127 - 130 <=>  490 - 493   (MET  128  - GLY  131  <=> LYS  499  - GLU  502 )                          
 824: s001-Y 4cej-A   133 - 136 <=>  494 - 497   (ASN  134  - GLY  137  <=> VAL  503  - ASP  506 )                          
 824: s001-Y 4cej-A   143 - 146 <=>  841 - 844   (PRO  144  - GLY  147  <=> GLU  862  - ARG  865 )                          
 824: s001-Y 4cej-A   152 - 155 <=>  890 - 893   (ALA  153  - LEU  156  <=> TYR  911  - ARG  914 )                          
 825: s001-Y 6lkz-C     1 -   5 <=>  220 - 224   (PHE    2  - SER    6  <=> TRP  224  - LYS  228 )                          
 825: s001-Y 6lkz-C     9 -  12 <=>  271 - 274   (ARG   10  - ASP   13  <=> ALA  275  - ASN  278 )                          
 825: s001-Y 6lkz-C    17 -  20 <=>  298 - 301   (ILE   18  - THR   21  <=> LEU  302  - LYS  305 )                          
 825: s001-Y 6lkz-C    21 -  24 <=>  307 - 310   (LEU   22  - LEU   25  <=> LEU  311  - GLU  314 )                          
 825: s001-Y 6lkz-C    27 -  30 <=>  348 - 351   (PHE   28  - GLY   31  <=> HIS  352  - VAL  355 )                          
 825: s001-Y 6lkz-C    32 -  35 <=>  362 - 365   (PHE   33  - VAL   36  <=> HIS  366  - LYS  369 )                          
 825: s001-Y 6lkz-C    66 -  70 <=>  366 - 370   (PHE   67  - ALA   71  <=> ALA  370  - ILE  374 )                          
 825: s001-Y 6lkz-C    71 -  87 <=>  372 - 388   (MET   72  - GLN   88  <=> ASN  376  - GLY  392 )                          
 825: s001-Y 6lkz-C    94 -  98 <=>  395 - 399   (PHE   95  - SER   99  <=> SER  399  - GLY  403 )                          
 825: s001-Y 6lkz-C   104 - 122 <=>  401 - 419   (GLY  105  - ILE  123  <=> THR  405  - ALA  423 )                          
 826: s001-Y 4wpc-B     5 -   8 <=>    3 -   6   (SER    6  - MET    9  <=> ALA   27  - PHE   30 )                          
 826: s001-Y 4wpc-B    10 -  22 <=>    7 -  19   (VAL   11  - LEU   23  <=> SER   31  - VAL   43 )                          
 826: s001-Y 4wpc-B    28 -  31 <=>  122 - 125   (ARG   29  - THR   32  <=> LEU  151  - ASP  154 )                          
 826: s001-Y 4wpc-B    67 -  72 <=>  127 - 132   (SER   68  - GLY   73  <=> SER  156  - SER  161 )                          
 826: s001-Y 4wpc-B    73 -  88 <=>  134 - 149   (VAL   74  - MET   89  <=> GLU  163  - LYS  178 )                          
 826: s001-Y 4wpc-B    90 -  93 <=>  150 - 153   (VAL   91  - LYS   94  <=> LEU  179  - THR  182 )                          
 826: s001-Y 4wpc-B    99 - 121 <=>  163 - 185   (LYS  100  - PHE  122  <=> LYS  195  - GLN  217 )                          
 826: s001-Y 4wpc-B   156 - 159 <=>  187 - 190   (THR  157  - THR  160  <=> VAL  219  - SER  222 )                          
 827: s001-Y 2nb2-A    70 -  85 <=>    1 -  16   (ALA   71  - LEU   86  <=> ASP    1  - TYR   16 )                          
 827: s001-Y 2nb2-A   104 - 123 <=>   19 -  38   (GLY  105  - GLN  124  <=> ASP   19  - ARG   38 )                          
 828: s001-Y 4ycz-A     1 -   4 <=>  474 - 477   (PHE    2  - ILE    5  <=> ASN 1529  - PHE 1532 )                          
 828: s001-Y 4ycz-A     9 -  30 <=>  496 - 517   (ARG   10  - GLY   31  <=> GLN 1557  - SER 1578 )                          
 828: s001-Y 4ycz-A   162 - 172 <=>  519 - 529   (LEU  163  - LYS  173  <=> TRP 1580  - LEU 1590 )                          
 828: s001-Y 4ycz-A   179 - 184 <=>  537 - 542   (SER  180  - ALA  185  <=> ALA 1598  - HIS 1603 )                          
 828: s001-Y 4ycz-A   197 - 201 <=>  602 - 606   (ILE  198  - THR  202  <=> PHE 1668  - VAL 1672 )                          
 829: s001-Y 2r0q-C    12 -  30 <=>  150 - 168   (ASP   13  - GLY   31  <=> LYS  157  - GLY  175 )                          
 829: s001-Y 2r0q-C   161 - 171 <=>  170 - 180   (PHE  162  - ALA  172  <=> ALA  177  - ILE  187 )                          
 829: s001-Y 2r0q-C   176 - 185 <=>  184 - 193   (ASN  177  - GLY  186  <=> THR  191  - GLY  200 )                          
 830: s001-Y 6bzh-B    16 -  33 <=>    2 -  19   (LYS   17  - ILE   34  <=> SER   -2  - TYR   15 )                          
 830: s001-Y 6bzh-B   110 - 124 <=>   38 -  52   (GLN  111  - ALA  125  <=> GLU   34  - LYS   48 )                          
 830: s001-Y 6bzh-B   152 - 165 <=>   53 -  66   (ALA  153  - LEU  166  <=> GLY   49  - LEU   62 )                          
 830: s001-Y 6bzh-B   167 - 170 <=>   67 -  70   (GLU  168  - THR  171  <=> LYS   63  - SER   66 )                          
 830: s001-Y 6bzh-B   175 - 183 <=>   71 -  79   (GLY  176  - PHE  184  <=> GLU   67  - ASP   75 )                          
 830: s001-Y 6bzh-B   185 - 188 <=>   89 -  92   (GLY  186  - SER  189  <=> LEU   85  - ALA   88 )                          
 830: s001-Y 6bzh-B   193 - 201 <=>  168 - 176   (ILE  194  - THR  202  <=> LYS  164  - GLN  172 )                          
 831: s001-Y 3bf5-A     7 -  11 <=>   23 -  27   (PHE    8  - SER   12  <=> PRO   22  - SER   26 )                          
 831: s001-Y 3bf5-A    51 -  54 <=>   37 -  40   (ALA   52  - VAL   55  <=> PHE   36  - THR   39 )                          
 831: s001-Y 3bf5-A    61 -  65 <=>  198 - 202   (GLY   62  - ASN   66  <=> ASN  197  - GLY  201 )                          
 831: s001-Y 3bf5-A    78 -  82 <=>  206 - 210   (THR   79  - ILE   83  <=> PHE  205  - LYS  209 )                          
 831: s001-Y 3bf5-A   118 - 138 <=>  243 - 263   (VAL  119  - MET  139  <=> SER  242  - ILE  262 )                          
 831: s001-Y 3bf5-A   143 - 159 <=>  268 - 284   (PRO  144  - THR  160  <=> LEU  267  - PHE  283 )                          
 832: s001-Y 2qqy-A     6 -   9 <=>   31 -  34   (ASN    7  - ARG   10  <=> ALA   31  - SER   34 )                          
 832: s001-Y 2qqy-A    10 -  34 <=>   38 -  62   (VAL   11  - PRO   35  <=> ARG   38  - LYS   62 )                          
 832: s001-Y 2qqy-A    38 -  41 <=>   66 -  69   (VAL   39  - ASP   42  <=> LEU   66  - THR   69 )                          
 832: s001-Y 2qqy-A    72 -  75 <=>  101 - 104   (GLY   73  - PRO   76  <=> TYR  101  - ARG  104 )                          
 832: s001-Y 2qqy-A   117 - 124 <=>  105 - 112   (ILE  118  - ALA  125  <=> LYS  105  - ASN  112 )                          
 832: s001-Y 2qqy-A   152 - 172 <=>  113 - 133   (ALA  153  - LYS  173  <=> UNK  113  - GLU  133 )                          
 833: s001-Y 2be3-A    49 -  56 <=>   46 -  53   (LEU   50  - ASN   57  <=> VAL   46  - LYS   53 )                          
 833: s001-Y 2be3-A    73 -  89 <=>   81 -  97   (VAL   74  - ASP   90  <=> GLN   81  - GLN   97 )                          
 833: s001-Y 2be3-A    90 -  93 <=>   99 - 102   (VAL   91  - LYS   94  <=> UNK   99  - ILE  102 )                          
 833: s001-Y 2be3-A   120 - 175 <=>  145 - 200   (GLY  121  - GLY  176  <=> LEU  145  - LEU  200 )                          
 834: s001-Y 6jbh-C    35 -  38 <=>   22 -  25   (VAL   36  - VAL   39  <=> SER   22  - GLU   25 )                          
 834: s001-Y 6jbh-C    58 -  62 <=>   33 -  37   (PHE   59  - ALA   63  <=> GLN   33  - ILE   37 )                          
 834: s001-Y 6jbh-C    71 -  89 <=>   40 -  58   (MET   72  - ASP   90  <=> GLU   40  - GLY   58 )                          
 834: s001-Y 6jbh-C    94 -  98 <=>   59 -  63   (PHE   95  - SER   99  <=> ILE   59  - HIS   63 )                          
 834: s001-Y 6jbh-C   100 - 103 <=>   64 -  67   (GLN  101  - MET  104  <=> PRO   64  - HIS   67 )                          
 834: s001-Y 6jbh-C   106 - 132 <=>   68 -  94   (ARG  107  - ASN  133  <=> ILE   68  - SER   94 )                          
 834: s001-Y 6jbh-C   142 - 168 <=>  110 - 136   (ASN  143  - GLN  169  <=> SER  110  - GLN  136 )                          
 834: s001-Y 6jbh-C   171 - 175 <=>  141 - 145   (ALA  172  - GLY  176  <=> HIS  141  - TYR  145 )                          
 835: s001-Y 4m70-B    24 -  28 <=>   27 -  31   (LEU   25  - ARG   29  <=> THR   41  - ARG   45 )                          
 835: s001-Y 4m70-B   106 - 133 <=>   37 -  64   (ARG  107  - ASN  134  <=> SER   51  - PRO   78 )                          
 835: s001-Y 4m70-B   143 - 168 <=>   66 -  91   (PRO  144  - GLN  169  <=> GLY   80  - PRO  105 )                          
 836: s001-Y 2dd4-H     5 -  10 <=>    1 -   6   (SER    6  - VAL   11  <=> SER    2  - GLU    7 )                          
 836: s001-Y 2dd4-H    71 -  83 <=>   81 -  93   (MET   72  - VAL   84  <=> ARG   82  - GLN   94 )                          
 836: s001-Y 2dd4-H    84 -  87 <=>   95 -  98   (GLN   85  - GLN   88  <=> CYS   96  - GLY   99 )                          
 836: s001-Y 2dd4-H    91 -  97 <=>   99 - 105   (VAL   92  - TRP   98  <=> GLN  100  - MET  106 )                          
 836: s001-Y 2dd4-H   104 - 122 <=>  106 - 124   (GLY  105  - ILE  123  <=> PRO  107  - PHE  125 )                          
 836: s001-Y 2dd4-H   167 - 173 <=>  134 - 140   (GLU  168  - GLY  174  <=> ILE  135  - ARG  141 )                          
 837: s001-Y 1sed-A     3 -   6 <=>   30 -  33   (THR    4  - ASN    7  <=> ALA   31  - ILE   34 )                          
 837: s001-Y 1sed-A     8 -  34 <=>   37 -  63   (MET    9  - PRO   35  <=> LEU   38  - GLY   64 )                          
 837: s001-Y 1sed-A   161 - 173 <=>   66 -  78   (PHE  162  - GLY  174  <=> THR   67  - LEU   79 )                          
 837: s001-Y 1sed-A   179 - 184 <=>   98 - 103   (SER  180  - ALA  185  <=> GLN   99  - VAL  104 )                          
 838: s001-Y 5wzg-A     1 -  11 <=>   24 -  34   (PHE    2  - SER   12  <=> GLU  111  - LEU  121 )                          
 838: s001-Y 5wzg-A    76 -  88 <=>  237 - 249   (TYR   77  - MET   89  <=> GLU  343  - LYS  355 )                          
 838: s001-Y 5wzg-A    90 - 103 <=>  253 - 266   (VAL   91  - MET  104  <=> PHE  359  - GLU  372 )                          
 838: s001-Y 5wzg-A   104 - 114 <=>  268 - 278   (GLY  105  - TYR  115  <=> LEU  374  - LYS  384 )                          
 838: s001-Y 5wzg-A   171 - 174 <=>  342 - 345   (ALA  172  - VAL  175  <=> SER  448  - ASN  451 )                          
 838: s001-Y 5wzg-A   198 - 201 <=>  358 - 361   (TYR  199  - THR  202  <=> THR  464  - SER  467 )                          
 839: s001-Y 3pvl-A    53 -  57 <=>  216 - 220   (GLY   54  - ILE   58  <=> VAL 1262  - ASP 1266 )                          
 839: s001-Y 3pvl-A    58 -  61 <=>  320 - 323   (PHE   59  - GLY   62  <=> LEU 1366  - GLN 1369 )                          
 839: s001-Y 3pvl-A    62 -  65 <=>  326 - 329   (ALA   63  - ASN   66  <=> VAL 1372  - VAL 1375 )                          
 839: s001-Y 3pvl-A    67 -  70 <=>  342 - 345   (SER   68  - ALA   71  <=> LEU 1388  - LEU 1391 )                          
 839: s001-Y 3pvl-A    71 -  76 <=>  350 - 355   (MET   72  - TYR   77  <=> TYR 1396  - GLY 1401 )                          
 839: s001-Y 3pvl-A   116 - 119 <=>  357 - 360   (THR  117  - LEU  120  <=> GLU 1403  - LEU 1406 )                          
 839: s001-Y 3pvl-A   122 - 130 <=>  361 - 369   (ILE  123  - GLY  131  <=> GLU 1407  - THR 1415 )                          
 839: s001-Y 3pvl-A   138 - 143 <=>  374 - 379   (MET  139  - PRO  144  <=> ARG 1420  - LEU 1425 )                          
 839: s001-Y 3pvl-A   147 - 166 <=>  381 - 400   (THR  148  - GLY  167  <=> ASN 1427  - GLN 1446 )                          
 839: s001-Y 3pvl-A   178 - 190 <=>  402 - 414   (ILE  179  - ILE  191  <=> ARG 1448  - ASN 1460 )                          
 839: s001-Y 3pvl-A   192 - 197 <=>  417 - 422   (THR  193  - ILE  198  <=> ARG 1463  - LEU 1468 )                          
 839: s001-Y 3pvl-A   198 - 201 <=>  448 - 451   (TYR  199  - THR  202  <=> ASN 1494  - GLY 1497 )                          
 840: s001-Y 2llk-A    10 -  13 <=>    3 -   6   (VAL   11  - ILE   14  <=> ASN  222  - GLY  225 )                          
 840: s001-Y 2llk-A    16 -  31 <=>    9 -  24   (LYS   17  - THR   32  <=> THR  228  - GLY  243 )                          
 840: s001-Y 2llk-A   161 - 170 <=>   26 -  35   (PHE  162  - THR  171  <=> ASP  245  - GLY  254 )                          
 840: s001-Y 2llk-A   175 - 187 <=>   36 -  48   (GLY  176  - VAL  188  <=> ARG  255  - MET  267 )                          
 840: s001-Y 2llk-A   194 - 197 <=>   52 -  55   (LEU  195  - ILE  198  <=> CYS  271  - GLY  274 )                          
 841: s001-Y 4gwp-D   106 - 137 <=>    1 -  32   (ARG  107  - GLY  138  <=> MET    1  - ASP   32 )                          
 841: s001-Y 4gwp-D   138 - 174 <=>   50 -  86   (MET  139  - VAL  175  <=> VAL   50  - ASN   86 )                          
 842: s001-Y 2a3v-B    18 -  21 <=>   11 -  14   (ILE   19  - LEU   22  <=> GLU   11  - GLN   14 )                          
 842: s001-Y 2a3v-B    22 -  30 <=>   17 -  25   (LEU   23  - GLY   31  <=> TYR   17  - ALA   25 )                          
 842: s001-Y 2a3v-B    72 -  81 <=>   29 -  38   (GLY   73  - ILE   82  <=> TRP   29  - ASN   38 )                          
 842: s001-Y 2a3v-B   108 - 125 <=>   45 -  62   (LEU  109  - LEU  126  <=> MET   45  - LYS   62 )                          
 842: s001-Y 2a3v-B   152 - 171 <=>   64 -  83   (ALA  153  - ALA  172  <=> ALA   64  - LEU   83 )                          
 842: s001-Y 2a3v-B   190 - 201 <=>  243 - 254   (ILE  191  - THR  202  <=> ASN  243  - SER  254 )                          
 843: s001-Y 5xbn-A     7 -  12 <=>   15 -  20   (PHE    8  - ASP   13  <=> LEU   35  - ASN   40 )                          
 843: s001-Y 5xbn-A    14 -  31 <=>   21 -  38   (ARG   15  - THR   32  <=> LYS   41  - LEU   58 )                          
 843: s001-Y 5xbn-A    32 -  35 <=>   40 -  43   (PHE   33  - VAL   36  <=> LYS   60  - HIS   63 )                          
 843: s001-Y 5xbn-A   174 - 197 <=>   83 - 106   (VAL  175  - ILE  198  <=> PHE  103  - ASP  126 )                          
 844: s001-Y 1nzb-A    16 -  19 <=>   22 -  25   (LYS   17  - PHE   20  <=> PHE   31  - ARG   34 )                          
 844: s001-Y 1nzb-A    21 -  30 <=>   26 -  35   (LEU   22  - GLY   31  <=> GLN   35  - MET   44 )                          
 844: s001-Y 1nzb-A    72 -  84 <=>   39 -  51   (GLY   73  - GLN   85  <=> VAL   48  - ASN   60 )                          
 844: s001-Y 1nzb-A   109 - 125 <=>   58 -  74   (ALA  110  - LEU  126  <=> GLU   67  - LEU   83 )                          
 844: s001-Y 1nzb-A   152 - 171 <=>   75 -  94   (ALA  153  - ALA  172  <=> ALA   84  - GLY  103 )                          
 844: s001-Y 1nzb-A   189 - 195 <=>  164 - 170   (GLY  190  - ASN  196  <=> ARG  173  - ARG  179 )                          
 844: s001-Y 1nzb-A   198 - 201 <=>  171 - 174   (TYR  199  - THR  202  <=> ILE  180  - LYS  183 )                          
 845: s001-Y 2nr7-A    21 -  29 <=>   10 -  18   (LEU   22  - ILE   30  <=> LEU    8  - GLY   16 )                          
 845: s001-Y 2nr7-A    76 -  86 <=>  104 - 114   (TYR   77  - LEU   87  <=> GLY  102  - VAL  112 )                          
 845: s001-Y 2nr7-A    89 -  97 <=>  123 - 131   (ASP   90  - TRP   98  <=> LYS  121  - ALA  129 )                          
 845: s001-Y 2nr7-A   104 - 134 <=>  132 - 162   (GLY  105  - LEU  135  <=> ASP  130  - SER  160 )                          
 845: s001-Y 2nr7-A   136 - 144 <=>  163 - 171   (GLY  137  - GLY  145  <=> ILE  161  - GLU  169 )                          
 845: s001-Y 2nr7-A   145 - 154 <=>  173 - 182   (ILE  146  - VAL  155  <=> LEU  171  - ARG  180 )                          
 845: s001-Y 2nr7-A   156 - 162 <=>  184 - 190   (THR  157  - LEU  163  <=> TRP  182  - ASP  188 )                          
 845: s001-Y 2nr7-A   164 - 167 <=>  191 - 194   (TRP  165  - GLU  168  <=> ILE  189  - LEU  192 )                          
 846: s001-Y 6jhm-A     3 -   6 <=>  305 - 308   (THR    4  - ASN    7  <=> HIS  314  - THR  317 )                          
 846: s001-Y 6jhm-A     8 -  34 <=>  309 - 335   (MET    9  - PRO   35  <=> ASN  318  - SER  344 )                          
 846: s001-Y 6jhm-A    36 -  39 <=>  338 - 341   (PRO   37  - ASN   40  <=> LEU  347  - HIS  350 )                          
 846: s001-Y 6jhm-A    41 -  44 <=>  345 - 348   (ASP   42  - LYS   45  <=> GLY  354  - LYS  357 )                          
 846: s001-Y 6jhm-A    66 -  70 <=>  351 - 355   (PHE   67  - ALA   71  <=> ILE  360  - ASP  364 )                          
 846: s001-Y 6jhm-A   158 - 172 <=>  357 - 371   (GLY  159  - LYS  173  <=> GLY  366  - GLU  380 )                          
 846: s001-Y 6jhm-A   193 - 201 <=>  460 - 468   (ILE  194  - THR  202  <=> PRO  469  - VAL  477 )                          
 847: s001-Y 2n2h-B     1 -   4 <=>    5 -   8   (PHE    2  - ILE    5  <=> HIS  609  - ARG  612 )                          
 847: s001-Y 2n2h-B     9 -  33 <=>    9 -  33   (ARG   10  - ILE   34  <=> CYS  613  - ILE  637 )                          
 847: s001-Y 2n2h-B    34 -  38 <=>   36 -  40   (PRO   35  - VAL   39  <=> LYS  640  - LEU  644 )                          
 847: s001-Y 2n2h-B    39 -  43 <=>   44 -  48   (ASN   40  - LEU   44  <=> GLU  648  - PHE  652 )                          
 847: s001-Y 2n2h-B    62 -  65 <=>   50 -  53   (ALA   63  - ASN   66  <=> LEU  654  - THR  657 )                          
 847: s001-Y 2n2h-B   151 - 172 <=>   86 - 107   (ILE  152  - LYS  173  <=> SER  690  - GLN  711 )                          
 848: s001-Y 4za6-A    58 -  63 <=>   67 -  72   (PHE   59  - LEU   64  <=> SER   68  - GLN   73 )                          
 848: s001-Y 4za6-A    64 -  67 <=>   75 -  78   (GLN   65  - SER   68  <=> GLU   76  - LEU   79 )                          
 848: s001-Y 4za6-A    81 -  85 <=>   92 -  96   (ILE   82  - LEU   86  <=> THR   93  - ALA   97 )                          
 848: s001-Y 4za6-A   104 - 113 <=>  101 - 110   (GLY  105  - ARG  114  <=> GLU  102  - MET  111 )                          
 848: s001-Y 4za6-A   114 - 136 <=>  113 - 135   (TYR  115  - GLY  137  <=> GLY  114  - GLN  136 )                          
 848: s001-Y 4za6-A   138 - 141 <=>  136 - 139   (MET  139  - GLN  142  <=> LEU  137  - THR  140 )                          
 848: s001-Y 4za6-A   146 - 165 <=>  140 - 159   (GLY  147  - LEU  166  <=> LEU  141  - ALA  160 )                          
 848: s001-Y 4za6-A   167 - 170 <=>  162 - 165   (GLU  168  - THR  171  <=> LEU  163  - GLU  166 )                          
 848: s001-Y 4za6-A   178 - 181 <=>  168 - 171   (ILE  179  - ILE  182  <=> GLU  169  - THR  172 )                          
 848: s001-Y 4za6-A   188 - 191 <=>  184 - 187   (SER  189  - PRO  192  <=> ARG  185  - HIS  188 )                          
 849: s001-Y 3k8p-D     1 -   4 <=>  331 - 334   (PHE    2  - ILE    5  <=> GLN  412  - GLU  415 )                          
 849: s001-Y 3k8p-D     6 -  11 <=>  335 - 340   (ASN    7  - SER   12  <=> PHE  416  - ALA  421 )                          
 849: s001-Y 3k8p-D    74 -  92 <=>  452 - 470   (MET   75  - PRO   93  <=> ASP  542  - ASN  560 )                          
 849: s001-Y 3k8p-D   105 - 108 <=>  472 - 475   (ARG  106  - LEU  109  <=> GLU  562  - THR  565 )                          
 849: s001-Y 3k8p-D   110 - 128 <=>  476 - 494   (GLN  111  - SER  129  <=> GLY  566  - LEU  584 )                          
 849: s001-Y 3k8p-D   149 - 168 <=>  495 - 514   (LEU  150  - GLN  169  <=> ASP  585  - GLY  604 )                          
 849: s001-Y 3k8p-D   189 - 195 <=>  580 - 586   (GLY  190  - ASN  196  <=> GLU  670  - ARG  676 )                          
 849: s001-Y 3k8p-D   197 - 200 <=>  587 - 590   (ILE  198  - GLN  201  <=> ASP  677  - LYS  680 )                          
 850: s001-Y 1jj2-O     1 -   4 <=>   86 -  89   (PHE    2  - ILE    5  <=> ALA   86  - ASN   89 )                          
 850: s001-Y 1jj2-O     9 -  30 <=>   91 - 112   (ARG   10  - GLY   31  <=> LYS   91  - GLY  112 )                          
 850: s001-Y 1jj2-O   161 - 172 <=>  115 - 126   (PHE  162  - LYS  173  <=> SER  115  - ALA  126 )                          
 851: s001-Y 6exn-a    15 -  29 <=>    1 -  15   (ASN   16  - ILE   30  <=> ASN   76  - THR   90 )                          
 851: s001-Y 6exn-a    72 -  75 <=>   97 - 100   (GLY   73  - PRO   76  <=> PRO  173  - ILE  176 )                          
 851: s001-Y 6exn-a    77 -  86 <=>  101 - 110   (ILE   78  - LEU   87  <=> ASN  177  - LEU  186 )                          
 851: s001-Y 6exn-a    87 -  90 <=>  112 - 115   (GLN   88  - VAL   91  <=> ILE  188  - VAL  191 )                          
 851: s001-Y 6exn-a    96 -  99 <=>  143 - 146   (GLU   97  - LYS  100  <=> ASN  219  - ILE  222 )                          
 851: s001-Y 6exn-a   101 - 125 <=>  147 - 171   (GLY  102  - LEU  126  <=> ASP  223  - HIS  247 )                          
 852: s001-Y 1l5j-A     2 -   5 <=>  584 - 587   (ARG    3  - SER    6  <=> LEU  584  - LEU  587 )                          
 852: s001-Y 1l5j-A     9 -  30 <=>  613 - 634   (ARG   10  - GLY   31  <=> LYS  613  - GLY  634 )                          
 852: s001-Y 1l5j-A   161 - 172 <=>  637 - 648   (PHE  162  - LYS  173  <=> ASP  637  - MET  648 )                          
 852: s001-Y 1l5j-A   184 - 187 <=>  859 - 862   (ALA  185  - VAL  188  <=> VAL  859  - GLN  862 )                          
 853: s001-Y 4lun-U    11 -  34 <=>  124 - 147   (SER   12  - PRO   35  <=> GLU  128  - TYR  151 )                          
 853: s001-Y 4lun-U   148 - 151 <=>  172 - 175   (TYR  149  - ILE  152  <=> THR  176  - LYS  179 )                          
 853: s001-Y 4lun-U   155 - 170 <=>  176 - 191   (LEU  156  - THR  171  <=> ASP  180  - PHE  195 )                          
 853: s001-Y 4lun-U   174 - 177 <=>  193 - 196   (VAL  175  - GLY  178  <=> LEU  197  - THR  200 )                          
 853: s001-Y 4lun-U   179 - 191 <=>  197 - 209   (SER  180  - PRO  192  <=> THR  201  - PRO  213 )                          
 853: s001-Y 4lun-U   193 - 197 <=>  212 - 216   (ILE  194  - ILE  198  <=> ARG  216  - ASN  220 )                          

# Translation-rotation matrices
-matrix  "s001-Y 5abb-A  U(1,.)  -0.687666  0.102915 -0.718696          213.147125"
-matrix  "s001-Y 5abb-A  U(2,.)   0.363119 -0.808444 -0.463209           89.268311"
-matrix  "s001-Y 5abb-A  U(3,.)  -0.628697 -0.579505  0.518569          186.811279"
-matrix  "s001-Y 2ww9-A  U(1,.)  -0.842915  0.501398 -0.195178          224.344589"
-matrix  "s001-Y 2ww9-A  U(2,.)   0.211170 -0.025358 -0.977120          117.553207"
-matrix  "s001-Y 2ww9-A  U(3,.)  -0.494876 -0.864845 -0.084506          175.927124"
-matrix  "s001-Y 3bo0-A  U(1,.)  -0.308088  0.656536  0.688507          173.517014"
-matrix  "s001-Y 3bo0-A  U(2,.)  -0.878000  0.082453 -0.471505          114.398880"
-matrix  "s001-Y 3bo0-A  U(3,.)  -0.366329 -0.749775  0.551036          216.669434"
-matrix  "s001-Y 7jqe-A  U(1,.)   0.688265 -0.148985 -0.709996          106.735237"
-matrix  "s001-Y 7jqe-A  U(2,.)   0.687406 -0.178877  0.703901           32.413010"
-matrix  "s001-Y 7jqe-A  U(3,.)  -0.231872 -0.972526 -0.020701           46.636909"
-matrix  "s001-Y 6c6r-A  U(1,.)  -0.665622 -0.349790  0.659238           98.517784"
-matrix  "s001-Y 6c6r-A  U(2,.)   0.745152 -0.360257  0.561216          105.794296"
-matrix  "s001-Y 6c6r-A  U(3,.)   0.041187  0.864790  0.500441          161.165009"
-matrix  "s001-Y 5a63-C  U(1,.)  -0.645343  0.264809  0.716525           73.305092"
-matrix  "s001-Y 5a63-C  U(2,.)   0.624704 -0.356880  0.694537            4.936954"
-matrix  "s001-Y 5a63-C  U(3,.)   0.439633  0.895831  0.064883          -50.641323"
-matrix  "s001-Y 4cej-B  U(1,.)   0.903952  0.279190  0.323919          102.515541"
-matrix  "s001-Y 4cej-B  U(2,.)  -0.288167  0.957350 -0.020973          140.727554"
-matrix  "s001-Y 4cej-B  U(3,.)  -0.315959 -0.074384  0.945852          140.939255"
-matrix  "s001-Y 6m49-A  U(1,.)  -0.565628 -0.810784 -0.150646          269.962280"
-matrix  "s001-Y 6m49-A  U(2,.)  -0.652322  0.551653 -0.519765          194.527039"
-matrix  "s001-Y 6m49-A  U(3,.)   0.504521 -0.195724 -0.840922          153.485794"
-matrix  "s001-Y 5twa-A  U(1,.)  -0.685255  0.460210 -0.564475          160.290436"
-matrix  "s001-Y 5twa-A  U(2,.)  -0.253976  0.575402  0.777437          113.818306"
-matrix  "s001-Y 5twa-A  U(3,.)   0.682584  0.676106 -0.277415          105.045601"
-matrix  "s001-Y 6zyx-C  U(1,.)  -0.373446 -0.661611  0.650238          247.132431"
-matrix  "s001-Y 6zyx-C  U(2,.)   0.561256 -0.719246 -0.409485          273.490448"
-matrix  "s001-Y 6zyx-C  U(3,.)   0.738600  0.212030  0.639932         -326.284271"
-matrix  "s001-Y 4itr-A  U(1,.)  -0.251642 -0.802465  0.541042          133.329788"
-matrix  "s001-Y 4itr-A  U(2,.)   0.876390 -0.426124 -0.224406          110.289253"
-matrix  "s001-Y 4itr-A  U(3,.)   0.410629  0.417694  0.810503          143.229675"
-matrix  "s001-Y 6em5-b  U(1,.)  -0.997211  0.067106  0.032673          326.403839"
-matrix  "s001-Y 6em5-b  U(2,.)   0.074635  0.900046  0.429356         -172.061234"
-matrix  "s001-Y 6em5-b  U(3,.)  -0.000595  0.430597 -0.902544          277.166565"
-matrix  "s001-Y 6idf-B  U(1,.)  -0.389564  0.701710 -0.596526          155.362427"
-matrix  "s001-Y 6idf-B  U(2,.)   0.871249  0.070783 -0.485710           45.842503"
-matrix  "s001-Y 6idf-B  U(3,.)  -0.298604 -0.708938 -0.638938          384.930908"
-matrix  "s001-Y 6uuj-G  U(1,.)  -0.510295  0.762426  0.397876           92.123146"
-matrix  "s001-Y 6uuj-G  U(2,.)  -0.597857  0.018066 -0.801399           31.987329"
-matrix  "s001-Y 6uuj-G  U(3,.)  -0.618196 -0.646823  0.446602          107.718758"
-matrix  "s001-Y 6mfz-A  U(1,.)  -0.705959  0.452493  0.544860          154.792297"
-matrix  "s001-Y 6mfz-A  U(2,.)  -0.707270 -0.409891 -0.575985          217.454407"
-matrix  "s001-Y 6mfz-A  U(3,.)  -0.037296 -0.791985  0.609401           92.427101"
-matrix  "s001-Y 3aei-A  U(1,.)  -0.880730  0.409326  0.238258          140.418808"
-matrix  "s001-Y 3aei-A  U(2,.)  -0.208017 -0.786254  0.581837          148.470184"
-matrix  "s001-Y 3aei-A  U(3,.)   0.425492  0.462879  0.777624           69.693542"
-matrix  "s001-Y 3bm3-A  U(1,.)   0.667892  0.295460  0.683098           88.220306"
-matrix  "s001-Y 3bm3-A  U(2,.)   0.605106  0.318802 -0.729528          121.388885"
-matrix  "s001-Y 3bm3-A  U(3,.)  -0.433320  0.900593  0.034141           62.674198"
-matrix  "s001-Y 6z5s-W  U(1,.)   0.351148  0.127269 -0.927630          251.236526"
-matrix  "s001-Y 6z5s-W  U(2,.)   0.047878 -0.991864 -0.117958          370.790253"
-matrix  "s001-Y 6z5s-W  U(3,.)  -0.935095 -0.002992 -0.354384          339.714172"
-matrix  "s001-Y 6c66-I  U(1,.)   0.828537  0.253980  0.499020         -123.404716"
-matrix  "s001-Y 6c66-I  U(2,.)   0.075652 -0.933816  0.349665          222.167389"
-matrix  "s001-Y 6c66-I  U(3,.)   0.554801 -0.251958 -0.792915          193.380615"
-matrix  "s001-Y 6so5-C  U(1,.)  -0.250578  0.285349 -0.925087          202.906311"
-matrix  "s001-Y 6so5-C  U(2,.)   0.772555 -0.516926 -0.368711          139.574432"
-matrix  "s001-Y 6so5-C  U(3,.)  -0.583413 -0.807071 -0.090918          266.104340"
-matrix  "s001-Y 5awf-A  U(1,.)  -0.875575  0.336341 -0.346763          157.321213"
-matrix  "s001-Y 5awf-A  U(2,.)  -0.425557 -0.197300  0.883161           47.192497"
-matrix  "s001-Y 5awf-A  U(3,.)   0.228627  0.920841  0.315883           19.323421"
-matrix  "s001-Y 5h92-B  U(1,.)  -0.752189 -0.469678  0.462185          116.374153"
-matrix  "s001-Y 5h92-B  U(2,.)  -0.417338  0.882351  0.217453          163.566269"
-matrix  "s001-Y 5h92-B  U(3,.)  -0.509942 -0.029321 -0.859709          155.336868"
-matrix  "s001-Y 4drb-G  U(1,.)  -0.320663 -0.387218 -0.864429          208.645218"
-matrix  "s001-Y 4drb-G  U(2,.)   0.516846 -0.836312  0.182898           78.699173"
-matrix  "s001-Y 4drb-G  U(3,.)  -0.793754 -0.388128  0.468307          102.957123"
-matrix  "s001-Y 7mi8-A  U(1,.)   0.047107  0.728292  0.683646          -27.999939"
-matrix  "s001-Y 7mi8-A  U(2,.)  -0.998791  0.043957  0.021995          193.592575"
-matrix  "s001-Y 7mi8-A  U(3,.)  -0.014032 -0.683856  0.729482           59.029484"
-matrix  "s001-Y 6m49-B  U(1,.)  -0.796786  0.594162 -0.110014          168.131195"
-matrix  "s001-Y 6m49-B  U(2,.)  -0.602767 -0.794328  0.075597          281.085693"
-matrix  "s001-Y 6m49-B  U(3,.)  -0.042471  0.126548  0.991051          -13.303822"
-matrix  "s001-Y 5tsz-A  U(1,.)   0.792797 -0.602915  0.089248          132.546066"
-matrix  "s001-Y 5tsz-A  U(2,.)   0.361457  0.583005  0.727636          157.431595"
-matrix  "s001-Y 5tsz-A  U(3,.)  -0.490735 -0.544609  0.680133           71.059357"
-matrix  "s001-Y 7bl5-8  U(1,.)  -0.917913  0.243392 -0.313362          271.949493"
-matrix  "s001-Y 7bl5-8  U(2,.)  -0.313045  0.041026  0.948852           33.460171"
-matrix  "s001-Y 7bl5-8  U(3,.)   0.243799  0.969060  0.038534          -73.268036"
-matrix  "s001-Y 4toi-A  U(1,.)   0.886878  0.110887  0.448500          143.651016"
-matrix  "s001-Y 4toi-A  U(2,.)  -0.413252  0.624446  0.662790          110.026688"
-matrix  "s001-Y 4toi-A  U(3,.)  -0.206569 -0.773157  0.599631          118.465569"
-matrix  "s001-Y 3r2x-C  U(1,.)   0.238301  0.041318  0.970312           78.402252"
-matrix  "s001-Y 3r2x-C  U(2,.)   0.915355 -0.343440 -0.210179          182.431961"
-matrix  "s001-Y 3r2x-C  U(3,.)   0.324559  0.938266 -0.119663           69.126305"
-matrix  "s001-Y 3vou-A  U(1,.)  -0.947550 -0.159887  0.276739          143.428223"
-matrix  "s001-Y 3vou-A  U(2,.)  -0.179676 -0.449606 -0.874969          140.899170"
-matrix  "s001-Y 3vou-A  U(3,.)   0.264320 -0.878800  0.397297          128.535416"
-matrix  "s001-Y 3p8c-B  U(1,.)   0.285970 -0.460700 -0.840224          287.638824"
-matrix  "s001-Y 3p8c-B  U(2,.)   0.958125  0.123985  0.258116           30.079042"
-matrix  "s001-Y 3p8c-B  U(3,.)  -0.014738 -0.878853  0.476865           20.383120"
-matrix  "s001-Y 1kx5-A  U(1,.)   0.450639  0.101954 -0.886865           95.126770"
-matrix  "s001-Y 1kx5-A  U(2,.)  -0.812029 -0.365894 -0.454676          219.285583"
-matrix  "s001-Y 1kx5-A  U(3,.)  -0.370855  0.925055 -0.082097           29.197750"
-matrix  "s001-Y 1owa-A  U(1,.)   0.701511  0.174710 -0.690911          124.418983"
-matrix  "s001-Y 1owa-A  U(2,.)   0.237923  0.856445  0.458142          133.976166"
-matrix  "s001-Y 1owa-A  U(3,.)   0.671770 -0.485776  0.559238          115.374901"
-matrix  "s001-Y 1t7s-A  U(1,.)   0.559933 -0.791082 -0.246301          164.256287"
-matrix  "s001-Y 1t7s-A  U(2,.)  -0.303696  0.080620 -0.949352          160.249939"
-matrix  "s001-Y 1t7s-A  U(3,.)   0.770872  0.606374 -0.195106           18.406141"
-matrix  "s001-Y 2apl-A  U(1,.)   0.174811  0.312989 -0.933530          100.970024"
-matrix  "s001-Y 2apl-A  U(2,.)   0.005269 -0.948413 -0.316993          171.769241"
-matrix  "s001-Y 2apl-A  U(3,.)  -0.984588  0.050495 -0.167442          125.987190"
-matrix  "s001-Y 7ahd-A  U(1,.)  -0.656984  0.517059  0.548655           75.679169"
-matrix  "s001-Y 7ahd-A  U(2,.)  -0.734149 -0.604288 -0.309615          350.870148"
-matrix  "s001-Y 7ahd-A  U(3,.)   0.171457 -0.606206  0.776606           46.656662"
-matrix  "s001-Y 2fmm-E  U(1,.)   0.352560 -0.445181 -0.823113          129.454926"
-matrix  "s001-Y 2fmm-E  U(2,.)   0.932741  0.096236  0.347467           65.768654"
-matrix  "s001-Y 2fmm-E  U(3,.)  -0.075473 -0.890254  0.449168          128.015823"
-matrix  "s001-Y 6npl-A  U(1,.)   0.205224  0.784578 -0.585081           57.291828"
-matrix  "s001-Y 6npl-A  U(2,.)   0.955110 -0.030049  0.294723            7.984579"
-matrix  "s001-Y 6npl-A  U(3,.)   0.213652 -0.619301 -0.755525          232.162216"
-matrix  "s001-Y 6rfl-C  U(1,.)   0.664389  0.532492 -0.524442          -83.079926"
-matrix  "s001-Y 6rfl-C  U(2,.)  -0.088744  0.752943  0.652074         -302.137543"
-matrix  "s001-Y 6rfl-C  U(3,.)   0.742099 -0.386690  0.547503         -166.144806"
-matrix  "s001-Y 4dn7-A  U(1,.)  -0.256307  0.965898 -0.036700          137.374344"
-matrix  "s001-Y 4dn7-A  U(2,.)  -0.639466 -0.197914 -0.742909          159.500351"
-matrix  "s001-Y 4dn7-A  U(3,.)  -0.724838 -0.166944  0.668386          137.059937"
-matrix  "s001-Y 6ioh-A  U(1,.)  -0.738632  0.674103 -0.002918          112.766068"
-matrix  "s001-Y 6ioh-A  U(2,.)   0.336562  0.365022 -0.868035          140.792801"
-matrix  "s001-Y 6ioh-A  U(3,.)  -0.584080 -0.642140 -0.496495           89.623177"
-matrix  "s001-Y 4zsf-A  U(1,.)  -0.936529  0.350585 -0.002074          124.344910"
-matrix  "s001-Y 4zsf-A  U(2,.)   0.350591  0.936505 -0.006619          170.913559"
-matrix  "s001-Y 4zsf-A  U(3,.)  -0.000379 -0.006926 -0.999976          123.869133"
-matrix  "s001-Y 5ijn-D  U(1,.)   0.472527  0.792007 -0.386579         -535.972473"
-matrix  "s001-Y 5ijn-D  U(2,.)  -0.618810  0.610486  0.494349          -36.714317"
-matrix  "s001-Y 5ijn-D  U(3,.)   0.627529  0.005626  0.778573        -1111.811890"
-matrix  "s001-Y 3g06-A  U(1,.)  -0.933313 -0.146543 -0.327798          127.751579"
-matrix  "s001-Y 3g06-A  U(2,.)  -0.355485  0.505684  0.786075          140.711975"
-matrix  "s001-Y 3g06-A  U(3,.)   0.050569  0.850182 -0.524055           76.338928"
-matrix  "s001-Y 5lox-1  U(1,.)  -0.349396  0.162099  0.922847          239.320816"
-matrix  "s001-Y 5lox-1  U(2,.)  -0.754241 -0.633022 -0.174369          253.174545"
-matrix  "s001-Y 5lox-1  U(3,.)   0.555917 -0.756972  0.343437           14.392768"
-matrix  "s001-Y 4gfq-A  U(1,.)   0.939879  0.188776 -0.284590          146.830032"
-matrix  "s001-Y 4gfq-A  U(2,.)   0.288075  0.009309  0.957563          157.878540"
-matrix  "s001-Y 4gfq-A  U(3,.)   0.183414 -0.981976 -0.045633          101.898346"
-matrix  "s001-Y 6m31-A  U(1,.)   0.121981 -0.722219  0.680824           86.292213"
-matrix  "s001-Y 6m31-A  U(2,.)  -0.551570  0.520949  0.651447           42.912910"
-matrix  "s001-Y 6m31-A  U(3,.)  -0.825161 -0.454986 -0.334808          157.398621"
-matrix  "s001-Y 3bjd-C  U(1,.)   0.977086 -0.173961  0.122639          111.863319"
-matrix  "s001-Y 3bjd-C  U(2,.)  -0.212820 -0.789824  0.575227          117.615837"
-matrix  "s001-Y 3bjd-C  U(3,.)  -0.003204 -0.588147 -0.808748          131.857880"
-matrix  "s001-Y 5fhp-C  U(1,.)   0.689291  0.103977  0.716985           39.603569"
-matrix  "s001-Y 5fhp-C  U(2,.)   0.358810 -0.908744 -0.213166          124.546158"
-matrix  "s001-Y 5fhp-C  U(3,.)   0.629391  0.404194 -0.663697          119.264580"
-matrix  "s001-Y 5z7b-B  U(1,.)   0.382660  0.852509  0.356089           84.979149"
-matrix  "s001-Y 5z7b-B  U(2,.)  -0.059207  0.407259 -0.911391          153.939407"
-matrix  "s001-Y 5z7b-B  U(3,.)  -0.921990  0.327670  0.206317          132.175003"
-matrix  "s001-Y 6aho-A  U(1,.)  -0.321110 -0.920323 -0.223368          198.006714"
-matrix  "s001-Y 6aho-A  U(2,.)   0.886194 -0.375181  0.271844          144.688339"
-matrix  "s001-Y 6aho-A  U(3,.)  -0.333988 -0.110656  0.936060           76.121193"
-matrix  "s001-Y 1b7v-A  U(1,.)  -0.475217  0.668435  0.572157           99.641907"
-matrix  "s001-Y 1b7v-A  U(2,.)   0.356126 -0.448507  0.819766          131.766129"
-matrix  "s001-Y 1b7v-A  U(3,.)   0.804576  0.593326 -0.024909           64.229263"
-matrix  "s001-Y 5dlq-B  U(1,.)   0.690944  0.719643  0.068629           12.790598"
-matrix  "s001-Y 5dlq-B  U(2,.)   0.622932 -0.640871  0.448598         -250.934402"
-matrix  "s001-Y 5dlq-B  U(3,.)   0.366813 -0.267205 -0.891095          831.718872"
-matrix  "s001-Y 7k3z-A  U(1,.)  -0.423393  0.834454 -0.352740          227.578979"
-matrix  "s001-Y 7k3z-A  U(2,.)  -0.607714 -0.550364 -0.572524          158.816238"
-matrix  "s001-Y 7k3z-A  U(3,.)  -0.671880 -0.028038  0.740129          155.065414"
-matrix  "s001-Y 5x11-E  U(1,.)  -0.631520  0.202690 -0.748398          200.457596"
-matrix  "s001-Y 5x11-E  U(2,.)   0.666022 -0.352388 -0.657447          126.582596"
-matrix  "s001-Y 5x11-E  U(3,.)  -0.396984 -0.913641  0.087544          139.513397"
-matrix  "s001-Y 4abn-B  U(1,.)   0.467708 -0.784696 -0.406818          150.444946"
-matrix  "s001-Y 4abn-B  U(2,.)  -0.758602 -0.120158 -0.640379          169.114655"
-matrix  "s001-Y 4abn-B  U(3,.)   0.453621  0.608123 -0.651471          112.441673"
-matrix  "s001-Y 5lbm-C  U(1,.)   0.260333  0.937954  0.229059          150.777939"
-matrix  "s001-Y 5lbm-C  U(2,.)   0.251636 -0.294952  0.921782          124.783432"
-matrix  "s001-Y 5lbm-C  U(3,.)   0.932151 -0.182331 -0.312809           84.833282"
-matrix  "s001-Y 3cqx-D  U(1,.)   0.499838  0.436436  0.748122          136.365723"
-matrix  "s001-Y 3cqx-D  U(2,.)   0.546374  0.511326 -0.663341          140.174835"
-matrix  "s001-Y 3cqx-D  U(3,.)  -0.672040  0.740317  0.017123          126.297630"
-matrix  "s001-Y 1te2-A  U(1,.)  -0.613605  0.241430  0.751798          133.333023"
-matrix  "s001-Y 1te2-A  U(2,.)  -0.260702 -0.960662  0.095724          190.660187"
-matrix  "s001-Y 1te2-A  U(3,.)   0.745335 -0.137258  0.652408           91.489883"
-matrix  "s001-Y 2dg6-A  U(1,.)   0.645130  0.575602 -0.502483           94.378983"
-matrix  "s001-Y 2dg6-A  U(2,.)  -0.733270  0.651252 -0.195413           99.818016"
-matrix  "s001-Y 2dg6-A  U(3,.)   0.214763  0.494522  0.842214           76.398270"
-matrix  "s001-Y 1irx-B  U(1,.)   0.852659  0.461038  0.245798           84.449654"
-matrix  "s001-Y 1irx-B  U(2,.)  -0.485631  0.525836  0.698326          164.430588"
-matrix  "s001-Y 1irx-B  U(3,.)   0.192705 -0.714801  0.672253          128.738556"
-matrix  "s001-Y 1l1l-A  U(1,.)  -0.722188 -0.432112  0.540115          133.587845"
-matrix  "s001-Y 1l1l-A  U(2,.)   0.674719 -0.268145  0.687643           56.869259"
-matrix  "s001-Y 1l1l-A  U(3,.)  -0.152310  0.861033  0.485205           43.857811"
-matrix  "s001-Y 5wp0-B  U(1,.)  -0.385043  0.891923 -0.237097          140.855545"
-matrix  "s001-Y 5wp0-B  U(2,.)   0.683726  0.103127 -0.722415          125.120628"
-matrix  "s001-Y 5wp0-B  U(3,.)  -0.619888 -0.440270 -0.649539           76.791519"
-matrix  "s001-Y 2oar-A  U(1,.)   0.155418 -0.893606 -0.421086          229.839935"
-matrix  "s001-Y 2oar-A  U(2,.)   0.699346 -0.201525  0.685786          138.467865"
-matrix  "s001-Y 2oar-A  U(3,.)  -0.697682 -0.401068  0.593619          174.507721"
-matrix  "s001-Y 2oyy-A  U(1,.)   0.553832 -0.517281  0.652449          141.200119"
-matrix  "s001-Y 2oyy-A  U(2,.)   0.745993  0.656315 -0.112892          119.833824"
-matrix  "s001-Y 2oyy-A  U(3,.)  -0.369816  0.549246  0.749377           93.879623"
-matrix  "s001-Y 6c2j-A  U(1,.)  -0.053297 -0.788669  0.612504          298.012787"
-matrix  "s001-Y 6c2j-A  U(2,.)   0.750572  0.372927  0.545496           43.696297"
-matrix  "s001-Y 6c2j-A  U(3,.)  -0.658635  0.488802  0.572077          -20.798849"
-matrix  "s001-Y 2da7-A  U(1,.)   0.170673 -0.978308  0.117403          112.620079"
-matrix  "s001-Y 2da7-A  U(2,.)   0.099980  0.135731  0.985688          136.581009"
-matrix  "s001-Y 2da7-A  U(3,.)  -0.980242 -0.156493  0.120977          110.376213"
-matrix  "s001-Y 6l47-A  U(1,.)  -0.336984 -0.903943  0.263302          210.477814"
-matrix  "s001-Y 6l47-A  U(2,.)   0.889698 -0.214240  0.403162           48.039120"
-matrix  "s001-Y 6l47-A  U(3,.)  -0.308026  0.370118  0.876432          -18.141432"
-matrix  "s001-Y 2bsk-D  U(1,.)  -0.574490  0.817642 -0.037708          136.234451"
-matrix  "s001-Y 2bsk-D  U(2,.)  -0.810468 -0.574684 -0.113489          191.435883"
-matrix  "s001-Y 2bsk-D  U(3,.)  -0.114464 -0.034638  0.992823           57.933559"
-matrix  "s001-Y 1ddt-A  U(1,.)   0.820706 -0.375444 -0.430678          140.929016"
-matrix  "s001-Y 1ddt-A  U(2,.)  -0.065080  0.687455 -0.723305          164.960632"
-matrix  "s001-Y 1ddt-A  U(3,.)   0.567632  0.621649  0.539765           68.546547"
-matrix  "s001-Y 3l9f-A  U(1,.)  -0.189131  0.907046  0.376160          134.703400"
-matrix  "s001-Y 3l9f-A  U(2,.)  -0.773137 -0.373721  0.512437          153.553055"
-matrix  "s001-Y 3l9f-A  U(3,.)   0.605383 -0.193906  0.771953          101.033928"
-matrix  "s001-Y 3k6c-D  U(1,.)   0.382374  0.866154  0.321820           67.915291"
-matrix  "s001-Y 3k6c-D  U(2,.)  -0.599854 -0.032227  0.799460          127.894829"
-matrix  "s001-Y 3k6c-D  U(3,.)   0.702826 -0.498737  0.507243           94.300453"
-matrix  "s001-Y 1sjj-A  U(1,.)  -0.031295 -0.197773 -0.979748          117.655685"
-matrix  "s001-Y 1sjj-A  U(2,.)  -0.048572 -0.978769  0.199127           71.362694"
-matrix  "s001-Y 1sjj-A  U(3,.)  -0.998329  0.053820  0.021024          -35.414791"
-matrix  "s001-Y 2j5y-A  U(1,.)  -0.983508 -0.170655 -0.059915          133.796875"
-matrix  "s001-Y 2j5y-A  U(2,.)  -0.086785  0.154629  0.984154          117.801865"
-matrix  "s001-Y 2j5y-A  U(3,.)  -0.158686  0.973122 -0.166889          115.801765"
-matrix  "s001-Y 5htf-B  U(1,.)  -0.038327  0.742840 -0.668371          146.357391"
-matrix  "s001-Y 5htf-B  U(2,.)  -0.817194  0.361637  0.448791          163.834885"
-matrix  "s001-Y 5htf-B  U(3,.)   0.575088  0.563389  0.593184          109.518112"
-matrix  "s001-Y 5sy1-A  U(1,.)   0.078051 -0.932692 -0.352126          299.814331"
-matrix  "s001-Y 5sy1-A  U(2,.)  -0.427159 -0.350427  0.833508          101.048141"
-matrix  "s001-Y 5sy1-A  U(3,.)  -0.900801  0.085357 -0.425760          255.824142"
-matrix  "s001-Y 5x41-F  U(1,.)  -0.924285  0.234283  0.301344         -121.231468"
-matrix  "s001-Y 5x41-F  U(2,.)   0.042904 -0.720704  0.691914          -93.225906"
-matrix  "s001-Y 5x41-F  U(3,.)   0.379284  0.652455  0.656084         -210.777649"
-matrix  "s001-Y 6s3l-K  U(1,.)   0.282396  0.959133  0.017780          -39.160706"
-matrix  "s001-Y 6s3l-K  U(2,.)   0.719227 -0.223953  0.657692          -17.826733"
-matrix  "s001-Y 6s3l-K  U(3,.)   0.634796 -0.172942 -0.753077          166.000214"
-matrix  "s001-Y 6ux5-A  U(1,.)   0.363412 -0.360833 -0.858913          110.153183"
-matrix  "s001-Y 6ux5-A  U(2,.)   0.066373 -0.909577  0.410200          110.224113"
-matrix  "s001-Y 6ux5-A  U(3,.)  -0.929261 -0.206080 -0.306602          104.979996"
-matrix  "s001-Y 4xig-N  U(1,.)   0.586033 -0.807747  0.064104          146.888733"
-matrix  "s001-Y 4xig-N  U(2,.)   0.791277  0.553454 -0.259941          166.814621"
-matrix  "s001-Y 4xig-N  U(3,.)   0.174488  0.203058  0.963494           84.623177"
-matrix  "s001-Y 5eik-A  U(1,.)   0.867049  0.460309  0.190635          114.417068"
-matrix  "s001-Y 5eik-A  U(2,.)  -0.348123  0.833458 -0.429137          108.099106"
-matrix  "s001-Y 5eik-A  U(3,.)  -0.356422  0.305718  0.882893           67.057831"
-matrix  "s001-Y 6u8t-B  U(1,.)  -0.441441  0.038229  0.896475           58.639149"
-matrix  "s001-Y 6u8t-B  U(2,.)  -0.181154  0.974722 -0.130769          125.681557"
-matrix  "s001-Y 6u8t-B  U(3,.)  -0.878813 -0.220127 -0.423357          143.407776"
-matrix  "s001-Y 4v3i-A  U(1,.)  -0.265226  0.675274  0.688230          107.991158"
-matrix  "s001-Y 4v3i-A  U(2,.)  -0.861069 -0.487060  0.146057          133.973099"
-matrix  "s001-Y 4v3i-A  U(3,.)   0.433838 -0.553876  0.710638          124.231926"
-matrix  "s001-Y 2p4f-A  U(1,.)  -0.031199  0.143985  0.989088           83.792854"
-matrix  "s001-Y 2p4f-A  U(2,.)   0.040333  0.988945 -0.142692          108.960800"
-matrix  "s001-Y 2p4f-A  U(3,.)  -0.998699  0.035441 -0.036662          114.713631"
-matrix  "s001-Y 6nyy-C  U(1,.)   0.187941 -0.974406  0.123336          205.301300"
-matrix  "s001-Y 6nyy-C  U(2,.)   0.231105  0.165920  0.958677           41.522522"
-matrix  "s001-Y 6nyy-C  U(3,.)  -0.954604 -0.151671  0.256373          165.031311"
-matrix  "s001-Y 6edw-B  U(1,.)   0.968481 -0.247846 -0.024853           75.359093"
-matrix  "s001-Y 6edw-B  U(2,.)   0.175714  0.609065  0.773411           42.328972"
-matrix  "s001-Y 6edw-B  U(3,.)  -0.176550 -0.753401  0.633417          141.731262"
-matrix  "s001-Y 3h36-A  U(1,.)  -0.316588  0.841533  0.437715          103.071556"
-matrix  "s001-Y 3h36-A  U(2,.)  -0.835835 -0.029306 -0.548197          145.024872"
-matrix  "s001-Y 3h36-A  U(3,.)  -0.448499 -0.539410  0.712661          122.661781"
-matrix  "s001-Y 2wit-A  U(1,.)  -0.437836 -0.791840 -0.425781          206.676483"
-matrix  "s001-Y 2wit-A  U(2,.)   0.840114 -0.191689 -0.507409          102.230408"
-matrix  "s001-Y 2wit-A  U(3,.)   0.320169 -0.579867  0.749164           18.801983"
-matrix  "s001-Y 3edv-A  U(1,.)   0.292904  0.073952  0.953278           29.336157"
-matrix  "s001-Y 3edv-A  U(2,.)   0.861375  0.412346 -0.296654           87.080353"
-matrix  "s001-Y 3edv-A  U(3,.)  -0.415018  0.908021  0.057077           30.629761"
-matrix  "s001-Y 3ayf-A  U(1,.)   0.759723 -0.368708  0.535608           78.912102"
-matrix  "s001-Y 3ayf-A  U(2,.)  -0.607770 -0.109816  0.786484          153.053131"
-matrix  "s001-Y 3ayf-A  U(3,.)  -0.231164 -0.923036 -0.307519          132.845932"
-matrix  "s001-Y 1zke-D  U(1,.)   0.775591  0.153533  0.612279          121.072174"
-matrix  "s001-Y 1zke-D  U(2,.)   0.631233 -0.191680 -0.751535           90.442955"
-matrix  "s001-Y 1zke-D  U(3,.)   0.001976  0.969374 -0.245580           54.933556"
-matrix  "s001-Y 2oev-A  U(1,.)   0.322072 -0.941525  0.098997           95.355438"
-matrix  "s001-Y 2oev-A  U(2,.)  -0.778752 -0.204016  0.593231           94.771172"
-matrix  "s001-Y 2oev-A  U(3,.)  -0.538345 -0.268157 -0.798922            0.082299"
-matrix  "s001-Y 1zs4-A  U(1,.)  -0.805880 -0.465325  0.366102          140.817383"
-matrix  "s001-Y 1zs4-A  U(2,.)  -0.280071  0.844375  0.456718          156.828613"
-matrix  "s001-Y 1zs4-A  U(3,.)  -0.521650  0.265525 -0.810788          100.103882"
-matrix  "s001-Y 6qm5-A  U(1,.)  -0.833048 -0.152124 -0.531873          305.660675"
-matrix  "s001-Y 6qm5-A  U(2,.)  -0.090524  0.985973 -0.140220           48.686516"
-matrix  "s001-Y 6qm5-A  U(3,.)   0.545744 -0.068662 -0.835134          137.187485"
-matrix  "s001-Y 4hw5-A  U(1,.)  -0.725374 -0.284449 -0.626834          149.918106"
-matrix  "s001-Y 4hw5-A  U(2,.)  -0.678399  0.449732  0.580962          123.086617"
-matrix  "s001-Y 4hw5-A  U(3,.)   0.116653  0.846658 -0.519194           85.397148"
-matrix  "s001-Y 4fwv-A  U(1,.)   0.052391  0.350439 -0.935119          154.210907"
-matrix  "s001-Y 4fwv-A  U(2,.)  -0.925074 -0.335688 -0.177628          187.810654"
-matrix  "s001-Y 4fwv-A  U(3,.)  -0.376156  0.874360  0.306595          114.770714"
-matrix  "s001-Y 4gr6-B  U(1,.)  -0.420718 -0.653070  0.629679          136.696243"
-matrix  "s001-Y 4gr6-B  U(2,.)   0.739329  0.155411  0.655164          145.779297"
-matrix  "s001-Y 4gr6-B  U(3,.)  -0.525727  0.741180  0.417449           87.424629"
-matrix  "s001-Y 6gej-M  U(1,.)   0.019505  0.607080  0.794401         -158.604950"
-matrix  "s001-Y 6gej-M  U(2,.)  -0.700538 -0.558602  0.444083          283.820923"
-matrix  "s001-Y 6gej-M  U(3,.)   0.713348 -0.565170  0.414387          -56.745144"
-matrix  "s001-Y 5uaw-B  U(1,.)  -0.672840 -0.665057 -0.324013          130.254517"
-matrix  "s001-Y 5uaw-B  U(2,.)   0.015535  0.425183 -0.904974           60.961334"
-matrix  "s001-Y 5uaw-B  U(3,.)   0.739625 -0.613936 -0.275749          127.049789"
-matrix  "s001-Y 6l5d-B  U(1,.)  -0.623983  0.313085  0.715977           95.632629"
-matrix  "s001-Y 6l5d-B  U(2,.)   0.535806  0.838355  0.100363           90.207191"
-matrix  "s001-Y 6l5d-B  U(3,.)  -0.568820  0.446250 -0.690872          129.036850"
-matrix  "s001-Y 6pie-A  U(1,.)  -0.847987 -0.109144 -0.518657          119.980736"
-matrix  "s001-Y 6pie-A  U(2,.)  -0.409610 -0.486065  0.771985          137.956512"
-matrix  "s001-Y 6pie-A  U(3,.)  -0.336359  0.867080  0.367471           70.071381"
-matrix  "s001-Y 6zyx-K  U(1,.)  -0.010758 -0.974241 -0.225254          482.252380"
-matrix  "s001-Y 6zyx-K  U(2,.)   0.092475  0.223333 -0.970346          348.549622"
-matrix  "s001-Y 6zyx-K  U(3,.)   0.995657 -0.031270  0.087690         -213.646194"
-matrix  "s001-Y 4cru-A  U(1,.)  -0.612407 -0.720014  0.326401          133.340668"
-matrix  "s001-Y 4cru-A  U(2,.)   0.469108  0.001351  0.883140           78.663544"
-matrix  "s001-Y 4cru-A  U(3,.)  -0.636314  0.693958  0.336937          105.155174"
-matrix  "s001-Y 6hd5-t  U(1,.)  -0.561013 -0.777790  0.283385          453.102844"
-matrix  "s001-Y 6hd5-t  U(2,.)  -0.336813 -0.098245 -0.936432          491.768921"
-matrix  "s001-Y 6hd5-t  U(3,.)   0.756189 -0.620798 -0.206853          205.329269"
-matrix  "s001-Y 4or2-B  U(1,.)   0.873842  0.325708 -0.360991          124.911964"
-matrix  "s001-Y 4or2-B  U(2,.)   0.191408 -0.912954 -0.360386          150.403076"
-matrix  "s001-Y 4or2-B  U(3,.)  -0.446949  0.245824 -0.860121          144.076843"
-matrix  "s001-Y 1u6m-A  U(1,.)   0.390387  0.307903  0.867637           83.219490"
-matrix  "s001-Y 1u6m-A  U(2,.)  -0.842622 -0.260199  0.471470          110.777763"
-matrix  "s001-Y 1u6m-A  U(3,.)   0.370925 -0.915146  0.157867           96.115044"
-matrix  "s001-Y 6g18-y  U(1,.)  -0.689268 -0.113677  0.715532          123.141251"
-matrix  "s001-Y 6g18-y  U(2,.)  -0.586146  0.667985 -0.458508          194.503372"
-matrix  "s001-Y 6g18-y  U(3,.)  -0.425843 -0.735441 -0.527052          509.568634"
-matrix  "s001-Y 3fp0-A  U(1,.)   0.916802  0.058281  0.395066          106.617981"
-matrix  "s001-Y 3fp0-A  U(2,.)  -0.228966  0.887247  0.400458          124.154762"
-matrix  "s001-Y 3fp0-A  U(3,.)  -0.327182 -0.457598  0.826775          131.561050"
-matrix  "s001-Y 5yep-B  U(1,.)  -0.545392 -0.118914 -0.829703          150.666107"
-matrix  "s001-Y 5yep-B  U(2,.)  -0.769204 -0.322232  0.551808          148.908936"
-matrix  "s001-Y 5yep-B  U(3,.)  -0.332975  0.939162  0.084273           62.072502"
-matrix  "s001-Y 5an6-A  U(1,.)   0.592033 -0.049101 -0.804417          165.013550"
-matrix  "s001-Y 5an6-A  U(2,.)   0.545151  0.759530  0.354859           57.117779"
-matrix  "s001-Y 5an6-A  U(3,.)   0.593554 -0.648617  0.476434           71.925278"
-matrix  "s001-Y 6gvw-B  U(1,.)   0.938473 -0.052011 -0.341414          101.509964"
-matrix  "s001-Y 6gvw-B  U(2,.)   0.195342 -0.735311  0.648968          108.762367"
-matrix  "s001-Y 6gvw-B  U(3,.)  -0.284799 -0.675732 -0.679909           74.900948"
-matrix  "s001-Y 5n9j-D  U(1,.)   0.282920  0.650403  0.704935          164.472473"
-matrix  "s001-Y 5n9j-D  U(2,.)  -0.953605  0.269615  0.133964          270.653870"
-matrix  "s001-Y 5n9j-D  U(3,.)  -0.102931 -0.710130  0.696506          128.410492"
-matrix  "s001-Y 2khm-A  U(1,.)   0.980065  0.132779  0.147789           34.500450"
-matrix  "s001-Y 2khm-A  U(2,.)  -0.067181 -0.478571  0.875475          134.435074"
-matrix  "s001-Y 2khm-A  U(3,.)   0.186972 -0.867951 -0.460111           74.969322"
-matrix  "s001-Y 3bvo-A  U(1,.)   0.129821  0.718136  0.683686          128.551865"
-matrix  "s001-Y 3bvo-A  U(2,.)  -0.563376 -0.513984  0.646860          104.049263"
-matrix  "s001-Y 3bvo-A  U(3,.)   0.815937 -0.469149  0.337855          106.926598"
-matrix  "s001-Y 6zce-q  U(1,.)   0.573072  0.812930 -0.103605          -91.595970"
-matrix  "s001-Y 6zce-q  U(2,.)  -0.430188  0.190808 -0.882344          449.079620"
-matrix  "s001-Y 6zce-q  U(3,.)  -0.697515  0.550216  0.459060           11.175758"
-matrix  "s001-Y 1fou-A  U(1,.)   0.383658  0.165116 -0.908594          257.399597"
-matrix  "s001-Y 1fou-A  U(2,.)  -0.914567 -0.068391 -0.398609          157.143387"
-matrix  "s001-Y 1fou-A  U(3,.)  -0.127956  0.983900  0.124771           99.187492"
-matrix  "s001-Y 2jvg-A  U(1,.)   0.797136  0.558289  0.229974           74.311317"
-matrix  "s001-Y 2jvg-A  U(2,.)   0.467269 -0.329167 -0.820554          142.399536"
-matrix  "s001-Y 2jvg-A  U(3,.)  -0.382406  0.761553 -0.523262          130.432327"
-matrix  "s001-Y 1sum-B  U(1,.)   0.472665 -0.661570  0.582162          139.894196"
-matrix  "s001-Y 1sum-B  U(2,.)  -0.547863  0.296831  0.782136          127.222229"
-matrix  "s001-Y 1sum-B  U(3,.)  -0.690242 -0.688633 -0.222148          144.326859"
-matrix  "s001-Y 5v7p-A  U(1,.)   0.845147  0.223274 -0.485669          100.004753"
-matrix  "s001-Y 5v7p-A  U(2,.)   0.408643 -0.855587  0.317775          158.538834"
-matrix  "s001-Y 5v7p-A  U(3,.)  -0.344582 -0.467032 -0.814337          177.754562"
-matrix  "s001-Y 7c4o-A  U(1,.)  -0.208463 -0.226258 -0.951499          142.755875"
-matrix  "s001-Y 7c4o-A  U(2,.)  -0.581686 -0.753419  0.306597          135.758163"
-matrix  "s001-Y 7c4o-A  U(3,.)  -0.786247  0.617388  0.025449          125.119530"
-matrix  "s001-Y 3ufe-A  U(1,.)   0.051898  0.406061 -0.912371          122.775253"
-matrix  "s001-Y 3ufe-A  U(2,.)  -0.942317  0.322424  0.089897          160.140030"
-matrix  "s001-Y 3ufe-A  U(3,.)   0.330674  0.855077  0.399371          100.223343"
-matrix  "s001-Y 4ec5-A  U(1,.)   0.351572  0.919096  0.177931           74.843857"
-matrix  "s001-Y 4ec5-A  U(2,.)   0.536886 -0.042248 -0.842596          146.384354"
-matrix  "s001-Y 4ec5-A  U(3,.)  -0.766910  0.391762 -0.508303          138.472794"
-matrix  "s001-Y 6c66-G  U(1,.)   0.081195 -0.995535  0.048141          285.418427"
-matrix  "s001-Y 6c66-G  U(2,.)   0.633913  0.088853  0.768283          -63.927925"
-matrix  "s001-Y 6c66-G  U(3,.)  -0.769130 -0.031864  0.638297           78.918961"
-matrix  "s001-Y 7c3f-D  U(1,.)   0.307179  0.926012 -0.219416          154.317551"
-matrix  "s001-Y 7c3f-D  U(2,.)   0.920240 -0.230288  0.316427           85.230499"
-matrix  "s001-Y 7c3f-D  U(3,.)   0.242487 -0.299115 -0.922893          128.443817"
-matrix  "s001-Y 1nxh-A  U(1,.)  -0.747814  0.659265  0.078381          154.193909"
-matrix  "s001-Y 1nxh-A  U(2,.)  -0.603316 -0.724087  0.334228          163.021500"
-matrix  "s001-Y 1nxh-A  U(3,.)   0.277100  0.202652  0.939227           71.720062"
-matrix  "s001-Y 6n7o-B  U(1,.)  -0.563174 -0.434864 -0.702658          175.505676"
-matrix  "s001-Y 6n7o-B  U(2,.)  -0.311066 -0.676213  0.667813           90.595741"
-matrix  "s001-Y 6n7o-B  U(3,.)  -0.765554  0.594668  0.245554           89.758797"
-matrix  "s001-Y 6giq-Q  U(1,.)   0.607813 -0.763093 -0.219664          251.201385"
-matrix  "s001-Y 6giq-Q  U(2,.)  -0.486169 -0.138886 -0.862757          475.218201"
-matrix  "s001-Y 6giq-Q  U(3,.)   0.627856  0.631189 -0.455409          -86.842903"
-matrix  "s001-Y 3u2r-A  U(1,.)   0.001713 -0.945100 -0.326778          159.356598"
-matrix  "s001-Y 3u2r-A  U(2,.)   0.835286 -0.178315  0.520097          101.340828"
-matrix  "s001-Y 3u2r-A  U(3,.)  -0.549813 -0.273844  0.789123          112.338921"
-matrix  "s001-Y 3iuk-A  U(1,.)  -0.883238 -0.319037  0.343665          122.167664"
-matrix  "s001-Y 3iuk-A  U(2,.)   0.445134 -0.339958  0.828423           98.627716"
-matrix  "s001-Y 3iuk-A  U(3,.)  -0.147466  0.884672  0.442278           64.922241"
-matrix  "s001-Y 5che-A  U(1,.)   0.919316 -0.389902  0.053234           98.322205"
-matrix  "s001-Y 5che-A  U(2,.)  -0.083065 -0.324498 -0.942232           81.805237"
-matrix  "s001-Y 5che-A  U(3,.)   0.384652  0.861787 -0.330704           62.880379"
-matrix  "s001-Y 5m4s-A  U(1,.)   0.047317 -0.214542  0.975568          138.695984"
-matrix  "s001-Y 5m4s-A  U(2,.)  -0.369681 -0.911074 -0.182428          111.156906"
-matrix  "s001-Y 5m4s-A  U(3,.)   0.927953 -0.352017 -0.122421          171.679611"
-matrix  "s001-Y 3few-X  U(1,.)  -0.072449  0.709994  0.700471           47.271481"
-matrix  "s001-Y 3few-X  U(2,.)  -0.468069  0.595968 -0.652483          136.899506"
-matrix  "s001-Y 3few-X  U(3,.)  -0.880717 -0.375140  0.289149          209.105545"
-matrix  "s001-Y 2n72-A  U(1,.)   0.550973  0.380593 -0.742683          114.765732"
-matrix  "s001-Y 2n72-A  U(2,.)   0.757175 -0.602168  0.253139          127.596771"
-matrix  "s001-Y 2n72-A  U(3,.)  -0.350877 -0.701814 -0.619954          100.003525"
-matrix  "s001-Y 7ae8-A  U(1,.)  -0.717906 -0.569270  0.400678          142.173248"
-matrix  "s001-Y 7ae8-A  U(2,.)   0.051525 -0.617444 -0.784926          177.681580"
-matrix  "s001-Y 7ae8-A  U(3,.)   0.694231 -0.542858  0.472598           86.633789"
-matrix  "s001-Y 2py8-C  U(1,.)  -0.931478 -0.353419 -0.086275          192.196350"
-matrix  "s001-Y 2py8-C  U(2,.)   0.336862 -0.927460  0.162302          195.524033"
-matrix  "s001-Y 2py8-C  U(3,.)  -0.137377  0.122118  0.982962           33.062351"
-matrix  "s001-Y 4wai-A  U(1,.)  -0.842086  0.530225 -0.098753          196.108963"
-matrix  "s001-Y 4wai-A  U(2,.)  -0.466839 -0.624868  0.625780          118.503113"
-matrix  "s001-Y 4wai-A  U(3,.)   0.270097  0.573063  0.773723           94.683754"
-matrix  "s001-Y 6pwy-B  U(1,.)   0.812701 -0.103317 -0.573448          125.936981"
-matrix  "s001-Y 6pwy-B  U(2,.)  -0.513442 -0.592284 -0.620948          115.537743"
-matrix  "s001-Y 6pwy-B  U(3,.)  -0.275490  0.799077 -0.534397           93.213776"
-matrix  "s001-Y 3bje-A  U(1,.)   0.202968 -0.943096  0.263389          132.988464"
-matrix  "s001-Y 3bje-A  U(2,.)   0.868616  0.049244 -0.493033          143.223434"
-matrix  "s001-Y 3bje-A  U(3,.)   0.452007  0.328854  0.829183           84.633759"
-matrix  "s001-Y 6giy-A  U(1,.)   0.224789  0.405592  0.885982         -373.307831"
-matrix  "s001-Y 6giy-A  U(2,.)  -0.301600 -0.835640  0.459067          254.360657"
-matrix  "s001-Y 6giy-A  U(3,.)   0.926557 -0.370405 -0.065516          -39.698265"
-matrix  "s001-Y 7lhe-A  U(1,.)  -0.789824 -0.000205 -0.613334          503.332916"
-matrix  "s001-Y 7lhe-A  U(2,.)   0.488265  0.604977 -0.628968           65.886734"
-matrix  "s001-Y 7lhe-A  U(3,.)   0.371182 -0.796243 -0.477725          359.243988"
-matrix  "s001-Y 2a7o-A  U(1,.)   0.046963 -0.600273  0.798415          124.609680"
-matrix  "s001-Y 2a7o-A  U(2,.)  -0.946736  0.228164  0.227227          125.453979"
-matrix  "s001-Y 2a7o-A  U(3,.)  -0.318568 -0.766560 -0.557585           95.523598"
-matrix  "s001-Y 2js9-A  U(1,.)  -0.410192  0.501323  0.761851          122.920662"
-matrix  "s001-Y 2js9-A  U(2,.)   0.549680 -0.530680  0.645160          127.715599"
-matrix  "s001-Y 2js9-A  U(3,.)   0.727733  0.683414 -0.057886           96.789597"
-matrix  "s001-Y 2dnx-A  U(1,.)   0.497657  0.118155 -0.859289          122.113693"
-matrix  "s001-Y 2dnx-A  U(2,.)   0.842123 -0.303119  0.446035          134.075653"
-matrix  "s001-Y 2dnx-A  U(3,.)  -0.207766 -0.945600 -0.250350          105.074112"
-matrix  "s001-Y 1jud-A  U(1,.)   0.323525  0.728094  0.604327           86.085503"
-matrix  "s001-Y 1jud-A  U(2,.)   0.764139  0.175632 -0.620681          120.127586"
-matrix  "s001-Y 1jud-A  U(3,.)  -0.558053  0.662596 -0.499544          102.380363"
-matrix  "s001-Y 1sgm-A  U(1,.)  -0.751335  0.570199 -0.332218          143.542648"
-matrix  "s001-Y 1sgm-A  U(2,.)   0.252926 -0.216167 -0.943027          156.999435"
-matrix  "s001-Y 1sgm-A  U(3,.)  -0.609528 -0.792556  0.018196           85.032288"
-matrix  "s001-Y 6h4c-D  U(1,.)  -0.630770 -0.041761  0.774845          -57.978531"
-matrix  "s001-Y 6h4c-D  U(2,.)   0.721661 -0.398568  0.565994          141.129532"
-matrix  "s001-Y 6h4c-D  U(3,.)   0.285192  0.916187  0.281542            6.520710"
-matrix  "s001-Y 6v8o-N  U(1,.)   0.822370  0.553345  0.132356         -164.429016"
-matrix  "s001-Y 6v8o-N  U(2,.)   0.425116 -0.443000 -0.789321          319.036316"
-matrix  "s001-Y 6v8o-N  U(3,.)  -0.378133  0.705380 -0.599545          155.514511"
-matrix  "s001-Y 4lmg-B  U(1,.)   0.366404  0.049492  0.929139          124.499458"
-matrix  "s001-Y 4lmg-B  U(2,.)  -0.491597  0.858128  0.148150           93.533562"
-matrix  "s001-Y 4lmg-B  U(3,.)  -0.789988 -0.511045  0.338752          133.311172"
-matrix  "s001-Y 2e62-A  U(1,.)  -0.289226  0.405410  0.867174          123.707176"
-matrix  "s001-Y 2e62-A  U(2,.)   0.542894  0.815584 -0.200221          130.684067"
-matrix  "s001-Y 2e62-A  U(3,.)  -0.788425  0.412874 -0.455983           95.621956"
-matrix  "s001-Y 4afi-A  U(1,.)   0.539724  0.835912  0.099740          144.993408"
-matrix  "s001-Y 4afi-A  U(2,.)  -0.535801  0.432478 -0.725176          154.117462"
-matrix  "s001-Y 4afi-A  U(3,.)  -0.649319  0.337954  0.681302          146.723663"
-matrix  "s001-Y 3hjl-A  U(1,.)  -0.670439  0.713963  0.201913           48.305111"
-matrix  "s001-Y 3hjl-A  U(2,.)   0.137832 -0.147552  0.979403           73.166420"
-matrix  "s001-Y 3hjl-A  U(3,.)   0.729050  0.684460  0.000518           58.799053"
-matrix  "s001-Y 6sqw-A  U(1,.)   0.085419  0.815050  0.573059          101.648224"
-matrix  "s001-Y 6sqw-A  U(2,.)  -0.889597  0.321404 -0.324524          129.536407"
-matrix  "s001-Y 6sqw-A  U(3,.)  -0.448687 -0.482071  0.752521           81.413048"
-matrix  "s001-Y 1yhd-A  U(1,.)  -0.709979  0.610350 -0.351289          134.218018"
-matrix  "s001-Y 1yhd-A  U(2,.)  -0.417738  0.036579  0.907831           93.762405"
-matrix  "s001-Y 1yhd-A  U(3,.)   0.566944  0.791287  0.228996          108.514542"
-matrix  "s001-Y 5mlp-A  U(1,.)   0.142847 -0.858205 -0.493031          131.116653"
-matrix  "s001-Y 5mlp-A  U(2,.)  -0.109023 -0.508752  0.853982          151.643326"
-matrix  "s001-Y 5mlp-A  U(3,.)  -0.983722 -0.068237 -0.166238          114.863998"
-matrix  "s001-Y 3gty-X  U(1,.)  -0.099078  0.339659  0.935316           83.825699"
-matrix  "s001-Y 3gty-X  U(2,.)   0.142502  0.935095 -0.324484          109.442741"
-matrix  "s001-Y 3gty-X  U(3,.)  -0.984823  0.101135 -0.141050          102.191116"
-matrix  "s001-Y 6yrf-A  U(1,.)  -0.557691 -0.075805  0.826580           41.862713"
-matrix  "s001-Y 6yrf-A  U(2,.)  -0.811040 -0.162126 -0.562075          370.825592"
-matrix  "s001-Y 6yrf-A  U(3,.)   0.176618 -0.983854  0.028936          193.426895"
-matrix  "s001-Y 4am6-A  U(1,.)   0.791878  0.599926 -0.114094          184.783524"
-matrix  "s001-Y 4am6-A  U(2,.)  -0.057966 -0.112146 -0.992000          133.812485"
-matrix  "s001-Y 4am6-A  U(3,.)  -0.607922  0.792157 -0.054031           48.901642"
-matrix  "s001-Y 2mq8-A  U(1,.)  -0.712765 -0.615377  0.336567          130.446747"
-matrix  "s001-Y 2mq8-A  U(2,.)   0.580288 -0.786906 -0.209868          123.238899"
-matrix  "s001-Y 2mq8-A  U(3,.)   0.393994  0.045719  0.917975          104.778587"
-matrix  "s001-Y 2fsf-B  U(1,.)   0.760212 -0.568508 -0.314446           99.999016"
-matrix  "s001-Y 2fsf-B  U(2,.)  -0.134764  0.335486 -0.932356          153.058411"
-matrix  "s001-Y 2fsf-B  U(3,.)   0.635544  0.751164  0.178427          108.769844"
-matrix  "s001-Y 6qct-A  U(1,.)   0.813598 -0.310373  0.491657          -23.875961"
-matrix  "s001-Y 6qct-A  U(2,.)  -0.383140 -0.922235  0.051836          273.050781"
-matrix  "s001-Y 6qct-A  U(3,.)   0.437334 -0.230547 -0.869245          192.917725"
-matrix  "s001-Y 3oao-A  U(1,.)   0.250200  0.959089 -0.132472           97.904518"
-matrix  "s001-Y 3oao-A  U(2,.)  -0.937847  0.274066  0.212909          169.317154"
-matrix  "s001-Y 3oao-A  U(3,.)   0.240505  0.070968  0.968050           74.352737"
-matrix  "s001-Y 5ahv-F  U(1,.)   0.027450  0.964422 -0.262939          279.031555"
-matrix  "s001-Y 5ahv-F  U(2,.)  -0.002695 -0.262966 -0.964801          134.561996"
-matrix  "s001-Y 5ahv-F  U(3,.)  -0.999620  0.027193 -0.004619           88.834885"
-matrix  "s001-Y 7arh-E  U(1,.)   0.246079  0.767210 -0.592313           57.455669"
-matrix  "s001-Y 7arh-E  U(2,.)   0.773313  0.213003  0.597174          -67.174843"
-matrix  "s001-Y 7arh-E  U(3,.)   0.584322 -0.604995 -0.540878          162.147537"
-matrix  "s001-Y 2k85-A  U(1,.)  -0.972971  0.162166 -0.164406          136.986099"
-matrix  "s001-Y 2k85-A  U(2,.)   0.222046  0.461453 -0.858927          116.286247"
-matrix  "s001-Y 2k85-A  U(3,.)  -0.063423 -0.872217 -0.484989          103.168777"
-matrix  "s001-Y 6zyv-A  U(1,.)  -0.879590 -0.089493  0.467239           61.767872"
-matrix  "s001-Y 6zyv-A  U(2,.)  -0.067703  0.995698  0.063259          108.929634"
-matrix  "s001-Y 6zyv-A  U(3,.)  -0.470891  0.024009 -0.881865          257.198669"
-matrix  "s001-Y 5lwc-A  U(1,.)   0.289515 -0.902898  0.317735          134.375153"
-matrix  "s001-Y 5lwc-A  U(2,.)   0.359572  0.410231  0.838104          117.688583"
-matrix  "s001-Y 5lwc-A  U(3,.)  -0.887068 -0.128395  0.443425          108.115906"
-matrix  "s001-Y 5x5y-F  U(1,.)  -0.832307  0.368059 -0.414485          129.632813"
-matrix  "s001-Y 5x5y-F  U(2,.)  -0.150967  0.568965  0.808386           87.870140"
-matrix  "s001-Y 5x5y-F  U(3,.)   0.533360  0.735399 -0.417989          127.570770"
-matrix  "s001-Y 5njg-A  U(1,.)   0.069528  0.332066 -0.940690          197.065948"
-matrix  "s001-Y 5njg-A  U(2,.)   0.584360  0.750695  0.308189         -100.311775"
-matrix  "s001-Y 5njg-A  U(3,.)   0.808510 -0.571130 -0.141852           76.861916"
-matrix  "s001-Y 5x6o-G  U(1,.)  -0.258248 -0.880602  0.397302          284.751129"
-matrix  "s001-Y 5x6o-G  U(2,.)   0.399938 -0.471807 -0.785778          244.980286"
-matrix  "s001-Y 5x6o-G  U(3,.)   0.879408 -0.044030  0.474029         -142.083359"
-matrix  "s001-Y 2o8e-B  U(1,.)  -0.096646  0.876169 -0.472215           83.613174"
-matrix  "s001-Y 2o8e-B  U(2,.)  -0.207330 -0.481751 -0.851428          157.329132"
-matrix  "s001-Y 2o8e-B  U(3,.)  -0.973485  0.015617  0.228216           20.311632"
-matrix  "s001-Y 4rxx-A  U(1,.)   0.684455  0.440440  0.580977           49.413872"
-matrix  "s001-Y 4rxx-A  U(2,.)  -0.445946 -0.377500  0.811558          117.286263"
-matrix  "s001-Y 4rxx-A  U(3,.)   0.576761 -0.814559 -0.061969          135.549057"
-matrix  "s001-Y 6u4b-A  U(1,.)  -0.455800  0.281471  0.844405          191.702087"
-matrix  "s001-Y 6u4b-A  U(2,.)  -0.157397 -0.959220  0.234782          176.868439"
-matrix  "s001-Y 6u4b-A  U(3,.)   0.876055 -0.025893  0.481516           -8.697927"
-matrix  "s001-Y 2rvq-D  U(1,.)  -0.103667  0.669562  0.735487           94.406929"
-matrix  "s001-Y 2rvq-D  U(2,.)  -0.771890  0.412183 -0.484036          157.873657"
-matrix  "s001-Y 2rvq-D  U(3,.)  -0.627247 -0.617893  0.474098           41.377651"
-matrix  "s001-Y 2j7n-A  U(1,.)   0.317108  0.253641 -0.913843          147.696335"
-matrix  "s001-Y 2j7n-A  U(2,.)  -0.564564  0.824729  0.033001           69.766205"
-matrix  "s001-Y 2j7n-A  U(3,.)   0.762043  0.505458  0.404725          -26.823671"
-matrix  "s001-Y 3htk-C  U(1,.)  -0.283388 -0.946523 -0.154226          128.436981"
-matrix  "s001-Y 3htk-C  U(2,.)  -0.950985  0.256605  0.172573          135.439819"
-matrix  "s001-Y 3htk-C  U(3,.)  -0.123769  0.195572 -0.972848           78.823769"
-matrix  "s001-Y 7d3u-G  U(1,.)   0.960511 -0.135421  0.243062          -60.407753"
-matrix  "s001-Y 7d3u-G  U(2,.)   0.157676 -0.454839 -0.876504          352.148224"
-matrix  "s001-Y 7d3u-G  U(3,.)   0.229251  0.880217 -0.415525            2.083615"
-matrix  "s001-Y 3crl-B  U(1,.)  -0.968603  0.152201 -0.196576          202.650818"
-matrix  "s001-Y 3crl-B  U(2,.)  -0.037890  0.691087  0.721778           23.039404"
-matrix  "s001-Y 3crl-B  U(3,.)   0.245707  0.706565 -0.663622           11.222997"
-matrix  "s001-Y 6o3c-A  U(1,.)   0.938380  0.343358  0.039358          120.304626"
-matrix  "s001-Y 6o3c-A  U(2,.)  -0.129903  0.455944 -0.880477          142.867538"
-matrix  "s001-Y 6o3c-A  U(3,.)  -0.320264  0.821109  0.472452           92.747742"
-matrix  "s001-Y 3b0d-T  U(1,.)  -0.795761  0.570144  0.204208          125.932625"
-matrix  "s001-Y 3b0d-T  U(2,.)   0.489760  0.804189 -0.336771          130.237640"
-matrix  "s001-Y 3b0d-T  U(3,.)  -0.356229 -0.167976 -0.919176          140.160736"
-matrix  "s001-Y 3f72-B  U(1,.)   0.844749  0.262150 -0.466558          111.205429"
-matrix  "s001-Y 3f72-B  U(2,.)  -0.133076 -0.741525 -0.657595          145.928070"
-matrix  "s001-Y 3f72-B  U(3,.)  -0.518353  0.617591 -0.591517           76.569427"
-matrix  "s001-Y 3zjc-E  U(1,.)   0.579289 -0.770405 -0.266273          147.906342"
-matrix  "s001-Y 3zjc-E  U(2,.)   0.159995 -0.212845  0.963898          104.858810"
-matrix  "s001-Y 3zjc-E  U(3,.)  -0.799266 -0.600977 -0.000038          144.796173"
-matrix  "s001-Y 1grj-A  U(1,.)  -0.683065 -0.566860  0.460534          160.956406"
-matrix  "s001-Y 1grj-A  U(2,.)  -0.659695  0.749445 -0.055988          156.798645"
-matrix  "s001-Y 1grj-A  U(3,.)  -0.313408 -0.342056 -0.885874          150.874435"
-matrix  "s001-Y 2yfb-B  U(1,.)   0.276430 -0.481506  0.831708           82.963341"
-matrix  "s001-Y 2yfb-B  U(2,.)   0.532156 -0.643948 -0.549674           98.013336"
-matrix  "s001-Y 2yfb-B  U(3,.)   0.800248  0.594545  0.078229           59.146893"
-matrix  "s001-Y 3c2g-A  U(1,.)  -0.139735 -0.987636  0.071056          147.437714"
-matrix  "s001-Y 3c2g-A  U(2,.)   0.947230 -0.112421  0.300195          122.501251"
-matrix  "s001-Y 3c2g-A  U(3,.)  -0.288495  0.109254  0.951228           75.021889"
-matrix  "s001-Y 1jfi-B  U(1,.)   0.620945  0.407951 -0.669330          117.912544"
-matrix  "s001-Y 1jfi-B  U(2,.)   0.755610 -0.538675  0.372670           70.982788"
-matrix  "s001-Y 1jfi-B  U(3,.)  -0.208520 -0.737160 -0.642740          191.955872"
-matrix  "s001-Y 1xfu-A  U(1,.)   0.093027 -0.881419  0.463083          113.184120"
-matrix  "s001-Y 1xfu-A  U(2,.)   0.724552 -0.259077 -0.638673          132.073776"
-matrix  "s001-Y 1xfu-A  U(3,.)   0.682913  0.394942  0.614533           42.654881"
-matrix  "s001-Y 2yvx-A  U(1,.)   0.843404  0.115424 -0.524735          140.443619"
-matrix  "s001-Y 2yvx-A  U(2,.)   0.007282 -0.979018 -0.203646          209.229370"
-matrix  "s001-Y 2yvx-A  U(3,.)  -0.537231  0.167934 -0.826548          333.334137"
-matrix  "s001-Y 3cit-A  U(1,.)  -0.775579  0.630709 -0.026144          152.713211"
-matrix  "s001-Y 3cit-A  U(2,.)   0.627240  0.774652  0.080527           49.972733"
-matrix  "s001-Y 3cit-A  U(3,.)   0.071042  0.046056 -0.996409          103.524704"
-matrix  "s001-Y 6ryd-A  U(1,.)   0.913344  0.317912 -0.254428          147.288788"
-matrix  "s001-Y 6ryd-A  U(2,.)   0.314444 -0.947662 -0.055331           93.898750"
-matrix  "s001-Y 6ryd-A  U(3,.)  -0.258703 -0.029467 -0.965507           63.716114"
-matrix  "s001-Y 5n0s-B  U(1,.)  -0.300728 -0.953665 -0.009209          295.107178"
-matrix  "s001-Y 5n0s-B  U(2,.)  -0.937224  0.297303 -0.182269          308.898254"
-matrix  "s001-Y 5n0s-B  U(3,.)   0.176562 -0.046183 -0.983205          196.467667"
-matrix  "s001-Y 4ymt-B  U(1,.)   0.679403  0.593805 -0.431053          145.653275"
-matrix  "s001-Y 4ymt-B  U(2,.)   0.309269  0.300989  0.902086           75.253647"
-matrix  "s001-Y 4ymt-B  U(3,.)   0.665405 -0.746191  0.020848          129.901581"
-matrix  "s001-Y 5ed7-A  U(1,.)  -0.822967  0.301605  0.481414          116.928947"
-matrix  "s001-Y 5ed7-A  U(2,.)   0.359965 -0.378740  0.852632           39.207638"
-matrix  "s001-Y 5ed7-A  U(3,.)   0.439488  0.874981  0.203123           49.609882"
-matrix  "s001-Y 7kzn-F  U(1,.)  -0.447403  0.894248 -0.012309          141.949677"
-matrix  "s001-Y 7kzn-F  U(2,.)   0.842500  0.416816 -0.341260           24.962721"
-matrix  "s001-Y 7kzn-F  U(3,.)  -0.300040 -0.163051 -0.939888          286.605652"
-matrix  "s001-Y 3sjr-A  U(1,.)   0.961317  0.200879  0.188463           85.818398"
-matrix  "s001-Y 3sjr-A  U(2,.)  -0.204363  0.061408  0.976967          -10.845258"
-matrix  "s001-Y 3sjr-A  U(3,.)   0.184679 -0.977690  0.100084           74.689270"
-matrix  "s001-Y 5mps-R  U(1,.)  -0.501776 -0.285970  0.816359           66.438461"
-matrix  "s001-Y 5mps-R  U(2,.)  -0.771189  0.575351 -0.272467          245.660690"
-matrix  "s001-Y 5mps-R  U(3,.)  -0.391776 -0.766284 -0.509235          684.315186"
-matrix  "s001-Y 6ivu-B  U(1,.)  -0.569323  0.390027 -0.723706          138.545609"
-matrix  "s001-Y 6ivu-B  U(2,.)  -0.745435  0.126328  0.654499          111.808441"
-matrix  "s001-Y 6ivu-B  U(3,.)   0.346696  0.912096  0.218819           99.048988"
-matrix  "s001-Y 7bw0-R  U(1,.)   0.604374 -0.228510 -0.763227          186.551239"
-matrix  "s001-Y 7bw0-R  U(2,.)   0.795008  0.110569  0.596436          -50.926033"
-matrix  "s001-Y 7bw0-R  U(3,.)  -0.051902 -0.967242  0.248493          189.825256"
-matrix  "s001-Y 5gko-A  U(1,.)   0.152732 -0.981669  0.114015          166.309357"
-matrix  "s001-Y 5gko-A  U(2,.)   0.727963  0.189779  0.658828           31.026583"
-matrix  "s001-Y 5gko-A  U(3,.)  -0.668388 -0.017626  0.743604          108.223167"
-matrix  "s001-Y 7k0m-D  U(1,.)   0.306727  0.934060  0.182894         -132.029953"
-matrix  "s001-Y 7k0m-D  U(2,.)  -0.933568  0.257817  0.248962          187.835678"
-matrix  "s001-Y 7k0m-D  U(3,.)   0.185393 -0.247107  0.951088          -63.971794"
-matrix  "s001-Y 7jrg-H  U(1,.)  -0.397626  0.708153  0.583449          -16.574497"
-matrix  "s001-Y 7jrg-H  U(2,.)   0.683200  0.652964 -0.326918          -68.227188"
-matrix  "s001-Y 7jrg-H  U(3,.)  -0.612479  0.268621 -0.743446          278.191833"
-matrix  "s001-Y 5czc-B  U(1,.)  -0.725699  0.683406  0.079483          158.660156"
-matrix  "s001-Y 5czc-B  U(2,.)  -0.330777 -0.245262 -0.911281          205.814606"
-matrix  "s001-Y 5czc-B  U(3,.)  -0.603281 -0.687607  0.404041           90.078415"
-matrix  "s001-Y 6rie-A  U(1,.)  -0.332351  0.153596  0.930565           -0.733112"
-matrix  "s001-Y 6rie-A  U(2,.)  -0.890602  0.273644 -0.363245          338.010223"
-matrix  "s001-Y 6rie-A  U(3,.)  -0.310436 -0.949488  0.045847          322.942688"
-matrix  "s001-Y 2xvt-C  U(1,.)  -0.054102  0.458568  0.887011          104.085327"
-matrix  "s001-Y 2xvt-C  U(2,.)  -0.768761  0.547773 -0.330078          161.490829"
-matrix  "s001-Y 2xvt-C  U(3,.)  -0.637244 -0.699757  0.322893          160.629562"
-matrix  "s001-Y 6ahp-A  U(1,.)  -0.014139  0.462082  0.886725          113.389915"
-matrix  "s001-Y 6ahp-A  U(2,.)  -0.598379  0.706577 -0.377746          100.825890"
-matrix  "s001-Y 6ahp-A  U(3,.)  -0.801088 -0.535938  0.266510          138.209061"
-matrix  "s001-Y 1i17-A  U(1,.)   0.243949  0.439700 -0.864380          124.453346"
-matrix  "s001-Y 1i17-A  U(2,.)  -0.602848 -0.629417 -0.490315           96.417732"
-matrix  "s001-Y 1i17-A  U(3,.)  -0.759647  0.640702  0.111526           98.040146"
-matrix  "s001-Y 5edl-A  U(1,.)   0.747540  0.020756 -0.663892          159.242538"
-matrix  "s001-Y 5edl-A  U(2,.)   0.657159 -0.168426  0.734693           62.522598"
-matrix  "s001-Y 5edl-A  U(3,.)  -0.096567 -0.985496 -0.139545          126.374161"
-matrix  "s001-Y 3wpv-A  U(1,.)  -0.539803  0.484868  0.688124          113.802528"
-matrix  "s001-Y 3wpv-A  U(2,.)  -0.410056 -0.865367  0.288087          138.739670"
-matrix  "s001-Y 3wpv-A  U(3,.)   0.735164 -0.126659  0.665951          117.897942"
-matrix  "s001-Y 5wjt-A  U(1,.)  -0.494523 -0.286842 -0.820468          117.141525"
-matrix  "s001-Y 5wjt-A  U(2,.)  -0.768110  0.585997  0.258096          128.392548"
-matrix  "s001-Y 5wjt-A  U(3,.)   0.406760  0.757845 -0.510116          140.386017"
-matrix  "s001-Y 6e67-B  U(1,.)   0.905187 -0.003423  0.425000          156.175674"
-matrix  "s001-Y 6e67-B  U(2,.)  -0.025737  0.997691  0.062852         -303.464935"
-matrix  "s001-Y 6e67-B  U(3,.)  -0.424234 -0.067831  0.903009          101.393967"
-matrix  "s001-Y 2f4q-A  U(1,.)  -0.342413  0.278258 -0.897400          131.731522"
-matrix  "s001-Y 2f4q-A  U(2,.)  -0.509800  0.747283  0.426231          121.809074"
-matrix  "s001-Y 2f4q-A  U(3,.)   0.789213  0.603441 -0.114023           73.487839"
-matrix  "s001-Y 3dr0-A  U(1,.)   0.232899  0.318746 -0.918781          112.465309"
-matrix  "s001-Y 3dr0-A  U(2,.)   0.786598  0.493803  0.370704          121.964264"
-matrix  "s001-Y 3dr0-A  U(3,.)   0.571858 -0.809048 -0.135719           51.019608"
-matrix  "s001-Y 1whu-A  U(1,.)  -0.204180 -0.448686 -0.870053          128.017990"
-matrix  "s001-Y 1whu-A  U(2,.)   0.967785 -0.226272 -0.110427          127.693451"
-matrix  "s001-Y 1whu-A  U(3,.)  -0.147321 -0.864571  0.480431           99.158997"
-matrix  "s001-Y 5do7-D  U(1,.)  -0.152085 -0.986235 -0.064891          159.497437"
-matrix  "s001-Y 5do7-D  U(2,.)   0.946214 -0.126315 -0.297865          135.090897"
-matrix  "s001-Y 5do7-D  U(3,.)   0.285569 -0.106701  0.952400          172.071930"
-matrix  "s001-Y 1vct-A  U(1,.)  -0.505959  0.157897 -0.847982          189.070877"
-matrix  "s001-Y 1vct-A  U(2,.)  -0.839844  0.133940  0.526043          139.090012"
-matrix  "s001-Y 1vct-A  U(3,.)   0.196639  0.978329  0.064841           54.585049"
-matrix  "s001-Y 4y7k-A  U(1,.)  -0.441299  0.356619  0.823455          182.418350"
-matrix  "s001-Y 4y7k-A  U(2,.)   0.064467 -0.902671  0.425474          133.464539"
-matrix  "s001-Y 4y7k-A  U(3,.)   0.895042  0.240847  0.375357           88.249268"
-matrix  "s001-Y 5z58-1  U(1,.)   0.039946  0.589033 -0.807121          231.720840"
-matrix  "s001-Y 5z58-1  U(2,.)  -0.511664 -0.681766 -0.522873          617.651917"
-matrix  "s001-Y 5z58-1  U(3,.)  -0.858257  0.433861  0.274153          152.183594"
-matrix  "s001-Y 1tiq-A  U(1,.)  -0.926886  0.374073  0.030848          107.319931"
-matrix  "s001-Y 1tiq-A  U(2,.)  -0.160643 -0.321076 -0.933330          184.341187"
-matrix  "s001-Y 1tiq-A  U(3,.)  -0.339228 -0.870046  0.357693          140.199142"
-matrix  "s001-Y 3g9g-A  U(1,.)  -0.126458 -0.963008 -0.237956          178.412109"
-matrix  "s001-Y 3g9g-A  U(2,.)  -0.986794  0.097647  0.129238          183.336594"
-matrix  "s001-Y 3g9g-A  U(3,.)  -0.101221  0.251157 -0.962639          164.660919"
-matrix  "s001-Y 1qbk-B  U(1,.)  -0.029578  0.028503  0.999156           69.637390"
-matrix  "s001-Y 1qbk-B  U(2,.)  -0.376865 -0.926142  0.015263          280.287628"
-matrix  "s001-Y 1qbk-B  U(3,.)   0.925796 -0.376096  0.038135          156.847961"
-matrix  "s001-Y 4wzs-A  U(1,.)  -0.583165  0.556262  0.592022          268.519867"
-matrix  "s001-Y 4wzs-A  U(2,.)  -0.319320  0.513145 -0.796692          458.753174"
-matrix  "s001-Y 4wzs-A  U(3,.)  -0.746962 -0.653647 -0.121623          505.635040"
-matrix  "s001-Y 2m64-A  U(1,.)   0.258494 -0.895062 -0.363380           90.340736"
-matrix  "s001-Y 2m64-A  U(2,.)  -0.727675  0.066989 -0.682643           37.143383"
-matrix  "s001-Y 2m64-A  U(3,.)   0.635350  0.440882 -0.633998           94.416611"
-matrix  "s001-Y 5lm2-B  U(1,.)   0.614252 -0.123877  0.779326           99.358147"
-matrix  "s001-Y 5lm2-B  U(2,.)  -0.440007  0.766050  0.468573           89.849678"
-matrix  "s001-Y 5lm2-B  U(3,.)  -0.655048 -0.630731  0.416041          139.772629"
-matrix  "s001-Y 4b2n-A  U(1,.)   0.414639  0.771545 -0.482486           81.437843"
-matrix  "s001-Y 4b2n-A  U(2,.)   0.411456  0.313959  0.855648           92.738495"
-matrix  "s001-Y 4b2n-A  U(3,.)   0.811652 -0.553307 -0.187277           65.114738"
-matrix  "s001-Y 7nur-A  U(1,.)  -0.705864 -0.648052  0.285980          280.167908"
-matrix  "s001-Y 7nur-A  U(2,.)   0.708293 -0.650739  0.273605           94.164474"
-matrix  "s001-Y 7nur-A  U(3,.)   0.008788  0.395685  0.918344          -61.808109"
-matrix  "s001-Y 1szi-A  U(1,.)   0.588710  0.469806 -0.657801          112.128654"
-matrix  "s001-Y 1szi-A  U(2,.)  -0.523090 -0.398995 -0.753113          224.425369"
-matrix  "s001-Y 1szi-A  U(3,.)  -0.616276  0.787455  0.010858           99.490829"
-matrix  "s001-Y 6jbq-F  U(1,.)  -0.178993  0.789268 -0.587382          100.575111"
-matrix  "s001-Y 6jbq-F  U(2,.)  -0.554290  0.412358  0.722996           94.930481"
-matrix  "s001-Y 6jbq-F  U(3,.)   0.812849  0.454991  0.363674          -94.061775"
-matrix  "s001-Y 2rq6-A  U(1,.)  -0.873332 -0.171736  0.455848          118.258263"
-matrix  "s001-Y 2rq6-A  U(2,.)   0.411576 -0.760708  0.501924          155.172516"
-matrix  "s001-Y 2rq6-A  U(3,.)   0.260569  0.625963  0.735033          109.831093"
-matrix  "s001-Y 6vjr-A  U(1,.)   0.088277  0.707011 -0.701671          164.283951"
-matrix  "s001-Y 6vjr-A  U(2,.)  -0.948327 -0.155873 -0.276369          160.304489"
-matrix  "s001-Y 6vjr-A  U(3,.)  -0.304768  0.689810  0.656718           72.507355"
-matrix  "s001-Y 3rgc-B  U(1,.)  -0.444812 -0.664265  0.600745          133.029465"
-matrix  "s001-Y 3rgc-B  U(2,.)   0.258268  0.547128  0.796209           53.980183"
-matrix  "s001-Y 3rgc-B  U(3,.)  -0.857578  0.509316 -0.071811           86.466049"
-matrix  "s001-Y 7kiy-B  U(1,.)   0.885278 -0.016915  0.464755         -129.196899"
-matrix  "s001-Y 7kiy-B  U(2,.)   0.405151  0.518698 -0.752864           32.644833"
-matrix  "s001-Y 7kiy-B  U(3,.)  -0.228333  0.854790  0.466045          -80.710236"
-matrix  "s001-Y 2i68-A  U(1,.)  -0.327470  0.384036 -0.863296          120.589912"
-matrix  "s001-Y 2i68-A  U(2,.)  -0.022770  0.910201  0.413540           91.218597"
-matrix  "s001-Y 2i68-A  U(3,.)   0.944587  0.155079 -0.289319          108.550797"
-matrix  "s001-Y 1abz-A  U(1,.)  -0.598204 -0.548683 -0.584036          135.156693"
-matrix  "s001-Y 1abz-A  U(2,.)   0.112713 -0.779188  0.616573          116.839775"
-matrix  "s001-Y 1abz-A  U(3,.)  -0.793377  0.303008  0.527957          107.073509"
-matrix  "s001-Y 6bbp-A  U(1,.)  -0.642832  0.126875 -0.755427          136.234955"
-matrix  "s001-Y 6bbp-A  U(2,.)   0.237603 -0.904519 -0.354104          139.940018"
-matrix  "s001-Y 6bbp-A  U(3,.)  -0.728225 -0.407121  0.551308          137.198593"
-matrix  "s001-Y 6rth-A  U(1,.)  -0.818177 -0.385631  0.426468          108.969429"
-matrix  "s001-Y 6rth-A  U(2,.)  -0.566099  0.670051 -0.480170          133.597198"
-matrix  "s001-Y 6rth-A  U(3,.)  -0.100586 -0.634288 -0.766526           98.495102"
-matrix  "s001-Y 3kh1-A  U(1,.)  -0.356961 -0.416323  0.836214          133.392654"
-matrix  "s001-Y 3kh1-A  U(2,.)   0.193258 -0.908736 -0.369933          174.851578"
-matrix  "s001-Y 3kh1-A  U(3,.)   0.913910  0.029553  0.404841           91.081215"
-matrix  "s001-Y 6n5x-A  U(1,.)  -0.053138  0.543899  0.837466           25.457163"
-matrix  "s001-Y 6n5x-A  U(2,.)  -0.165497 -0.831850  0.529751          171.109375"
-matrix  "s001-Y 6n5x-A  U(3,.)   0.984778 -0.110448  0.134216           90.391121"
-matrix  "s001-Y 6u9w-A  U(1,.)  -0.099739  0.281463  0.954374          -58.774990"
-matrix  "s001-Y 6u9w-A  U(2,.)  -0.506313  0.811339 -0.292193          128.718903"
-matrix  "s001-Y 6u9w-A  U(3,.)  -0.856562 -0.512355  0.061587          326.579956"
-matrix  "s001-Y 4z39-A  U(1,.)  -0.067518 -0.391850  0.917548          121.493889"
-matrix  "s001-Y 4z39-A  U(2,.)  -0.491991  0.813135  0.311056          123.543587"
-matrix  "s001-Y 4z39-A  U(3,.)  -0.867978 -0.430423 -0.247688          120.481392"
-matrix  "s001-Y 5dvi-B  U(1,.)   0.684653  0.418332 -0.596865          103.619766"
-matrix  "s001-Y 5dvi-B  U(2,.)   0.682087 -0.656384  0.322362           52.404621"
-matrix  "s001-Y 5dvi-B  U(3,.)  -0.256918 -0.627821 -0.734734          148.528564"
-matrix  "s001-Y 5nbs-A  U(1,.)   0.571893 -0.041946 -0.819255          112.936096"
-matrix  "s001-Y 5nbs-A  U(2,.)  -0.657450  0.573846 -0.488324           85.950249"
-matrix  "s001-Y 5nbs-A  U(3,.)   0.490610  0.817888  0.300601          -40.779739"
-matrix  "s001-Y 4yg1-A  U(1,.)   0.260717  0.263059  0.928885          108.582947"
-matrix  "s001-Y 4yg1-A  U(2,.)  -0.272996 -0.902803  0.332296          144.867981"
-matrix  "s001-Y 4yg1-A  U(3,.)   0.926013 -0.340217 -0.163562           46.395340"
-matrix  "s001-Y 5kcm-A  U(1,.)   0.682562 -0.680244 -0.267166          180.227783"
-matrix  "s001-Y 5kcm-A  U(2,.)   0.366803  0.002680  0.930295          127.531441"
-matrix  "s001-Y 5kcm-A  U(3,.)  -0.632111 -0.732981  0.251345          182.758133"
-matrix  "s001-Y 6lo8-F  U(1,.)  -0.239210  0.134661 -0.961585          320.234650"
-matrix  "s001-Y 6lo8-F  U(2,.)   0.151068  0.983438  0.100141         -103.657021"
-matrix  "s001-Y 6lo8-F  U(3,.)   0.959144 -0.121310 -0.255591           10.323962"
-matrix  "s001-Y 5a9e-A  U(1,.)   0.266883 -0.883223  0.385604          129.725754"
-matrix  "s001-Y 5a9e-A  U(2,.)   0.939738  0.149778 -0.307343           61.038738"
-matrix  "s001-Y 5a9e-A  U(3,.)   0.213698  0.444391  0.869971          -85.842270"
-matrix  "s001-Y 5ydn-A  U(1,.)   0.386207  0.796330  0.465513          103.742561"
-matrix  "s001-Y 5ydn-A  U(2,.)  -0.920160  0.367846  0.134142          122.401688"
-matrix  "s001-Y 5ydn-A  U(3,.)  -0.064416 -0.480153  0.874816           72.101288"
-matrix  "s001-Y 7bsp-A  U(1,.)   0.989966 -0.100976 -0.098853           62.017860"
-matrix  "s001-Y 7bsp-A  U(2,.)  -0.096035 -0.993937  0.053533          239.400192"
-matrix  "s001-Y 7bsp-A  U(3,.)  -0.103659 -0.043502 -0.993661          216.985870"
-matrix  "s001-Y 6w9r-B  U(1,.)   0.515595  0.814302  0.266598          108.321114"
-matrix  "s001-Y 6w9r-B  U(2,.)  -0.817828  0.374888  0.436597           83.095642"
-matrix  "s001-Y 6w9r-B  U(3,.)   0.255577 -0.443138  0.859249           -3.162963"
-matrix  "s001-Y 6ez3-A  U(1,.)   0.376896  0.062299 -0.924158          120.189995"
-matrix  "s001-Y 6ez3-A  U(2,.)  -0.169734 -0.976195 -0.135029          128.642746"
-matrix  "s001-Y 6ez3-A  U(3,.)  -0.910571  0.207753 -0.357350          116.544571"
-matrix  "s001-Y 3o47-A  U(1,.)  -0.865054  0.262356 -0.427610          149.332397"
-matrix  "s001-Y 3o47-A  U(2,.)   0.160598 -0.662687 -0.731474          138.360855"
-matrix  "s001-Y 3o47-A  U(3,.)  -0.475278 -0.701438  0.531127           77.068375"
-matrix  "s001-Y 6ffv-A  U(1,.)  -0.798587  0.477088  0.366941          112.279205"
-matrix  "s001-Y 6ffv-A  U(2,.)  -0.348450 -0.863572  0.364453          146.666550"
-matrix  "s001-Y 6ffv-A  U(3,.)   0.490756  0.163186  0.855879           69.130966"
-matrix  "s001-Y 4p6v-E  U(1,.)   0.706391  0.657845 -0.261251           96.808014"
-matrix  "s001-Y 4p6v-E  U(2,.)  -0.694334  0.715715 -0.075184          130.164337"
-matrix  "s001-Y 4p6v-E  U(3,.)   0.137521  0.234505  0.962339          128.046021"
-matrix  "s001-Y 6e11-E  U(1,.)   0.441325 -0.494592  0.748740           -2.976686"
-matrix  "s001-Y 6e11-E  U(2,.)  -0.376421 -0.859468 -0.345864          534.861572"
-matrix  "s001-Y 6e11-E  U(3,.)   0.814579 -0.129203 -0.565480           45.396610"
-matrix  "s001-Y 5zy6-B  U(1,.)   0.891980 -0.451467  0.023460          143.080399"
-matrix  "s001-Y 5zy6-B  U(2,.)  -0.442446 -0.861149  0.250327          120.156548"
-matrix  "s001-Y 5zy6-B  U(3,.)  -0.092811 -0.233666 -0.967877           91.419785"
-matrix  "s001-Y 5k12-A  U(1,.)   0.220172 -0.604218 -0.765797          200.162811"
-matrix  "s001-Y 5k12-A  U(2,.)   0.947884  0.317873  0.021719           11.867704"
-matrix  "s001-Y 5k12-A  U(3,.)   0.230303 -0.730669  0.642716          116.750984"
-matrix  "s001-Y 2zkz-C  U(1,.)   0.773269 -0.181880 -0.607433          144.689606"
-matrix  "s001-Y 2zkz-C  U(2,.)   0.633901  0.199073  0.747355           59.570896"
-matrix  "s001-Y 2zkz-C  U(3,.)  -0.015005 -0.962959  0.269231          113.013802"
-matrix  "s001-Y 6zg3-D  U(1,.)  -0.864612 -0.304248 -0.399849          128.082047"
-matrix  "s001-Y 6zg3-D  U(2,.)   0.036727  0.755415 -0.654216          106.604172"
-matrix  "s001-Y 6zg3-D  U(3,.)   0.501097 -0.580328 -0.641967          216.375412"
-matrix  "s001-Y 1pix-A  U(1,.)   0.185935  0.482293 -0.856050           60.178375"
-matrix  "s001-Y 1pix-A  U(2,.)  -0.897054 -0.272158 -0.348173          196.585632"
-matrix  "s001-Y 1pix-A  U(3,.)  -0.400902  0.832661  0.382039            9.930655"
-matrix  "s001-Y 6f2d-F  U(1,.)  -0.942374 -0.313036  0.118068          265.295410"
-matrix  "s001-Y 6f2d-F  U(2,.)  -0.003195  0.361307  0.932441          -32.056286"
-matrix  "s001-Y 6f2d-F  U(3,.)  -0.334547  0.878331 -0.341487          104.514191"
-matrix  "s001-Y 3jbl-A  U(1,.)   0.697341  0.634750 -0.332878           23.203501"
-matrix  "s001-Y 3jbl-A  U(2,.)  -0.432100  0.742859  0.511322          -24.139395"
-matrix  "s001-Y 3jbl-A  U(3,.)   0.571843 -0.212729  0.792302         -106.297997"
-matrix  "s001-Y 2iie-A  U(1,.)  -0.463906 -0.761815  0.452138          135.311798"
-matrix  "s001-Y 2iie-A  U(2,.)   0.605265 -0.645246 -0.466167          129.137909"
-matrix  "s001-Y 2iie-A  U(3,.)   0.646874  0.057406  0.760433          140.242554"
-matrix  "s001-Y 1xfi-A  U(1,.)  -0.759127  0.636585  0.135966          122.909729"
-matrix  "s001-Y 1xfi-A  U(2,.)  -0.189340 -0.415781  0.889537          122.326202"
-matrix  "s001-Y 1xfi-A  U(3,.)   0.622798  0.649528  0.436161           50.215481"
-matrix  "s001-Y 6elu-A  U(1,.)   0.330895  0.784096 -0.525073          118.341331"
-matrix  "s001-Y 6elu-A  U(2,.)  -0.894464  0.083281 -0.439317          307.686340"
-matrix  "s001-Y 6elu-A  U(3,.)  -0.300738  0.615026  0.728903           37.238861"
-matrix  "s001-Y 2p7n-A  U(1,.)   0.117692 -0.981346  0.152014          128.656830"
-matrix  "s001-Y 2p7n-A  U(2,.)   0.813177  0.183102  0.552465           79.023926"
-matrix  "s001-Y 2p7n-A  U(3,.)  -0.569993  0.058593  0.819557           58.613003"
-matrix  "s001-Y 4xvi-A  U(1,.)   0.280110 -0.356414 -0.891351          104.160851"
-matrix  "s001-Y 4xvi-A  U(2,.)   0.954405  0.203215  0.218668         -156.062759"
-matrix  "s001-Y 4xvi-A  U(3,.)   0.103200 -0.911961  0.397086          118.534576"
-matrix  "s001-Y 2lf0-A  U(1,.)  -0.879319 -0.136243  0.456328          122.139870"
-matrix  "s001-Y 2lf0-A  U(2,.)  -0.424041  0.660133 -0.620011          133.843231"
-matrix  "s001-Y 2lf0-A  U(3,.)  -0.216765 -0.738690 -0.638240          107.763878"
-matrix  "s001-Y 1cf7-B  U(1,.)  -0.627166  0.747325 -0.219470          129.642410"
-matrix  "s001-Y 1cf7-B  U(2,.)  -0.519416 -0.611264 -0.597129          184.445816"
-matrix  "s001-Y 1cf7-B  U(3,.)  -0.580404 -0.260503  0.771537          109.137016"
-matrix  "s001-Y 1u4q-A  U(1,.)   0.384416 -0.329669 -0.862289          128.983826"
-matrix  "s001-Y 1u4q-A  U(2,.)   0.207607  0.941009 -0.267212          132.221283"
-matrix  "s001-Y 1u4q-A  U(3,.)   0.899513 -0.076297  0.430180           73.804893"
-matrix  "s001-Y 2zdi-C  U(1,.)   0.987189 -0.148385  0.058644          139.779160"
-matrix  "s001-Y 2zdi-C  U(2,.)   0.112784  0.908955  0.401348          153.974457"
-matrix  "s001-Y 2zdi-C  U(3,.)  -0.112858 -0.389592  0.914046          108.041992"
-matrix  "s001-Y 3c64-A  U(1,.)  -0.838949 -0.470335  0.273771          156.838654"
-matrix  "s001-Y 3c64-A  U(2,.)  -0.475703  0.389443 -0.788696          163.725571"
-matrix  "s001-Y 3c64-A  U(3,.)   0.264333 -0.791909 -0.550462          147.577560"
-matrix  "s001-Y 2ptf-A  U(1,.)  -0.285394  0.718490 -0.634289          134.334045"
-matrix  "s001-Y 2ptf-A  U(2,.)  -0.093430 -0.679519 -0.727685          187.942596"
-matrix  "s001-Y 2ptf-A  U(3,.)  -0.953846 -0.148415  0.261059          125.565140"
-matrix  "s001-Y 2pms-C  U(1,.)  -0.818824 -0.573785  0.017253          171.998169"
-matrix  "s001-Y 2pms-C  U(2,.)  -0.102729  0.116898 -0.987817          148.101974"
-matrix  "s001-Y 2pms-C  U(3,.)   0.564778 -0.810620 -0.154663          120.018143"
-matrix  "s001-Y 3mk7-C  U(1,.)  -0.601731  0.369013 -0.708343          291.103363"
-matrix  "s001-Y 3mk7-C  U(2,.)   0.792906  0.169372 -0.585331          148.763596"
-matrix  "s001-Y 3mk7-C  U(3,.)  -0.096021 -0.913861 -0.394509          280.653625"
-matrix  "s001-Y 1pu1-A  U(1,.)   0.583407  0.376411 -0.719688          128.148087"
-matrix  "s001-Y 1pu1-A  U(2,.)  -0.204737 -0.789343 -0.578810          124.898064"
-matrix  "s001-Y 1pu1-A  U(3,.)  -0.785951  0.485028 -0.383443           93.530334"
-matrix  "s001-Y 4bm5-A  U(1,.)  -0.285421 -0.956264  0.063978          133.434036"
-matrix  "s001-Y 4bm5-A  U(2,.)   0.036356 -0.077510 -0.996328          236.692551"
-matrix  "s001-Y 4bm5-A  U(3,.)   0.957712 -0.282047  0.056889          102.357887"
-matrix  "s001-Y 1nek-C  U(1,.)  -0.307057  0.716365 -0.626527          140.422684"
-matrix  "s001-Y 1nek-C  U(2,.)   0.012810  0.661382  0.749940           -8.106637"
-matrix  "s001-Y 1nek-C  U(3,.)   0.951605  0.222249 -0.212259           20.768534"
-matrix  "s001-Y 2g7s-A  U(1,.)  -0.729349 -0.328105  0.600331          123.421013"
-matrix  "s001-Y 2g7s-A  U(2,.)   0.215930 -0.943042 -0.253075          136.783524"
-matrix  "s001-Y 2g7s-A  U(3,.)   0.649172 -0.054950  0.758654           95.686440"
-matrix  "s001-Y 4xmm-D  U(1,.)   0.976748  0.051928 -0.208005           77.738602"
-matrix  "s001-Y 4xmm-D  U(2,.)  -0.059364 -0.866776 -0.495151           53.181767"
-matrix  "s001-Y 4xmm-D  U(3,.)  -0.206006  0.495986 -0.843540           75.393204"
-matrix  "s001-Y 3rag-A  U(1,.)   0.994132 -0.046868  0.097497          114.710823"
-matrix  "s001-Y 3rag-A  U(2,.)   0.105788  0.609554 -0.785654          215.507492"
-matrix  "s001-Y 3rag-A  U(3,.)  -0.022608  0.791358  0.610935           24.207373"
-matrix  "s001-Y 6l54-B  U(1,.)  -0.378105 -0.745207 -0.549275          428.960510"
-matrix  "s001-Y 6l54-B  U(2,.)   0.875189 -0.481155  0.050334           82.064148"
-matrix  "s001-Y 6l54-B  U(3,.)  -0.301796 -0.461688  0.834125           58.838615"
-matrix  "s001-Y 6a5n-A  U(1,.)   0.924749 -0.269177 -0.269040          194.509949"
-matrix  "s001-Y 6a5n-A  U(2,.)  -0.056158  0.602674 -0.796009          200.767868"
-matrix  "s001-Y 6a5n-A  U(3,.)   0.376411  0.751218  0.542205           49.526611"
-matrix  "s001-Y 3j5s-D  U(1,.)   0.599637 -0.571240  0.560464           76.688980"
-matrix  "s001-Y 3j5s-D  U(2,.)   0.257365  0.800789  0.540833          175.160294"
-matrix  "s001-Y 3j5s-D  U(3,.)  -0.757759 -0.180059  0.627200           38.752533"
-matrix  "s001-Y 6hra-B  U(1,.)   0.420066 -0.229173 -0.878080          244.838760"
-matrix  "s001-Y 6hra-B  U(2,.)   0.423079 -0.806546  0.412901          121.292343"
-matrix  "s001-Y 6hra-B  U(3,.)  -0.802838 -0.544943 -0.241844          282.738037"
-matrix  "s001-Y 5jm8-A  U(1,.)   0.065166  0.310128 -0.948459          145.373657"
-matrix  "s001-Y 5jm8-A  U(2,.)   0.867566  0.452009  0.207407           20.784502"
-matrix  "s001-Y 5jm8-A  U(3,.)   0.493034 -0.836366 -0.239601          158.039642"
-matrix  "s001-Y 6iuy-A  U(1,.)  -0.063322 -0.967850  0.243428          174.162079"
-matrix  "s001-Y 6iuy-A  U(2,.)   0.899369  0.050385  0.434278          165.749771"
-matrix  "s001-Y 6iuy-A  U(3,.)  -0.432581  0.246431  0.867263           94.998131"
-matrix  "s001-Y 4bzj-C  U(1,.)   0.970806  0.177954  0.160836         -114.998901"
-matrix  "s001-Y 4bzj-C  U(2,.)   0.190609 -0.165270 -0.967654          254.029877"
-matrix  "s001-Y 4bzj-C  U(3,.)  -0.145617  0.970061 -0.194364          -20.318092"
-matrix  "s001-Y 6r6u-A  U(1,.)   0.016755  0.866653 -0.498630           94.599335"
-matrix  "s001-Y 6r6u-A  U(2,.)   0.122119  0.493193  0.861306          115.389618"
-matrix  "s001-Y 6r6u-A  U(3,.)   0.992374 -0.075323 -0.097572          111.814186"
-matrix  "s001-Y 5bs1-D  U(1,.)  -0.134416 -0.101722 -0.985690          178.793777"
-matrix  "s001-Y 5bs1-D  U(2,.)  -0.969235  0.220481  0.109418          145.376587"
-matrix  "s001-Y 5bs1-D  U(3,.)   0.206196  0.970073 -0.128228           69.803223"
-matrix  "s001-Y 6ahy-B  U(1,.)   0.156412 -0.916054 -0.369296          114.630753"
-matrix  "s001-Y 6ahy-B  U(2,.)   0.757446 -0.128712  0.640085          144.760132"
-matrix  "s001-Y 6ahy-B  U(3,.)  -0.633886 -0.379839  0.673729          126.212891"
-matrix  "s001-Y 1yqf-A  U(1,.)   0.045819 -0.915321 -0.400109          156.497772"
-matrix  "s001-Y 1yqf-A  U(2,.)  -0.857678 -0.241389  0.454003          126.255882"
-matrix  "s001-Y 1yqf-A  U(3,.)  -0.512141  0.322363 -0.796111          108.279724"
-matrix  "s001-Y 4xi5-A  U(1,.)   0.431106  0.589991 -0.682685          118.374992"
-matrix  "s001-Y 4xi5-A  U(2,.)  -0.426254 -0.533690 -0.730399          101.707932"
-matrix  "s001-Y 4xi5-A  U(3,.)  -0.795271  0.605876  0.021409           97.234367"
-matrix  "s001-Y 2nvu-B  U(1,.)   0.081947  0.679596 -0.728996          126.084518"
-matrix  "s001-Y 2nvu-B  U(2,.)  -0.528389  0.649819  0.546388          210.125153"
-matrix  "s001-Y 2nvu-B  U(3,.)   0.845038  0.340418  0.412341           61.054131"
-matrix  "s001-Y 2vqg-B  U(1,.)   0.063689  0.963524  0.259933           96.080338"
-matrix  "s001-Y 2vqg-B  U(2,.)  -0.356262  0.265251 -0.895946          192.776016"
-matrix  "s001-Y 2vqg-B  U(3,.)  -0.932213 -0.035543  0.360161           60.137974"
-matrix  "s001-Y 5xa5-A  U(1,.)   0.900026 -0.326015 -0.289253          116.802689"
-matrix  "s001-Y 5xa5-A  U(2,.)   0.222767 -0.226322  0.948237           85.074348"
-matrix  "s001-Y 5xa5-A  U(3,.)  -0.374604 -0.917874 -0.131071          101.708199"
-matrix  "s001-Y 6l7r-A  U(1,.)  -0.578234  0.762706  0.289698          103.175323"
-matrix  "s001-Y 6l7r-A  U(2,.)  -0.776707 -0.623298  0.090695          105.763641"
-matrix  "s001-Y 6l7r-A  U(3,.)   0.249742 -0.172568  0.952811           90.493271"
-matrix  "s001-Y 6h7d-A  U(1,.)  -0.290419 -0.645126  0.706732          126.229073"
-matrix  "s001-Y 6h7d-A  U(2,.)  -0.032959 -0.731382 -0.681171          129.926422"
-matrix  "s001-Y 6h7d-A  U(3,.)   0.956332 -0.221118  0.191144          124.476768"
-matrix  "s001-Y 6pij-A  U(1,.)  -0.679046 -0.026706 -0.733610          443.732086"
-matrix  "s001-Y 6pij-A  U(2,.)  -0.168302 -0.967056  0.190988          266.823883"
-matrix  "s001-Y 6pij-A  U(3,.)  -0.714542  0.253157  0.652181           52.610161"
-matrix  "s001-Y 1w36-C  U(1,.)  -0.265540  0.963943  0.017375           67.311760"
-matrix  "s001-Y 1w36-C  U(2,.)  -0.635172 -0.161358 -0.755328          192.329681"
-matrix  "s001-Y 1w36-C  U(3,.)  -0.725289 -0.211606  0.655117          129.361282"
-matrix  "s001-Y 2ijd-1  U(1,.)  -0.613967 -0.788985  0.023415          180.350693"
-matrix  "s001-Y 2ijd-1  U(2,.)   0.004865 -0.033446 -0.999429          167.520447"
-matrix  "s001-Y 2ijd-1  U(3,.)   0.789317 -0.613502  0.024373          162.999695"
-matrix  "s001-Y 2o34-A  U(1,.)   0.470101  0.766351 -0.437848          111.055710"
-matrix  "s001-Y 2o34-A  U(2,.)   0.552542 -0.642375 -0.531085          155.958191"
-matrix  "s001-Y 2o34-A  U(3,.)  -0.688260  0.007734 -0.725423          127.483063"
-matrix  "s001-Y 6hqv-A  U(1,.)   0.277340  0.468723  0.838678          -18.789513"
-matrix  "s001-Y 6hqv-A  U(2,.)  -0.866776 -0.254503  0.428868          260.262451"
-matrix  "s001-Y 6hqv-A  U(3,.)   0.414466 -0.845888  0.335694          158.273041"
-matrix  "s001-Y 5lst-A  U(1,.)   0.938473  0.100631  0.330366           57.553871"
-matrix  "s001-Y 5lst-A  U(2,.)  -0.315448 -0.139596  0.938619          137.591873"
-matrix  "s001-Y 5lst-A  U(3,.)   0.140572 -0.985082 -0.099264           85.343651"
-matrix  "s001-Y 5v8k-A  U(1,.)   0.657115  0.687185  0.309801          -32.359016"
-matrix  "s001-Y 5v8k-A  U(2,.)   0.738550 -0.669167 -0.082216           78.773705"
-matrix  "s001-Y 5v8k-A  U(3,.)   0.150810  0.282829 -0.947240           84.133789"
-matrix  "s001-Y 5iy7-M  U(1,.)   0.643738 -0.490966  0.586987           -2.799537"
-matrix  "s001-Y 5iy7-M  U(2,.)   0.764780  0.386004 -0.515860           -6.560603"
-matrix  "s001-Y 5iy7-M  U(3,.)   0.026690  0.780995  0.623967         -238.764786"
-matrix  "s001-Y 2o7g-A  U(1,.)   0.230208  0.619382 -0.750580          150.758331"
-matrix  "s001-Y 2o7g-A  U(2,.)  -0.881631 -0.193789 -0.430318           97.023308"
-matrix  "s001-Y 2o7g-A  U(3,.)  -0.411985  0.760797  0.501454          121.453735"
-matrix  "s001-Y 4uw9-A  U(1,.)   0.239441 -0.922800  0.301842          115.625130"
-matrix  "s001-Y 4uw9-A  U(2,.)   0.573211  0.385280  0.723179          140.907455"
-matrix  "s001-Y 4uw9-A  U(3,.)  -0.783643 -0.000140  0.621211           80.661850"
-matrix  "s001-Y 4wbd-A  U(1,.)   0.462078  0.232194  0.855903           79.960052"
-matrix  "s001-Y 4wbd-A  U(2,.)  -0.629546  0.765639  0.132168          165.119293"
-matrix  "s001-Y 4wbd-A  U(3,.)  -0.624625 -0.599902  0.499961          103.346916"
-matrix  "s001-Y 3syk-A  U(1,.)   0.652352  0.490365  0.577909           61.928204"
-matrix  "s001-Y 3syk-A  U(2,.)   0.128352  0.680008 -0.721883          128.162552"
-matrix  "s001-Y 3syk-A  U(3,.)  -0.746969  0.545098  0.380665           96.745445"
-matrix  "s001-Y 4v1a-w  U(1,.)  -0.672515  0.627876  0.391785          158.863129"
-matrix  "s001-Y 4v1a-w  U(2,.)   0.323156 -0.227116  0.918688          -78.181900"
-matrix  "s001-Y 4v1a-w  U(3,.)   0.665803  0.744440 -0.050163         -235.221069"
-matrix  "s001-Y 6vek-A  U(1,.)   0.566159  0.503682  0.652509          106.547745"
-matrix  "s001-Y 6vek-A  U(2,.)   0.550947  0.357574 -0.754055          144.188507"
-matrix  "s001-Y 6vek-A  U(3,.)  -0.613124  0.786413 -0.075058           95.895271"
-matrix  "s001-Y 1fx2-A  U(1,.)   0.258294  0.767991 -0.586066          102.880836"
-matrix  "s001-Y 1fx2-A  U(2,.)   0.629523  0.326362  0.705116           92.944931"
-matrix  "s001-Y 1fx2-A  U(3,.)   0.732792 -0.551070 -0.399171          107.998787"
-matrix  "s001-Y 6ff6-A  U(1,.)   0.822486 -0.363172  0.437747           88.694435"
-matrix  "s001-Y 6ff6-A  U(2,.)   0.226159 -0.497351 -0.837552          167.782990"
-matrix  "s001-Y 6ff6-A  U(3,.)   0.521889  0.787876 -0.326930          112.480080"
-matrix  "s001-Y 6f7h-D  U(1,.)  -0.977866 -0.183971 -0.099659          215.988297"
-matrix  "s001-Y 6f7h-D  U(2,.)   0.067924 -0.729644  0.680445          119.755188"
-matrix  "s001-Y 6f7h-D  U(3,.)  -0.197898  0.658615  0.725991           39.534554"
-matrix  "s001-Y 4aur-A  U(1,.)  -0.230988 -0.155289  0.960484           71.621132"
-matrix  "s001-Y 4aur-A  U(2,.)   0.187045 -0.975855 -0.112791          125.619438"
-matrix  "s001-Y 4aur-A  U(3,.)   0.954808  0.153601  0.254456           40.564102"
-matrix  "s001-Y 3jrt-A  U(1,.)  -0.488548  0.870577 -0.058448          111.571159"
-matrix  "s001-Y 3jrt-A  U(2,.)  -0.569621 -0.368966 -0.734435          159.110825"
-matrix  "s001-Y 3jrt-A  U(3,.)  -0.660948 -0.325513  0.676157          112.557693"
-matrix  "s001-Y 6xjh-A  U(1,.)   0.246710  0.964427 -0.094948           14.691266"
-matrix  "s001-Y 6xjh-A  U(2,.)   0.557135 -0.060987  0.828179          -17.649551"
-matrix  "s001-Y 6xjh-A  U(3,.)   0.792928 -0.257219 -0.552362          118.333633"
-matrix  "s001-Y 7eu9-A  U(1,.)   0.839392 -0.464457  0.282315           61.784046"
-matrix  "s001-Y 7eu9-A  U(2,.)   0.534965  0.614147 -0.580203          146.603271"
-matrix  "s001-Y 7eu9-A  U(3,.)   0.096096  0.638046  0.763978           -3.593288"
-matrix  "s001-Y 3gnl-A  U(1,.)   0.293966  0.042594  0.954866           87.398376"
-matrix  "s001-Y 3gnl-A  U(2,.)  -0.921660 -0.252046  0.294986          166.600891"
-matrix  "s001-Y 3gnl-A  U(3,.)   0.253235 -0.966778 -0.034836          133.571106"
-matrix  "s001-Y 3j25-A  U(1,.)   0.987926  0.051786 -0.146015          138.151306"
-matrix  "s001-Y 3j25-A  U(2,.)  -0.067218 -0.705874 -0.705141          128.894791"
-matrix  "s001-Y 3j25-A  U(3,.)  -0.139585  0.706442 -0.693870           46.907028"
-matrix  "s001-Y 3bkx-A  U(1,.)   0.707322  0.405360  0.579119           82.696205"
-matrix  "s001-Y 3bkx-A  U(2,.)   0.703906 -0.328680 -0.629671          118.083473"
-matrix  "s001-Y 3bkx-A  U(3,.)  -0.064899  0.853026 -0.517818          115.137383"
-matrix  "s001-Y 7dvq-7  U(1,.)  -0.314980 -0.624588  0.714617          125.423668"
-matrix  "s001-Y 7dvq-7  U(2,.)   0.943494 -0.124360  0.307169         -287.028076"
-matrix  "s001-Y 7dvq-7  U(3,.)  -0.102984  0.770989  0.628466         -334.212128"
-matrix  "s001-Y 6fkg-C  U(1,.)  -0.110527  0.921408  0.372546           88.122047"
-matrix  "s001-Y 6fkg-C  U(2,.)   0.039716 -0.370448  0.928004           93.523705"
-matrix  "s001-Y 6fkg-C  U(3,.)   0.993079  0.117366  0.004350          104.266418"
-matrix  "s001-Y 6pny-A  U(1,.)   0.692103  0.195467 -0.694828          130.476471"
-matrix  "s001-Y 6pny-A  U(2,.)   0.720858 -0.138032  0.679199          105.460678"
-matrix  "s001-Y 6pny-A  U(3,.)   0.036852 -0.970948 -0.236436          119.364471"
-matrix  "s001-Y 1us7-B  U(1,.)   0.699122  0.712787 -0.056241           53.871418"
-matrix  "s001-Y 1us7-B  U(2,.)  -0.712584  0.688135 -0.136729          109.566925"
-matrix  "s001-Y 1us7-B  U(3,.)  -0.058757  0.135667  0.989011          123.245361"
-matrix  "s001-Y 6yxj-B  U(1,.)   0.654073 -0.054493  0.754466          115.562248"
-matrix  "s001-Y 6yxj-B  U(2,.)   0.354607 -0.858926 -0.369458           94.394432"
-matrix  "s001-Y 6yxj-B  U(3,.)   0.668164  0.509191 -0.542477           75.157440"
-matrix  "s001-Y 5v40-B  U(1,.)  -0.953223  0.296412 -0.059203          119.786301"
-matrix  "s001-Y 5v40-B  U(2,.)   0.013290  0.236775  0.971474          111.601585"
-matrix  "s001-Y 5v40-B  U(3,.)   0.301974  0.925245 -0.229639           29.309834"
-matrix  "s001-Y 4qes-A  U(1,.)  -0.202477 -0.968052  0.147915           95.752113"
-matrix  "s001-Y 4qes-A  U(2,.)  -0.467843  0.228314  0.853812          136.896179"
-matrix  "s001-Y 4qes-A  U(3,.)  -0.860306  0.103676 -0.499125           45.824341"
-matrix  "s001-Y 6g2d-C  U(1,.)   0.940322  0.305242 -0.150403         -141.053238"
-matrix  "s001-Y 6g2d-C  U(2,.)  -0.110815 -0.143215 -0.983468          338.251190"
-matrix  "s001-Y 6g2d-C  U(3,.)  -0.321736  0.941444 -0.100843            1.740779"
-matrix  "s001-Y 6swg-B  U(1,.)   0.904762 -0.109818 -0.411516          185.141418"
-matrix  "s001-Y 6swg-B  U(2,.)  -0.339023 -0.770540 -0.539751          131.936035"
-matrix  "s001-Y 6swg-B  U(3,.)  -0.257815  0.627860 -0.734386          106.809563"
-matrix  "s001-Y 2w31-A  U(1,.)  -0.089787 -0.117758  0.988975          128.835480"
-matrix  "s001-Y 2w31-A  U(2,.)  -0.937233 -0.325950 -0.123900          180.030685"
-matrix  "s001-Y 2w31-A  U(3,.)   0.336947 -0.938024 -0.081101          122.334999"
-matrix  "s001-Y 1akh-B  U(1,.)   0.425111 -0.215978 -0.878996          105.012978"
-matrix  "s001-Y 1akh-B  U(2,.)  -0.862470  0.198001 -0.465770          164.687088"
-matrix  "s001-Y 1akh-B  U(3,.)   0.274638  0.956111 -0.102102           67.731476"
-matrix  "s001-Y 2rdc-B  U(1,.)   0.428452 -0.341769  0.836435           99.068893"
-matrix  "s001-Y 2rdc-B  U(2,.)  -0.896608 -0.046165  0.440412          128.544769"
-matrix  "s001-Y 2rdc-B  U(3,.)  -0.111905 -0.938650 -0.326212          149.771973"
-matrix  "s001-Y 2a2f-X  U(1,.)   0.991289 -0.107777 -0.075696           78.225357"
-matrix  "s001-Y 2a2f-X  U(2,.)   0.119395  0.492780  0.861924           80.266548"
-matrix  "s001-Y 2a2f-X  U(3,.)  -0.055594 -0.863454  0.501355          119.382523"
-matrix  "s001-Y 3b0d-C  U(1,.)  -0.770175 -0.484426  0.414924          129.182587"
-matrix  "s001-Y 3b0d-C  U(2,.)   0.558678 -0.826219  0.072396          100.462578"
-matrix  "s001-Y 3b0d-C  U(3,.)   0.307747  0.287566  0.906971           99.132248"
-matrix  "s001-Y 2d6y-B  U(1,.)  -0.721839  0.229362 -0.652948          194.942627"
-matrix  "s001-Y 2d6y-B  U(2,.)  -0.682017 -0.395918  0.614900          106.810844"
-matrix  "s001-Y 2d6y-B  U(3,.)  -0.117479  0.889180  0.442218           53.755199"
-matrix  "s001-Y 1tjl-A  U(1,.)   0.459036  0.424236 -0.780583          121.640587"
-matrix  "s001-Y 1tjl-A  U(2,.)   0.887461 -0.259738  0.380723          130.168671"
-matrix  "s001-Y 1tjl-A  U(3,.)  -0.041231 -0.867502 -0.495721          113.320244"
-matrix  "s001-Y 5mlf-A  U(1,.)  -0.347076  0.631842  0.693047          114.379280"
-matrix  "s001-Y 5mlf-A  U(2,.)   0.752578  0.628597 -0.196195          125.692612"
-matrix  "s001-Y 5mlf-A  U(3,.)  -0.559611  0.453477 -0.693681          182.448990"
-matrix  "s001-Y 6m7d-A  U(1,.)   0.831684 -0.400859 -0.384205           69.468956"
-matrix  "s001-Y 6m7d-A  U(2,.)   0.447944  0.075518  0.890867          -91.386810"
-matrix  "s001-Y 6m7d-A  U(3,.)  -0.328098 -0.913022  0.242370          279.736206"
-matrix  "s001-Y 2peg-B  U(1,.)   0.812244  0.583156  0.013769          105.878754"
-matrix  "s001-Y 2peg-B  U(2,.)  -0.445253  0.635071 -0.631216          120.671478"
-matrix  "s001-Y 2peg-B  U(3,.)  -0.376842  0.506570  0.775485          103.301155"
-matrix  "s001-Y 1au1-A  U(1,.)   0.891397 -0.172764 -0.419003          115.879990"
-matrix  "s001-Y 1au1-A  U(2,.)  -0.409974  0.086762 -0.907961          156.514725"
-matrix  "s001-Y 1au1-A  U(3,.)   0.193216  0.981135  0.006511           78.512627"
-matrix  "s001-Y 2avu-E  U(1,.)  -0.035630  0.886616  0.461132           85.332031"
-matrix  "s001-Y 2avu-E  U(2,.)   0.875107  0.250513 -0.414042           77.700020"
-matrix  "s001-Y 2avu-E  U(3,.)  -0.482616  0.388788 -0.784809           99.324165"
-matrix  "s001-Y 1ufz-A  U(1,.)  -0.503872 -0.543585  0.671288          118.928810"
-matrix  "s001-Y 1ufz-A  U(2,.)  -0.479226  0.822502  0.306322          140.330627"
-matrix  "s001-Y 1ufz-A  U(3,.)  -0.718648 -0.167352 -0.674936          108.285110"
-matrix  "s001-Y 5ijn-E  U(1,.)   0.239703 -0.283890  0.928412         -604.488342"
-matrix  "s001-Y 5ijn-E  U(2,.)   0.336129  0.921415  0.194967         -962.178406"
-matrix  "s001-Y 5ijn-E  U(3,.)  -0.910802  0.265332  0.316289          658.008911"
-matrix  "s001-Y 3khk-A  U(1,.)   0.328320 -0.732603 -0.596237          129.644547"
-matrix  "s001-Y 3khk-A  U(2,.)  -0.814015  0.100755 -0.572038          111.998802"
-matrix  "s001-Y 3khk-A  U(3,.)   0.479151  0.673157 -0.563270          106.139694"
-matrix  "s001-Y 5tub-A  U(1,.)   0.087665  0.994805  0.051748           37.029942"
-matrix  "s001-Y 5tub-A  U(2,.)  -0.526019  0.002114  0.850470           20.257460"
-matrix  "s001-Y 5tub-A  U(3,.)   0.845942 -0.101777  0.523472           54.280125"
-matrix  "s001-Y 2kiw-A  U(1,.)  -0.770201  0.359265 -0.526991          125.366890"
-matrix  "s001-Y 2kiw-A  U(2,.)  -0.005977  0.822160  0.569226          129.255844"
-matrix  "s001-Y 2kiw-A  U(3,.)   0.637773  0.441568 -0.631081          101.474411"
-matrix  "s001-Y 2lm9-A  U(1,.)  -0.163449  0.843241  0.512083          125.227867"
-matrix  "s001-Y 2lm9-A  U(2,.)  -0.362815  0.431309 -0.826037          139.754654"
-matrix  "s001-Y 2lm9-A  U(3,.)  -0.917415 -0.320807  0.235444          104.565483"
-matrix  "s001-Y 4mk6-A  U(1,.)  -0.485879 -0.840142  0.241003          157.622757"
-matrix  "s001-Y 4mk6-A  U(2,.)   0.534678 -0.067584  0.842349          104.646317"
-matrix  "s001-Y 4mk6-A  U(3,.)  -0.691405  0.538139  0.482043           96.306908"
-matrix  "s001-Y 3vnx-A  U(1,.)  -0.751090 -0.628797 -0.201191           78.711823"
-matrix  "s001-Y 3vnx-A  U(2,.)  -0.039082  0.346556 -0.937215          110.290123"
-matrix  "s001-Y 3vnx-A  U(3,.)   0.659042 -0.696070 -0.284870          113.899048"
-matrix  "s001-Y 1s35-A  U(1,.)   0.082873 -0.957001  0.277994          128.536377"
-matrix  "s001-Y 1s35-A  U(2,.)   0.802826  0.229382  0.550322           95.980362"
-matrix  "s001-Y 1s35-A  U(3,.)  -0.590426  0.177574  0.787315           94.720245"
-matrix  "s001-Y 2oer-B  U(1,.)   0.512035 -0.687698  0.514676          123.845764"
-matrix  "s001-Y 2oer-B  U(2,.)  -0.785400 -0.132219  0.604703          139.845154"
-matrix  "s001-Y 2oer-B  U(3,.)  -0.347803 -0.713855 -0.607819           91.641350"
-matrix  "s001-Y 4j2c-A  U(1,.)   0.786124 -0.035079 -0.617072          133.213989"
-matrix  "s001-Y 4j2c-A  U(2,.)  -0.318194 -0.878887 -0.355403          133.250732"
-matrix  "s001-Y 4j2c-A  U(3,.)  -0.529869  0.475739 -0.702076           89.356613"
-matrix  "s001-Y 2es4-E  U(1,.)  -0.692669 -0.242012  0.679441           98.115814"
-matrix  "s001-Y 2es4-E  U(2,.)   0.402529  0.651959  0.642589          111.396156"
-matrix  "s001-Y 2es4-E  U(3,.)  -0.598481  0.718596 -0.354175          166.258011"
-matrix  "s001-Y 6sxc-A  U(1,.)   0.566939  0.810519 -0.147101           89.321373"
-matrix  "s001-Y 6sxc-A  U(2,.)  -0.556700  0.508604  0.656815          118.189125"
-matrix  "s001-Y 6sxc-A  U(3,.)   0.607178 -0.290483  0.739564           73.110527"
-matrix  "s001-Y 3hug-A  U(1,.)  -0.115018  0.968210  0.222128            4.202948"
-matrix  "s001-Y 3hug-A  U(2,.)  -0.629785  0.101854 -0.770063          124.729408"
-matrix  "s001-Y 3hug-A  U(3,.)  -0.768207 -0.228464  0.598049          119.789024"
-matrix  "s001-Y 3dte-A  U(1,.)  -0.696870 -0.671529 -0.251835          187.632324"
-matrix  "s001-Y 3dte-A  U(2,.)  -0.691415  0.535735  0.484700          146.959167"
-matrix  "s001-Y 3dte-A  U(3,.)  -0.190573  0.511895 -0.837643          142.744522"
-matrix  "s001-Y 2yev-A  U(1,.)  -0.985284  0.170681  0.009097          139.288071"
-matrix  "s001-Y 2yev-A  U(2,.)   0.146995  0.818989  0.554662          107.581619"
-matrix  "s001-Y 2yev-A  U(3,.)   0.087220  0.547837 -0.832026          199.046188"
-matrix  "s001-Y 6ah0-u  U(1,.)   0.496282 -0.841311 -0.214242          229.401978"
-matrix  "s001-Y 6ah0-u  U(2,.)   0.017301 -0.237144  0.971320           -3.525014"
-matrix  "s001-Y 6ah0-u  U(3,.)  -0.867989 -0.485755 -0.103135          583.446045"
-matrix  "s001-Y 5aex-A  U(1,.)   0.124907  0.798973 -0.588252          187.823380"
-matrix  "s001-Y 5aex-A  U(2,.)  -0.002347 -0.592656 -0.805452          150.434906"
-matrix  "s001-Y 5aex-A  U(3,.)  -0.992166  0.101987 -0.072152           72.190239"
-matrix  "s001-Y 2e87-A  U(1,.)  -0.963303  0.119981  0.240106          125.783669"
-matrix  "s001-Y 2e87-A  U(2,.)  -0.076664  0.734287 -0.674496          108.740257"
-matrix  "s001-Y 2e87-A  U(3,.)  -0.257234 -0.668152 -0.698143          122.212212"
-matrix  "s001-Y 6m36-I  U(1,.)   0.419716 -0.374017  0.827012          146.784256"
-matrix  "s001-Y 6m36-I  U(2,.)  -0.393532 -0.896045 -0.205515          125.502289"
-matrix  "s001-Y 6m36-I  U(3,.)   0.817906 -0.239198 -0.523272          118.710854"
-matrix  "s001-Y 3mzy-A  U(1,.)   0.631803 -0.694489 -0.344253          162.109116"
-matrix  "s001-Y 3mzy-A  U(2,.)  -0.590858 -0.144039 -0.793813          148.162964"
-matrix  "s001-Y 3mzy-A  U(3,.)   0.501708  0.704938 -0.501349           72.695953"
-matrix  "s001-Y 3mc1-A  U(1,.)   0.674527 -0.657014  0.336670           80.615768"
-matrix  "s001-Y 3mc1-A  U(2,.)   0.511223  0.744699  0.429039           78.228485"
-matrix  "s001-Y 3mc1-A  U(3,.)  -0.532602 -0.117285  0.838200           95.673973"
-matrix  "s001-Y 4xmn-E  U(1,.)   0.163798  0.960615 -0.224477           93.491615"
-matrix  "s001-Y 4xmn-E  U(2,.)   0.983614 -0.141660  0.111516          130.283249"
-matrix  "s001-Y 4xmn-E  U(3,.)   0.075324 -0.239065 -0.968078          193.775681"
-matrix  "s001-Y 6j9r-B  U(1,.)   0.863988  0.217240  0.454237           80.564323"
-matrix  "s001-Y 6j9r-B  U(2,.)   0.452396  0.061125 -0.889720          183.945267"
-matrix  "s001-Y 6j9r-B  U(3,.)  -0.221048  0.974203 -0.045467          133.899612"
-matrix  "s001-Y 3g80-A  U(1,.)  -0.509476 -0.234718  0.827854          119.697914"
-matrix  "s001-Y 3g80-A  U(2,.)   0.858665 -0.076149  0.506848           99.173912"
-matrix  "s001-Y 3g80-A  U(3,.)  -0.055926  0.969076  0.240340           90.600792"
-matrix  "s001-Y 5im8-A  U(1,.)  -0.379441  0.880271  0.284865          109.309029"
-matrix  "s001-Y 5im8-A  U(2,.)  -0.882909 -0.252463 -0.395896          128.415756"
-matrix  "s001-Y 5im8-A  U(3,.)  -0.276578 -0.401729  0.872994          104.960831"
-matrix  "s001-Y 5kbw-B  U(1,.)   0.110842  0.760237 -0.640121          195.865936"
-matrix  "s001-Y 5kbw-B  U(2,.)  -0.309987 -0.585511 -0.749056          173.348648"
-matrix  "s001-Y 5kbw-B  U(3,.)  -0.944258  0.281456  0.170764           63.133862"
-matrix  "s001-Y 6j6g-C  U(1,.)  -0.874130  0.338436  0.348364          204.651398"
-matrix  "s001-Y 6j6g-C  U(2,.)   0.284282 -0.225036  0.931956         -108.383987"
-matrix  "s001-Y 6j6g-C  U(3,.)   0.393802  0.913685  0.100499         -318.173492"
-matrix  "s001-Y 6p8r-B  U(1,.)   0.303969  0.811991 -0.498270          107.745789"
-matrix  "s001-Y 6p8r-B  U(2,.)  -0.489709 -0.315455 -0.812818          168.092697"
-matrix  "s001-Y 6p8r-B  U(3,.)  -0.817183  0.491079  0.301751          101.754341"
-matrix  "s001-Y 5v7v-A  U(1,.)  -0.295789 -0.666808  0.684014          -91.054001"
-matrix  "s001-Y 5v7v-A  U(2,.)   0.617022  0.413271  0.669695          141.380188"
-matrix  "s001-Y 5v7v-A  U(3,.)  -0.729241  0.620140  0.289194           23.914888"
-matrix  "s001-Y 3to3-B  U(1,.)   0.325394  0.609329 -0.723075          159.553101"
-matrix  "s001-Y 3to3-B  U(2,.)  -0.171151 -0.714107 -0.678792          114.926743"
-matrix  "s001-Y 3to3-B  U(3,.)  -0.929960  0.344629 -0.128079          111.903961"
-matrix  "s001-Y 6c48-D  U(1,.)  -0.205754  0.362219 -0.909100          134.411072"
-matrix  "s001-Y 6c48-D  U(2,.)  -0.217727  0.888748  0.403387           92.985802"
-matrix  "s001-Y 6c48-D  U(3,.)   0.954076  0.280934 -0.103999           98.836411"
-matrix  "s001-Y 3l09-C  U(1,.)   0.400246 -0.488063  0.775627           78.740112"
-matrix  "s001-Y 3l09-C  U(2,.)  -0.713623  0.365001  0.597927           92.440025"
-matrix  "s001-Y 3l09-C  U(3,.)  -0.574931 -0.792823 -0.202203          133.371506"
-matrix  "s001-Y 6jbc-A  U(1,.)  -0.122310 -0.868873  0.479687          105.337029"
-matrix  "s001-Y 6jbc-A  U(2,.)  -0.981606  0.034512 -0.187774          107.171158"
-matrix  "s001-Y 6jbc-A  U(3,.)   0.146597 -0.493831 -0.857112          118.590462"
-matrix  "s001-Y 6ysf-F  U(1,.)   0.594057 -0.761693  0.258690          137.615463"
-matrix  "s001-Y 6ysf-F  U(2,.)   0.564982  0.623985  0.539849          -60.672779"
-matrix  "s001-Y 6ysf-F  U(3,.)  -0.572618 -0.174546  0.801026           83.141243"
-matrix  "s001-Y 6ifn-C  U(1,.)  -0.541974  0.640202  0.544431           -7.570189"
-matrix  "s001-Y 6ifn-C  U(2,.)   0.840394  0.413967  0.349813           38.860790"
-matrix  "s001-Y 6ifn-C  U(3,.)  -0.001426  0.647126 -0.762381          272.639038"
-matrix  "s001-Y 3gmf-A  U(1,.)   0.085677 -0.011073 -0.996261          169.713470"
-matrix  "s001-Y 3gmf-A  U(2,.)  -0.965264 -0.248649 -0.080247          157.795563"
-matrix  "s001-Y 3gmf-A  U(3,.)  -0.246831  0.968530 -0.031992           97.412865"
-matrix  "s001-Y 3iru-A  U(1,.)   0.717164 -0.400777  0.570134          131.503220"
-matrix  "s001-Y 3iru-A  U(2,.)   0.487775  0.872970  0.000090           70.998215"
-matrix  "s001-Y 3iru-A  U(3,.)  -0.497746  0.278033  0.821551           92.981102"
-matrix  "s001-Y 4zr1-B  U(1,.)   0.203625 -0.921723 -0.330097          219.843552"
-matrix  "s001-Y 4zr1-B  U(2,.)   0.593289 -0.152035  0.790502            1.981324"
-matrix  "s001-Y 4zr1-B  U(3,.)  -0.778810 -0.356808  0.515890          120.323853"
-matrix  "s001-Y 4w8y-A  U(1,.)   0.303090  0.944075  0.129838          196.999619"
-matrix  "s001-Y 4w8y-A  U(2,.)  -0.951777  0.306682 -0.008136          134.199310"
-matrix  "s001-Y 4w8y-A  U(3,.)  -0.047500 -0.121111  0.991502          129.073456"
-matrix  "s001-Y 4ncj-A  U(1,.)   0.969495 -0.136251 -0.203754          145.841812"
-matrix  "s001-Y 4ncj-A  U(2,.)  -0.042993 -0.912907  0.405898          101.572174"
-matrix  "s001-Y 4ncj-A  U(3,.)  -0.241313 -0.384756 -0.890916          107.347801"
-matrix  "s001-Y 3esw-A  U(1,.)   0.823482 -0.332275 -0.459860          118.884537"
-matrix  "s001-Y 3esw-A  U(2,.)   0.196483  0.927417 -0.318265          110.987633"
-matrix  "s001-Y 3esw-A  U(3,.)   0.532233  0.171731  0.828997          -34.770889"
-matrix  "s001-Y 4r0g-A  U(1,.)  -0.591839 -0.151583 -0.791675          228.719711"
-matrix  "s001-Y 4r0g-A  U(2,.)   0.805198 -0.065865 -0.589337          180.193253"
-matrix  "s001-Y 4r0g-A  U(3,.)   0.037190 -0.986248  0.161036          111.663025"
-matrix  "s001-Y 5xu6-A  U(1,.)   0.074144 -0.544076 -0.835754           78.119377"
-matrix  "s001-Y 5xu6-A  U(2,.)  -0.956486  0.198356 -0.213984          133.348618"
-matrix  "s001-Y 5xu6-A  U(3,.)   0.282201  0.815252 -0.505694           91.532227"
-matrix  "s001-Y 5i6r-A  U(1,.)   0.956362  0.166151  0.240345           40.927212"
-matrix  "s001-Y 5i6r-A  U(2,.)   0.051917  0.712856 -0.699386          146.777512"
-matrix  "s001-Y 5i6r-A  U(3,.)  -0.287535  0.681344  0.673122           84.607376"
-matrix  "s001-Y 6iu4-A  U(1,.)   0.354589  0.852163 -0.384817           85.831856"
-matrix  "s001-Y 6iu4-A  U(2,.)   0.048839 -0.427877 -0.902516          148.193771"
-matrix  "s001-Y 6iu4-A  U(3,.)  -0.933746  0.301228 -0.193339           85.320541"
-matrix  "s001-Y 6oux-A  U(1,.)  -0.624392 -0.654126 -0.426912          205.530243"
-matrix  "s001-Y 6oux-A  U(2,.)  -0.692343  0.210409  0.690210          151.094559"
-matrix  "s001-Y 6oux-A  U(3,.)  -0.361658  0.726531 -0.584257           81.135857"
-matrix  "s001-Y 1pjq-B  U(1,.)  -0.915488  0.383883  0.120477           29.643660"
-matrix  "s001-Y 1pjq-B  U(2,.)  -0.220466 -0.228145 -0.948338          189.553680"
-matrix  "s001-Y 1pjq-B  U(3,.)  -0.336565 -0.894753  0.293498          215.827438"
-matrix  "s001-Y 1nl3-A  U(1,.)   0.098283  0.214371  0.971795         -108.896828"
-matrix  "s001-Y 1nl3-A  U(2,.)  -0.788873  0.612069 -0.055235          147.696442"
-matrix  "s001-Y 1nl3-A  U(3,.)  -0.606646 -0.761194  0.229267          187.000916"
-matrix  "s001-Y 5cqq-B  U(1,.)  -0.445013  0.565587 -0.694316          169.408585"
-matrix  "s001-Y 5cqq-B  U(2,.)  -0.786032 -0.618185  0.000226          189.096420"
-matrix  "s001-Y 5cqq-B  U(3,.)  -0.429088  0.545855  0.719670           -9.109024"
-matrix  "s001-Y 1m5y-D  U(1,.)  -0.725716 -0.671682  0.148926          116.285301"
-matrix  "s001-Y 1m5y-D  U(2,.)  -0.060147  0.277575  0.958819         -118.195358"
-matrix  "s001-Y 1m5y-D  U(3,.)  -0.685360  0.686873 -0.241841          132.314285"
-matrix  "s001-Y 6k0b-G  U(1,.)  -0.824652  0.138843  0.548335          209.611816"
-matrix  "s001-Y 6k0b-G  U(2,.)   0.147832 -0.882810  0.445861          145.632187"
-matrix  "s001-Y 6k0b-G  U(3,.)   0.545980  0.448742  0.707486         -233.543259"
-matrix  "s001-Y 6p63-C  U(1,.)   0.445313  0.520238  0.728731          176.167267"
-matrix  "s001-Y 6p63-C  U(2,.)  -0.893673  0.308401  0.325940          143.891251"
-matrix  "s001-Y 6p63-C  U(3,.)  -0.055175 -0.796393  0.602258          133.384918"
-matrix  "s001-Y 7bu0-A  U(1,.)   0.306283 -0.853200 -0.422186          129.267471"
-matrix  "s001-Y 7bu0-A  U(2,.)   0.268304  0.502891 -0.821653          167.154236"
-matrix  "s001-Y 7bu0-A  U(3,.)   0.913348  0.138384  0.382944           78.702667"
-matrix  "s001-Y 6wuc-H  U(1,.)  -0.966004  0.178490 -0.187023          245.985443"
-matrix  "s001-Y 6wuc-H  U(2,.)  -0.235302 -0.906700  0.350040          260.675873"
-matrix  "s001-Y 6wuc-H  U(3,.)  -0.107095  0.382147  0.917875          -34.144764"
-matrix  "s001-Y 6rfq-X  U(1,.)   0.218747  0.656033  0.722337         -217.276215"
-matrix  "s001-Y 6rfq-X  U(2,.)  -0.870456  0.465731 -0.159379          233.881943"
-matrix  "s001-Y 6rfq-X  U(3,.)  -0.440973 -0.593899  0.672925          193.234818"
-matrix  "s001-Y 5afr-A  U(1,.)  -0.123771  0.718409  0.684521           49.424786"
-matrix  "s001-Y 5afr-A  U(2,.)   0.646896  0.581509 -0.493329          104.440811"
-matrix  "s001-Y 5afr-A  U(3,.)  -0.752467  0.381754 -0.536710          105.129799"
-matrix  "s001-Y 6ks5-B  U(1,.)  -0.617503  0.726835  0.300667          110.883133"
-matrix  "s001-Y 6ks5-B  U(2,.)  -0.654910 -0.686808  0.315258          149.672119"
-matrix  "s001-Y 6ks5-B  U(3,.)   0.435641 -0.002237  0.900118          163.401306"
-matrix  "s001-Y 6d0h-B  U(1,.)   0.972395 -0.226266 -0.057025           98.504417"
-matrix  "s001-Y 6d0h-B  U(2,.)  -0.123737 -0.292817 -0.948128          116.006599"
-matrix  "s001-Y 6d0h-B  U(3,.)   0.197832  0.929011 -0.312732           78.994377"
-matrix  "s001-Y 2au5-A  U(1,.)   0.696577 -0.484724 -0.528984          132.176682"
-matrix  "s001-Y 2au5-A  U(2,.)   0.432099  0.871994 -0.230038           94.620880"
-matrix  "s001-Y 2au5-A  U(3,.)   0.572775 -0.068334  0.816859           85.531204"
-matrix  "s001-Y 7c6g-A  U(1,.)   0.602218  0.287205  0.744880          105.398773"
-matrix  "s001-Y 7c6g-A  U(2,.)  -0.798327  0.213394  0.563149          112.065498"
-matrix  "s001-Y 7c6g-A  U(3,.)   0.002786 -0.933797  0.357793          101.668556"
-matrix  "s001-Y 6dg6-A  U(1,.)  -0.885915 -0.107541 -0.451209          155.361801"
-matrix  "s001-Y 6dg6-A  U(2,.)   0.149698 -0.986989 -0.058681          215.222626"
-matrix  "s001-Y 6dg6-A  U(3,.)  -0.439027 -0.119531  0.890487          109.599777"
-matrix  "s001-Y 6tgz-F  U(1,.)   0.042474 -0.144751  0.988556           88.670708"
-matrix  "s001-Y 6tgz-F  U(2,.)   0.166368  0.976659  0.135861          134.101700"
-matrix  "s001-Y 6tgz-F  U(3,.)  -0.985149  0.158694  0.065564           71.489159"
-matrix  "s001-Y 6vxm-A  U(1,.)   0.772705  0.008092  0.634714          -75.429840"
-matrix  "s001-Y 6vxm-A  U(2,.)   0.503633  0.600815 -0.620786           75.614540"
-matrix  "s001-Y 6vxm-A  U(3,.)  -0.386369  0.799347  0.460177           -1.440989"
-matrix  "s001-Y 5idr-D  U(1,.)  -0.529162 -0.238811 -0.814221          232.065460"
-matrix  "s001-Y 5idr-D  U(2,.)   0.506608 -0.858696 -0.077389          110.397095"
-matrix  "s001-Y 5idr-D  U(3,.)  -0.680688 -0.453442  0.575373           82.251305"
-matrix  "s001-Y 1pd3-A  U(1,.)   0.822396  0.532338  0.200702           83.377953"
-matrix  "s001-Y 1pd3-A  U(2,.)   0.509517 -0.532235 -0.676105          114.528984"
-matrix  "s001-Y 1pd3-A  U(3,.)  -0.253095  0.658287 -0.708943          102.884941"
-matrix  "s001-Y 6thh-C  U(1,.)   0.141652  0.489241 -0.860568          110.275742"
-matrix  "s001-Y 6thh-C  U(2,.)   0.980452 -0.189262  0.053788          104.296661"
-matrix  "s001-Y 6thh-C  U(3,.)  -0.136558 -0.851365 -0.506487          186.209702"
-matrix  "s001-Y 4phz-B  U(1,.)  -0.715191 -0.249253  0.652973          172.344559"
-matrix  "s001-Y 4phz-B  U(2,.)  -0.695298  0.348834 -0.628391          127.804962"
-matrix  "s001-Y 4phz-B  U(3,.)  -0.071151 -0.903431 -0.422788           45.002613"
-matrix  "s001-Y 5k8o-B  U(1,.)  -0.510944 -0.012925  0.859517          150.214828"
-matrix  "s001-Y 5k8o-B  U(2,.)   0.754468 -0.485932  0.441190          146.188477"
-matrix  "s001-Y 5k8o-B  U(3,.)   0.411965  0.873901  0.258035           37.538311"
-matrix  "s001-Y 2d7d-A  U(1,.)  -0.341322  0.447762  0.826444           82.413895"
-matrix  "s001-Y 2d7d-A  U(2,.)   0.646241  0.750259 -0.139587          176.318848"
-matrix  "s001-Y 2d7d-A  U(3,.)  -0.682548  0.486437 -0.545441          109.142525"
-matrix  "s001-Y 3euh-B  U(1,.)  -0.131857 -0.988896  0.068552          189.673828"
-matrix  "s001-Y 3euh-B  U(2,.)  -0.753197  0.054989 -0.655493          265.166382"
-matrix  "s001-Y 3euh-B  U(3,.)   0.644444 -0.138064 -0.752084          234.880569"
-matrix  "s001-Y 6i3m-E  U(1,.)  -0.092253 -0.695265 -0.712809          418.500244"
-matrix  "s001-Y 6i3m-E  U(2,.)   0.965540 -0.237417  0.106612          -72.446739"
-matrix  "s001-Y 6i3m-E  U(3,.)  -0.243357 -0.678410  0.693208          129.001816"
-matrix  "s001-Y 2v0p-A  U(1,.)  -0.079374  0.036003 -0.996195          151.560120"
-matrix  "s001-Y 2v0p-A  U(2,.)  -0.663993 -0.747290  0.025898          197.529343"
-matrix  "s001-Y 2v0p-A  U(3,.)  -0.743514  0.663522  0.083221           95.803711"
-matrix  "s001-Y 4glt-A  U(1,.)  -0.854053 -0.471630  0.219450           92.661789"
-matrix  "s001-Y 4glt-A  U(2,.)  -0.516124  0.820903 -0.244406          113.182404"
-matrix  "s001-Y 4glt-A  U(3,.)  -0.064878 -0.321999 -0.944514           96.149628"
-matrix  "s001-Y 2x3m-A  U(1,.)   0.677961  0.721421  0.141143           69.446121"
-matrix  "s001-Y 2x3m-A  U(2,.)  -0.090279 -0.108840  0.989951          105.108597"
-matrix  "s001-Y 2x3m-A  U(3,.)   0.729534 -0.683890 -0.008661          131.285934"
-matrix  "s001-Y 6t5a-E  U(1,.)   0.317209  0.739482 -0.593755          147.190079"
-matrix  "s001-Y 6t5a-E  U(2,.)   0.879285  0.005232  0.476267           56.803581"
-matrix  "s001-Y 6t5a-E  U(3,.)   0.355297 -0.673156 -0.648556          126.908607"
-matrix  "s001-Y 2px0-A  U(1,.)  -0.254559  0.863144 -0.436098          135.633850"
-matrix  "s001-Y 2px0-A  U(2,.)   0.008655 -0.448902 -0.893539          175.641556"
-matrix  "s001-Y 2px0-A  U(3,.)  -0.967018 -0.231233  0.106801           98.276794"
-matrix  "s001-Y 5b7i-A  U(1,.)   0.158766 -0.965501 -0.206401          123.422844"
-matrix  "s001-Y 5b7i-A  U(2,.)   0.004021 -0.208418  0.978032           92.975723"
-matrix  "s001-Y 5b7i-A  U(3,.)  -0.987308 -0.156108 -0.029207          144.972168"
-matrix  "s001-Y 2hvr-A  U(1,.)   0.010008  0.650460  0.759474           22.702688"
-matrix  "s001-Y 2hvr-A  U(2,.)   0.999449  0.017522 -0.028178           97.145309"
-matrix  "s001-Y 2hvr-A  U(3,.)  -0.031636  0.759338 -0.649927           14.690187"
-matrix  "s001-Y 4wfc-B  U(1,.)   0.550050 -0.794333  0.257836           70.028481"
-matrix  "s001-Y 4wfc-B  U(2,.)  -0.669378 -0.603953 -0.432635          151.109863"
-matrix  "s001-Y 4wfc-B  U(3,.)   0.499377  0.065381 -0.863914          101.956963"
-matrix  "s001-Y 6k7x-C  U(1,.)   0.944761  0.008383  0.327654          -80.681892"
-matrix  "s001-Y 6k7x-C  U(2,.)   0.303979  0.351432 -0.885490          156.873932"
-matrix  "s001-Y 6k7x-C  U(3,.)  -0.122572  0.936176  0.329471         -113.953354"
-matrix  "s001-Y 6c96-A  U(1,.)   0.391540 -0.869867 -0.300045          189.128021"
-matrix  "s001-Y 6c96-A  U(2,.)  -0.801803 -0.162548 -0.575057          357.929047"
-matrix  "s001-Y 6c96-A  U(3,.)   0.451451  0.465735 -0.761106           77.063309"
-matrix  "s001-Y 3dy5-A  U(1,.)   0.415442  0.246231  0.875659          135.656754"
-matrix  "s001-Y 3dy5-A  U(2,.)  -0.573579  0.818068  0.042089          192.427750"
-matrix  "s001-Y 3dy5-A  U(3,.)  -0.705985 -0.519745  0.481093          116.186729"
-matrix  "s001-Y 1kw2-A  U(1,.)  -0.936627  0.288541  0.198683           81.369118"
-matrix  "s001-Y 1kw2-A  U(2,.)  -0.030128 -0.631373  0.774894          113.641853"
-matrix  "s001-Y 1kw2-A  U(3,.)   0.349031  0.719801  0.600054           42.250061"
-matrix  "s001-Y 2lf4-A  U(1,.)   0.631014  0.747128 -0.208856          140.261627"
-matrix  "s001-Y 2lf4-A  U(2,.)   0.361229 -0.044719  0.931404          134.814163"
-matrix  "s001-Y 2lf4-A  U(3,.)   0.686539 -0.663174 -0.298103           98.071152"
-matrix  "s001-Y 7bln-A  U(1,.)  -0.926026  0.240343 -0.291051          270.216217"
-matrix  "s001-Y 7bln-A  U(2,.)   0.371538  0.716432 -0.590496           70.614479"
-matrix  "s001-Y 7bln-A  U(3,.)   0.066596 -0.654951 -0.752731          339.905609"
-matrix  "s001-Y 3pas-B  U(1,.)  -0.516913 -0.797613  0.310830          158.673111"
-matrix  "s001-Y 3pas-B  U(2,.)   0.365256  0.122887  0.922761           93.313789"
-matrix  "s001-Y 3pas-B  U(3,.)  -0.774203  0.590519  0.227811           87.478050"
-matrix  "s001-Y 1tmo-A  U(1,.)   0.418925 -0.770158  0.480998          108.677406"
-matrix  "s001-Y 1tmo-A  U(2,.)   0.899760  0.423380 -0.105743          103.980713"
-matrix  "s001-Y 1tmo-A  U(3,.)  -0.122206  0.477081  0.870321           86.116730"
-matrix  "s001-Y 4m1p-A  U(1,.)  -0.516107  0.354625  0.779663           39.464390"
-matrix  "s001-Y 4m1p-A  U(2,.)   0.637423  0.767042  0.073064          108.769127"
-matrix  "s001-Y 4m1p-A  U(3,.)  -0.572124  0.534684 -0.621922          104.049866"
-matrix  "s001-Y 4bpm-A  U(1,.)   0.376330  0.881554  0.285024          100.148354"
-matrix  "s001-Y 4bpm-A  U(2,.)  -0.647757  0.030400  0.761241          108.565186"
-matrix  "s001-Y 4bpm-A  U(3,.)   0.662410 -0.471104  0.582473           87.992821"
-matrix  "s001-Y 5ean-A  U(1,.)  -0.527368  0.468854  0.708561          127.075363"
-matrix  "s001-Y 5ean-A  U(2,.)   0.083845 -0.801169  0.592536          173.540527"
-matrix  "s001-Y 5ean-A  U(3,.)   0.845490  0.371894  0.383200           63.602177"
-matrix  "s001-Y 4m58-A  U(1,.)   0.211551  0.902439  0.375301           40.310825"
-matrix  "s001-Y 4m58-A  U(2,.)  -0.975932  0.174244  0.131134          128.376328"
-matrix  "s001-Y 4m58-A  U(3,.)   0.052946 -0.394009  0.917580           61.775551"
-matrix  "s001-Y 3jbz-A  U(1,.)  -0.584883 -0.503108 -0.636235          119.065376"
-matrix  "s001-Y 3jbz-A  U(2,.)  -0.150956 -0.703171  0.694811          122.332268"
-matrix  "s001-Y 3jbz-A  U(3,.)  -0.796947  0.502427  0.335326          162.160156"
-matrix  "s001-Y 3lxu-X  U(1,.)   0.075234  0.996925 -0.021922           63.005917"
-matrix  "s001-Y 3lxu-X  U(2,.)  -0.911253  0.059808 -0.407481          198.458054"
-matrix  "s001-Y 3lxu-X  U(3,.)  -0.404916  0.050633  0.912951          129.938675"
-matrix  "s001-Y 2ouw-B  U(1,.)  -0.442679 -0.286284 -0.849751          134.589691"
-matrix  "s001-Y 2ouw-B  U(2,.)  -0.201396 -0.891707  0.405336          130.127792"
-matrix  "s001-Y 2ouw-B  U(3,.)  -0.873771  0.350570  0.337083           86.405334"
-matrix  "s001-Y 2fzf-A  U(1,.)   0.597068 -0.763681 -0.245562          144.817642"
-matrix  "s001-Y 2fzf-A  U(2,.)  -0.795175 -0.603831 -0.055545          177.513504"
-matrix  "s001-Y 2fzf-A  U(3,.)  -0.105859  0.228429 -0.967788           91.524765"
-matrix  "s001-Y 3gwl-A  U(1,.)   0.473693  0.340178 -0.812339          100.019798"
-matrix  "s001-Y 3gwl-A  U(2,.)   0.520117  0.636292  0.569747           96.735870"
-matrix  "s001-Y 3gwl-A  U(3,.)   0.710700 -0.692396  0.124475           97.492233"
-matrix  "s001-Y 1yoz-B  U(1,.)  -0.741606 -0.649231  0.168880          164.938980"
-matrix  "s001-Y 1yoz-B  U(2,.)  -0.076834  0.332293  0.940041          130.797058"
-matrix  "s001-Y 1yoz-B  U(3,.)  -0.666421  0.684165 -0.296313           98.139458"
-matrix  "s001-Y 5jrk-A  U(1,.)  -0.899676  0.357614  0.250391          158.546478"
-matrix  "s001-Y 5jrk-A  U(2,.)   0.016346  0.600749 -0.799271          203.521866"
-matrix  "s001-Y 5jrk-A  U(3,.)  -0.436252 -0.714992 -0.546325          258.443542"
-matrix  "s001-Y 6whb-A  U(1,.)   0.110587  0.152188  0.982145          104.989639"
-matrix  "s001-Y 6whb-A  U(2,.)  -0.985752  0.142814  0.088863          166.058762"
-matrix  "s001-Y 6whb-A  U(3,.)  -0.126741 -0.977979  0.165813          120.492477"
-matrix  "s001-Y 4g9q-A  U(1,.)   0.722630  0.652828  0.227206           91.737633"
-matrix  "s001-Y 4g9q-A  U(2,.)  -0.332960  0.040690  0.942063           89.809196"
-matrix  "s001-Y 4g9q-A  U(3,.)   0.605759 -0.756413  0.246769           85.105461"
-matrix  "s001-Y 7jrl-A  U(1,.)   0.494664  0.236604  0.836257           85.117386"
-matrix  "s001-Y 7jrl-A  U(2,.)   0.501699  0.707967 -0.497073           97.685486"
-matrix  "s001-Y 7jrl-A  U(3,.)  -0.709651  0.665434  0.231502          105.235245"
-matrix  "s001-Y 6myo-D  U(1,.)   0.511673  0.803296  0.304805           69.577690"
-matrix  "s001-Y 6myo-D  U(2,.)  -0.852387  0.430087  0.297424           80.484879"
-matrix  "s001-Y 6myo-D  U(3,.)   0.107827 -0.411995  0.904783           48.089161"
-matrix  "s001-Y 6wi5-A  U(1,.)  -0.410540  0.542779 -0.732699          129.203201"
-matrix  "s001-Y 6wi5-A  U(2,.)  -0.911321 -0.217056  0.349830          136.941513"
-matrix  "s001-Y 6wi5-A  U(3,.)   0.030844  0.811343  0.583756          121.157410"
-matrix  "s001-Y 6lce-A  U(1,.)  -0.925322 -0.064715  0.373618          138.304184"
-matrix  "s001-Y 6lce-A  U(2,.)   0.378993 -0.126845  0.916665          135.407257"
-matrix  "s001-Y 6lce-A  U(3,.)  -0.011930  0.989809  0.141899          128.467422"
-matrix  "s001-Y 5t58-A  U(1,.)   0.913681 -0.366161 -0.176389           88.526566"
-matrix  "s001-Y 5t58-A  U(2,.)   0.358866  0.930546 -0.072797          131.761246"
-matrix  "s001-Y 5t58-A  U(3,.)   0.190794  0.003213  0.981625           73.882378"
-matrix  "s001-Y 7emf-H  U(1,.)   0.183698  0.312346 -0.932038          329.084930"
-matrix  "s001-Y 7emf-H  U(2,.)   0.172791 -0.943670 -0.282188          331.660706"
-matrix  "s001-Y 7emf-H  U(3,.)  -0.967677 -0.109211 -0.227321          469.286224"
-matrix  "s001-Y 2zoz-B  U(1,.)   0.264056 -0.871421  0.413400          130.229935"
-matrix  "s001-Y 2zoz-B  U(2,.)   0.581306  0.485806  0.652745           58.538353"
-matrix  "s001-Y 2zoz-B  U(3,.)  -0.769648  0.067951  0.634842          114.829323"
-matrix  "s001-Y 3pfo-A  U(1,.)   0.872394  0.473233  0.122390          104.491486"
-matrix  "s001-Y 3pfo-A  U(2,.)  -0.428713  0.861053 -0.273483          130.166229"
-matrix  "s001-Y 3pfo-A  U(3,.)  -0.234805  0.186115  0.954059          128.829987"
-matrix  "s001-Y 7l30-b  U(1,.)   0.011468  0.058279  0.998235         -171.218201"
-matrix  "s001-Y 7l30-b  U(2,.)  -0.916869 -0.397758  0.033755          399.826904"
-matrix  "s001-Y 7l30-b  U(3,.)   0.399023 -0.915637  0.048872          207.607285"
-matrix  "s001-Y 6c70-A  U(1,.)   0.703400  0.338553 -0.624988           17.004461"
-matrix  "s001-Y 6c70-A  U(2,.)   0.696292 -0.151485  0.701591         -132.198090"
-matrix  "s001-Y 6c70-A  U(3,.)   0.142850 -0.928673 -0.342286          297.525879"
-matrix  "s001-Y 6nq8-A  U(1,.)   0.624281 -0.375621  0.684968          118.458725"
-matrix  "s001-Y 6nq8-A  U(2,.)   0.704677  0.649239 -0.286215          123.861450"
-matrix  "s001-Y 6nq8-A  U(3,.)  -0.337200  0.661360  0.669999          121.147598"
-matrix  "s001-Y 3ivl-A  U(1,.)  -0.702270 -0.075025  0.707946          143.408981"
-matrix  "s001-Y 3ivl-A  U(2,.)   0.364632  0.816184  0.448205          119.870514"
-matrix  "s001-Y 3ivl-A  U(3,.)  -0.611441  0.572901 -0.545825          119.933922"
-matrix  "s001-Y 6jo5-K  U(1,.)   0.074040  0.110907  0.991069          -16.807154"
-matrix  "s001-Y 6jo5-K  U(2,.)  -0.762689  0.646583 -0.015378          163.289978"
-matrix  "s001-Y 6jo5-K  U(3,.)  -0.642514 -0.754739  0.132460          292.191193"
-matrix  "s001-Y 6hu9-c  U(1,.)  -0.215293 -0.776140 -0.592668          428.905151"
-matrix  "s001-Y 6hu9-c  U(2,.)   0.935309  0.010624 -0.353673          -24.473545"
-matrix  "s001-Y 6hu9-c  U(3,.)   0.280797 -0.630471  0.723643          105.042465"
-matrix  "s001-Y 3hw2-A  U(1,.)   0.856655 -0.515656  0.015518          153.876663"
-matrix  "s001-Y 3hw2-A  U(2,.)  -0.207665 -0.317144  0.925362          140.837631"
-matrix  "s001-Y 3hw2-A  U(3,.)  -0.472247 -0.795939 -0.378767           94.217422"
-matrix  "s001-Y 6eu1-O  U(1,.)  -0.363000  0.070215 -0.929140          280.304626"
-matrix  "s001-Y 6eu1-O  U(2,.)  -0.186912  0.971402  0.146432          -47.735512"
-matrix  "s001-Y 6eu1-O  U(3,.)   0.912850  0.226823 -0.339495          -14.060515"
-matrix  "s001-Y 3k1z-A  U(1,.)  -0.363386 -0.418977 -0.832111          125.673721"
-matrix  "s001-Y 3k1z-A  U(2,.)  -0.488324  0.846302 -0.212870          131.599106"
-matrix  "s001-Y 3k1z-A  U(3,.)   0.793405  0.328985 -0.512130          128.391571"
-matrix  "s001-Y 1e7p-C  U(1,.)  -0.386940  0.912695 -0.131401          132.601791"
-matrix  "s001-Y 1e7p-C  U(2,.)  -0.907869 -0.352135  0.227543          143.849823"
-matrix  "s001-Y 1e7p-C  U(3,.)   0.161406  0.207340  0.964862          117.839867"
-matrix  "s001-Y 5jqk-A  U(1,.)  -0.757885  0.052948  0.650236           21.154823"
-matrix  "s001-Y 5jqk-A  U(2,.)  -0.361956 -0.863355 -0.351577          249.127777"
-matrix  "s001-Y 5jqk-A  U(3,.)   0.542769 -0.501811  0.673489           59.621952"
-matrix  "s001-Y 2rh3-A  U(1,.)   0.005087  0.969830 -0.243730          103.092804"
-matrix  "s001-Y 2rh3-A  U(2,.)   0.056150 -0.243625 -0.968243          141.080933"
-matrix  "s001-Y 2rh3-A  U(3,.)  -0.998409 -0.008760 -0.055696          128.223511"
-matrix  "s001-Y 6r6b-F  U(1,.)  -0.785245 -0.289575  0.547299          207.201523"
-matrix  "s001-Y 6r6b-F  U(2,.)  -0.365431 -0.496814 -0.787170          318.825623"
-matrix  "s001-Y 6r6b-F  U(3,.)   0.499850 -0.818121  0.284302          114.795975"
-matrix  "s001-Y 5xsj-L  U(1,.)   0.286578 -0.939411  0.188095          148.986755"
-matrix  "s001-Y 5xsj-L  U(2,.)  -0.775176 -0.111988  0.621740          100.073448"
-matrix  "s001-Y 5xsj-L  U(3,.)  -0.563005 -0.323984 -0.760302           55.069553"
-matrix  "s001-Y 3mx2-B  U(1,.)   0.803774  0.165970 -0.571316          144.934311"
-matrix  "s001-Y 3mx2-B  U(2,.)   0.460896 -0.780937  0.421561          124.878975"
-matrix  "s001-Y 3mx2-B  U(3,.)  -0.376195 -0.602156 -0.704191           79.404778"
-matrix  "s001-Y 6yxp-B  U(1,.)   0.799709 -0.396987  0.450407          136.877075"
-matrix  "s001-Y 6yxp-B  U(2,.)   0.591394  0.650219 -0.476936          136.961823"
-matrix  "s001-Y 6yxp-B  U(3,.)  -0.103526  0.647778  0.754762            4.163566"
-matrix  "s001-Y 1kr7-A  U(1,.)  -0.388074 -0.705110 -0.593480          175.092712"
-matrix  "s001-Y 1kr7-A  U(2,.)  -0.797021  0.580102 -0.168047          121.543106"
-matrix  "s001-Y 1kr7-A  U(3,.)   0.462770  0.407801 -0.787110           79.552757"
-matrix  "s001-Y 3mvc-A  U(1,.)  -0.372223 -0.896105 -0.241755          156.885315"
-matrix  "s001-Y 3mvc-A  U(2,.)   0.864257 -0.429604  0.261725           76.200714"
-matrix  "s001-Y 3mvc-A  U(3,.)  -0.338392 -0.111519  0.934374           67.284439"
-matrix  "s001-Y 3qz0-B  U(1,.)   0.729456  0.601828 -0.325110          131.683929"
-matrix  "s001-Y 3qz0-B  U(2,.)   0.597670 -0.329604  0.730857           85.626907"
-matrix  "s001-Y 3qz0-B  U(3,.)   0.332692 -0.727437 -0.600126          150.379700"
-matrix  "s001-Y 5td6-B  U(1,.)   0.299421 -0.774649  0.557015          126.311302"
-matrix  "s001-Y 5td6-B  U(2,.)   0.562856  0.614804  0.552457           49.321201"
-matrix  "s001-Y 5td6-B  U(3,.)  -0.770416  0.148102  0.620101           65.664635"
-matrix  "s001-Y 6qo1-A  U(1,.)   0.331678  0.897467 -0.290763          129.112274"
-matrix  "s001-Y 6qo1-A  U(2,.)  -0.924185  0.370985  0.090847          121.770714"
-matrix  "s001-Y 6qo1-A  U(3,.)   0.189401  0.238587  0.952472           71.488991"
-matrix  "s001-Y 4uav-A  U(1,.)  -0.889721 -0.445590  0.099232          106.117577"
-matrix  "s001-Y 4uav-A  U(2,.)  -0.383523  0.847507  0.366937           91.350555"
-matrix  "s001-Y 4uav-A  U(3,.)  -0.247603  0.288414 -0.924938          128.313461"
-matrix  "s001-Y 5b2o-A  U(1,.)  -0.548022  0.769594 -0.327714          160.928680"
-matrix  "s001-Y 5b2o-A  U(2,.)   0.457974 -0.051783 -0.887456          171.743225"
-matrix  "s001-Y 5b2o-A  U(3,.)  -0.699951 -0.636430 -0.324076          116.624283"
-matrix  "s001-Y 5b6b-G  U(1,.)   0.494321  0.466476  0.733517          180.533752"
-matrix  "s001-Y 5b6b-G  U(2,.)  -0.694193 -0.296047  0.656089           65.874748"
-matrix  "s001-Y 5b6b-G  U(3,.)   0.523205 -0.833521  0.177482           83.279022"
-matrix  "s001-Y 1x9b-A  U(1,.)  -0.479989 -0.868650 -0.122705          138.756348"
-matrix  "s001-Y 1x9b-A  U(2,.)   0.236932  0.006313 -0.971506          114.825401"
-matrix  "s001-Y 1x9b-A  U(3,.)   0.844674 -0.495385  0.202781          106.198601"
-matrix  "s001-Y 2c5z-A  U(1,.)   0.432984 -0.477050  0.764819          131.621323"
-matrix  "s001-Y 2c5z-A  U(2,.)  -0.606033 -0.782154 -0.144772          116.060020"
-matrix  "s001-Y 2c5z-A  U(3,.)   0.667270 -0.400822 -0.627768          106.442192"
-matrix  "s001-Y 7jzw-A  U(1,.)  -0.323607  0.057101  0.944467           30.452261"
-matrix  "s001-Y 7jzw-A  U(2,.)   0.369583  0.926511  0.070617          -42.624294"
-matrix  "s001-Y 7jzw-A  U(3,.)  -0.871026  0.371911 -0.320929          203.775543"
-matrix  "s001-Y 1zhc-A  U(1,.)   0.171589  0.740420 -0.649874          135.127853"
-matrix  "s001-Y 1zhc-A  U(2,.)  -0.985019  0.140422 -0.100092          121.015526"
-matrix  "s001-Y 1zhc-A  U(3,.)   0.017146  0.657313  0.753423          102.818916"
-matrix  "s001-Y 5utg-A  U(1,.)   0.403205 -0.320603  0.857111          129.173218"
-matrix  "s001-Y 5utg-A  U(2,.)  -0.238388 -0.941081 -0.239868          127.685944"
-matrix  "s001-Y 5utg-A  U(3,.)   0.883514 -0.107609 -0.455877           79.551292"
-matrix  "s001-Y 5oxf-C  U(1,.)   0.030700  0.013640  0.999436          161.976746"
-matrix  "s001-Y 5oxf-C  U(2,.)  -0.208868 -0.977744  0.019760          144.471268"
-matrix  "s001-Y 5oxf-C  U(3,.)   0.977462 -0.209357 -0.027168           73.356758"
-matrix  "s001-Y 5vky-A  U(1,.)   0.090802 -0.779419 -0.619889          144.466461"
-matrix  "s001-Y 5vky-A  U(2,.)   0.334514 -0.562422  0.756163          155.842407"
-matrix  "s001-Y 5vky-A  U(3,.)  -0.938006 -0.276022  0.209658          110.180069"
-matrix  "s001-Y 6j72-A  U(1,.)   0.375186 -0.846982  0.376638          125.673866"
-matrix  "s001-Y 6j72-A  U(2,.)  -0.825494 -0.120467  0.551405          125.705780"
-matrix  "s001-Y 6j72-A  U(3,.)  -0.421658 -0.517792 -0.744376          144.565948"
-matrix  "s001-Y 1yz7-A  U(1,.)   0.748342 -0.189159 -0.635770          120.471603"
-matrix  "s001-Y 1yz7-A  U(2,.)   0.161184 -0.877890  0.450920          182.216446"
-matrix  "s001-Y 1yz7-A  U(3,.)  -0.643432 -0.439918 -0.626472          177.694824"
-matrix  "s001-Y 6wg3-A  U(1,.)   0.698783 -0.561996  0.442564           49.059052"
-matrix  "s001-Y 6wg3-A  U(2,.)   0.699201  0.667264 -0.256664          -28.691320"
-matrix  "s001-Y 6wg3-A  U(3,.)  -0.151063  0.488793  0.859221          -47.374836"
-matrix  "s001-Y 2oeq-C  U(1,.)  -0.102871  0.493008  0.863922           94.434647"
-matrix  "s001-Y 2oeq-C  U(2,.)   0.251115  0.853269 -0.457027           78.374847"
-matrix  "s001-Y 2oeq-C  U(3,.)  -0.962475  0.169929 -0.211579          100.293922"
-matrix  "s001-Y 6m96-B  U(1,.)   0.509829 -0.765465 -0.392605          243.082245"
-matrix  "s001-Y 6m96-B  U(2,.)  -0.148505  0.371210 -0.916597          289.640961"
-matrix  "s001-Y 6m96-B  U(3,.)   0.847361  0.525611  0.075578           18.453873"
-matrix  "s001-Y 6fes-A  U(1,.)   0.613997  0.233514 -0.753976          132.747025"
-matrix  "s001-Y 6fes-A  U(2,.)   0.540067  0.572334  0.617059          172.940155"
-matrix  "s001-Y 6fes-A  U(3,.)   0.575618 -0.786070  0.225298          146.589111"
-matrix  "s001-Y 3ck9-B  U(1,.)  -0.458720  0.465662 -0.756792          125.173851"
-matrix  "s001-Y 3ck9-B  U(2,.)  -0.886097 -0.176084  0.428751          128.978470"
-matrix  "s001-Y 3ck9-B  U(3,.)   0.066394  0.867268  0.493394           59.209709"
-matrix  "s001-Y 6o3q-A  U(1,.)  -0.661435 -0.738849  0.128866          124.829315"
-matrix  "s001-Y 6o3q-A  U(2,.)  -0.335383  0.137695 -0.931965          118.821564"
-matrix  "s001-Y 6o3q-A  U(3,.)   0.670837 -0.659653 -0.338874          100.714836"
-matrix  "s001-Y 3kdw-A  U(1,.)   0.719948 -0.266610 -0.640777          135.823380"
-matrix  "s001-Y 3kdw-A  U(2,.)  -0.645771  0.080929 -0.759230          155.508759"
-matrix  "s001-Y 3kdw-A  U(3,.)   0.254275  0.960401 -0.113904           66.210136"
-matrix  "s001-Y 2vod-B  U(1,.)  -0.704210 -0.520056  0.483353          126.573494"
-matrix  "s001-Y 2vod-B  U(2,.)   0.696275 -0.372682  0.613440          133.058731"
-matrix  "s001-Y 2vod-B  U(3,.)  -0.138886  0.768537  0.624549          144.685272"
-matrix  "s001-Y 6v6d-A  U(1,.)   0.271119 -0.533220  0.801356           48.562962"
-matrix  "s001-Y 6v6d-A  U(2,.)   0.947941  0.292389 -0.126158           -1.790277"
-matrix  "s001-Y 6v6d-A  U(3,.)  -0.167037  0.793842  0.584733          -37.143429"
-matrix  "s001-Y 7lt5-B  U(1,.)   0.717500  0.120578 -0.686042           99.541451"
-matrix  "s001-Y 7lt5-B  U(2,.)  -0.696493  0.110691 -0.708975          115.380020"
-matrix  "s001-Y 7lt5-B  U(3,.)  -0.009548  0.986513  0.163403          140.595734"
-matrix  "s001-Y 6k5s-A  U(1,.)   0.687836 -0.139441  0.712347          123.063225"
-matrix  "s001-Y 6k5s-A  U(2,.)  -0.723028 -0.044912  0.689358          141.173248"
-matrix  "s001-Y 6k5s-A  U(3,.)  -0.064132 -0.989211 -0.131711          153.055939"
-matrix  "s001-Y 2ou3-A  U(1,.)  -0.005687 -0.926443  0.376392          160.957077"
-matrix  "s001-Y 2ou3-A  U(2,.)   0.724963 -0.263073 -0.636570          158.614899"
-matrix  "s001-Y 2ou3-A  U(3,.)   0.688764  0.269250  0.673133           67.222374"
-matrix  "s001-Y 2ycd-A  U(1,.)   0.622923  0.057152  0.780192          100.925980"
-matrix  "s001-Y 2ycd-A  U(2,.)  -0.671665 -0.472208  0.570864          151.964783"
-matrix  "s001-Y 2ycd-A  U(3,.)   0.401040 -0.879632 -0.255762          138.040833"
-matrix  "s001-Y 1wa5-C  U(1,.)  -0.049053  0.930143 -0.363906          136.646530"
-matrix  "s001-Y 1wa5-C  U(2,.)   0.718997 -0.220013 -0.659271          111.249214"
-matrix  "s001-Y 1wa5-C  U(3,.)  -0.693280 -0.293986 -0.657978          126.152290"
-matrix  "s001-Y 1dvh-A  U(1,.)   0.222117 -0.875011  0.430140          116.835976"
-matrix  "s001-Y 1dvh-A  U(2,.)   0.717432 -0.152075 -0.679827          127.868889"
-matrix  "s001-Y 1dvh-A  U(3,.)   0.660270  0.459597  0.593982           87.331001"
-matrix  "s001-Y 3cp8-A  U(1,.)  -0.032192  0.337069 -0.940929          136.763901"
-matrix  "s001-Y 3cp8-A  U(2,.)  -0.196420  0.920926  0.336623          125.477272"
-matrix  "s001-Y 3cp8-A  U(3,.)   0.979991  0.195654  0.036560          135.347717"
-matrix  "s001-Y 4oe8-C  U(1,.)  -0.966111 -0.245614  0.079395          124.118477"
-matrix  "s001-Y 4oe8-C  U(2,.)  -0.219963  0.944316  0.244711          110.137360"
-matrix  "s001-Y 4oe8-C  U(3,.)  -0.135079  0.218954 -0.966340          128.355576"
-matrix  "s001-Y 5ic8-A  U(1,.)   0.060848 -0.986333  0.153115           63.373817"
-matrix  "s001-Y 5ic8-A  U(2,.)  -0.741147 -0.147396 -0.654963           94.794830"
-matrix  "s001-Y 5ic8-A  U(3,.)   0.668580 -0.073627 -0.739986          127.092163"
-matrix  "s001-Y 3aai-A  U(1,.)   0.038328  0.028670 -0.998854          117.281448"
-matrix  "s001-Y 3aai-A  U(2,.)   0.756027  0.652796  0.047748          128.257339"
-matrix  "s001-Y 3aai-A  U(3,.)   0.653417 -0.756991  0.003345          139.778870"
-matrix  "s001-Y 2kmd-A  U(1,.)  -0.204364 -0.716875 -0.666578          121.970062"
-matrix  "s001-Y 2kmd-A  U(2,.)   0.092403 -0.692036  0.715924          133.907516"
-matrix  "s001-Y 2kmd-A  U(3,.)  -0.974524  0.084715  0.207669          107.905121"
-matrix  "s001-Y 2rre-A  U(1,.)   0.560001  0.159981 -0.812899          120.640671"
-matrix  "s001-Y 2rre-A  U(2,.)  -0.447219 -0.767579 -0.459148          127.894318"
-matrix  "s001-Y 2rre-A  U(3,.)  -0.697420  0.620667 -0.358299           90.907021"
-matrix  "s001-Y 3c7n-A  U(1,.)  -0.162477 -0.885552  0.435199          145.387283"
-matrix  "s001-Y 3c7n-A  U(2,.)   0.567518  0.276935  0.775390          153.076111"
-matrix  "s001-Y 3c7n-A  U(3,.)  -0.807171  0.372966  0.457571           80.463974"
-matrix  "s001-Y 7ad3-A  U(1,.)   0.950484  0.244738  0.191531          -48.788807"
-matrix  "s001-Y 7ad3-A  U(2,.)  -0.310568  0.725575  0.614075            3.635429"
-matrix  "s001-Y 7ad3-A  U(3,.)   0.011317 -0.643152  0.765655           81.771545"
-matrix  "s001-Y 2mp8-A  U(1,.)  -0.878957 -0.464680 -0.107273          121.118271"
-matrix  "s001-Y 2mp8-A  U(2,.)   0.128483 -0.014114 -0.991611          138.380219"
-matrix  "s001-Y 2mp8-A  U(3,.)   0.459268 -0.885366  0.072109          110.834534"
-matrix  "s001-Y 1rj1-A  U(1,.)   0.694956  0.534992 -0.480437          103.271729"
-matrix  "s001-Y 1rj1-A  U(2,.)  -0.683785  0.285022 -0.671715          150.897141"
-matrix  "s001-Y 1rj1-A  U(3,.)  -0.222426  0.795328  0.563897           68.683037"
-matrix  "s001-Y 6kyf-A  U(1,.)  -0.038632 -0.216062  0.975615           15.151465"
-matrix  "s001-Y 6kyf-A  U(2,.)  -0.772783  0.625430  0.107909           52.589058"
-matrix  "s001-Y 6kyf-A  U(3,.)  -0.633493 -0.749770 -0.191131          236.297058"
-matrix  "s001-Y 1kmi-Z  U(1,.)  -0.489004 -0.864624  0.115330          216.641663"
-matrix  "s001-Y 1kmi-Z  U(2,.)   0.316627 -0.299143 -0.900145          114.742317"
-matrix  "s001-Y 1kmi-Z  U(3,.)   0.812787 -0.403658  0.420046           -5.091901"
-matrix  "s001-Y 6wjv-A  U(1,.)  -0.987241  0.155190  0.035662          230.620285"
-matrix  "s001-Y 6wjv-A  U(2,.)   0.139568  0.735504  0.662989          -10.260444"
-matrix  "s001-Y 6wjv-A  U(3,.)   0.076660  0.659507 -0.747779           72.922394"
-matrix  "s001-Y 2luh-A  U(1,.)  -0.433028  0.309872 -0.846443          118.698021"
-matrix  "s001-Y 2luh-A  U(2,.)   0.889456  0.299137 -0.345522          142.128464"
-matrix  "s001-Y 2luh-A  U(3,.)   0.146135 -0.902495 -0.405152           96.931236"
-matrix  "s001-Y 3bxj-B  U(1,.)  -0.386889  0.684233 -0.618176          177.352188"
-matrix  "s001-Y 3bxj-B  U(2,.)   0.922066  0.279409 -0.267813           98.305779"
-matrix  "s001-Y 3bxj-B  U(3,.)  -0.010522 -0.673614 -0.739009          125.241058"
-matrix  "s001-Y 4gwp-A  U(1,.)   0.660262  0.726726 -0.189535          155.392883"
-matrix  "s001-Y 4gwp-A  U(2,.)  -0.750133  0.650490 -0.119009           97.100517"
-matrix  "s001-Y 4gwp-A  U(3,.)   0.036804  0.220754  0.974635           50.787167"
-matrix  "s001-Y 4dvy-P  U(1,.)   0.750098  0.320034  0.578732          170.011307"
-matrix  "s001-Y 4dvy-P  U(2,.)   0.417114  0.450143 -0.789549          112.079430"
-matrix  "s001-Y 4dvy-P  U(3,.)  -0.513195  0.833636  0.204160           89.575966"
-matrix  "s001-Y 1qo0-E  U(1,.)  -0.361137  0.853811  0.374949          112.544464"
-matrix  "s001-Y 1qo0-E  U(2,.)  -0.636509  0.068152 -0.768252          141.415237"
-matrix  "s001-Y 1qo0-E  U(3,.)  -0.681495 -0.516103  0.518847           98.830017"
-matrix  "s001-Y 6ibl-A  U(1,.)  -0.703976  0.644533  0.298321           85.622009"
-matrix  "s001-Y 6ibl-A  U(2,.)  -0.366733  0.029823 -0.929848           93.952225"
-matrix  "s001-Y 6ibl-A  U(3,.)  -0.608215 -0.763995  0.215376          106.110710"
-matrix  "s001-Y 1ghh-A  U(1,.)  -0.312465 -0.528772 -0.789155          129.776291"
-matrix  "s001-Y 1ghh-A  U(2,.)   0.275206 -0.845514  0.457568          122.918625"
-matrix  "s001-Y 1ghh-A  U(3,.)  -0.909191 -0.074206  0.409714          104.899300"
-matrix  "s001-Y 3rgu-A  U(1,.)   0.573339  0.569894 -0.588645           99.532265"
-matrix  "s001-Y 3rgu-A  U(2,.)  -0.652020  0.752428  0.093395           96.451942"
-matrix  "s001-Y 3rgu-A  U(3,.)   0.496138  0.330261  0.802979           67.404678"
-matrix  "s001-Y 5h1q-A  U(1,.)  -0.534398 -0.222591 -0.815397          254.825165"
-matrix  "s001-Y 5h1q-A  U(2,.)  -0.152013  0.974281 -0.166337           84.733902"
-matrix  "s001-Y 5h1q-A  U(3,.)   0.831451  0.035061 -0.554491           84.471718"
-matrix  "s001-Y 2q0j-A  U(1,.)  -0.968052  0.246268  0.047197          125.963852"
-matrix  "s001-Y 2q0j-A  U(2,.)  -0.228235 -0.787425 -0.572601          150.146484"
-matrix  "s001-Y 2q0j-A  U(3,.)  -0.103849 -0.565079  0.818475           81.729088"
-matrix  "s001-Y 6ybw-y  U(1,.)  -0.167676 -0.016657 -0.985702          498.565155"
-matrix  "s001-Y 6ybw-y  U(2,.)   0.972534 -0.166531 -0.162622          -56.371433"
-matrix  "s001-Y 6ybw-y  U(3,.)  -0.161441 -0.985895  0.044122          416.692657"
-matrix  "s001-Y 1om2-A  U(1,.)   0.794744  0.472848  0.380522          118.203613"
-matrix  "s001-Y 1om2-A  U(2,.)  -0.282935 -0.266031  0.921507          160.796234"
-matrix  "s001-Y 1om2-A  U(3,.)   0.536964 -0.840025 -0.077641          123.590935"
-matrix  "s001-Y 1kx5-B  U(1,.)  -0.117795  0.071810  0.990438          107.648369"
-matrix  "s001-Y 1kx5-B  U(2,.)  -0.945781 -0.312128 -0.089854          219.318848"
-matrix  "s001-Y 1kx5-B  U(3,.)   0.302691 -0.947322  0.104684          165.650406"
-matrix  "s001-Y 3nl9-A  U(1,.)   0.509092  0.823189 -0.251367          120.839874"
-matrix  "s001-Y 3nl9-A  U(2,.)  -0.543645  0.533952  0.647569          109.024490"
-matrix  "s001-Y 3nl9-A  U(3,.)   0.667290 -0.193018  0.719353           96.421120"
-matrix  "s001-Y 6wk5-A  U(1,.)  -0.607562  0.676741  0.415801          145.363449"
-matrix  "s001-Y 6wk5-A  U(2,.)   0.791563  0.559096  0.246658          153.005981"
-matrix  "s001-Y 6wk5-A  U(3,.)  -0.065549  0.478992 -0.875368           84.354668"
-matrix  "s001-Y 1usy-A  U(1,.)  -0.403930 -0.153241 -0.901863           92.160164"
-matrix  "s001-Y 1usy-A  U(2,.)   0.765870  0.482506 -0.425007          137.225204"
-matrix  "s001-Y 1usy-A  U(3,.)   0.500283 -0.862383 -0.077536          135.134857"
-matrix  "s001-Y 3eff-K  U(1,.)   0.800229  0.347851  0.488501           99.843681"
-matrix  "s001-Y 3eff-K  U(2,.)  -0.583075  0.641750  0.498177           83.495132"
-matrix  "s001-Y 3eff-K  U(3,.)  -0.140204 -0.683489  0.716370          117.015015"
-matrix  "s001-Y 2efl-A  U(1,.)  -0.080315 -0.985320  0.150642          117.572502"
-matrix  "s001-Y 2efl-A  U(2,.)  -0.120084  0.159595  0.979852          111.607872"
-matrix  "s001-Y 2efl-A  U(3,.)  -0.989510  0.060607 -0.131139          121.427299"
-matrix  "s001-Y 2xq2-A  U(1,.)   0.471768 -0.768370 -0.432484           58.918091"
-matrix  "s001-Y 2xq2-A  U(2,.)   0.289005 -0.328648  0.899148          162.971451"
-matrix  "s001-Y 2xq2-A  U(3,.)  -0.833013 -0.549180  0.067017           91.211929"
-matrix  "s001-Y 6lum-G  U(1,.)  -0.010425 -0.703411 -0.710707          345.471710"
-matrix  "s001-Y 6lum-G  U(2,.)  -0.936062  0.256834 -0.240467          260.417206"
-matrix  "s001-Y 6lum-G  U(3,.)   0.351680  0.662759 -0.661114           81.913696"
-matrix  "s001-Y 2oxl-A  U(1,.)  -0.965947 -0.159932  0.203392          136.380432"
-matrix  "s001-Y 2oxl-A  U(2,.)  -0.204440 -0.010046 -0.978827          119.140007"
-matrix  "s001-Y 2oxl-A  U(3,.)   0.158589 -0.987077 -0.022992           84.890808"
-matrix  "s001-Y 2nd4-A  U(1,.)  -0.736385 -0.130428 -0.663872          119.246109"
-matrix  "s001-Y 2nd4-A  U(2,.)   0.488682 -0.781144 -0.388592          130.244492"
-matrix  "s001-Y 2nd4-A  U(3,.)  -0.467896 -0.610576  0.638960           97.159538"
-matrix  "s001-Y 6prk-A  U(1,.)  -0.704414 -0.424675 -0.568729          179.162979"
-matrix  "s001-Y 6prk-A  U(2,.)   0.699863 -0.282028 -0.656241          136.097641"
-matrix  "s001-Y 6prk-A  U(3,.)   0.118292 -0.860297  0.495879          142.944336"
-matrix  "s001-Y 5y77-A  U(1,.)   0.850759  0.478141  0.218151          121.501686"
-matrix  "s001-Y 5y77-A  U(2,.)  -0.363117  0.834854 -0.413720          128.211151"
-matrix  "s001-Y 5y77-A  U(3,.)  -0.379941  0.272762  0.883881           70.054077"
-matrix  "s001-Y 4u8u-G  U(1,.)  -0.435792  0.091045  0.895431          170.643341"
-matrix  "s001-Y 4u8u-G  U(2,.)   0.858706  0.340115  0.383336          104.733833"
-matrix  "s001-Y 4u8u-G  U(3,.)  -0.269648  0.935966 -0.226400           64.092377"
-matrix  "s001-Y 6li2-A  U(1,.)  -0.858328 -0.089353  0.505261          120.755569"
-matrix  "s001-Y 6li2-A  U(2,.)  -0.306345 -0.700708 -0.644330          165.890411"
-matrix  "s001-Y 6li2-A  U(3,.)   0.411614 -0.707830  0.574065           84.006310"
-matrix  "s001-Y 4q5y-A  U(1,.)   0.677312  0.242555 -0.694561          142.484085"
-matrix  "s001-Y 4q5y-A  U(2,.)   0.715807 -0.435305  0.546013          121.108597"
-matrix  "s001-Y 4q5y-A  U(3,.)  -0.169907 -0.866993 -0.468460          128.540970"
-matrix  "s001-Y 2a5y-A  U(1,.)   0.584235  0.035961  0.810787           32.864849"
-matrix  "s001-Y 2a5y-A  U(2,.)   0.751384 -0.401550 -0.523621          114.794273"
-matrix  "s001-Y 2a5y-A  U(3,.)   0.306742  0.915131 -0.261621           59.912415"
-matrix  "s001-Y 5u1e-A  U(1,.)   0.915940 -0.248936  0.314776          107.321175"
-matrix  "s001-Y 5u1e-A  U(2,.)  -0.244754  0.275092  0.929742          113.860748"
-matrix  "s001-Y 5u1e-A  U(3,.)  -0.318039 -0.928631  0.191039          105.485626"
-matrix  "s001-Y 5ya0-A  U(1,.)   0.070634 -0.828853  0.554989          124.677856"
-matrix  "s001-Y 5ya0-A  U(2,.)  -0.951844 -0.222408 -0.211015          180.018143"
-matrix  "s001-Y 5ya0-A  U(3,.)   0.298335 -0.513358 -0.804649          122.081688"
-matrix  "s001-Y 6wtb-B  U(1,.)  -0.387097  0.254400  0.886248          111.969528"
-matrix  "s001-Y 6wtb-B  U(2,.)  -0.914226 -0.230759 -0.333078          139.443787"
-matrix  "s001-Y 6wtb-B  U(3,.)   0.119775 -0.939165  0.321906          137.001190"
-matrix  "s001-Y 2edu-A  U(1,.)  -0.329362 -0.163010 -0.930026          132.916061"
-matrix  "s001-Y 2edu-A  U(2,.)  -0.183899 -0.955047  0.232522          126.855171"
-matrix  "s001-Y 2edu-A  U(3,.)  -0.926122  0.247615  0.284579           97.167015"
-matrix  "s001-Y 6ezn-B  U(1,.)   0.163546 -0.722536 -0.671710          347.919342"
-matrix  "s001-Y 6ezn-B  U(2,.)   0.269056 -0.622399  0.735002           57.768047"
-matrix  "s001-Y 6ezn-B  U(3,.)  -0.949137 -0.300934  0.092612          267.238678"
-matrix  "s001-Y 2n12-A  U(1,.)   0.470726  0.863893  0.179178          133.814743"
-matrix  "s001-Y 2n12-A  U(2,.)   0.555790 -0.448078  0.700231          118.092247"
-matrix  "s001-Y 2n12-A  U(3,.)   0.685211 -0.230032 -0.691065          101.040398"
-matrix  "s001-Y 6orb-A  U(1,.)   0.814528 -0.474975  0.333080           43.331070"
-matrix  "s001-Y 6orb-A  U(2,.)  -0.566074 -0.776336  0.277240          364.707764"
-matrix  "s001-Y 6orb-A  U(3,.)   0.126900 -0.414368 -0.901219          325.126526"
-matrix  "s001-Y 6twr-A  U(1,.)  -0.729672 -0.679320 -0.078122          140.395386"
-matrix  "s001-Y 6twr-A  U(2,.)   0.519113 -0.475948 -0.709927          137.715851"
-matrix  "s001-Y 6twr-A  U(3,.)   0.445085 -0.558568  0.699929          119.404083"
-matrix  "s001-Y 6w98-A  U(1,.)  -0.078183  0.992953 -0.089055           -3.166914"
-matrix  "s001-Y 6w98-A  U(2,.)   0.650759 -0.016842 -0.759097          114.820198"
-matrix  "s001-Y 6w98-A  U(3,.)  -0.755248 -0.117302 -0.644857          334.717651"
-matrix  "s001-Y 6qm7-K  U(1,.)  -0.591375  0.529656 -0.608062          215.842987"
-matrix  "s001-Y 6qm7-K  U(2,.)   0.711777 -0.011558 -0.702311          116.833252"
-matrix  "s001-Y 6qm7-K  U(3,.)  -0.379011 -0.848134 -0.370162          320.230133"
-matrix  "s001-Y 3kfu-G  U(1,.)  -0.453406 -0.400973 -0.796018          215.642868"
-matrix  "s001-Y 3kfu-G  U(2,.)  -0.188803  0.916034 -0.353886          190.556641"
-matrix  "s001-Y 3kfu-G  U(3,.)   0.871078 -0.010163 -0.491040          142.360291"
-matrix  "s001-Y 6hwx-A  U(1,.)  -0.022389  0.244180  0.969472          -27.621893"
-matrix  "s001-Y 6hwx-A  U(2,.)  -0.474009  0.851198 -0.225337          134.888596"
-matrix  "s001-Y 6hwx-A  U(3,.)  -0.880235 -0.464583  0.096686          271.517670"
-matrix  "s001-Y 2p6v-A  U(1,.)   0.918376  0.335211  0.210283           61.663776"
-matrix  "s001-Y 2p6v-A  U(2,.)  -0.395574  0.791567  0.465772           95.251038"
-matrix  "s001-Y 2p6v-A  U(3,.)  -0.010321 -0.510936  0.859557            9.377934"
-matrix  "s001-Y 6fv8-B  U(1,.)   0.034169  0.723284 -0.689705          125.472076"
-matrix  "s001-Y 6fv8-B  U(2,.)   0.609149 -0.562177 -0.559369           79.753777"
-matrix  "s001-Y 6fv8-B  U(3,.)  -0.792319 -0.401020 -0.459797          202.257385"
-matrix  "s001-Y 6ynw-H  U(1,.)   0.088847 -0.556558  0.826044           67.726349"
-matrix  "s001-Y 6ynw-H  U(2,.)   0.889216 -0.329339 -0.317538          106.199112"
-matrix  "s001-Y 6ynw-H  U(3,.)   0.448777  0.762744  0.465640         -300.412292"
-matrix  "s001-Y 6kp3-B  U(1,.)  -0.999573 -0.023966 -0.016698          136.866425"
-matrix  "s001-Y 6kp3-B  U(2,.)   0.017083 -0.943356  0.331343          112.815094"
-matrix  "s001-Y 6kp3-B  U(3,.)  -0.023693  0.330916  0.943363           76.599274"
-matrix  "s001-Y 7br2-A  U(1,.)   0.340056  0.858427  0.384011          109.345627"
-matrix  "s001-Y 7br2-A  U(2,.)  -0.280309 -0.297259  0.912723          110.236061"
-matrix  "s001-Y 7br2-A  U(3,.)   0.897657 -0.418019  0.139541           62.750069"
-matrix  "s001-Y 2ymj-A  U(1,.)   0.154512  0.426557  0.891165          126.358955"
-matrix  "s001-Y 2ymj-A  U(2,.)   0.980278 -0.178672 -0.084441          113.865059"
-matrix  "s001-Y 2ymj-A  U(3,.)   0.123207  0.886637 -0.445751          101.102097"
-matrix  "s001-Y 5vxv-A  U(1,.)   0.392919  0.853477 -0.342332          116.066185"
-matrix  "s001-Y 5vxv-A  U(2,.)  -0.598400  0.519977  0.609542          107.873787"
-matrix  "s001-Y 5vxv-A  U(3,.)   0.698235 -0.034649  0.715030           39.940891"
-matrix  "s001-Y 4hm9-A  U(1,.)   0.061353  0.952376 -0.298689          142.466187"
-matrix  "s001-Y 4hm9-A  U(2,.)  -0.656562  0.263903  0.706598          106.282608"
-matrix  "s001-Y 4hm9-A  U(3,.)   0.751772  0.152756  0.641486           76.773438"
-matrix  "s001-Y 4pl0-B  U(1,.)   0.474819 -0.494466 -0.728046          157.594208"
-matrix  "s001-Y 4pl0-B  U(2,.)   0.799361 -0.103789  0.591819          103.934654"
-matrix  "s001-Y 4pl0-B  U(3,.)  -0.368198 -0.862978  0.345976           75.196899"
-matrix  "s001-Y 3tdg-A  U(1,.)   0.950082  0.067622  0.304583          143.484344"
-matrix  "s001-Y 3tdg-A  U(2,.)   0.152377  0.751314 -0.642112          147.085083"
-matrix  "s001-Y 3tdg-A  U(3,.)  -0.272258  0.656471  0.703506           65.367088"
-matrix  "s001-Y 4zds-A  U(1,.)  -0.369509 -0.117823  0.921727           93.835228"
-matrix  "s001-Y 4zds-A  U(2,.)  -0.719042 -0.592054 -0.363937          158.873077"
-matrix  "s001-Y 4zds-A  U(3,.)   0.588593 -0.797239  0.134049           60.503620"
-matrix  "s001-Y 5k47-A  U(1,.)   0.505620  0.718129 -0.478162           44.573353"
-matrix  "s001-Y 5k47-A  U(2,.)   0.235563 -0.648078 -0.724227          281.638885"
-matrix  "s001-Y 5k47-A  U(3,.)  -0.829975  0.253546 -0.496846          244.598587"
-matrix  "s001-Y 6zy2-E  U(1,.)   0.251912  0.727950  0.637675          -91.137062"
-matrix  "s001-Y 6zy2-E  U(2,.)  -0.276825  0.685596 -0.673295          151.583679"
-matrix  "s001-Y 6zy2-E  U(3,.)  -0.927312 -0.006913  0.374224          177.643967"
-matrix  "s001-Y 1p49-A  U(1,.)  -0.667736 -0.162500  0.726445          138.251251"
-matrix  "s001-Y 1p49-A  U(2,.)  -0.264493  0.963996 -0.027479          171.728378"
-matrix  "s001-Y 1p49-A  U(3,.)  -0.695825 -0.210489 -0.686674          177.204422"
-matrix  "s001-Y 1k99-A  U(1,.)  -0.380099 -0.924080 -0.040010          117.819626"
-matrix  "s001-Y 1k99-A  U(2,.)  -0.112289  0.003165  0.993671          121.990242"
-matrix  "s001-Y 1k99-A  U(3,.)  -0.918104  0.382186 -0.104967          102.911171"
-matrix  "s001-Y 6m3l-B  U(1,.)   0.968264 -0.244853  0.050125          109.222260"
-matrix  "s001-Y 6m3l-B  U(2,.)  -0.221421 -0.747362  0.626437          131.674789"
-matrix  "s001-Y 6m3l-B  U(3,.)  -0.115923 -0.617655 -0.777859          115.635208"
-matrix  "s001-Y 6rbg-A  U(1,.)  -0.416496 -0.186804  0.889739           92.361084"
-matrix  "s001-Y 6rbg-A  U(2,.)  -0.113660 -0.960285 -0.254820          413.469177"
-matrix  "s001-Y 6rbg-A  U(3,.)   0.902005 -0.207259  0.378723         -155.808075"
-matrix  "s001-Y 6lle-A  U(1,.)   0.915352  0.000568 -0.402655           81.466492"
-matrix  "s001-Y 6lle-A  U(2,.)  -0.144254 -0.933159 -0.329250          276.403778"
-matrix  "s001-Y 6lle-A  U(3,.)  -0.375928  0.359464 -0.854087          178.132278"
-matrix  "s001-Y 6ywd-C  U(1,.)  -0.382067 -0.175695 -0.907279          116.062561"
-matrix  "s001-Y 6ywd-C  U(2,.)  -0.226810 -0.933906  0.276364           84.621880"
-matrix  "s001-Y 6ywd-C  U(3,.)  -0.895869  0.311369  0.316966          153.331528"
-matrix  "s001-Y 3rc8-A  U(1,.)  -0.644408  0.573511  0.505790           60.903351"
-matrix  "s001-Y 3rc8-A  U(2,.)   0.288476  0.794893 -0.533786           95.449814"
-matrix  "s001-Y 3rc8-A  U(3,.)  -0.708181 -0.198067 -0.677679          122.838829"
-matrix  "s001-Y 4z5v-A  U(1,.)  -0.772978  0.619852  0.135232          142.257507"
-matrix  "s001-Y 4z5v-A  U(2,.)   0.394823  0.303140  0.867307           59.480392"
-matrix  "s001-Y 4z5v-A  U(3,.)   0.496607  0.723802 -0.479052          117.448700"
-matrix  "s001-Y 4wvz-D  U(1,.)   0.102830  0.249471  0.962907         -309.917542"
-matrix  "s001-Y 4wvz-D  U(2,.)   0.148014 -0.961099  0.233196          112.979263"
-matrix  "s001-Y 4wvz-D  U(3,.)   0.983625  0.118544 -0.135755          126.944038"
-matrix  "s001-Y 4nk2-A  U(1,.)   0.225413  0.959482  0.169065           64.859413"
-matrix  "s001-Y 4nk2-A  U(2,.)  -0.408752 -0.064383  0.910372          138.074905"
-matrix  "s001-Y 4nk2-A  U(3,.)   0.884370 -0.274315  0.377678           95.909782"
-matrix  "s001-Y 6tmh-d  U(1,.)  -0.104190  0.845947  0.522989         -133.357834"
-matrix  "s001-Y 6tmh-d  U(2,.)   0.979173 -0.004884  0.202970         -198.031372"
-matrix  "s001-Y 6tmh-d  U(3,.)   0.174256  0.533244 -0.827820          128.612961"
-matrix  "s001-Y 1uzc-A  U(1,.)   0.908471  0.415475  0.045407          136.459274"
-matrix  "s001-Y 1uzc-A  U(2,.)  -0.385916  0.792165  0.472804          115.345093"
-matrix  "s001-Y 1uzc-A  U(3,.)   0.160468 -0.447051  0.879997          103.680305"
-matrix  "s001-Y 3jvo-G  U(1,.)   0.594033 -0.702369  0.392177          139.344009"
-matrix  "s001-Y 3jvo-G  U(2,.)   0.382639 -0.182128 -0.905769          118.167603"
-matrix  "s001-Y 3jvo-G  U(3,.)   0.707610  0.688119  0.160563           -0.165163"
-matrix  "s001-Y 6zqi-A  U(1,.)  -0.306263  0.910616  0.277456           85.283119"
-matrix  "s001-Y 6zqi-A  U(2,.)  -0.224074 -0.352232  0.908693           89.598183"
-matrix  "s001-Y 6zqi-A  U(3,.)   0.925199  0.216129  0.311921          -76.100609"
-matrix  "s001-Y 4low-A  U(1,.)  -0.994441  0.016787  0.103946          135.297760"
-matrix  "s001-Y 4low-A  U(2,.)  -0.063302  0.693559 -0.717613          162.470810"
-matrix  "s001-Y 4low-A  U(3,.)  -0.084139 -0.720204 -0.688641          169.440002"
-matrix  "s001-Y 2hxo-A  U(1,.)  -0.553312 -0.820947 -0.141040          107.384995"
-matrix  "s001-Y 2hxo-A  U(2,.)  -0.796771  0.570997 -0.197784          133.324738"
-matrix  "s001-Y 2hxo-A  U(3,.)   0.242904  0.002940 -0.970046          146.499863"
-matrix  "s001-Y 5zgb-K  U(1,.)   0.419287 -0.272464  0.866003            9.380157"
-matrix  "s001-Y 5zgb-K  U(2,.)  -0.449882  0.766185  0.458875          -25.991646"
-matrix  "s001-Y 5zgb-K  U(3,.)  -0.788546 -0.582000  0.198675          236.636978"
-matrix  "s001-Y 7crc-B  U(1,.)   0.653827  0.348605 -0.671555            7.617244"
-matrix  "s001-Y 7crc-B  U(2,.)   0.380808 -0.918551 -0.106065          241.015930"
-matrix  "s001-Y 7crc-B  U(3,.)  -0.653832 -0.186385 -0.733324          389.075775"
-matrix  "s001-Y 6sny-A  U(1,.)  -0.131771 -0.974529 -0.181464          118.844849"
-matrix  "s001-Y 6sny-A  U(2,.)  -0.827078  0.208993 -0.521788          158.472412"
-matrix  "s001-Y 6sny-A  U(3,.)   0.546423  0.081329 -0.833551          114.335373"
-matrix  "s001-Y 4zuz-B  U(1,.)   0.438652 -0.316043  0.841250          131.204025"
-matrix  "s001-Y 4zuz-B  U(2,.)  -0.314968  0.822670  0.473296          147.101624"
-matrix  "s001-Y 4zuz-B  U(3,.)  -0.841653 -0.472580  0.261323           59.767700"
-matrix  "s001-Y 7d3u-E  U(1,.)   0.074838  0.811149 -0.580031          120.347801"
-matrix  "s001-Y 7d3u-E  U(2,.)  -0.971143 -0.072804 -0.227114          350.662476"
-matrix  "s001-Y 7d3u-E  U(3,.)  -0.226452  0.580290  0.782293         -114.605911"
-matrix  "s001-Y 3fey-A  U(1,.)  -0.733371 -0.672793 -0.097553          129.364960"
-matrix  "s001-Y 3fey-A  U(2,.)  -0.660074  0.670351  0.339015          118.565811"
-matrix  "s001-Y 3fey-A  U(3,.)  -0.162692  0.313016 -0.935710          159.751404"
-matrix  "s001-Y 6pwn-A  U(1,.)  -0.522673 -0.246469  0.816129          159.820877"
-matrix  "s001-Y 6pwn-A  U(2,.)   0.697332 -0.674317  0.242950          112.641869"
-matrix  "s001-Y 6pwn-A  U(3,.)   0.490450  0.696096  0.524318         -127.099327"
-matrix  "s001-Y 6dgn-A  U(1,.)   0.489423 -0.871908 -0.015541          151.446671"
-matrix  "s001-Y 6dgn-A  U(2,.)  -0.649052 -0.352311 -0.674246          122.962097"
-matrix  "s001-Y 6dgn-A  U(3,.)   0.582406  0.340079 -0.738343          109.470512"
-matrix  "s001-Y 6uo8-B  U(1,.)   0.684187  0.076801  0.725252          -37.591396"
-matrix  "s001-Y 6uo8-B  U(2,.)  -0.103890  0.994562 -0.007312          -12.669872"
-matrix  "s001-Y 6uo8-B  U(3,.)  -0.721869 -0.070343  0.688445          155.011215"
-matrix  "s001-Y 1no1-A  U(1,.)  -0.827489 -0.557037 -0.070515          192.916153"
-matrix  "s001-Y 1no1-A  U(2,.)   0.543624 -0.826248  0.147605          133.078979"
-matrix  "s001-Y 1no1-A  U(3,.)  -0.140484  0.083808  0.986529          109.404869"
-matrix  "s001-Y 3erm-A  U(1,.)   0.260868  0.600025  0.756253           72.436653"
-matrix  "s001-Y 3erm-A  U(2,.)   0.936898  0.031508 -0.348180           66.281799"
-matrix  "s001-Y 3erm-A  U(3,.)  -0.232745  0.799361 -0.553943          113.480766"
-matrix  "s001-Y 3mvp-A  U(1,.)  -0.000682  0.963774  0.266718          114.573318"
-matrix  "s001-Y 3mvp-A  U(2,.)   0.917904 -0.105232  0.382595           97.474571"
-matrix  "s001-Y 3mvp-A  U(3,.)   0.396802  0.245083 -0.884580          134.570969"
-matrix  "s001-Y 2n98-A  U(1,.)  -0.533829  0.682898  0.498675          134.164795"
-matrix  "s001-Y 2n98-A  U(2,.)   0.008970 -0.585127  0.810892          115.896881"
-matrix  "s001-Y 2n98-A  U(3,.)   0.845545  0.437351  0.306232          103.707443"
-matrix  "s001-Y 4w9m-D  U(1,.)   0.915125 -0.330800  0.230474           93.004433"
-matrix  "s001-Y 4w9m-D  U(2,.)   0.382841  0.533757 -0.754013          154.898956"
-matrix  "s001-Y 4w9m-D  U(3,.)   0.126410  0.778251  0.615098          170.735260"
-matrix  "s001-Y 4krr-A  U(1,.)  -0.952206  0.156257 -0.262465          142.323334"
-matrix  "s001-Y 4krr-A  U(2,.)  -0.303758 -0.574891  0.759757          116.656181"
-matrix  "s001-Y 4krr-A  U(3,.)  -0.032171  0.803171  0.594879          120.780319"
-matrix  "s001-Y 6d9z-C  U(1,.)  -0.632369  0.575542 -0.518518          144.125031"
-matrix  "s001-Y 6d9z-C  U(2,.)  -0.626676  0.013413  0.779164          188.067032"
-matrix  "s001-Y 6d9z-C  U(3,.)   0.455396  0.817662  0.352196           54.390034"
-matrix  "s001-Y 2r44-A  U(1,.)   0.020289  0.708323  0.705597          114.731857"
-matrix  "s001-Y 2r44-A  U(2,.)   0.170593  0.692940 -0.700523          122.859390"
-matrix  "s001-Y 2r44-A  U(3,.)  -0.985133  0.134583 -0.106776          147.941238"
-matrix  "s001-Y 6wti-D  U(1,.)  -0.525738  0.158272 -0.835793          344.051819"
-matrix  "s001-Y 6wti-D  U(2,.)   0.173811 -0.941822 -0.287682          318.124084"
-matrix  "s001-Y 6wti-D  U(3,.)  -0.832700 -0.296515  0.467642          197.011642"
-matrix  "s001-Y 2dof-A  U(1,.)   0.320406  0.530653 -0.784696          119.666542"
-matrix  "s001-Y 2dof-A  U(2,.)   0.244278 -0.846636 -0.472796          137.359924"
-matrix  "s001-Y 2dof-A  U(3,.)  -0.915242 -0.040197 -0.400893          108.400246"
-matrix  "s001-Y 7jgs-C  U(1,.)   0.532766 -0.481874 -0.695671          166.882996"
-matrix  "s001-Y 7jgs-C  U(2,.)   0.106278 -0.777445  0.619907           77.262665"
-matrix  "s001-Y 7jgs-C  U(3,.)  -0.839563 -0.404200 -0.362983          315.904968"
-matrix  "s001-Y 6x44-B  U(1,.)   0.567454 -0.521372  0.637312           94.342339"
-matrix  "s001-Y 6x44-B  U(2,.)   0.794142  0.551045 -0.256296          166.847321"
-matrix  "s001-Y 6x44-B  U(3,.)  -0.217562  0.651553  0.726736          171.656677"
-matrix  "s001-Y 3ctw-B  U(1,.)  -0.553624  0.828901  0.080152          145.698441"
-matrix  "s001-Y 3ctw-B  U(2,.)   0.495990  0.250889  0.831294          109.800735"
-matrix  "s001-Y 3ctw-B  U(3,.)   0.668951  0.499978 -0.550024           88.881081"
-matrix  "s001-Y 5tk6-A  U(1,.)  -0.719377 -0.671279  0.178552          111.100243"
-matrix  "s001-Y 5tk6-A  U(2,.)  -0.231206 -0.010991 -0.972843          128.291733"
-matrix  "s001-Y 5tk6-A  U(3,.)   0.655012 -0.741123 -0.147297           84.662819"
-matrix  "s001-Y 6umm-C  U(1,.)   0.893370 -0.426738 -0.140657           63.472103"
-matrix  "s001-Y 6umm-C  U(2,.)  -0.281250 -0.286962 -0.915724          425.039734"
-matrix  "s001-Y 6umm-C  U(3,.)   0.350412  0.857640 -0.376384          -64.698860"
-matrix  "s001-Y 1ng6-A  U(1,.)   0.490965 -0.516042 -0.701893          134.067963"
-matrix  "s001-Y 1ng6-A  U(2,.)  -0.857143 -0.430180 -0.283285          150.152176"
-matrix  "s001-Y 1ng6-A  U(3,.)  -0.155754  0.740706 -0.653525          106.032043"
-matrix  "s001-Y 3l5k-A  U(1,.)   0.777909  0.542295 -0.317449          101.764328"
-matrix  "s001-Y 3l5k-A  U(2,.)   0.516182 -0.839573 -0.169331          175.080368"
-matrix  "s001-Y 3l5k-A  U(3,.)  -0.358348 -0.032137 -0.933035          123.624527"
-matrix  "s001-Y 5v8f-6  U(1,.)  -0.129684  0.740090  0.659886          -88.112328"
-matrix  "s001-Y 5v8f-6  U(2,.)   0.873797  0.399865 -0.276743           24.103016"
-matrix  "s001-Y 5v8f-6  U(3,.)  -0.468680  0.540717 -0.698544          202.277328"
-matrix  "s001-Y 6z16-f  U(1,.)   0.276753 -0.607209  0.744785          133.782974"
-matrix  "s001-Y 6z16-f  U(2,.)   0.753106  0.618457  0.224371           -6.907742"
-matrix  "s001-Y 6z16-f  U(3,.)  -0.596858  0.498807  0.628453           50.086098"
-matrix  "s001-Y 1v9v-A  U(1,.)   0.674749 -0.495980  0.546551          115.367584"
-matrix  "s001-Y 1v9v-A  U(2,.)   0.734980  0.519001 -0.436397          130.943726"
-matrix  "s001-Y 1v9v-A  U(3,.)  -0.067216  0.696162  0.714731          106.612503"
-matrix  "s001-Y 2fno-A  U(1,.)  -0.561410 -0.100497 -0.821413          130.173599"
-matrix  "s001-Y 2fno-A  U(2,.)   0.805513 -0.293843 -0.514592          147.291641"
-matrix  "s001-Y 2fno-A  U(3,.)  -0.189652 -0.950556  0.245919           87.718918"
-matrix  "s001-Y 2dl1-A  U(1,.)  -0.747990  0.209506  0.629776          121.389168"
-matrix  "s001-Y 2dl1-A  U(2,.)  -0.647766 -0.023708 -0.761470          138.031540"
-matrix  "s001-Y 2dl1-A  U(3,.)  -0.144602 -0.977520  0.153444           99.675613"
-matrix  "s001-Y 6krd-D  U(1,.)  -0.711920  0.575557  0.402374          141.011047"
-matrix  "s001-Y 6krd-D  U(2,.)  -0.012161 -0.582987  0.812390           95.910583"
-matrix  "s001-Y 6krd-D  U(3,.)   0.702156  0.573463  0.422040         -119.306770"
-matrix  "s001-Y 1rjg-A  U(1,.)   0.810518  0.562030 -0.164873           90.758896"
-matrix  "s001-Y 1rjg-A  U(2,.)  -0.247710  0.073845 -0.966016          183.298111"
-matrix  "s001-Y 1rjg-A  U(3,.)  -0.530755  0.823814  0.199073           71.999306"
-matrix  "s001-Y 5ziq-A  U(1,.)  -0.254998 -0.929511 -0.266430          103.279984"
-matrix  "s001-Y 5ziq-A  U(2,.)   0.653003 -0.368755  0.661518          113.505615"
-matrix  "s001-Y 5ziq-A  U(3,.)  -0.713136 -0.005294  0.701006           89.365479"
-matrix  "s001-Y 5uwa-A  U(1,.)   0.098971 -0.741129  0.664027          133.771683"
-matrix  "s001-Y 5uwa-A  U(2,.)   0.305135  0.657759  0.688655           37.979599"
-matrix  "s001-Y 5uwa-A  U(3,.)  -0.947152  0.134461  0.291244          109.022369"
-matrix  "s001-Y 1g2r-A  U(1,.)  -0.704552 -0.309667  0.638524          114.480949"
-matrix  "s001-Y 1g2r-A  U(2,.)   0.705411 -0.403828  0.582510          130.376511"
-matrix  "s001-Y 1g2r-A  U(3,.)   0.077470  0.860831  0.502960           88.387100"
-matrix  "s001-Y 3s0x-A  U(1,.)   0.667891 -0.513524  0.538717          143.252365"
-matrix  "s001-Y 3s0x-A  U(2,.)  -0.720939 -0.266617  0.639658          132.829941"
-matrix  "s001-Y 3s0x-A  U(3,.)  -0.184848 -0.815603 -0.548290          208.816345"
-matrix  "s001-Y 1cqx-A  U(1,.)   0.837260 -0.065795  0.542832           44.903847"
-matrix  "s001-Y 1cqx-A  U(2,.)   0.069097  0.997507  0.014331          101.324409"
-matrix  "s001-Y 1cqx-A  U(3,.)  -0.542422  0.025509  0.839719           58.787102"
-matrix  "s001-Y 3f7c-A  U(1,.)   0.570920  0.805075  0.160953          100.352196"
-matrix  "s001-Y 3f7c-A  U(2,.)  -0.798159  0.590189 -0.120912          101.626572"
-matrix  "s001-Y 3f7c-A  U(3,.)  -0.192336 -0.059435  0.979528           81.102547"
-matrix  "s001-Y 2mab-A  U(1,.)   0.669955 -0.667547  0.324872          156.694992"
-matrix  "s001-Y 2mab-A  U(2,.)  -0.741891 -0.585755  0.326328          120.983315"
-matrix  "s001-Y 2mab-A  U(3,.)  -0.027544 -0.459644 -0.887676           96.052299"
-matrix  "s001-Y 2b8i-A  U(1,.)  -0.492912 -0.836292  0.240113          145.085907"
-matrix  "s001-Y 2b8i-A  U(2,.)   0.753164 -0.548282 -0.363498          158.639404"
-matrix  "s001-Y 2b8i-A  U(3,.)   0.435640  0.001672  0.900120           77.582047"
-matrix  "s001-Y 1nek-D  U(1,.)   0.155290  0.249335 -0.955886          174.381653"
-matrix  "s001-Y 1nek-D  U(2,.)   0.885931 -0.463242  0.023092          103.613625"
-matrix  "s001-Y 1nek-D  U(3,.)  -0.437049 -0.850434 -0.292830          245.232834"
-matrix  "s001-Y 2esh-A  U(1,.)   0.576135 -0.271910 -0.770801          177.703720"
-matrix  "s001-Y 2esh-A  U(2,.)  -0.488866 -0.870405 -0.058356          175.354095"
-matrix  "s001-Y 2esh-A  U(3,.)  -0.655041  0.410439 -0.634398           65.616432"
-matrix  "s001-Y 6k3b-B  U(1,.)  -0.451202 -0.513431  0.729935           90.398285"
-matrix  "s001-Y 6k3b-B  U(2,.)  -0.517618 -0.515723 -0.682716          154.479019"
-matrix  "s001-Y 6k3b-B  U(3,.)   0.726972 -0.685870 -0.033066          114.189873"
-matrix  "s001-Y 2vwa-A  U(1,.)  -0.807770 -0.182110 -0.560663          184.715790"
-matrix  "s001-Y 2vwa-A  U(2,.)   0.030284 -0.962650  0.269048          123.008247"
-matrix  "s001-Y 2vwa-A  U(3,.)  -0.588719  0.200350  0.783115          117.479477"
-matrix  "s001-Y 2fgy-A  U(1,.)  -0.732474  0.300614  0.610829           90.433815"
-matrix  "s001-Y 2fgy-A  U(2,.)  -0.497366  0.376376 -0.781645          185.059738"
-matrix  "s001-Y 2fgy-A  U(3,.)  -0.464875 -0.876340 -0.126171          158.992096"
-matrix  "s001-Y 2ffg-A  U(1,.)  -0.870304 -0.475883  0.126913          172.804733"
-matrix  "s001-Y 2ffg-A  U(2,.)  -0.056538  0.352511  0.934098           84.573189"
-matrix  "s001-Y 2ffg-A  U(3,.)  -0.489260  0.805774 -0.333697           66.139046"
-matrix  "s001-Y 1kf6-D  U(1,.)   0.927326  0.367995  0.068156           96.980766"
-matrix  "s001-Y 1kf6-D  U(2,.)   0.367209 -0.929824  0.024192          122.125168"
-matrix  "s001-Y 1kf6-D  U(3,.)   0.072276  0.002594 -0.997381           27.023069"
-matrix  "s001-Y 3kkc-A  U(1,.)   0.760534  0.089397  0.643115           60.521896"
-matrix  "s001-Y 3kkc-A  U(2,.)   0.175893  0.925075 -0.336599           77.924118"
-matrix  "s001-Y 3kkc-A  U(3,.)  -0.625020  0.369114  0.687826           67.134369"
-matrix  "s001-Y 5ux5-A  U(1,.)  -0.937647 -0.071845  0.340082          210.691208"
-matrix  "s001-Y 5ux5-A  U(2,.)   0.112095 -0.988633  0.100201          237.112305"
-matrix  "s001-Y 5ux5-A  U(3,.)   0.329017  0.132074  0.935042           46.630920"
-matrix  "s001-Y 5b7i-C  U(1,.)   0.192046 -0.383145  0.903503           80.369362"
-matrix  "s001-Y 5b7i-C  U(2,.)   0.082848 -0.911024 -0.403944          153.101791"
-matrix  "s001-Y 5b7i-C  U(3,.)   0.977883  0.152429 -0.143216           87.107758"
-matrix  "s001-Y 4eyw-B  U(1,.)   0.201394  0.686657  0.698529          -39.769073"
-matrix  "s001-Y 4eyw-B  U(2,.)   0.153587  0.682182 -0.714869          147.895889"
-matrix  "s001-Y 4eyw-B  U(3,.)  -0.967394  0.251255  0.031926          112.516090"
-matrix  "s001-Y 2y7h-B  U(1,.)  -0.577038 -0.718035  0.389169           97.749435"
-matrix  "s001-Y 2y7h-B  U(2,.)  -0.381531 -0.184320 -0.905793          144.543121"
-matrix  "s001-Y 2y7h-B  U(3,.)   0.722122 -0.671157 -0.167593          132.550949"
-matrix  "s001-Y 2cwe-A  U(1,.)   0.584408  0.602470 -0.543597          106.612892"
-matrix  "s001-Y 2cwe-A  U(2,.)  -0.696976  0.029612 -0.716483          135.680862"
-matrix  "s001-Y 2cwe-A  U(3,.)  -0.415562  0.797592  0.437212           25.009035"
-matrix  "s001-Y 2iho-A  U(1,.)  -0.352285  0.925417  0.139636          102.917046"
-matrix  "s001-Y 2iho-A  U(2,.)   0.837348  0.378305 -0.394630           74.303307"
-matrix  "s001-Y 2iho-A  U(3,.)  -0.418023 -0.022098 -0.908168          114.921173"
-matrix  "s001-Y 3mnl-A  U(1,.)  -0.625332  0.691583 -0.361487          148.270721"
-matrix  "s001-Y 3mnl-A  U(2,.)   0.031497  0.485222  0.873824           98.179459"
-matrix  "s001-Y 3mnl-A  U(3,.)   0.779723  0.535044 -0.325207          121.800194"
-matrix  "s001-Y 6ijj-K  U(1,.)   0.786255  0.181552 -0.590629          184.325317"
-matrix  "s001-Y 6ijj-K  U(2,.)  -0.013659  0.960734  0.277134          120.945213"
-matrix  "s001-Y 6ijj-K  U(3,.)   0.617752 -0.209831  0.757861           61.528019"
-matrix  "s001-Y 5j8v-A  U(1,.)  -0.505907  0.221155 -0.833756          402.260498"
-matrix  "s001-Y 5j8v-A  U(2,.)  -0.832787  0.126645  0.538913          229.109818"
-matrix  "s001-Y 5j8v-A  U(3,.)   0.224774  0.966981  0.120104         -224.451813"
-matrix  "s001-Y 6tdx-O  U(1,.)  -0.753525  0.365658  0.546346          146.801239"
-matrix  "s001-Y 6tdx-O  U(2,.)  -0.432698  0.349814 -0.830905          342.042725"
-matrix  "s001-Y 6tdx-O  U(3,.)  -0.494946 -0.862510 -0.105374          448.753510"
-matrix  "s001-Y 2r01-A  U(1,.)  -0.278601 -0.693522  0.664386          122.452774"
-matrix  "s001-Y 2r01-A  U(2,.)   0.911838  0.026197  0.409713           77.401146"
-matrix  "s001-Y 2r01-A  U(3,.)  -0.301550  0.719959  0.625081           84.768944"
-matrix  "s001-Y 4wzx-A  U(1,.)  -0.805185  0.580970  0.118959          155.685516"
-matrix  "s001-Y 4wzx-A  U(2,.)   0.130648 -0.021885  0.991187           93.901260"
-matrix  "s001-Y 4wzx-A  U(3,.)   0.578453  0.813631 -0.058281          103.125481"
-matrix  "s001-Y 6hvn-A  U(1,.)   0.556246  0.667396  0.495149          145.466293"
-matrix  "s001-Y 6hvn-A  U(2,.)  -0.636688 -0.040656  0.770049          106.844597"
-matrix  "s001-Y 6hvn-A  U(3,.)   0.534058 -0.743592  0.402309          122.789268"
-matrix  "s001-Y 4iwb-A  U(1,.)   0.881066 -0.467712 -0.070493          127.484703"
-matrix  "s001-Y 4iwb-A  U(2,.)  -0.463458 -0.883436  0.068900           91.173027"
-matrix  "s001-Y 4iwb-A  U(3,.)  -0.094501 -0.028035 -0.995130          109.468887"
-matrix  "s001-Y 6wqz-A  U(1,.)   0.029082  0.428310  0.903164          -19.834406"
-matrix  "s001-Y 6wqz-A  U(2,.)  -0.978126 -0.173987  0.114006          206.130112"
-matrix  "s001-Y 6wqz-A  U(3,.)   0.205969 -0.886724  0.413881          164.603912"
-matrix  "s001-Y 4hga-A  U(1,.)   0.587949 -0.271333 -0.762033          205.713989"
-matrix  "s001-Y 4hga-A  U(2,.)  -0.704112  0.292054 -0.647249          242.558685"
-matrix  "s001-Y 4hga-A  U(3,.)   0.398174  0.917106 -0.019336           56.339520"
-matrix  "s001-Y 4jcs-A  U(1,.)  -0.702533  0.344522  0.622697           75.919624"
-matrix  "s001-Y 4jcs-A  U(2,.)   0.018776  0.883672 -0.467730          146.718048"
-matrix  "s001-Y 4jcs-A  U(3,.)  -0.711403 -0.316904 -0.627277          172.394501"
-matrix  "s001-Y 1z8s-A  U(1,.)  -0.777680 -0.624782 -0.069725          126.294823"
-matrix  "s001-Y 1z8s-A  U(2,.)   0.625101 -0.756719 -0.191377          133.937286"
-matrix  "s001-Y 1z8s-A  U(3,.)   0.066807 -0.192416  0.979037          108.187531"
-matrix  "s001-Y 1izl-C  U(1,.)  -0.583474 -0.108645  0.804832          101.546326"
-matrix  "s001-Y 1izl-C  U(2,.)  -0.472214 -0.760884 -0.445050          234.655548"
-matrix  "s001-Y 1izl-C  U(3,.)   0.660736 -0.639728  0.392653           90.935898"
-matrix  "s001-Y 6ueb-A  U(1,.)   0.912216  0.111121 -0.394353           62.623100"
-matrix  "s001-Y 6ueb-A  U(2,.)  -0.349003 -0.293434 -0.889996          208.013031"
-matrix  "s001-Y 6ueb-A  U(3,.)  -0.214614  0.949499 -0.228894           41.483513"
-matrix  "s001-Y 6giy-G  U(1,.)  -0.715588  0.696779 -0.049317          112.619301"
-matrix  "s001-Y 6giy-G  U(2,.)   0.627467  0.672218  0.392948         -316.882935"
-matrix  "s001-Y 6giy-G  U(3,.)   0.306950  0.250244 -0.918237          186.648849"
-matrix  "s001-Y 6fnd-A  U(1,.)   0.686294  0.568338  0.453864          105.178123"
-matrix  "s001-Y 6fnd-A  U(2,.)  -0.404221  0.816815 -0.411605          136.987381"
-matrix  "s001-Y 6fnd-A  U(3,.)  -0.604654  0.099020  0.790309           96.409637"
-matrix  "s001-Y 6qzh-A  U(1,.)   0.525211 -0.696659 -0.488692          123.319565"
-matrix  "s001-Y 6qzh-A  U(2,.)  -0.421869 -0.711896  0.561455          107.781120"
-matrix  "s001-Y 6qzh-A  U(3,.)  -0.739040 -0.088718 -0.667794           93.442757"
-matrix  "s001-Y 4dm0-A  U(1,.)  -0.630433 -0.641648 -0.436855          143.181183"
-matrix  "s001-Y 4dm0-A  U(2,.)  -0.065410 -0.516868  0.853563          126.151619"
-matrix  "s001-Y 4dm0-A  U(3,.)  -0.773483  0.566689  0.283881          164.208069"
-matrix  "s001-Y 6msr-A  U(1,.)  -0.518347 -0.093635 -0.850029          172.920792"
-matrix  "s001-Y 6msr-A  U(2,.)  -0.676976  0.652259  0.340970          125.502640"
-matrix  "s001-Y 6msr-A  U(3,.)   0.522513  0.752190 -0.401485           81.678909"
-matrix  "s001-Y 6vk0-C  U(1,.)  -0.169027  0.980374  0.101476           45.127937"
-matrix  "s001-Y 6vk0-C  U(2,.)  -0.411356  0.023391 -0.911175          273.982971"
-matrix  "s001-Y 6vk0-C  U(3,.)  -0.895665 -0.195756  0.399329          178.956375"
-matrix  "s001-Y 1flc-B  U(1,.)  -0.744576  0.634600 -0.207099          211.548477"
-matrix  "s001-Y 1flc-B  U(2,.)   0.607531  0.515649 -0.604162           45.767513"
-matrix  "s001-Y 1flc-B  U(3,.)  -0.276611 -0.575664 -0.769479          213.897415"
-matrix  "s001-Y 5hr4-J  U(1,.)  -0.654640  0.746236  0.120742          169.037613"
-matrix  "s001-Y 5hr4-J  U(2,.)  -0.414623 -0.488006  0.768074          175.423187"
-matrix  "s001-Y 5hr4-J  U(3,.)   0.632087  0.452750  0.628875          170.156662"
-matrix  "s001-Y 7d0l-B  U(1,.)   0.991799  0.065224 -0.109907          166.737946"
-matrix  "s001-Y 7d0l-B  U(2,.)  -0.043610  0.981070  0.188677          173.398773"
-matrix  "s001-Y 7d0l-B  U(3,.)   0.120133 -0.182336  0.975870          -72.496559"
-matrix  "s001-Y 7jtk-i  U(1,.)  -0.071786 -0.667387 -0.741243          539.187256"
-matrix  "s001-Y 7jtk-i  U(2,.)   0.147066 -0.742120  0.653933         -101.465042"
-matrix  "s001-Y 7jtk-i  U(3,.)  -0.986518 -0.062069  0.151423          442.844055"
-matrix  "s001-Y 2p35-A  U(1,.)  -0.033608 -0.001110 -0.999434          144.563339"
-matrix  "s001-Y 2p35-A  U(2,.)   0.127837  0.991781 -0.005400          100.415726"
-matrix  "s001-Y 2p35-A  U(3,.)   0.991226 -0.127946 -0.033190          127.207481"
-matrix  "s001-Y 2zy4-F  U(1,.)  -0.845618  0.500962 -0.184300          252.413330"
-matrix  "s001-Y 2zy4-F  U(2,.)  -0.432205 -0.439965  0.787166          171.972488"
-matrix  "s001-Y 2zy4-F  U(3,.)   0.313255  0.745297  0.588560          -47.249458"
-matrix  "s001-Y 3f0c-A  U(1,.)  -0.579270  0.446590 -0.681912          132.842682"
-matrix  "s001-Y 3f0c-A  U(2,.)   0.756110 -0.018159 -0.654193          107.209656"
-matrix  "s001-Y 3f0c-A  U(3,.)  -0.304538 -0.894555 -0.327152          171.467087"
-matrix  "s001-Y 6oqr-a  U(1,.)  -0.341984 -0.325314  0.881600          119.851982"
-matrix  "s001-Y 6oqr-a  U(2,.)   0.689933  0.550029  0.470596         -252.428513"
-matrix  "s001-Y 6oqr-a  U(3,.)  -0.637997  0.769181  0.036344           31.959349"
-matrix  "s001-Y 4jle-B  U(1,.)  -0.140327  0.572690  0.807672           52.879860"
-matrix  "s001-Y 4jle-B  U(2,.)   0.355708  0.790442 -0.498671          115.469124"
-matrix  "s001-Y 4jle-B  U(3,.)  -0.924002  0.217319 -0.314631           95.185081"
-matrix  "s001-Y 3dde-A  U(1,.)   0.986121  0.107086 -0.126876          136.067947"
-matrix  "s001-Y 3dde-A  U(2,.)   0.162314 -0.461110  0.872371          179.218414"
-matrix  "s001-Y 3dde-A  U(3,.)   0.034915 -0.880858 -0.472092          110.942268"
-matrix  "s001-Y 2iaz-B  U(1,.)   0.222542  0.693033 -0.685696          134.900589"
-matrix  "s001-Y 2iaz-B  U(2,.)   0.814197 -0.518976 -0.260282          120.551949"
-matrix  "s001-Y 2iaz-B  U(3,.)  -0.536244 -0.500369 -0.679760          172.978287"
-matrix  "s001-Y 4npx-A  U(1,.)   0.723379 -0.018364  0.690207          115.769531"
-matrix  "s001-Y 4npx-A  U(2,.)  -0.263377 -0.931399  0.251255          144.543381"
-matrix  "s001-Y 4npx-A  U(3,.)   0.638244 -0.363537 -0.678591          104.681206"
-matrix  "s001-Y 4akx-B  U(1,.)   0.336335 -0.752716 -0.565948          149.076630"
-matrix  "s001-Y 4akx-B  U(2,.)   0.613004 -0.281226  0.738334          109.011627"
-matrix  "s001-Y 4akx-B  U(3,.)  -0.714915 -0.595256  0.366832          167.484695"
-matrix  "s001-Y 5i5k-B  U(1,.)   0.146461 -0.937679 -0.315131          232.747314"
-matrix  "s001-Y 5i5k-B  U(2,.)  -0.831367 -0.289315  0.474475          143.837219"
-matrix  "s001-Y 5i5k-B  U(3,.)  -0.536077  0.192497 -0.821929          162.661591"
-matrix  "s001-Y 2i15-A  U(1,.)   0.026897  0.217063  0.975787          143.965851"
-matrix  "s001-Y 2i15-A  U(2,.)   0.896449  0.426695 -0.119628          110.988953"
-matrix  "s001-Y 2i15-A  U(3,.)  -0.442330  0.877961 -0.183109           70.642258"
-matrix  "s001-Y 4an8-A  U(1,.)  -0.080197  0.481833 -0.872585          177.440628"
-matrix  "s001-Y 4an8-A  U(2,.)  -0.874224 -0.454545 -0.170648          163.317596"
-matrix  "s001-Y 4an8-A  U(3,.)  -0.478853  0.749150  0.457683          109.417580"
-matrix  "s001-Y 6csm-D  U(1,.)   0.349658 -0.686261 -0.637797          224.811981"
-matrix  "s001-Y 6csm-D  U(2,.)   0.553051  0.700692 -0.450738           92.100883"
-matrix  "s001-Y 6csm-D  U(3,.)   0.756223 -0.195131  0.624540           58.616119"
-matrix  "s001-Y 7cy6-A  U(1,.)  -0.063365  0.045895 -0.996935          283.349792"
-matrix  "s001-Y 7cy6-A  U(2,.)  -0.776299 -0.630037  0.020337          485.637726"
-matrix  "s001-Y 7cy6-A  U(3,.)  -0.627172  0.775208  0.075551          373.957245"
-matrix  "s001-Y 6rnq-A  U(1,.)  -0.054603  0.044160  0.997531           79.682747"
-matrix  "s001-Y 6rnq-A  U(2,.)   0.509490 -0.857952  0.065870          115.846436"
-matrix  "s001-Y 6rnq-A  U(3,.)   0.858742  0.511829  0.024347          108.823875"
-matrix  "s001-Y 2z51-A  U(1,.)   0.580208  0.279158 -0.765133          128.606781"
-matrix  "s001-Y 2z51-A  U(2,.)   0.252760 -0.954760 -0.156673          140.465408"
-matrix  "s001-Y 2z51-A  U(3,.)  -0.774255 -0.102492 -0.624520          126.884506"
-matrix  "s001-Y 7kzn-C  U(1,.)   0.264066  0.788732  0.555132         -230.003738"
-matrix  "s001-Y 7kzn-C  U(2,.)  -0.903521  0.403700 -0.143789          294.221466"
-matrix  "s001-Y 7kzn-C  U(3,.)  -0.337518 -0.463603  0.819240           60.492237"
-matrix  "s001-Y 6en3-A  U(1,.)  -0.368053 -0.442733  0.817633          -21.068169"
-matrix  "s001-Y 6en3-A  U(2,.)  -0.472569  0.846386  0.245578          -45.688831"
-matrix  "s001-Y 6en3-A  U(3,.)  -0.800759 -0.296002 -0.520737          346.117889"
-matrix  "s001-Y 7ltq-A  U(1,.)  -0.013900  0.493423  0.869678           13.295329"
-matrix  "s001-Y 7ltq-A  U(2,.)  -0.381028  0.801524 -0.460845          138.380997"
-matrix  "s001-Y 7ltq-A  U(3,.)  -0.924459 -0.337777  0.176867          107.824791"
-matrix  "s001-Y 5tj4-H  U(1,.)   0.671239  0.605916  0.426971           79.898689"
-matrix  "s001-Y 5tj4-H  U(2,.)  -0.121860  0.658390 -0.742747          116.306129"
```
