## Supplementary material for "A unified evolutionary origin for the ubiquitous protein transporters SecY and YidC": Figure 3-Source data 1. Results from Dali queries of the PDB25: 6itc-ntd.txt (part 2 of 2)

```
-matrix  "s001-Y 5tj4-H  U(3,.)  -0.731156  0.446530  0.515774          109.438728"
-matrix  "s001-Y 2lor-A  U(1,.)   0.046425  0.541179  0.839625          129.246994"
-matrix  "s001-Y 2lor-A  U(2,.)   0.909064 -0.371297  0.189054          109.567551"
-matrix  "s001-Y 2lor-A  U(3,.)   0.414063  0.754496 -0.509203          110.604080"
-matrix  "s001-Y 5w60-A  U(1,.)   0.995015 -0.098678  0.014435          141.174713"
-matrix  "s001-Y 5w60-A  U(2,.)  -0.051874 -0.635737 -0.770161          120.560379"
-matrix  "s001-Y 5w60-A  U(3,.)   0.085175  0.765573 -0.637686          108.514481"
-matrix  "s001-Y 6vj2-A  U(1,.)   0.448864 -0.734022 -0.509641          214.924072"
-matrix  "s001-Y 6vj2-A  U(2,.)  -0.128019  0.511618 -0.849622          156.757751"
-matrix  "s001-Y 6vj2-A  U(3,.)   0.884383  0.446608  0.135678           43.758324"
-matrix  "s001-Y 4drf-A  U(1,.)   0.847739  0.529399  0.032801          127.821487"
-matrix  "s001-Y 4drf-A  U(2,.)  -0.010821  0.079089 -0.996809          145.879379"
-matrix  "s001-Y 4drf-A  U(3,.)  -0.530304  0.844678  0.072776          119.361115"
-matrix  "s001-Y 1m5i-A  U(1,.)   0.914098 -0.391815 -0.104432          140.933624"
-matrix  "s001-Y 1m5i-A  U(2,.)  -0.257924 -0.363094 -0.895342          146.679657"
-matrix  "s001-Y 1m5i-A  U(3,.)   0.312890  0.845366 -0.432962          113.811981"
-matrix  "s001-Y 3wi3-A  U(1,.)  -0.425553  0.212531  0.879622           40.943874"
-matrix  "s001-Y 3wi3-A  U(2,.)   0.244086 -0.909045  0.337727          132.171738"
-matrix  "s001-Y 3wi3-A  U(3,.)   0.871393  0.358424  0.334971           20.495506"
-matrix  "s001-Y 5ca9-A  U(1,.)   0.460897  0.464020 -0.756478          124.898041"
-matrix  "s001-Y 5ca9-A  U(2,.)   0.627325 -0.773289 -0.092124          159.663239"
-matrix  "s001-Y 5ca9-A  U(3,.)  -0.627724 -0.432098 -0.647498          126.151321"
-matrix  "s001-Y 4nsm-A  U(1,.)   0.089627 -0.601320 -0.793966          176.696228"
-matrix  "s001-Y 4nsm-A  U(2,.)  -0.563525 -0.687919  0.457391          105.085312"
-matrix  "s001-Y 4nsm-A  U(3,.)  -0.821222  0.406426 -0.400515          125.997017"
-matrix  "s001-Y 6xt4-A  U(1,.)   0.053187  0.674595  0.736270           72.534126"
-matrix  "s001-Y 6xt4-A  U(2,.)  -0.988215  0.141536 -0.058293          170.315552"
-matrix  "s001-Y 6xt4-A  U(3,.)  -0.143533 -0.724493  0.674173          111.600441"
-matrix  "s001-Y 6xzq-C  U(1,.)   0.431257 -0.699222 -0.570180          226.694992"
-matrix  "s001-Y 6xzq-C  U(2,.)   0.007436  0.634702 -0.772722          152.261993"
-matrix  "s001-Y 6xzq-C  U(3,.)   0.902198  0.329002  0.278919         -121.504288"
-matrix  "s001-Y 7jtu-B  U(1,.)   0.425907  0.463043 -0.777299          240.590820"
-matrix  "s001-Y 7jtu-B  U(2,.)  -0.624708 -0.470955 -0.622849          238.784393"
-matrix  "s001-Y 7jtu-B  U(3,.)  -0.654479  0.750861  0.088684          118.951973"
-matrix  "s001-Y 6iac-A  U(1,.)  -0.681706 -0.326394 -0.654785          201.559219"
-matrix  "s001-Y 6iac-A  U(2,.)  -0.684303 -0.032195  0.728487           60.264137"
-matrix  "s001-Y 6iac-A  U(3,.)  -0.258854  0.944685 -0.201405           81.811043"
-matrix  "s001-Y 5yma-A  U(1,.)   0.790651 -0.535239  0.297306          113.515526"
-matrix  "s001-Y 5yma-A  U(2,.)  -0.102778  0.362666  0.926234          106.506187"
-matrix  "s001-Y 5yma-A  U(3,.)  -0.603579 -0.762885  0.231732          136.440247"
-matrix  "s001-Y 6qi8-E  U(1,.)  -0.784177 -0.341531  0.518095          167.455856"
-matrix  "s001-Y 6qi8-E  U(2,.)  -0.197892  0.928959  0.312848          -10.383253"
-matrix  "s001-Y 6qi8-E  U(3,.)  -0.588137  0.142801 -0.796055          280.079315"
-matrix  "s001-Y 4r04-A  U(1,.)  -0.892467  0.426161 -0.147950          464.208679"
-matrix  "s001-Y 4r04-A  U(2,.)  -0.278551 -0.262620  0.923818          204.522385"
-matrix  "s001-Y 4r04-A  U(3,.)   0.354840  0.865689  0.353087         -139.786453"
-matrix  "s001-Y 6mev-A  U(1,.)   0.877944 -0.007001 -0.478712          -33.536247"
-matrix  "s001-Y 6mev-A  U(2,.)   0.005156 -0.999697  0.024075          155.773834"
-matrix  "s001-Y 6mev-A  U(3,.)  -0.478735 -0.023605 -0.877642          266.906158"
-matrix  "s001-Y 6su3-A  U(1,.)   0.765677 -0.264253  0.586438          124.880508"
-matrix  "s001-Y 6su3-A  U(2,.)  -0.393790 -0.913464  0.102534          133.504120"
-matrix  "s001-Y 6su3-A  U(3,.)   0.508594 -0.309441 -0.803478          113.315254"
-matrix  "s001-Y 2fjr-A  U(1,.)  -0.199084  0.455498  0.867691           69.451782"
-matrix  "s001-Y 2fjr-A  U(2,.)  -0.942775  0.152640 -0.296440          184.670883"
-matrix  "s001-Y 2fjr-A  U(3,.)  -0.267472 -0.877054  0.399044          203.605408"
-matrix  "s001-Y 5kkl-B  U(1,.)  -0.139877  0.786210  0.601920          -49.293919"
-matrix  "s001-Y 5kkl-B  U(2,.)  -0.980495 -0.194745  0.026517          207.414185"
-matrix  "s001-Y 5kkl-B  U(3,.)   0.138069 -0.586471  0.798116          -86.896751"
-matrix  "s001-Y 6he0-A  U(1,.)   0.564711  0.438137 -0.699383           99.823090"
-matrix  "s001-Y 6he0-A  U(2,.)  -0.703863  0.698159 -0.130959          115.839195"
-matrix  "s001-Y 6he0-A  U(3,.)   0.430903  0.566224  0.702647           46.390671"
-matrix  "s001-Y 3wfw-A  U(1,.)   0.600682 -0.386607 -0.699798          125.494789"
-matrix  "s001-Y 3wfw-A  U(2,.)  -0.647755 -0.748393 -0.142556          150.509811"
-matrix  "s001-Y 3wfw-A  U(3,.)  -0.468610  0.538928 -0.699972          136.448441"
-matrix  "s001-Y 5ukv-A  U(1,.)   0.713376 -0.497709 -0.493336          129.466904"
-matrix  "s001-Y 5ukv-A  U(2,.)   0.295467 -0.424730  0.855747          135.688934"
-matrix  "s001-Y 5ukv-A  U(3,.)  -0.635448 -0.756234 -0.155936           92.687401"
-matrix  "s001-Y 7cgp-A  U(1,.)   0.385178 -0.838235 -0.386006          265.373169"
-matrix  "s001-Y 7cgp-A  U(2,.)  -0.186675 -0.480404  0.856950           83.389221"
-matrix  "s001-Y 7cgp-A  U(3,.)  -0.903765 -0.258020 -0.341519          311.805939"
-matrix  "s001-Y 6zr2-Y  U(1,.)   0.543277 -0.820697  0.176937          188.935501"
-matrix  "s001-Y 6zr2-Y  U(2,.)   0.830436  0.556283  0.030424         -237.771652"
-matrix  "s001-Y 6zr2-Y  U(3,.)  -0.123396  0.130406  0.983752         -124.342087"
-matrix  "s001-Y 6j52-A  U(1,.)  -0.053934 -0.572814 -0.817909          159.132874"
-matrix  "s001-Y 6j52-A  U(2,.)   0.991244 -0.129578  0.025385          113.393707"
-matrix  "s001-Y 6j52-A  U(3,.)  -0.120524 -0.809379  0.574787          118.724899"
-matrix  "s001-Y 6iw6-A  U(1,.)   0.982231  0.040050  0.183352          134.589203"
-matrix  "s001-Y 6iw6-A  U(2,.)   0.179631  0.082341 -0.980282          137.795746"
-matrix  "s001-Y 6iw6-A  U(3,.)  -0.054357  0.995799  0.073684           85.189491"
-matrix  "s001-Y 1un8-A  U(1,.)   0.851116  0.516114 -0.096064           92.606163"
-matrix  "s001-Y 1un8-A  U(2,.)  -0.518418  0.797450 -0.308734          136.271439"
-matrix  "s001-Y 1un8-A  U(3,.)  -0.082735  0.312570  0.946285          -98.194351"
-matrix  "s001-Y 4m57-A  U(1,.)   0.996329 -0.039625  0.075884          108.592674"
-matrix  "s001-Y 4m57-A  U(2,.)  -0.070895  0.114945  0.990839          117.812416"
-matrix  "s001-Y 4m57-A  U(3,.)  -0.047984 -0.992581  0.111714          113.989044"
-matrix  "s001-Y 6ks0-A  U(1,.)   0.873317  0.484148  0.054020           86.575592"
-matrix  "s001-Y 6ks0-A  U(2,.)   0.480081 -0.836509 -0.264149          148.383072"
-matrix  "s001-Y 6ks0-A  U(3,.)  -0.082699  0.256620 -0.962968           76.138290"
-matrix  "s001-Y 4z49-B  U(1,.)  -0.836140 -0.061175  0.545094          122.494888"
-matrix  "s001-Y 4z49-B  U(2,.)  -0.439146  0.670110 -0.598417          131.396896"
-matrix  "s001-Y 4z49-B  U(3,.)  -0.328665 -0.739736 -0.587171          140.184921"
-matrix  "s001-Y 6wqj-A  U(1,.)   0.887580 -0.441741 -0.130639          133.039871"
-matrix  "s001-Y 6wqj-A  U(2,.)   0.390499  0.571081  0.722064          119.358597"
-matrix  "s001-Y 6wqj-A  U(3,.)  -0.244360 -0.691904  0.679380          104.431770"
-matrix  "s001-Y 7lep-E  U(1,.)  -0.881448  0.214400 -0.420810          303.889832"
-matrix  "s001-Y 7lep-E  U(2,.)  -0.384322  0.192238  0.902962           40.144932"
-matrix  "s001-Y 7lep-E  U(3,.)   0.274491  0.957641 -0.087050         -188.052505"
-matrix  "s001-Y 6nes-A  U(1,.)   0.962902 -0.171804 -0.208092           87.526054"
-matrix  "s001-Y 6nes-A  U(2,.)  -0.245880 -0.876321 -0.414252          231.995865"
-matrix  "s001-Y 6nes-A  U(3,.)  -0.111186  0.450050 -0.886055          170.870651"
-matrix  "s001-Y 7bin-A  U(1,.)   0.610859 -0.791673 -0.010254          196.726807"
-matrix  "s001-Y 7bin-A  U(2,.)  -0.159621 -0.135829  0.977789           95.855881"
-matrix  "s001-Y 7bin-A  U(3,.)  -0.775482 -0.595655 -0.209340          586.110413"
-matrix  "s001-Y 6kqs-A  U(1,.)   0.580293  0.465186  0.668477          106.437233"
-matrix  "s001-Y 6kqs-A  U(2,.)  -0.285785 -0.652303  0.702016          122.393776"
-matrix  "s001-Y 6kqs-A  U(3,.)   0.762618 -0.598416 -0.245584           59.600285"
-matrix  "s001-Y 6wbv-A  U(1,.)  -0.236612 -0.970027  0.055335          268.000458"
-matrix  "s001-Y 6wbv-A  U(2,.)   0.889482 -0.239178 -0.389378           89.241333"
-matrix  "s001-Y 6wbv-A  U(3,.)   0.390942 -0.042912  0.919414          -39.683960"
-matrix  "s001-Y 6yse-A  U(1,.)  -0.369946 -0.021400  0.928807          123.987335"
-matrix  "s001-Y 6yse-A  U(2,.)  -0.888943  0.298735 -0.347186          135.860443"
-matrix  "s001-Y 6yse-A  U(3,.)  -0.270037 -0.954096 -0.129539           93.066673"
-matrix  "s001-Y 6g49-A  U(1,.)  -0.883789 -0.374481  0.280500          122.432281"
-matrix  "s001-Y 6g49-A  U(2,.)   0.462547 -0.789587  0.403240          125.812546"
-matrix  "s001-Y 6g49-A  U(3,.)   0.070473  0.486124  0.871044          139.021729"
-matrix  "s001-Y 2x3j-A  U(1,.)   0.428849 -0.661912  0.614786          109.336426"
-matrix  "s001-Y 2x3j-A  U(2,.)  -0.567550 -0.726878 -0.386698          128.473969"
-matrix  "s001-Y 2x3j-A  U(3,.)   0.702835 -0.183086 -0.687389          113.096245"
-matrix  "s001-Y 1z9h-A  U(1,.)   0.627799  0.771835 -0.100689           93.961235"
-matrix  "s001-Y 1z9h-A  U(2,.)  -0.765880  0.635616  0.097051           71.627831"
-matrix  "s001-Y 1z9h-A  U(3,.)   0.138907  0.016187  0.990173           96.304436"
-matrix  "s001-Y 6awl-A  U(1,.)   0.916079  0.363724 -0.168832          144.037918"
-matrix  "s001-Y 6awl-A  U(2,.)   0.051223 -0.523721 -0.850348           66.539032"
-matrix  "s001-Y 6awl-A  U(3,.)  -0.397712  0.770338 -0.498401          111.319260"
-matrix  "s001-Y 7a9w-A  U(1,.)   0.607424 -0.406974 -0.682208          176.612030"
-matrix  "s001-Y 7a9w-A  U(2,.)   0.598796  0.798902  0.056567           74.001244"
-matrix  "s001-Y 7a9w-A  U(3,.)   0.521996 -0.442864  0.728967          152.858932"
-matrix  "s001-Y 5ua5-A  U(1,.)  -0.694955 -0.624567  0.356306          153.612000"
-matrix  "s001-Y 5ua5-A  U(2,.)  -0.246751 -0.258287 -0.934024          117.915359"
-matrix  "s001-Y 5ua5-A  U(3,.)   0.675390 -0.737024  0.025385           69.113785"
-matrix  "s001-Y 3tix-C  U(1,.)   0.129050 -0.802078 -0.583110          103.755722"
-matrix  "s001-Y 3tix-C  U(2,.)  -0.790253 -0.438403  0.428138           94.492630"
-matrix  "s001-Y 3tix-C  U(3,.)  -0.599038  0.405553 -0.690420           84.731987"
-matrix  "s001-Y 7jmt-C  U(1,.)   0.879860  0.432032  0.197979          130.480484"
-matrix  "s001-Y 7jmt-C  U(2,.)  -0.376042  0.887651 -0.265834          116.071609"
-matrix  "s001-Y 7jmt-C  U(3,.)  -0.290585  0.159448  0.943471           73.472374"
-matrix  "s001-Y 7a46-A  U(1,.)   0.551823 -0.831555 -0.063307          159.625671"
-matrix  "s001-Y 7a46-A  U(2,.)  -0.810084 -0.516442 -0.277582          373.071136"
-matrix  "s001-Y 7a46-A  U(3,.)   0.198130  0.204460 -0.958614          219.477432"
-matrix  "s001-Y 7khw-a  U(1,.)   0.369737 -0.596669 -0.712236          263.300018"
-matrix  "s001-Y 7khw-a  U(2,.)   0.215288 -0.690680  0.690371          120.171936"
-matrix  "s001-Y 7khw-a  U(3,.)  -0.903851 -0.408592 -0.126914          289.128204"
-matrix  "s001-Y 6h56-A  U(1,.)  -0.570446 -0.346535 -0.744650          197.074722"
-matrix  "s001-Y 6h56-A  U(2,.)  -0.818997  0.171643  0.547524           89.017365"
-matrix  "s001-Y 6h56-A  U(3,.)  -0.061922  0.922200 -0.381725           93.611160"
-matrix  "s001-Y 6cfw-A  U(1,.)   0.718527 -0.689419  0.091767           87.431343"
-matrix  "s001-Y 6cfw-A  U(2,.)  -0.351483 -0.473800 -0.807448          316.659485"
-matrix  "s001-Y 6cfw-A  U(3,.)   0.600149  0.547919 -0.582757            4.277023"
-matrix  "s001-Y 6jfk-A  U(1,.)   0.057022 -0.049093  0.997165           72.828804"
-matrix  "s001-Y 6jfk-A  U(2,.)  -0.962986  0.260857  0.067910          146.033417"
-matrix  "s001-Y 6jfk-A  U(3,.)  -0.263452 -0.964128 -0.032402          108.273384"
-matrix  "s001-Y 4wat-A  U(1,.)  -0.319972 -0.566679 -0.759271          218.713135"
-matrix  "s001-Y 4wat-A  U(2,.)  -0.936742  0.309245  0.163958          131.791611"
-matrix  "s001-Y 4wat-A  U(3,.)   0.141889  0.763703 -0.629782          112.938599"
-matrix  "s001-Y 5wp4-A  U(1,.)   0.065118  0.442213  0.894543          108.643196"
-matrix  "s001-Y 5wp4-A  U(2,.)  -0.997563  0.006354  0.069476          159.989258"
-matrix  "s001-Y 5wp4-A  U(3,.)   0.025039 -0.896888  0.441549          121.900970"
-matrix  "s001-Y 2cqn-A  U(1,.)  -0.966529 -0.249282  0.060662          113.321373"
-matrix  "s001-Y 2cqn-A  U(2,.)  -0.014223  0.288146  0.957481          135.739624"
-matrix  "s001-Y 2cqn-A  U(3,.)  -0.256162  0.924570 -0.282047          104.155937"
-matrix  "s001-Y 6l3t-A  U(1,.)  -0.828162  0.465138 -0.312720          212.822876"
-matrix  "s001-Y 6l3t-A  U(2,.)   0.560476  0.690946 -0.456574           72.532333"
-matrix  "s001-Y 6l3t-A  U(3,.)   0.003703 -0.553389 -0.832915          242.225586"
-matrix  "s001-Y 1knz-A  U(1,.)   0.126530 -0.871012  0.474688          126.535736"
-matrix  "s001-Y 1knz-A  U(2,.)   0.554314  0.458932  0.694347          122.539673"
-matrix  "s001-Y 1knz-A  U(3,.)  -0.822634  0.175271  0.540882          105.669243"
-matrix  "s001-Y 1ynb-A  U(1,.)   0.208456  0.972003 -0.108431            8.801032"
-matrix  "s001-Y 1ynb-A  U(2,.)  -0.847423  0.234855  0.476149          112.460159"
-matrix  "s001-Y 1ynb-A  U(3,.)   0.488284 -0.007369  0.872654           88.706566"
-matrix  "s001-Y 2m0c-A  U(1,.)  -0.901076  0.375464  0.217000          120.711502"
-matrix  "s001-Y 2m0c-A  U(2,.)   0.433620  0.786965  0.438930          136.057983"
-matrix  "s001-Y 2m0c-A  U(3,.)  -0.005969  0.489605 -0.871924          105.417389"
-matrix  "s001-Y 3g17-G  U(1,.)   0.749842 -0.587287  0.304682          104.896118"
-matrix  "s001-Y 3g17-G  U(2,.)   0.509350  0.806322  0.300676          118.721863"
-matrix  "s001-Y 3g17-G  U(3,.)  -0.422255 -0.070270  0.903749          150.338242"
-matrix  "s001-Y 5tz0-B  U(1,.)   0.663420  0.275346  0.695743           69.661491"
-matrix  "s001-Y 5tz0-B  U(2,.)  -0.583298 -0.392075  0.711365          183.895981"
-matrix  "s001-Y 5tz0-B  U(3,.)   0.468655 -0.877760 -0.099502          -40.631466"
-matrix  "s001-Y 6d3a-A  U(1,.)   0.170674  0.650424 -0.740148          142.274002"
-matrix  "s001-Y 6d3a-A  U(2,.)  -0.937764  0.337791  0.080599          134.355377"
-matrix  "s001-Y 6d3a-A  U(3,.)   0.302438  0.680328  0.667596           69.479118"
-matrix  "s001-Y 3kdq-C  U(1,.)  -0.895783  0.334355 -0.292882          177.620789"
-matrix  "s001-Y 3kdq-C  U(2,.)   0.429503  0.820771 -0.376645           74.021317"
-matrix  "s001-Y 3kdq-C  U(3,.)   0.114456 -0.463186 -0.878839          129.438843"
-matrix  "s001-Y 6hs5-A  U(1,.)  -0.833611  0.513243  0.204140           56.615410"
-matrix  "s001-Y 6hs5-A  U(2,.)   0.550381  0.803013  0.228584           28.445158"
-matrix  "s001-Y 6hs5-A  U(3,.)  -0.046608  0.302905 -0.951880           55.115204"
-matrix  "s001-Y 3va9-A  U(1,.)  -0.295602 -0.798162 -0.524935          146.726334"
-matrix  "s001-Y 3va9-A  U(2,.)  -0.492694 -0.343398  0.799582          143.204239"
-matrix  "s001-Y 3va9-A  U(3,.)  -0.818458  0.494990 -0.291740          122.083061"
-matrix  "s001-Y 5ccb-B  U(1,.)   0.485291 -0.311901 -0.816830          140.037567"
-matrix  "s001-Y 5ccb-B  U(2,.)   0.873711  0.208773  0.439366          183.010620"
-matrix  "s001-Y 5ccb-B  U(3,.)   0.033494 -0.926894  0.373827           85.520439"
-matrix  "s001-Y 2xhe-A  U(1,.)   0.808338  0.464323  0.361930          116.896919"
-matrix  "s001-Y 2xhe-A  U(2,.)  -0.439431  0.066753  0.895792          128.813293"
-matrix  "s001-Y 2xhe-A  U(3,.)   0.391777 -0.883147  0.257997           84.237801"
-matrix  "s001-Y 5zi2-A  U(1,.)   0.180094  0.456408 -0.871354          138.146347"
-matrix  "s001-Y 5zi2-A  U(2,.)  -0.902144 -0.276425 -0.331247          122.224487"
-matrix  "s001-Y 5zi2-A  U(3,.)  -0.392048  0.845743  0.361963          111.468132"
-matrix  "s001-Y 1iq0-A  U(1,.)  -0.984685  0.018248 -0.173386          137.342758"
-matrix  "s001-Y 1iq0-A  U(2,.)  -0.158537  0.320055  0.934040          116.909851"
-matrix  "s001-Y 1iq0-A  U(3,.)   0.072537  0.947223 -0.312260           40.215542"
-matrix  "s001-Y 6es9-A  U(1,.)   0.053095 -0.655044 -0.753723          109.618690"
-matrix  "s001-Y 6es9-A  U(2,.)  -0.946434 -0.273749  0.171240          131.222504"
-matrix  "s001-Y 6es9-A  U(3,.)  -0.318501  0.704257 -0.634491          106.321175"
-matrix  "s001-Y 1trl-A  U(1,.)   0.149930 -0.685235 -0.712723          124.008148"
-matrix  "s001-Y 1trl-A  U(2,.)   0.646100 -0.477751  0.595239          124.131393"
-matrix  "s001-Y 1trl-A  U(3,.)  -0.748383 -0.549734  0.371101          104.996140"
-matrix  "s001-Y 5tqb-B  U(1,.)   0.040553 -0.983564  0.175944           77.258095"
-matrix  "s001-Y 5tqb-B  U(2,.)   0.824780 -0.066444 -0.561536          124.581055"
-matrix  "s001-Y 5tqb-B  U(3,.)   0.563997  0.167887  0.808530          103.988861"
-matrix  "s001-Y 3dew-A  U(1,.)   0.340194 -0.207133 -0.917259          136.748993"
-matrix  "s001-Y 3dew-A  U(2,.)   0.362548 -0.871137  0.331180          167.347885"
-matrix  "s001-Y 3dew-A  U(3,.)  -0.867656 -0.445216 -0.221260           74.735474"
-matrix  "s001-Y 5wue-A  U(1,.)   0.914318  0.401692 -0.051630          114.012070"
-matrix  "s001-Y 5wue-A  U(2,.)   0.401304 -0.881418  0.249112          122.813126"
-matrix  "s001-Y 5wue-A  U(3,.)   0.054559 -0.248487 -0.967097           42.528168"
-matrix  "s001-Y 6l1q-A  U(1,.)   0.127987  0.986874 -0.098488           67.841125"
-matrix  "s001-Y 6l1q-A  U(2,.)   0.068278  0.090301  0.993571          120.519356"
-matrix  "s001-Y 6l1q-A  U(3,.)   0.989423 -0.133888 -0.055824          136.144638"
-matrix  "s001-Y 1kny-A  U(1,.)  -0.663508 -0.422838  0.617223          143.960175"
-matrix  "s001-Y 1kny-A  U(2,.)   0.062866  0.790552  0.609160           87.822937"
-matrix  "s001-Y 1kny-A  U(3,.)  -0.745523  0.442985 -0.497956          120.500008"
-matrix  "s001-Y 1mbj-A  U(1,.)   0.005131  0.983783 -0.179287          128.201523"
-matrix  "s001-Y 1mbj-A  U(2,.)  -0.280669 -0.170665 -0.944510          131.571899"
-matrix  "s001-Y 1mbj-A  U(3,.)  -0.959791  0.055167  0.275241          133.461349"
-matrix  "s001-Y 2oo2-A  U(1,.)   0.943643 -0.324791  0.063634          111.670776"
-matrix  "s001-Y 2oo2-A  U(2,.)   0.312138  0.937280  0.155163          136.736816"
-matrix  "s001-Y 2oo2-A  U(3,.)  -0.110039 -0.126556  0.985837          106.079987"
-matrix  "s001-Y 1xsz-A  U(1,.)  -0.442872  0.400137 -0.802343          168.022751"
-matrix  "s001-Y 1xsz-A  U(2,.)  -0.717696 -0.694576  0.049757          131.319046"
-matrix  "s001-Y 1xsz-A  U(3,.)  -0.537379  0.597875  0.594786           83.283073"
-matrix  "s001-Y 3lpz-A  U(1,.)  -0.424766  0.900957  0.088601          107.975090"
-matrix  "s001-Y 3lpz-A  U(2,.)  -0.623047 -0.361933  0.693410           99.006943"
-matrix  "s001-Y 3lpz-A  U(3,.)   0.656800  0.239334  0.715075           98.566803"
-matrix  "s001-Y 3iee-A  U(1,.)  -0.413659  0.129116 -0.901230          134.928436"
-matrix  "s001-Y 3iee-A  U(2,.)   0.714323 -0.567710 -0.409204          173.930984"
-matrix  "s001-Y 3iee-A  U(3,.)  -0.564472 -0.813040  0.142608          147.486023"
-matrix  "s001-Y 4hwi-B  U(1,.)   0.387424 -0.889783  0.241222          116.906784"
-matrix  "s001-Y 4hwi-B  U(2,.)  -0.699772 -0.113483  0.705295          142.319748"
-matrix  "s001-Y 4hwi-B  U(3,.)  -0.600185 -0.442049 -0.666612           80.433296"
-matrix  "s001-Y 6tmi-B  U(1,.)  -0.850523  0.379991  0.363617          148.064865"
-matrix  "s001-Y 6tmi-B  U(2,.)   0.120577  0.813835 -0.568448           52.929096"
-matrix  "s001-Y 6tmi-B  U(3,.)  -0.511930 -0.439634 -0.738004          605.372375"
-matrix  "s001-Y 2hxi-B  U(1,.)  -0.429478  0.882206 -0.193035           98.360031"
-matrix  "s001-Y 2hxi-B  U(2,.)   0.872885  0.350716 -0.339220          129.539566"
-matrix  "s001-Y 2hxi-B  U(3,.)  -0.231561 -0.314184 -0.920689          152.931793"
-matrix  "s001-Y 1e3a-B  U(1,.)   0.700226 -0.510388  0.499188          110.336555"
-matrix  "s001-Y 1e3a-B  U(2,.)   0.643126  0.754528 -0.130676          130.309250"
-matrix  "s001-Y 1e3a-B  U(3,.)  -0.309956  0.412543  0.856584          114.818718"
-matrix  "s001-Y 4cr2-T  U(1,.)   0.636444  0.752572 -0.169041         -200.317123"
-matrix  "s001-Y 4cr2-T  U(2,.)  -0.737451  0.657934  0.152605          -98.526108"
-matrix  "s001-Y 4cr2-T  U(3,.)   0.226065  0.027535  0.973723         -187.480728"
-matrix  "s001-Y 4q2g-B  U(1,.)  -0.098937 -0.990732 -0.093065          141.811417"
-matrix  "s001-Y 4q2g-B  U(2,.)   0.953092 -0.067460 -0.295067           98.188568"
-matrix  "s001-Y 4q2g-B  U(3,.)   0.286055 -0.117893  0.950933           68.245354"
-matrix  "s001-Y 2wau-A  U(1,.)  -0.799893  0.597875  0.052120          139.972672"
-matrix  "s001-Y 2wau-A  U(2,.)  -0.253213 -0.257479 -0.932517          115.675110"
-matrix  "s001-Y 2wau-A  U(3,.)  -0.544109 -0.759111  0.357346           64.324753"
-matrix  "s001-Y 1umq-A  U(1,.)  -0.025255 -0.775419  0.630942          121.352257"
-matrix  "s001-Y 1umq-A  U(2,.)   0.854366 -0.344446 -0.389121          141.211792"
-matrix  "s001-Y 1umq-A  U(3,.)   0.519057  0.529228  0.671191          108.900497"
-matrix  "s001-Y 4kf7-A  U(1,.)  -0.604383 -0.785247 -0.134570          186.435974"
-matrix  "s001-Y 4kf7-A  U(2,.)   0.599486 -0.336994 -0.725983          151.754578"
-matrix  "s001-Y 4kf7-A  U(3,.)   0.524727 -0.519445  0.674417           69.518539"
-matrix  "s001-Y 4cth-A  U(1,.)   0.191356 -0.977622 -0.087401          118.095161"
-matrix  "s001-Y 4cth-A  U(2,.)   0.406370 -0.002145  0.913706          152.336761"
-matrix  "s001-Y 4cth-A  U(3,.)  -0.893446 -0.210360  0.396866           85.115097"
-matrix  "s001-Y 6neq-e  U(1,.)   0.323010  0.946377 -0.005918         -187.707230"
-matrix  "s001-Y 6neq-e  U(2,.)  -0.918212  0.311869 -0.244182          386.226807"
-matrix  "s001-Y 6neq-e  U(3,.)  -0.229242  0.084307  0.969711         -168.173401"
-matrix  "s001-Y 1c02-A  U(1,.)  -0.792252 -0.556032 -0.251328          161.492111"
-matrix  "s001-Y 1c02-A  U(2,.)   0.351439 -0.752500  0.556987          147.362335"
-matrix  "s001-Y 1c02-A  U(3,.)  -0.498826  0.352948  0.791581           77.081551"
-matrix  "s001-Y 5ed8-A  U(1,.)   0.207025  0.549527  0.809420           28.066160"
-matrix  "s001-Y 5ed8-A  U(2,.)   0.128911  0.804808 -0.579367          166.045273"
-matrix  "s001-Y 5ed8-A  U(3,.)  -0.969805  0.224287  0.095775          145.434952"
-matrix  "s001-Y 3gfi-A  U(1,.)  -0.864020 -0.073726 -0.498030          197.163208"
-matrix  "s001-Y 3gfi-A  U(2,.)   0.272074 -0.900707 -0.338677          138.198441"
-matrix  "s001-Y 3gfi-A  U(3,.)  -0.423610 -0.428125  0.798288          101.743164"
-matrix  "s001-Y 1n1h-A  U(1,.)  -0.218940 -0.839599 -0.497130          205.875504"
-matrix  "s001-Y 1n1h-A  U(2,.)  -0.968450  0.124828  0.215691          133.651031"
-matrix  "s001-Y 1n1h-A  U(3,.)  -0.119038  0.528669 -0.840440          106.407959"
-matrix  "s001-Y 2olt-C  U(1,.)  -0.481851  0.872828  0.077403          125.640640"
-matrix  "s001-Y 2olt-C  U(2,.)  -0.868739 -0.487395  0.087967          174.546326"
-matrix  "s001-Y 2olt-C  U(3,.)   0.114506 -0.024856  0.993112           59.060593"
-matrix  "s001-Y 6cfw-B  U(1,.)  -0.791970 -0.123469 -0.597946          325.596893"
-matrix  "s001-Y 6cfw-B  U(2,.)  -0.237308 -0.840093  0.487780          230.795715"
-matrix  "s001-Y 6cfw-B  U(3,.)  -0.562556  0.528204  0.636028           40.900219"
-matrix  "s001-Y 2pfx-A  U(1,.)   0.262238  0.161597  0.951377           80.727821"
-matrix  "s001-Y 2pfx-A  U(2,.)  -0.515290  0.857008 -0.003533          106.909912"
-matrix  "s001-Y 2pfx-A  U(3,.)  -0.815909 -0.489309  0.308009          159.281586"
-matrix  "s001-Y 5da0-A  U(1,.)   0.261580 -0.373909 -0.889813          172.011551"
-matrix  "s001-Y 5da0-A  U(2,.)  -0.400965 -0.880693  0.252204          149.096237"
-matrix  "s001-Y 5da0-A  U(3,.)  -0.877954  0.290812 -0.380297          143.610474"
-matrix  "s001-Y 5vj4-A  U(1,.)  -0.237445 -0.110620  0.965082           92.296425"
-matrix  "s001-Y 5vj4-A  U(2,.)  -0.413659  0.910428  0.002581          105.766281"
-matrix  "s001-Y 5vj4-A  U(3,.)  -0.878924 -0.398602 -0.261935          115.260811"
-matrix  "s001-Y 1bm9-A  U(1,.)   0.232966 -0.596464 -0.768087          137.578171"
-matrix  "s001-Y 1bm9-A  U(2,.)  -0.686289 -0.660427  0.304703          162.506195"
-matrix  "s001-Y 1bm9-A  U(3,.)  -0.689009  0.456145 -0.563204          134.128159"
-matrix  "s001-Y 1ku9-A  U(1,.)  -0.240686 -0.778565 -0.579575          156.068649"
-matrix  "s001-Y 1ku9-A  U(2,.)   0.782854 -0.508710  0.358265           99.452522"
-matrix  "s001-Y 1ku9-A  U(3,.)  -0.573768 -0.367493  0.731942          117.651886"
-matrix  "s001-Y 6h4j-A  U(1,.)   0.604515  0.761639  0.233383          119.694054"
-matrix  "s001-Y 6h4j-A  U(2,.)  -0.247285 -0.099078  0.963864          162.079391"
-matrix  "s001-Y 6h4j-A  U(3,.)   0.757240 -0.640382  0.128448          141.556778"
-matrix  "s001-Y 3i4m-D  U(1,.)   0.528598  0.293948  0.796354           -3.214061"
-matrix  "s001-Y 3i4m-D  U(2,.)   0.841953 -0.301086 -0.447730           40.969074"
-matrix  "s001-Y 3i4m-D  U(3,.)   0.108162  0.907161 -0.406644          143.554688"
-matrix  "s001-Y 5ncl-A  U(1,.)   0.660264 -0.028394  0.750497          121.611206"
-matrix  "s001-Y 5ncl-A  U(2,.)  -0.669858  0.429616  0.605574          110.938683"
-matrix  "s001-Y 5ncl-A  U(3,.)  -0.339620 -0.902565  0.264640           94.370682"
-matrix  "s001-Y 2l35-A  U(1,.)  -0.808110 -0.010009 -0.588946          188.846375"
-matrix  "s001-Y 2l35-A  U(2,.)  -0.527306 -0.433288  0.730896          185.296249"
-matrix  "s001-Y 2l35-A  U(3,.)  -0.262499  0.901200  0.344866          125.735474"
-matrix  "s001-Y 4gwp-C  U(1,.)   0.397753  0.908554 -0.127756          129.391739"
-matrix  "s001-Y 4gwp-C  U(2,.)  -0.782432  0.263177 -0.564392           87.890717"
-matrix  "s001-Y 4gwp-C  U(3,.)  -0.479158  0.324449  0.815561           65.988159"
-matrix  "s001-Y 6y2p-A  U(1,.)   0.882715  0.290279 -0.369529           85.214859"
-matrix  "s001-Y 6y2p-A  U(2,.)   0.447427 -0.278874  0.849728           42.652355"
-matrix  "s001-Y 6y2p-A  U(3,.)   0.143606 -0.915405 -0.376046          106.633400"
-matrix  "s001-Y 7ctp-A  U(1,.)   0.764395 -0.477947 -0.432743          115.166321"
-matrix  "s001-Y 7ctp-A  U(2,.)   0.474356 -0.037689  0.879526          153.324463"
-matrix  "s001-Y 7ctp-A  U(3,.)  -0.436676 -0.877580  0.197908          106.103271"
-matrix  "s001-Y 6rd4-7  U(1,.)   0.505038  0.728628 -0.462642            3.077555"
-matrix  "s001-Y 6rd4-7  U(2,.)   0.163979  0.445260  0.880258         -299.224182"
-matrix  "s001-Y 6rd4-7  U(3,.)   0.847377 -0.520427  0.105394           30.276978"
-matrix  "s001-Y 3j7a-Y  U(1,.)  -0.887567 -0.127466 -0.442693          368.932922"
-matrix  "s001-Y 3j7a-Y  U(2,.)  -0.328177  0.849344  0.413417         -122.838196"
-matrix  "s001-Y 3j7a-Y  U(3,.)   0.323302  0.512217 -0.795682          166.886154"
-matrix  "s001-Y 4fhn-B  U(1,.)  -0.908326 -0.418259  0.001444          173.900101"
-matrix  "s001-Y 4fhn-B  U(2,.)   0.213046 -0.465632 -0.858952           70.261955"
-matrix  "s001-Y 4fhn-B  U(3,.)   0.359937 -0.779901  0.512054           87.337860"
-matrix  "s001-Y 4rs7-B  U(1,.)   0.480771  0.412739  0.773631          143.651169"
-matrix  "s001-Y 4rs7-B  U(2,.)   0.467317 -0.867153  0.172221          115.427780"
-matrix  "s001-Y 4rs7-B  U(3,.)   0.741939  0.278732 -0.609783          103.246941"
-matrix  "s001-Y 6ye4-A  U(1,.)  -0.289549 -0.917467  0.272794          267.935333"
-matrix  "s001-Y 6ye4-A  U(2,.)   0.770531 -0.054345  0.635081          -50.207634"
-matrix  "s001-Y 6ye4-A  U(3,.)  -0.567841  0.394083  0.722672           32.368816"
-matrix  "s001-Y 2ywg-A  U(1,.)   0.498512 -0.858804  0.118070          136.082993"
-matrix  "s001-Y 2ywg-A  U(2,.)   0.090897 -0.083666 -0.992339          115.099205"
-matrix  "s001-Y 2ywg-A  U(3,.)   0.862104  0.505426  0.036355          136.523788"
-matrix  "s001-Y 5isw-A  U(1,.)  -0.356521  0.933170 -0.045685           92.611168"
-matrix  "s001-Y 5isw-A  U(2,.)   0.933986  0.354739 -0.042786           64.837364"
-matrix  "s001-Y 5isw-A  U(3,.)  -0.023721 -0.057923 -0.998039          137.873978"
-matrix  "s001-Y 6zg3-C  U(1,.)  -0.838111 -0.302273  0.454095           65.875298"
-matrix  "s001-Y 6zg3-C  U(2,.)   0.170273 -0.935807 -0.308662          232.334076"
-matrix  "s001-Y 6zg3-C  U(3,.)   0.518245 -0.181373  0.835779          105.823570"
-matrix  "s001-Y 3zx0-D  U(1,.)   0.032700  0.569199 -0.821549           97.130417"
-matrix  "s001-Y 3zx0-D  U(2,.)  -0.654864  0.633168  0.412616          121.098152"
-matrix  "s001-Y 3zx0-D  U(3,.)   0.755039  0.524510  0.393453           86.055199"
-matrix  "s001-Y 4hg2-B  U(1,.)  -0.919345  0.224400  0.323185          107.991661"
-matrix  "s001-Y 4hg2-B  U(2,.)   0.389959  0.628880  0.672638           71.853752"
-matrix  "s001-Y 4hg2-B  U(3,.)  -0.052305  0.744416 -0.665665           89.578552"
-matrix  "s001-Y 6zyx-L  U(1,.)   0.220480 -0.473712 -0.852634          466.440338"
-matrix  "s001-Y 6zyx-L  U(2,.)  -0.001741  0.873953 -0.486007           22.013798"
-matrix  "s001-Y 6zyx-L  U(3,.)   0.975390  0.108639  0.191865         -250.702240"
-matrix  "s001-Y 6e3y-E  U(1,.)   0.358550 -0.925824 -0.119548          258.430786"
-matrix  "s001-Y 6e3y-E  U(2,.)  -0.309042  0.003120 -0.951043          244.196625"
-matrix  "s001-Y 6e3y-E  U(3,.)   0.880872  0.377942 -0.285000          -15.203808"
-matrix  "s001-Y 2x2v-A  U(1,.)  -0.968472  0.116866 -0.220008          144.410660"
-matrix  "s001-Y 2x2v-A  U(2,.)   0.123556 -0.541534 -0.831549          127.577583"
-matrix  "s001-Y 2x2v-A  U(3,.)  -0.216322 -0.832516  0.510022           72.267830"
-matrix  "s001-Y 1ysm-A  U(1,.)   0.049736  0.219983 -0.974235          127.019531"
-matrix  "s001-Y 1ysm-A  U(2,.)   0.455930  0.862875  0.218114          119.050308"
-matrix  "s001-Y 1ysm-A  U(3,.)   0.888625 -0.455031 -0.057381          118.577988"
-matrix  "s001-Y 4cc9-B  U(1,.)  -0.529373  0.346741  0.774297          133.816757"
-matrix  "s001-Y 4cc9-B  U(2,.)   0.831553  0.392982  0.392536          141.568436"
-matrix  "s001-Y 4cc9-B  U(3,.)  -0.168176  0.851667 -0.496367          135.189011"
-matrix  "s001-Y 5e2q-A  U(1,.)   0.887419 -0.389654 -0.246286          -85.651321"
-matrix  "s001-Y 5e2q-A  U(2,.)  -0.309948 -0.108910 -0.944495          283.036133"
-matrix  "s001-Y 5e2q-A  U(3,.)   0.341203  0.914499 -0.217421           59.171871"
-matrix  "s001-Y 3v9r-B  U(1,.)   0.043789 -0.403129 -0.914095          159.852173"
-matrix  "s001-Y 3v9r-B  U(2,.)  -0.777514  0.560798 -0.284566          149.530914"
-matrix  "s001-Y 3v9r-B  U(3,.)   0.627339  0.723182 -0.288882           68.645035"
-matrix  "s001-Y 5hx2-D  U(1,.)   0.369876 -0.283748 -0.884691          471.750610"
-matrix  "s001-Y 5hx2-D  U(2,.)   0.661038 -0.588744  0.465198          -39.620216"
-matrix  "s001-Y 5hx2-D  U(3,.)  -0.652856 -0.756880 -0.030194          642.032654"
-matrix  "s001-Y 2n8p-A  U(1,.)  -0.360477 -0.142502  0.921819          138.230194"
-matrix  "s001-Y 2n8p-A  U(2,.)   0.013559  0.987356  0.157935          116.273773"
-matrix  "s001-Y 2n8p-A  U(3,.)  -0.932670  0.069431 -0.353987          123.837341"
-matrix  "s001-Y 6veo-A  U(1,.)  -0.782768  0.507157  0.360647          108.506264"
-matrix  "s001-Y 6veo-A  U(2,.)   0.620854  0.596757  0.508351          104.475967"
-matrix  "s001-Y 6veo-A  U(3,.)   0.042595  0.621830 -0.781993           73.948593"
-matrix  "s001-Y 7c3m-A  U(1,.)  -0.012505  0.534509 -0.845070          251.672714"
-matrix  "s001-Y 7c3m-A  U(2,.)   0.668352 -0.624143 -0.404662          394.456055"
-matrix  "s001-Y 7c3m-A  U(3,.)  -0.743740 -0.569865 -0.349435          354.468384"
-matrix  "s001-Y 2ets-A  U(1,.)  -0.838501  0.111272 -0.533418          161.087051"
-matrix  "s001-Y 2ets-A  U(2,.)  -0.543156 -0.248955  0.801875          117.658592"
-matrix  "s001-Y 2ets-A  U(3,.)  -0.043571  0.962102  0.269187           49.750759"
-matrix  "s001-Y 5hzd-A  U(1,.)   0.678180  0.708722  0.194385          -50.502289"
-matrix  "s001-Y 5hzd-A  U(2,.)  -0.002453 -0.262322  0.964977           98.401291"
-matrix  "s001-Y 5hzd-A  U(3,.)   0.734892 -0.654905 -0.176163          149.791382"
-matrix  "s001-Y 1mo9-A  U(1,.)   0.505768  0.830535 -0.233260          114.806091"
-matrix  "s001-Y 1mo9-A  U(2,.)  -0.857784  0.455431 -0.238306          143.838013"
-matrix  "s001-Y 1mo9-A  U(3,.)  -0.091687  0.320614  0.942762           87.947021"
-matrix  "s001-Y 3evy-B  U(1,.)   0.211680 -0.827669 -0.519765          160.306625"
-matrix  "s001-Y 3evy-B  U(2,.)   0.852762  0.416234 -0.315509           82.614037"
-matrix  "s001-Y 3evy-B  U(3,.)   0.477481 -0.376449  0.793913           86.961227"
-matrix  "s001-Y 6csv-A  U(1,.)  -0.245577  0.501905  0.829327          151.983521"
-matrix  "s001-Y 6csv-A  U(2,.)  -0.953950 -0.277148 -0.114751          147.793457"
-matrix  "s001-Y 6csv-A  U(3,.)   0.172252 -0.819317  0.546853          117.905212"
-matrix  "s001-Y 6xrr-C  U(1,.)  -0.618633  0.387876 -0.683261           66.497597"
-matrix  "s001-Y 6xrr-C  U(2,.)  -0.436891  0.552965  0.709476          145.053864"
-matrix  "s001-Y 6xrr-C  U(3,.)   0.653008  0.737415 -0.172623          104.842323"
-matrix  "s001-Y 4hlq-C  U(1,.)   0.543084 -0.793781  0.273810          159.557404"
-matrix  "s001-Y 4hlq-C  U(2,.)  -0.785608 -0.595463 -0.168058          158.765839"
-matrix  "s001-Y 4hlq-C  U(3,.)   0.296445 -0.123838 -0.946987           55.477154"
-matrix  "s001-Y 6o0i-A  U(1,.)   0.242185  0.229411  0.942718          140.032684"
-matrix  "s001-Y 6o0i-A  U(2,.)  -0.584065  0.810336 -0.047149          125.000137"
-matrix  "s001-Y 6o0i-A  U(3,.)  -0.774735 -0.539189  0.330242          109.217766"
-matrix  "s001-Y 6ysg-A  U(1,.)   0.094474 -0.703856 -0.704032          123.069458"
-matrix  "s001-Y 6ysg-A  U(2,.)  -0.433394 -0.665742  0.607419          176.838943"
-matrix  "s001-Y 6ysg-A  U(3,.)  -0.896239  0.247738 -0.367942           71.524612"
-matrix  "s001-Y 3l0m-A  U(1,.)  -0.366631 -0.593622 -0.716376          205.770935"
-matrix  "s001-Y 3l0m-A  U(2,.)   0.671386  0.364234 -0.645426           72.965408"
-matrix  "s001-Y 3l0m-A  U(3,.)   0.644068 -0.717598  0.265010           58.226082"
-matrix  "s001-Y 4nfu-B  U(1,.)  -0.403076  0.915135 -0.007546          121.611740"
-matrix  "s001-Y 4nfu-B  U(2,.)   0.451159  0.205875  0.868372           73.238091"
-matrix  "s001-Y 4nfu-B  U(3,.)   0.796232  0.346616 -0.495855           51.396854"
-matrix  "s001-Y 4fx5-A  U(1,.)  -0.573983  0.796805 -0.188802          104.419106"
-matrix  "s001-Y 4fx5-A  U(2,.)  -0.595572 -0.247978  0.764069          150.105286"
-matrix  "s001-Y 4fx5-A  U(3,.)   0.561995  0.551008  0.616889           65.569695"
-matrix  "s001-Y 2hi4-A  U(1,.)  -0.410917  0.594038  0.691567          103.450150"
-matrix  "s001-Y 2hi4-A  U(2,.)   0.902234  0.373853  0.214961          117.453201"
-matrix  "s001-Y 2hi4-A  U(3,.)  -0.130849  0.712287 -0.689584          103.358376"
-matrix  "s001-Y 6c0f-w  U(1,.)   0.636549 -0.335468  0.694454         -124.135841"
-matrix  "s001-Y 6c0f-w  U(2,.)  -0.269263 -0.940450 -0.207489          603.767090"
-matrix  "s001-Y 6c0f-w  U(3,.)   0.722705 -0.054914 -0.688971          131.391663"
-matrix  "s001-Y 5a5t-L  U(1,.)   0.670096 -0.611746 -0.420402          225.613098"
-matrix  "s001-Y 5a5t-L  U(2,.)  -0.343376  0.246650 -0.906232          517.832275"
-matrix  "s001-Y 5a5t-L  U(3,.)   0.658076  0.751619 -0.044780         -242.620117"
-matrix  "s001-Y 3jck-F  U(1,.)   0.796913 -0.584598  0.152231           49.194115"
-matrix  "s001-Y 3jck-F  U(2,.)   0.543865  0.584619 -0.602023            5.204524"
-matrix  "s001-Y 3jck-F  U(3,.)   0.262945  0.562553  0.783833          -76.227760"
-matrix  "s001-Y 4cej-A  U(1,.)  -0.653028  0.649359 -0.389728          151.717056"
-matrix  "s001-Y 4cej-A  U(2,.)   0.516413  0.758216  0.398028          160.768387"
-matrix  "s001-Y 4cej-A  U(3,.)   0.553961  0.058663 -0.830474           79.935127"
-matrix  "s001-Y 6lkz-C  U(1,.)   0.810205 -0.462338 -0.360294          148.562973"
-matrix  "s001-Y 6lkz-C  U(2,.)   0.081007  0.697105 -0.712378          131.789032"
-matrix  "s001-Y 6lkz-C  U(3,.)   0.580522  0.547985  0.602251           65.528397"
-matrix  "s001-Y 4wpc-B  U(1,.)   0.227255  0.341923 -0.911835          114.805779"
-matrix  "s001-Y 4wpc-B  U(2,.)   0.894168  0.297650  0.334466          127.356766"
-matrix  "s001-Y 4wpc-B  U(3,.)   0.385769 -0.891343 -0.238095           90.854050"
-matrix  "s001-Y 2nb2-A  U(1,.)   0.743756 -0.666527  0.050691          114.955856"
-matrix  "s001-Y 2nb2-A  U(2,.)   0.572813  0.674595  0.465625          125.682938"
-matrix  "s001-Y 2nb2-A  U(3,.)  -0.344547 -0.317275  0.883529          100.342163"
-matrix  "s001-Y 4ycz-A  U(1,.)   0.668683  0.737228  0.096736           65.531349"
-matrix  "s001-Y 4ycz-A  U(2,.)  -0.551055  0.578706 -0.601197          181.854416"
-matrix  "s001-Y 4ycz-A  U(3,.)  -0.499201  0.348704  0.793224           86.400986"
-matrix  "s001-Y 2r0q-C  U(1,.)   0.538768 -0.441442 -0.717536          206.539474"
-matrix  "s001-Y 2r0q-C  U(2,.)  -0.820054 -0.469906 -0.326649          240.468185"
-matrix  "s001-Y 2r0q-C  U(3,.)  -0.192978  0.764407 -0.615176          155.422226"
-matrix  "s001-Y 6bzh-B  U(1,.)  -0.671190  0.728902 -0.134930          117.835373"
-matrix  "s001-Y 6bzh-B  U(2,.)   0.204387  0.356935  0.911495           88.352394"
-matrix  "s001-Y 6bzh-B  U(3,.)   0.712552  0.584208 -0.388549           28.698006"
-matrix  "s001-Y 3bf5-A  U(1,.)  -0.305347  0.633770  0.710703           61.146473"
-matrix  "s001-Y 3bf5-A  U(2,.)   0.092397  0.762545 -0.640303          122.458267"
-matrix  "s001-Y 3bf5-A  U(3,.)  -0.947748 -0.129847 -0.291399          132.511505"
-matrix  "s001-Y 2qqy-A  U(1,.)   0.655614 -0.750414  0.083960          135.149704"
-matrix  "s001-Y 2qqy-A  U(2,.)  -0.666582 -0.627409 -0.402524          162.779465"
-matrix  "s001-Y 2qqy-A  U(3,.)   0.354737  0.207934 -0.911551          100.598679"
-matrix  "s001-Y 2be3-A  U(1,.)   0.802043 -0.319364 -0.504712          132.995193"
-matrix  "s001-Y 2be3-A  U(2,.)   0.525785 -0.023337  0.850297          110.789993"
-matrix  "s001-Y 2be3-A  U(3,.)  -0.283333 -0.947345  0.149200          169.656540"
-matrix  "s001-Y 6jbh-C  U(1,.)  -0.633183 -0.207283 -0.745730          328.876160"
-matrix  "s001-Y 6jbh-C  U(2,.)  -0.577464  0.768052  0.276825           50.389397"
-matrix  "s001-Y 6jbh-C  U(3,.)   0.515378  0.605913 -0.606016           16.907946"
-matrix  "s001-Y 4m70-B  U(1,.)  -0.101875 -0.112828  0.988378          141.121521"
-matrix  "s001-Y 4m70-B  U(2,.)  -0.812477 -0.563865 -0.148112          170.576004"
-matrix  "s001-Y 4m70-B  U(3,.)   0.574023 -0.818124 -0.034227           67.533478"
-matrix  "s001-Y 2dd4-H  U(1,.)  -0.069874 -0.257797  0.963669          167.393005"
-matrix  "s001-Y 2dd4-H  U(2,.)   0.583206  0.773180  0.249125          -20.915588"
-matrix  "s001-Y 2dd4-H  U(3,.)  -0.809313  0.579425  0.096324          116.957207"
-matrix  "s001-Y 1sed-A  U(1,.)  -0.645246  0.632283 -0.428807          111.767845"
-matrix  "s001-Y 1sed-A  U(2,.)  -0.727629 -0.679678  0.092702          193.295547"
-matrix  "s001-Y 1sed-A  U(3,.)  -0.232837  0.371828  0.898627          102.696388"
-matrix  "s001-Y 5wzg-A  U(1,.)   0.155179 -0.670043  0.725921           85.945587"
-matrix  "s001-Y 5wzg-A  U(2,.)  -0.966598 -0.254710 -0.028475          253.883011"
-matrix  "s001-Y 5wzg-A  U(3,.)   0.203979 -0.697256 -0.687188           46.073818"
-matrix  "s001-Y 3pvl-A  U(1,.)  -0.447187  0.816040  0.366201          -48.790043"
-matrix  "s001-Y 3pvl-A  U(2,.)   0.859410  0.278552  0.428747           49.142494"
-matrix  "s001-Y 3pvl-A  U(3,.)   0.247868  0.506447 -0.825877          168.489532"
-matrix  "s001-Y 2llk-A  U(1,.)  -0.960905 -0.275115  0.031192          114.307236"
-matrix  "s001-Y 2llk-A  U(2,.)  -0.275306  0.937380 -0.213367          153.412247"
-matrix  "s001-Y 2llk-A  U(3,.)   0.029461 -0.213613 -0.976474          114.158333"
-matrix  "s001-Y 4gwp-D  U(1,.)  -0.088773 -0.279923  0.955909           90.598579"
-matrix  "s001-Y 4gwp-D  U(2,.)   0.971436 -0.236373  0.020997          170.741440"
-matrix  "s001-Y 4gwp-D  U(3,.)   0.220073  0.930468  0.292910           78.122963"
-matrix  "s001-Y 2a3v-B  U(1,.)   0.091574 -0.506983  0.857078           55.575077"
-matrix  "s001-Y 2a3v-B  U(2,.)   0.807192 -0.466233 -0.362033          207.755447"
-matrix  "s001-Y 2a3v-B  U(3,.)   0.583142  0.724979  0.366538          -63.780197"
-matrix  "s001-Y 5xbn-A  U(1,.)   0.369944  0.418901  0.829255           91.409843"
-matrix  "s001-Y 5xbn-A  U(2,.)  -0.707691  0.705355 -0.040600          125.387100"
-matrix  "s001-Y 5xbn-A  U(3,.)  -0.601926 -0.571836  0.557394          121.494720"
-matrix  "s001-Y 1nzb-A  U(1,.)   0.781223 -0.540045 -0.313116          142.462799"
-matrix  "s001-Y 1nzb-A  U(2,.)  -0.084626  0.405336 -0.910243          199.692596"
-matrix  "s001-Y 1nzb-A  U(3,.)   0.618489  0.737601  0.270956           11.316237"
-matrix  "s001-Y 2nr7-A  U(1,.)   0.511638 -0.418480  0.750401          107.519478"
-matrix  "s001-Y 2nr7-A  U(2,.)  -0.637624 -0.770331  0.005150          170.485260"
-matrix  "s001-Y 2nr7-A  U(3,.)   0.575901 -0.481109 -0.660963          103.835915"
-matrix  "s001-Y 6jhm-A  U(1,.)  -0.966068 -0.111182 -0.233133          102.060867"
-matrix  "s001-Y 6jhm-A  U(2,.)  -0.258201  0.392256  0.882875          126.096809"
-matrix  "s001-Y 6jhm-A  U(3,.)  -0.006712  0.913112 -0.407653          118.401855"
-matrix  "s001-Y 2n2h-B  U(1,.)   0.079238 -0.827029  0.556547          123.224442"
-matrix  "s001-Y 2n2h-B  U(2,.)   0.160795 -0.540387 -0.825909          140.253769"
-matrix  "s001-Y 2n2h-B  U(3,.)   0.983802  0.154934  0.090163          102.136475"
-matrix  "s001-Y 4za6-A  U(1,.)   0.335780  0.456520 -0.823918          134.714951"
-matrix  "s001-Y 4za6-A  U(2,.)   0.869650  0.185804  0.457369          129.600357"
-matrix  "s001-Y 4za6-A  U(3,.)   0.361886 -0.870095 -0.334623           95.609985"
-matrix  "s001-Y 3k8p-D  U(1,.)   0.535311 -0.791326  0.295372           93.372139"
-matrix  "s001-Y 3k8p-D  U(2,.)   0.809173  0.580737  0.089356           87.182312"
-matrix  "s001-Y 3k8p-D  U(3,.)  -0.242243  0.191174  0.951195          -14.997871"
-matrix  "s001-Y 1jj2-O  U(1,.)   0.557388 -0.439016  0.704687           70.408218"
-matrix  "s001-Y 1jj2-O  U(2,.)  -0.499710  0.500420  0.707015           51.686264"
-matrix  "s001-Y 1jj2-O  U(3,.)  -0.663030 -0.746220  0.059547          328.128296"
-matrix  "s001-Y 6exn-a  U(1,.)   0.878051 -0.329135  0.347414          -60.213173"
-matrix  "s001-Y 6exn-a  U(2,.)   0.433334  0.238721 -0.869042          137.028992"
-matrix  "s001-Y 6exn-a  U(3,.)   0.203097  0.913610  0.352235         -275.051849"
-matrix  "s001-Y 1l5j-A  U(1,.)   0.917045 -0.294160  0.269254           79.750298"
-matrix  "s001-Y 1l5j-A  U(2,.)  -0.326353 -0.941614  0.082807          137.053314"
-matrix  "s001-Y 1l5j-A  U(3,.)   0.229175 -0.163810 -0.959503          110.127937"
-matrix  "s001-Y 4lun-U  U(1,.)   0.314716 -0.930456 -0.187632          124.109711"
-matrix  "s001-Y 4lun-U  U(2,.)   0.458794  0.322169 -0.828079          157.580704"
-matrix  "s001-Y 4lun-U  U(3,.)   0.830940  0.174525  0.528279           92.978165"
```
