## Supplementary material for "A unified evolutionary origin for the ubiquitous protein transporters SecY and YidC": Figure 8-Source data 1. Structure and contact prediction for archaeal and human EMC6-like proteins: 600407A_600407B.a3m_phylogenic

```
>600407A | 690 / 129 -> 5.348837  & 600407B | 957 / 188 -> 5.090426  
MSGGRRKEEPPQPQLANGALKVSVWSKVLRSDAAWEDKDEFLDVIYWFRQIIAVVLGVIWGVLPLRGFLGIAGFCLINAGVLYLYFSNYLQIDEEEYGGTWELTKEGFMTSFALFMVIWIIFYTAIHYDMSTMFADTLLIVFISVCTALLAEGITWVLVYRTDKYKRLKAEVEKQSKKLEKKKETITESAGRQQKKKIERQEEKLKNNNRDLSMVRMKSMFAIGFCFTALMGMFNSIFDGRVVAKLPFTPLSYIQGLSHRNLLGDDTTDCSFIFLYILCTMSIRQNIQKILGLAPSRAATKQAGGFLGPPPPSGKFS
>tr|A0A0F7ZA50|A0A0F7ZA50_CROAD Uncharacterized protein C20orf24 homolog OS=Crotalus adamanteus PE=2 SV=1 | 588 / 129 -> 4.558140  ! + 33 8729 8729  & tr|J3SDI5|J3SDI5_CROAD Putative LOC427100-like protein OS=Crotalus adamanteus PE=2 SV=1 | 925 / 188 -> 4.920213  ! + 40 8729 8729  
MSGGRRKEEPSSHPVAGGVLRASLWSKALRSDSAWEDKDEFLDVIYWFRQIIAVILGVIWGIVPLKGFVGIAIFCLINAGVLYLYFSSFQQIDEEEYGGTWELTKEGFVTSFALFLVVWIIFYTAIHYDMSTMFADTILIVFISVCTALLAEGITWILVYRTDKYKRLKAEVEKQSKKLEKKKETITESAGRQQKKKIERQEEKLKNNNRDLSMVRMKSMFAIGFCFTALMGMFNSIFDGRVVAKLPFIPLSYIQGLSHRNLLGEDCTDCSFIFLYILCTMSIRQNIQKLLGLAPSRAATKQAGGFLGPPPQAGKFS
>tr|G3W5H6|G3W5H6_SARHA Uncharacterized protein OS=Sarcophilus harrisii PE=4 SV=1 | 542 / 129 -> 4.201550  ! + 40 9305 9305  & tr|G3WVU5|G3WVU5_SARHA Uncharacterized protein OS=Sarcophilus harrisii GN=TMCO1 PE=4 SV=1 | 901 / 188 -> 4.792553  ! + 77 9305 9305  
MSGGRRKEEPTRPS----TLFISDWKEFLNCSCVWDFQDEFLDVIYWFRQIIAVVLGVIWGVVPLKGFVGIAVFCLINAGILYLYFSSFQQIDEEDYGGTWELTKEGFMTSFALFMVVWIIFYTAIHYDMSTMFADTLLIVFISVCTALLAEGITWVLVYRTDKYKRLKAEVEKQSKKLEKKKETITESAGRQQKKKIENKKERICDNNRDLSMVRMKSMFAIGFCFTALMGMFNSIFDGRVVAKLPFTPLSYIQGLSHRNLLGEDYTDCSFIFLYILCTMSIRQNIQKMLGLAPSRAATKQAGGFLGPPTPAGKFS
>tr|Q5BJ57|Q5BJ57_XENTR Novel (Rab5-interacting protein domain containing) protein orthologous to c20orf24 (Human) OS=Xenopus tropicalis GN=LOC549216 P | 532 / 129 -> 4.124031  ! + 42 8364 8364  & tr|Q28E77|Q28E77_XENTR Transmembrane and coiled-coil domains 4;xenogeneic cross-immune protein OS=Xenopus tropicalis GN=tmco1 PE=2 SV=1 | 910 / 188 -> 4.840426  ! + 70 8364 8364  
MSSGKRKEEQPV-SNGGVKVKGPLWSKALRGHSTWEDKDEFLDVIYWFRQILAIILGVIWGVVPLKGFIGIIIFCVINAGALYLYFSSFQQVDEEEYGGTWELTKEGFMTSFALFMVVWIIFYTAIHYDMSTMFADTILIVFISVCTALLAEGITWVLVYRTDKYKRLKAEVEKQSKKLEKKKESITESAGRTQKKKIERQEEKLKNNNRDLSMVRMKSMFAIGFCFTALMGMFNSIFDGRVVAKLPFVPLSYIQGLSHRNLIGEDYSDCSFIFLYILCTMSIRQNIQKLLGLAPSRAATKQAGGFLGPPPQAGKFS
>tr|A0A1W4Z1P9|A0A1W4Z1P9_9TELE uncharacterized protein C20orf24 homolog OS=Scleropages formosus GN=LOC108926428 PE=4 SV=1 | 508 / 129 -> 3.937984  ! + 44 113540 113540  & tr|A0A1W5A972|A0A1W5A972_9TELE Calcium load-activated calcium channel OS=Scleropages formosus GN=tmco1 PE=3 SV=1 | 807 / 188 -> 4.292553  ! + 108 113540 113540  
TSGPRRRDEVSV-ANGGVKL--STWSKALRCRAVWDEKDEFLDVIYWFRQIIAVILGIIWGIVPLKGFLGIAIFCIINAGLLYVYFSSFQQVDEEEYGGTWELTKEGFMTSFALFLVVWIIFYTALHYE---MFADTILIVFISVCTALLAEGITWVLVYRTDKYKRLKAEVEIQSKKLEKKKETIT-GRQQKKK--IERQEEKLKNNNRDLSMVRMKSMFAIGFCFTALMGMFNSIFDGRVVAKLPFVPLSYIQGLSHRNLLGEDYTDCSFIFLYILCTMSIRQNIQKMLGLAPSRAATKQAGGLGPPPQA-----
>tr|A0A0P7UL01|A0A0P7UL01_9TELE Uncharacterized protein OS=Scleropages formosus GN=Z043_105730 PE=4 SV=1 | 467 / 129 -> 3.620155  ! + 44 113540 113540  & tr|A0A1W5A972|A0A1W5A972_9TELE Calcium load-activated calcium channel OS=Scleropages formosus GN=tmco1 PE=3 SV=1 | 807 / 188 -> 4.292553  ! + 108 113540 113540  
MNGSKRKGVQHV-ANGGAKQ--PVWSRAFRAQATWDDKEEFLDVIYWFRQIIAVILGVILGIVPLTGFLGISTFCAVNAVVLYLYFNNFQQIDEEEYGGTWELTKEGFMTSFALFLVTWIIFYTAIHHN---MFADTILIVFISVCTALLAEGITWVLVYRTDKYKRLKAEVEIQSKKLEKKKETIT-GRQQKKK--IERQEEKLKNNNRDLSMVRMKSMFAIGFCFTALMGMFNSIFDGRVVAKLPFVPLSYIQGLSHRNLLGEDYTDCSFIFLYILCTMSIRQNIQKMLGLAPSRAATKQAGGLGPPPQA-----
>tr|A0A1S3LGQ8|A0A1S3LGQ8_SALSA uncharacterized protein C20orf24 homolog OS=Salmo salar GN=cssa13h20orf24 PE=4 SV=1 | 501 / 129 -> 3.883721  ! + 45 8030 8030  & tr|B5X7D4|B5X7D4_SALSA Transmembrane and coiled-coil domain-containing protein 1 OS=Salmo salar GN=TMCO1 PE=2 SV=1 | 902 / 188 -> 4.797872  ! + 76 8030 8030  
TNGSKRKEEVHL-ANGGVKQ--STWSKVLNSTAVWEEKDEFLDVIYWIRQIIALILGVIWGVAPLKGFLGLAIFCVINAGVLYVYFSSFQQVDEEEYGGTWELTKEGFMTSFALFLVVWIIFYTALHHDMTTMFADTILIVFISVCTALLAEGITWVLVYRTAKYKSLKAEVEKQSKKLEKKKETITESAGRQQKKKIERQEEKLKNNNRDLSMVRMKSMFAIGFCFTALMGMFNSIFDGRVVAKLPFVPLSYIQGLSHRNLLGEDFTDCSFIFLYILCTMSIRQNIQKMLGLAPSRAATKQAGGFLGPPPQAAKFS
>tr|G3GXW4|G3GXW4_CRIGR Uncharacterized protein C20orf24-like (Fragment) OS=Cricetulus griseus GN=I79_002608 PE=4 SV=1 | 486 / 129 -> 3.767442  ! + 50 10029 10029  & tr|G3HPP1|G3HPP1_CRIGR Calcium load-activated calcium channel OS=Cricetulus griseus GN=I79_012756 PE=3 SV=1 | 690 / 188 -> 3.670213  ! + 216 10029 10029  
--------------------------------------DEFLDVIYWFRQIIAVVLGVIWGIVPLRGFLGIAGFCLINAGVLYLYFSNYLQIDEEEYGGTWELTKEGFMTSFALFMVIWIIFYTAIHYD---MFADTLLIVFISVCTALLAEGITWVLVYRTDKYKRLKAEVEKQSKKCEY---------------DTERQEEKLKNNNRDLSMVRMKSMFAIGFCFTALMGMFNSIFDGRVVAKLPFTPLSYIQGLSHRNLLGDDTTDCSFIFLYILCTMSIRQGLQGNLGHNPCRDPTEHTRCFALKVFQ-----
>tr|C3YGI4|C3YGI4_BRAFL Putative uncharacterized protein OS=Branchiostoma floridae GN=BRAFLDRAFT_127441 PE=4 SV=1 | 424 / 129 -> 3.286822  ! + 87 7739 7739  & tr|C3ZPA4|C3ZPA4_BRAFL Putative uncharacterized protein OS=Branchiostoma floridae GN=BRAFLDRAFT_266032 PE=4 SV=1 | 776 / 188 -> 4.127660  ! + 111 7739 7739  
MTTRRRKKDGD---DTANGALPSVWTRAFKASSEWPDKDEFLDVIYWYRQVIALIAGCIWGLIPLKGFIGLALFVALNAGIMYLYFSSFQEVDEEEYGGAWEITKEGFMSSFALFLVTWILFYSAMHFP---MLADTLLIVFISICTALLAEGITWLLVYRTEKYQKLKSEVEKQSKKLEKRKEAIG-AIDKTQKRKLEKQEEKLKNNNRDLSLVKMKSMFAIGFCFTALMSMFNSIFDGRVVAKLPFLPFSLLQGLSHRNLMGEDYTDCSFIFLYILCTMSIRQNIQKMLGFAPSRAANKQAGGFLGPPPQP----
>tr|T1ISB2|T1ISB2_STRMM Uncharacterized protein OS=Strigamia maritima PE=4 SV=1 | 409 / 129 -> 3.170543  ! + 88 126957 126957  & tr|T1JJ28|T1JJ28_STRMM Uncharacterized protein OS=Strigamia maritima PE=4 SV=1 | 711 / 188 -> 3.781915  ! + 196 126957 126957  
TATSKKYKSDS---NISKTNIPSVWLRTFTSTSQWPDKDEFLDVIYWSRQLIGIILGILWGVIPLKGFIGIALFCLFNAGIVYVYFASFQQIDEEEYGGTWELTKEGFMTSFAGFLVTWIIIYSGLHFA---MWADTLLILFISICTALLGEGLTWVMVYRTEKYQKLKSEVEKQ---MERKKEVHG-TTDKQQKKKIEREEERLKNNNREISMVKMKSMFAIGFAFTALLSTFNSIFDGRVVAQLPFVPISWLQGLSHRNLMGDDYTDCSFIFLYILCTMSIRQNIQKLLGFAPSRTANKQSGNLFGPTPQQ----
>tr|K7J5V7|K7J5V7_NASVI Uncharacterized protein OS=Nasonia vitripennis GN=LOC100119135 PE=4 SV=1 | 398 / 129 -> 3.085271  ! + 90 7425 7425  & tr|K7IRF4|K7IRF4_NASVI Uncharacterized protein OS=Nasonia vitripennis GN=LOC100119904 PE=4 SV=1 | 737 / 188 -> 3.920213  ! + 127 7425 7425  
SKP--RNAEKLS-NGSK--TEPSVWVRAITANSEWPDKEEFLDVIYWSRQVIGIIVGIAWGLLPLKGFLGLLLFVLVNAGSLYVYFSSFQQVDEEEFGGAWELTKEGFMTSFAGFLVTWIIIYSGLHFD---MWADTVLILFISICTALLGEGLTWLMVYRTEKYQKLKAEVEKQSKKLEKRKEAHG-SLDKQQKKKIEREEERLKNNNRDLSLVKMKSMFAIGFAFTALLSMFNSIFDGRIVARLPFVPISWIQGLSHRNLPGDDYTECSFIFLYILCTMSIRQNIQKLLGFAPSRTASKQSGSIFGPPPQQ----
>tr|A0A1W4X597|A0A1W4X597_AGRPL uncharacterized protein C20orf24 homolog OS=Agrilus planipennis GN=LOC108741101 PE=4 SV=1 | 397 / 129 -> 3.077519  ! + 92 224129 224129  & tr|A0A1W4W5G4|A0A1W4W5G4_AGRPL calcium load-activated calcium channel OS=Agrilus planipennis GN=LOC108732857 PE=4 SV=1 | 404 / 188 -> 2.148936  ! + 399 224129 224129  
STK--KLTEKNG--LLKPESKKTVWIKAFSSNSDWPDKEEFLDVIYWFRQVIGILLGIFWGLLPLKGFLGLALFALVNTGVVYLYCTSIQNIDEEEFGGTWELTKEGFMTSFAGFLVTWIIIYSGLYYE---MWADTLLIVFISVCTALLGEGLTWLMVYRTEKYQKLKSEVEKQSKRLEKRKEAHGDSLDKQHKKKIEREEERLKNNNRDLVLVKMKSMFAIGFAFTALLSMFNNM--------------------------------------------------------------------------------
>tr|J3JX21|J3JX21_DENPD Uncharacterized protein OS=Dendroctonus ponderosae GN=YQE_07873 PE=2 SV=1 | 395 / 129 -> 3.062016  ! + 93 77166 77166  & tr|J3JXQ8|J3JXQ8_DENPD Uncharacterized protein OS=Dendroctonus ponderosae GN=D910_01072 PE=2 SV=1 | 711 / 188 -> 3.781915  ! + 197 77166 77166  
-----------------KSKEPSVWIRAVSASSQWPDKEEFLDVIYWIRQVLGIILGVGWGVIPLKGFLGLALFVLINAGLLYFYFSSFQSIDEEEFGGAWELTKEGFITSFAGFLVTWIIIYTGLYYE---MWADTLLIVFISICTAFLGEGLTWLMVYRTERYQKLKTEVEKQSKKLEKRKETHG-TLDRQQKKKIEREEDKLKHNNRDLSFVKMKSMFAIGFAFTALLSMFNNIFDGRVVARLPFLPLTWIQGLSHRNLPGDDYYDCSFIFLYILCTMSIRQNIQKLLGFAPSRAASKQGNSLFGPAPGQ----
>tr|A0A1B6C9C1|A0A1B6C9C1_9HEMI Uncharacterized protein OS=Clastoptera arizonana GN=g.18786 PE=4 SV=1 | 393 / 129 -> 3.046512  ! + 97 38151 38151  & tr|A0A1B6DZX5|A0A1B6DZX5_9HEMI Uncharacterized protein OS=Clastoptera arizonana GN=g.6970 PE=4 SV=1 | 738 / 188 -> 3.925532  ! + 120 38151 38151  
MF-SKKNNDKNEISKTCNVLLDSVWSRAFKSNSDWPDKDEFLDVIYWARQALGIIVGILWGLIPLKGFIALLLFVLVNAGIIYIYFTSFQSIEEEEFGGAWELTKEGFMTSFAGFLVTWIIIYSGLHFD---MWADTVLILFISVCTALLGEGLTWLLVYRTEKYQKLKAEVERQSKRLEKRKEAHG-SLDKQQKKKIEREEEKLKNNNRDLSLVKMKSMFAIGFAFTALLSMFNSIFDGRIVARLPFLPISWLQGLSHRNLPGDDYTECSFIFLYILCTMSIRQNIQKMLGFAPSRTASKQGGGLFGPPPQQ----
>tr|R4FLR2|R4FLR2_RHOPR Putative rab5-interacting protein OS=Rhodnius prolixus PE=2 SV=1 | 391 / 129 -> 3.031008  ! + 104 13249 13249  & tr|R4G4H6|R4G4H6_RHOPR Calcium load-activated calcium channel OS=Rhodnius prolixus PE=2 SV=1 | 723 / 188 -> 3.845745  ! + 171 13249 13249  
SN-VKKVPDRNGIHKT--AKIPSVWTRALTSNSKWEDKDEFLDVIYWGRQALGIIVGIIWGLIPLKGFVALLLFALVNAGLVYLYFSSFQCVDEEEYGGAWELTKEGFMTSFAGFLVTWIIIYSGMHFD---MWADTILIVFISICTALLGEGLTWLMVYRTEKYQKLKTEVERQSKRLEKRKEAHG-SLDKQHKKKIEREEEKLKNNNRDLSFVKMKSMFAIGFAFTALLSMFNSIFDGKIVARLPFVPISWIQGLSHRNLPGEDYTECSFLFLYILCTMSIRQNIQKMLGFAPSRTASKQSGGLFGPPPQQ----
>tr|U5ES66|U5ES66_9DIPT Putative rab5-interacting protein OS=Corethrella appendiculata PE=2 SV=1 | 388 / 129 -> 3.007752  ! + 111 1370023 1370023  & tr|U5EUK2|U5EUK2_9DIPT Putative conserved plasma membrane protein OS=Corethrella appendiculata PE=2 SV=1 | 721 / 188 -> 3.835106  ! + 177 1370023 1370023  
--------------KSKSVDIIGCWKRSITKNAEWPDKDEFLDVIYWQRQVLGIIIGVIWGIIPLKGFIALALFAVINCGIIYLYCTNFQSIDEELYGGAWELIKEGFMTSFACFLVTWIIFYTGLHFD---MWSDTLLIVFISICTAFLGEGLTWLIVYRTEKYQKLKGEVEKQSKKLEKRKETHG-AAIGKHKKKIERDEEKLKNNNRDLSLVKMKSMFATGFAFTALLSMFNSIFDGRIVARLPFVPISWIQGLSHRNLHGDDFTECSFIFLYILCTMSIRQNIQKLLGFAPSRAANKQAGGLFGPNPGQ----
>tr|A0A1S3DGT2|A0A1S3DGT2_DIACI uncharacterized protein C20orf24 homolog isoform X1 OS=Diaphorina citri GN=LOC103518193 PE=4 SV=1 | 388 / 129 -> 3.007752  ! + 112 121845 121845  & tr|A0A1S3CYF4|A0A1S3CYF4_DIACI Calcium load-activated calcium channel OS=Diaphorina citri GN=LOC103507642 PE=3 SV=1 | 721 / 188 -> 3.835106  ! + 175 121845 121845  
MNKEKRNKTSL---LNKPVQKEPLLKRILTAKSKWDDKDEFLDVIYWARQILGIILGIVWGFIPLRGFIGLALFALTNAGLLYLYIVNYQCVDEDEYGGTFEMAKEGFMTSFAAFLVTWIIIYSGLYYD---MWADTLLIVFISVCTALLSEGLTWLLVYRTEKYQKLKTEIEKQSKKLEKKKEAI--LLDKNVKKKIEREEERLKNNNKDLTMVKMKSMFAIGFAFTALLSMFNTIFDGKIVAKLPFTPISWVQGLSHRNLSGEDYTDCSFIFLYILCTMSIRQNIQKMLGFAPSRTAAKQGGGMFGTQPKP----
>tr|A0A194QPM7|A0A194QPM7_PAPMA Uncharacterized protein C20orf24-like OS=Papilio machaon GN=RR48_08501 PE=4 SV=1 | 387 / 129 -> 3.000000  ! + 114 76193 76193  & tr|A0A194R7C6|A0A194R7C6_PAPMA Transmembrane and coiled-coil domains protein 1 OS=Papilio machaon GN=RR48_08077 PE=4 SV=1 | 720 / 188 -> 3.829787  ! + 181 76193 76193  
STKNK------SDGASKGKVTESLWTKAFTSNTEWPDKEEFLDVIYWMRQAIGIVLGLCWGLIPLKGFIGILLFVAVNAGVVYFYVSNYQNIDEEEYGGMWEITKEGFMTAFAGFLVTWIIIYTGLHGS---MWGDSLLIVFISICTAFLGEGLTWVLVYRTEKYQKLKVEVERQSKKLEKRKEAHG-SLDKQHKKKIEREEERLKNNNRDLSLVKMKSMFAIGFAFTALLSMFNSIFDGRVVAKLPFHPISWIQGLSHRNLPGDNYTDCSFIFLYILCTMSIRQNIQKLLGFAPSRAASKQGGALFTTPPPQ----
>tr|A0A0A9Y9A6|A0A0A9Y9A6_LYGHE Uncharacterized protein OS=Lygus hesperus GN=CT024 PE=4 SV=1 | 386 / 129 -> 2.992248  ! + 116 30085 30085  & tr|A0A0A9X7M7|A0A0A9X7M7_LYGHE Transmembrane and coiled-coil domains protein 1 OS=Lygus hesperus GN=Tmco1_1 PE=4 SV=1 | 731 / 188 -> 3.888298  ! + 151 30085 30085  
-----SNAKGNKSQETKAPPLPSVWSRAFSSNSRWDDKEEFLDVIYWSRQVIGIIVGVIWGLVPLKGFIALLLFAIVNAGLIYVYFSSFQCVDEEEFGGAWELTKEGFMTSFAGFLVTWIIIYSGMHFD---MWADTILIVFISVCTAFLGEGLTWLMVYRTEKYQKLKSEVERQSKKLEKRKEAHG-SLDKQHKKKIEREEEKLKNNNRDLSLVKMKSMFAIGFAFTALLSMFNSIFDGRIVARLPFFPISWIQGLSHRNLPGDDYTECSFLFLYILCTMSIRQNIQKMLGFAPSRTASKQSGGLFGPPPQQ----
>tr|A0A0P5FEN7|A0A0P5FEN7_9CRUS Protein TGIF2-C20ORF24 OS=Daphnia magna PE=4 SV=1 | 376 / 129 -> 2.914729  ! + 117 35525 35525  & tr|A0A0P5Z3N7|A0A0P5Z3N7_9CRUS Transmembrane and coiled-coil domain-containing protein OS=Daphnia magna GN=APZ42_017883 PE=4 SV=1 | 722 / 188 -> 3.840426  ! + 174 35525 35525  
--------MQT---KKDKPALPSVWNRIFSKNSEWPDKDEFLDVIYWGRQILAVILGLIWGVFSLQGFIGLSLFAFANAGILYIYFTSFQSVDEEEYGGVWELTKEGFMTSFAGFLVTWTIIYSGLHH----MWADTLLIVGISVFTALLGEGVTWLLVYKTEKYQRLKAEIDRQSKKLEKIKETCS-TLDKGLKKKIDREEEKLKNNNRDLSLVKMKSMLAIGFAFTALLGMFNSIFDGRVVAKLPFTPISWVQGLSHRNLSGEDYTDCSFIFLYILCTMSIRQNIQKLLGFAPSRAANKQSGGLFGQQPPS----
>tr|A0A067QXU3|A0A067QXU3_ZOONE Uncharacterized protein OS=Zootermopsis nevadensis GN=L798_10730 PE=4 SV=1 | 383 / 129 -> 2.968992  ! + 120 136037 136037  & tr|A0A067QH92|A0A067QH92_ZOONE Transmembrane and coiled-coil domains protein 1 OS=Zootermopsis nevadensis GN=L798_05973 PE=4 SV=1 | 721 / 188 -> 3.835106  ! + 176 136037 136037  
MT-SKKSFEKNG-STVKPHAVDSVWNRAFTCNSEWPDKEEFLDVIYWFRQALGIIIGLLWGLIPLKGFIALLLFVLVNAGLVYMYFTNFQGVDEEEYGGAWELTKEGFMTSFAGFLMTWIIIYSGLHFE---MWADTLLILFISICTALLGEGLTWLMVYRTEKFQKLKAEVERQSKKLEKRKEAHG-SLDKQHKKKIEREEEKLKNNNRDLSLVKMKSMFTIGFTFTALLSMFNSIFDGRVVARLPFVPVSWIHGLSHRNLSGDDYTECSFIFLYILCTMSIRQNIQKMLGFAPSRTASKQSGSIFGPPPQQ----
>tr|A0A1Q3FIQ8|A0A1Q3FIQ8_CULTA Putative rab5-interacting protein OS=Culex tarsalis PE=4 SV=1 | 379 / 129 -> 2.937984  ! + 123 7177 7177  & tr|A0A1Q3FAS9|A0A1Q3FAS9_CULTA Putative transmembrane and coiled-coil domain-containing protein 1 OS=Culex tarsalis PE=4 SV=1 | 724 / 188 -> 3.851064  ! + 168 7177 7177  
--------------SASSSSFKDIWDKALTPNSEWAEKDDFLDVIYWSRQVIGILIGVVMGIIPLKGFIALALFALINCGIVYLYATSYQSIDEEAYGGIWEVIKEGFMTSFACFLVTWIIFYTGIHFD---MWSDTLLIVFISICTAFLGEGLTWVMVYRTEKYQKLKGEVEKQSKKLEKRKETHG-SLDKSAKKKIERDEEKLKNNNRDLSLVKMKSMFATGFAFTALLSMFNSIFDGRIVARLPFTPISWIQGLSHRNLPGQDYSECSFIFLYILCTMSIRQNIQKLLGFAPSRAASKQAGGLFGPTPGQ----
>tr|T1GR59|T1GR59_MEGSC Uncharacterized protein OS=Megaselia scalaris PE=4 SV=1 | 375 / 129 -> 2.906977  ! + 127 36166 36166  & tr|T1H573|T1H573_MEGSC Uncharacterized protein OS=Megaselia scalaris PE=4 SV=1 | 685 / 188 -> 3.643617  ! + 218 36166 36166  
--------------SLKANPENSVWQKAITANSQWDDKDEFLDVIYWSRQVFGIILGVVWGIIPLKGLIGLALFAAISCAIVYLYSVNFQSIDEEEYGGVWELMKEGFVASFAGFIVTWIVFYTGLHYE---MWSDTLLILFISVCTALLGEGLTYVLVYRTEKYIKLKNEVEKASKKLEKRKEH-Q-QNDKSQKKKIERDEEKLKNNNRDLSLVKMKSMFATGFAFTALLSMFNTIFDGKVVARLPFTPISWIQGLSHRNLSGEDYTECSFIFLYILCTMSIRQNIQKLLGFAPSRAASKQGNSLFAPAPGQ----
>tr|A0A1L8DUK4|A0A1L8DUK4_9DIPT Putative rab5-interacting protein OS=Nyssomyia neivai PE=4 SV=1 | 375 / 129 -> 2.906977  ! + 129 330878 330878  & tr|A0A1L8D937|A0A1L8D937_9DIPT Putative secreted protein OS=Nyssomyia neivai PE=4 SV=1 | 716 / 188 -> 3.808511  ! + 189 330878 330878  
----------------RVKEVKSMWAKALTK-SEWVDKDEFLDVVYWARQILGILIGVAWGIVPLKGFIALFLFAAINCGIVYLYCINYQGVDEEAYGGVWELLKEGFMTSFACFLVTWIIFYTGLHFD----MSDTLLIVFISICTAFLGEGLTWLLVYRTDKYQKLKGEVEKQSKKLERRKEIHG-SLDKQHKKKIERDEERLKNNNRDLSLVKMKSMFATGFAFTALLSMFNSIFDGRVVAQLPFVPISWIQGLSHRNLPGDDYTECSFIFLYILCTMSIRQNIQKLLGFAPSRAASKQGGGIFGPAPGQ----
>tr|E0VVW4|E0VVW4_PEDHC Putative uncharacterized protein OS=Pediculus humanus subsp. corporis GN=Phum_PHUM468540 PE=4 SV=1 | 372 / 129 -> 2.883721  ! + 133 121225 121225  & tr|E0VJR1|E0VJR1_PEDHC Calcium load-activated calcium channel OS=Pediculus humanus subsp. corporis GN=8238802 PE=3 SV=1 | 716 / 188 -> 3.808511  ! + 186 121225 121225  
FKTKQRNNDSPYDSNMKPIAADPIWKRAITANSEWPDKDEFLDVIYWSRQIIGIIVGIVWGLIPLKGFIALFKHFIINYDIIYIYFNSFQSIDEEEYGGAWELTKEGFMTSFAGFLVTWIIIYSGLHFD---MWADTLLILFISICTALLGEGLTWILVYRTEKYQKLKTEIEKQSKKLERKKETYG-SFVKQHKKKIERQEEKLKNNNRDLSFVKMKSMFAIGFAFTALLSMFNSIFDGKVVAQLPFVPVSWIQGLSHRNLAGQDFTECSFIFLYILCTMSIRQNIQKLLGFAPSRAASKQGVGLFTPQVPH----
>tr|G6CZC8|G6CZC8_DANPL Uncharacterized protein OS=Danaus plexippus GN=KGM_06390 PE=4 SV=1 | 370 / 129 -> 2.868217  ! + 138 13037 13037  & tr|G6D752|G6D752_DANPL Uncharacterized protein OS=Danaus plexippus GN=KGM_02070 PE=4 SV=1 | 710 / 188 -> 3.776596  ! + 202 13037 13037  
--------------SNKTKTSESIWKKALSSDSEWPDKDEFLDVIYWMRQALGIILGLCWGILPLKGLFGLLLFVVLNAAVIYIYVSNFHNVDEEEFGGMWEITKEGFMTSFAGFLVTWTIMYTGLHGN---MWGDPLLIVFISVCTAFLGEGLTWILVYRTEKYQKLKVEVERQSKKLEKRKEAHG-SLDKQHKKKIEREEERLKNNNRDLSLVKMKSMFAIGFAFTALLSMFNNIFDGRVVAKLPFHPISWIQGLSHRNLPGDDFTDCSFIFLYILCTMSIRQNIQKLLGFAPSRAASQQGGALFATPPAQ----
>tr|S4P7L3|S4P7L3_9NEOP Uncharacterized protein OS=Pararge aegeria PE=4 SV=1 | 370 / 129 -> 2.868217  ! + 140 116150 116150  & tr|S4NNQ0|S4NNQ0_9NEOP Transmembrane and coiled-coil domains protein 1 OS=Pararge aegeria PE=4 SV=1 | 713 / 188 -> 3.792553  ! + 191 116150 116150  
STKSK------SDSLTKSNGNDSIWKRALLPNAEWPDKEEFLDVIYWMRQAIGIILGLCWGLLPLKGFLGLLLFVIVNAAVIYVYVSSFQNVDEEEYGGMWEITKEGFMTSFAGFLVTWIIMFTGLHST---MWGDSLLIVFISICTAFLGEGLTWILVYRTEKYQKLKVEVERQSKKLEKRKEAHG-SLDKQHKKKIEREEERLKNNNRDLSLVKMKSMFAIGFAFTALLSMFNSIFDGRVVAKLPFYPISWIQGLSHRNLPGDNYTDCSFIFLYILCTMSIRQNIQKLLGFAPSRAASKQGGALFAAPPAQ----
>tr|A0A034WLA9|A0A034WLA9_BACDO Uncharacterized protein C20orf24-like protein OS=Bactrocera dorsalis GN=CT024 PE=4 SV=1 | 369 / 129 -> 2.860465  ! + 141 27457 27457  & tr|A0A034WWQ9|A0A034WWQ9_BACDO Calcium load-activated calcium channel OS=Bactrocera dorsalis GN=TMCO1 PE=3 SV=1 | 736 / 188 -> 3.914894  ! + 131 27457 27457  
--------------SPKSLNLSEICSRALKANSEWPDKDEFLDVIYWARQIFGILLGIVWGIVPLKGFLGLVLFAGISCGIVYIYSINFQGIDEEAYGGAWELVKEGFMTSFAGFLVTWIIFYTGLHYD---MWSDTILIVFISICTALLGEGLTWVLVYRTEKYQKLKGEVEKQSKKLERRKEIHG-SLDKSQKKKIERDEEKLKNNNRDLSLVKMKSMFATGFAFTALLSMFNSIFDGRVVAQLPFTPISWIQGLSHRNLSGDDYTDCSFIFLYILCTMSIRQNIQKLLGFAPSRAASKQGGGLFGPTPGQ----
>tr|A0A1D2MMH0|A0A1D2MMH0_ORCCI Uncharacterized protein OS=Orchesella cincta GN=Ocin01_12465 PE=4 SV=1 | 369 / 129 -> 2.860465  ! + 145 48709 48709  & tr|A0A1D2NDM6|A0A1D2NDM6_ORCCI Transmembrane and coiled-coil domains protein 1 OS=Orchesella cincta GN=Ocin01_03338 PE=4 SV=1 | 669 / 188 -> 3.558511  ! + 227 48709 48709  
------MGGRS---ELEKHSAGNTWSKVLQRQIEWPDKDEFLDIIYWLRQVLGIILGLIWGIIPLTGVVGLSLFFVCNAGILYLYFSGFQKVDEEEFGGAWELTKEGFMTSFAGFLVTWIVVYSGLHFS---MWSDTFLIIFISVVTAFFGEGVTWLMVYRTEKYQKLKLEVERQCKKLEKRKEATGEVIVKNQKKKLEREEEKLKTNTRDLSLVKMKSMFAIGVAFTALLSIFNSIFDGRVVAKLPFIPLGFLQGISHRNLPGTDYTDCSFIFLYILCTMAIRQNVQKLLGFAPSRAVSKQSGNIFGPPPAK----
>tr|A0A1W4VZ79|A0A1W4VZ79_DROFC uncharacterized protein C20orf24 homolog OS=Drosophila ficusphila GN=LOC108101547 PE=4 SV=1 | 367 / 129 -> 2.844961  ! + 147 30025 30025  & tr|A0A1W4W8T0|A0A1W4W8T0_DROFC Calcium load-activated calcium channel OS=Drosophila ficusphila GN=LOC108101213 PE=3 SV=1 | 716 / 188 -> 3.808511  ! + 188 30025 30025  
ATKT-STIERNG-HPAKTSTLREIWARAIT-KSEWEDKEEFLDVIYWSRQVFGIFLGVIWGIVPLKGFLGLVLFAGISCGIVYLYAINFQNVDEDAYGGVWELVKEGFMTSFAGFLVTWIIFYTGLHYD---MWSDTILIVFISVCTAFLGEGLTWVLVYRTEKYQKLKTEVEKQSKKLERRKEIHG-SLDKAVKKKIERDEEKLKNNNRDLSLVKMKSMFATGFAFTALLSMFNSIFDGRVVAQLPFTPISWIQGLSHRNLSGDDYTDCSFIFLYILCTMSIRQNIQKLLGFAPSRAASKQGVGLFGPAPGQ----
>tr|K1RR22|K1RR22_CRAGI Uncharacterized protein C20orf24-like protein OS=Crassostrea gigas GN=CGI_10027056 PE=4 SV=1 | 366 / 129 -> 2.837209  ! + 151 29159 29159  & tr|K1QMU9|K1QMU9_CRAGI Transmembrane and coiled-coil domains protein 1 OS=Crassostrea gigas GN=CGI_10004767 PE=4 SV=1 | 718 / 188 -> 3.819149  ! + 183 29159 29159  
ASSTPRKRTDEKPVN--GFLTISTLSKAFASGSTWEDKDEFLDVIYWMRQVFGLVQGLIWGLLPLKGFFGLLLFFALNLGIVYLYYNSFQKIDDEEYGGASEILKEGLMTSFAAFLVTWIIIYSSLHTN---MLSDCLLIVFISICTALLGEGLTWLLVYRTEKYKKLKAEVEKQSKKLEKKKEGGESSSDRSQKKKLERQEERLKNHNRDLSFVKMKSMFAIGFAFTALLSMFNSIFDGRVVAKMPFVPISLLQGISHRNLGGDDYSDCSFIFLYILCTMSIRQNVQKLLGLAPSRAASKQGGGFATPGQL-----
>tr|D6WF12|D6WF12_TRICA Uncharacterized protein C20orf24 homolog-like Protein OS=Tribolium castaneum GN=TcasGA2_TC003138 PE=4 SV=1 | 364 / 129 -> 2.821705  ! + 159 7070 7070  & tr|D6WNP6|D6WNP6_TRICA Transmembrane and coiled-coil domains protein 1-like Protein OS=Tribolium castaneum GN=TcasGA2_TC013949 PE=4 SV=1 | 712 / 188 -> 3.787234  ! + 194 7070 7070  
STK---VKTVER-NGTSKSELRSVFTRAITANSEWPDKDEFLDVIYWARQAIGLILGVVWGLIPLKGFLGLLLFVIVNAAVIYFYFSSFQCVDEEEYGGAWELTKEGFMTSFAGFLVTWIIIYSGLYHD---MWADTLLIVFISICTALLGEGLTWLMVYRTEKYQKLKTEVERQSKRLEKRKEAHG-SLDKQHKKKIEREEERLKNNNRDLSLVKMKSMFAIGFAFTALLSMFNSIFDGRVVARLPFMPLTWIQGLSHRNLPGDDYYDCSFIFLYILCTMSIRQNIQKLLGFAPSRAASKQGNSLFGPSPGQ----
>tr|A0A182WMJ4|A0A182WMJ4_9DIPT Uncharacterized protein OS=Anopheles minimus PE=4 SV=1 | 363 / 129 -> 2.813953  ! + 161 112268 112268  & tr|A0A182WGX3|A0A182WGX3_9DIPT Calcium load-activated calcium channel OS=Anopheles minimus PE=3 SV=1 | 731 / 188 -> 3.888298  ! + 148 112268 112268  
--------------KAKQSHIASVWNRAIKPNSEWAEKDDFLDVVYWARQVLSILIGIVMGLIPLKGFVALALFALLNCGAVYLYSTSFQNIDEDAYGGMWEVVKEGFMTSFACFLVTWIIFYTGVHFD---MWADTLLIVFISIFTALLGEGLTWVMVYRTEKYQKLKGEVEKQSKKLEKRKETLG-SLDKNHKKKIERDEEKLKNNNRDLSLVKMKSMFAIGFAFTALLSMFNSIFDGRIVARLPFVPISWIQGLSHRNLPGEDYTECSFIFLYILCTMSIRQNIQKMLGFAPSRAASKQAGGLFGPTPGQ----
>tr|W4YXR2|W4YXR2_STRPU Uncharacterized protein OS=Strongylocentrotus purpuratus PE=4 SV=1 | 362 / 129 -> 2.806202  ! + 165 7668 7668  & tr|W4XUR5|W4XUR5_STRPU Uncharacterized protein OS=Strongylocentrotus purpuratus PE=4 SV=1 | 620 / 188 -> 3.297872  ! + 254 7668 7668  
------------------------------------FKDEFLDVIYWMRQTIAILAGLGWGLLPFRGFFGIAIFCALNAGILYIYFTSFQQVDDDDFGGPWELTKEGFMSSFALFMVVWIIVYSAVFFD---------LLLIHYILFLLPISGITYILVYRTETYKKLKAEVEKQSKKLERTKEALGDSSDKNQKKKLERQEEKLKTNSRDLSMVKMKSMIVIAFTFTSLMSMFNSIFDGRVVAKLPFTPISWLHGISHRNLLGNDFTDSSFIFLYILCTMSIRQNIQKLLGFAPSRAAAKQSGGFFGQA-------
>tr|A0A1B0BW21|A0A1B0BW21_9MUSC Uncharacterized protein OS=Glossina palpalis gambiensis PE=4 SV=1 | 359 / 129 -> 2.782946  ! - 178 67801 7397  & tr|A0A1B0B7N4|A0A1B0B7N4_9MUSC Calcium load-activated calcium channel OS=Glossina palpalis gambiensis PE=3 SV=1 | 726 / 188 -> 3.861702  ! - 163 67801 7397  
--------------QK--KSLKDICNRAWTAKSEWLDKEEFLDVIYWSRQIFGILLGVIWGFLPLKGFLGIVLFAAISCGVVYLYAINFQNIDEELYGGAWELVKEGFMTSFAGFLVTWIIFYTGLHYD---MWGDTILIVFISICTAFLGEGLTWLLVYRTEKYQKLKSEVEKQSKKLERRKEIHG-SLDKSQKKKIERDEEKLKNNNRDLSLVKMKSMFATGFAFTALLSMFNSIFDGRVVAQLPFTPISWIQGLSHRNLSGEDYTDCSFIFLYILCTMSIRQNIQKLLGFAPSRAASKQGGGLFGPTPAQ----
>tr|A0A087UPP5|A0A087UPP5_9ARAC Uncharacterized protein (Fragment) OS=Stegodyphus mimosarum GN=X975_04125 PE=4 SV=1 | 355 / 129 -> 2.751938  ! + 180 407821 407821  & tr|A0A087UBM4|A0A087UBM4_9ARAC Transmembrane and coiled-coil domains protein 1 (Fragment) OS=Stegodyphus mimosarum GN=X975_23948 PE=4 SV=1 | 700 / 188 -> 3.723404  ! + 215 407821 407821  
-MHPKKKLEKN---GTVKSALPSVWARIFTPCSKWPDKDEFLDVIYWARQIFGVLIGLAWGLIPLKGFIGLALFCFLNVVSLYTYTTAFQKVDEEEFGGAWELIKEGFMTSFASFLVTWIMMYSATHFD---MYSDSFLILFISIFTALLGEGLTWLMVYRTEKYQKLKAEVERQSKRLEKKKEVHG-TVDRQQKKKIEREEEKLKNNNRDLSLVKMKSMFAIGFAFTALLSMFNSIFDGRVVAKLPFIPIGWIQGLSHRNLIGDDYSDCSFIFLYILCTMSIRQNIQKLLGFAPSRTANKQSGNIFTPAAQ-----
>tr|V4AM42|V4AM42_LOTGI Uncharacterized protein OS=Lottia gigantea GN=LOTGIDRAFT_213830 PE=4 SV=1 | 354 / 129 -> 2.744186  ! + 181 225164 225164  & tr|V4AKP0|V4AKP0_LOTGI Calcium load-activated calcium channel OS=Lottia gigantea GN=LOTGIDRAFT_211578 PE=3 SV=1 | 702 / 188 -> 3.734043  ! + 213 225164 225164  
MAPR-------KEATECGDSNMEIFSKALTAGSVWVEKDDFLDVIYWLRQILGVVLGLIWGIVAMKGFLGLALFFLINVAIVYLYYSTFQNVDEEEYGGSSEILKEGLMTSFSSFMVAWIILYSALHSE---MFGDCVLIVAISICTALLGEGLTWVLVYRTEKYKKLKAEVEKQSKKLEKQKETGADVAN---KKKYERQEEKLKTNNRDLSFVKMKSMFAIGFAFTALLSMFNSIFDGRVVAKLPFTPISLLQNISHRNLGGEDYTDCSFIFLYILCTMSVRQ--QKLLGLAPSRSANKQGSGFFGAPA------
>tr|V5IJE1|V5IJE1_IXORI Putative rab5-interacting protein OS=Ixodes ricinus PE=2 SV=1 | 213 / 129 -> 1.651163  ! + 184 34613 34613  & tr|A0A0K8RGK0|A0A0K8RGK0_IXORI Calcium load-activated calcium channel OS=Ixodes ricinus PE=2 SV=1 | 712 / 188 -> 3.787234  ! + 193 34613 34613  
MNQKRKQEKNGH----AKGSLSSVWTRAFTPSSEWPDKDEFLDVLYWSRQMLGILLGLVWGLVPLKGFIGIALFFCXXTVLVYGYTSSFIRWNDEEYGGVLGATVKRGTFKLTLPLL---------------MWADTLLILIISIFTALLSEGLTWLMVYRTEKYQKLKAEVEKQSKRLEKKKEAHG-SVDRQQKKKIEREEEKLKNNNRDLSLVKMKSMFAIGFAFTALLSMFNSIFDGRVVAKLPFVPISWVQGLSHRNLTGEDYTDCSFIFLYILCTMSIRQNTQKLLGFAPSRTANKQSGTLFSPGPQP----
>tr|A0A0T6BDR6|A0A0T6BDR6_9SCAR Uncharacterized protein (Fragment) OS=Oryctes borbonicus GN=AMK59_1869 PE=4 SV=1 | 346 / 129 -> 2.682171  ! + 189 1629725 1629725  & tr|A0A0T6AUX6|A0A0T6AUX6_9SCAR Uncharacterized protein (Fragment) OS=Oryctes borbonicus GN=AMK59_8419 PE=4 SV=1 | 703 / 188 -> 3.739362  ! + 212 1629725 1629725  
----------------KSPENASLWSRAFTSSCEWSDKEEFLDVIYWMRQFIGIFVGILWGLIPLKGFLGLSLFMLINAAVVYFYCINFQNINEEEYGGTWELVKEGFMTSFAGFLVTW-------------MWADTLLIVFISVCTALLGEGLTWLLVYRTEKYQKLKTEVEKQSKRLEKRKETHG-SFYKQHKKKIEREEERLKINNRDLSLVKMKSMFAIGFAFTALLSMFNNIFDGRVVAKLPFVPITWIHGISHRNLPGDDYTDCSFIFLYILCTMSIRQNIQKILGFAPSRAASKQGNSIFGSNPG-----
>tr|L7M654|L7M654_9ACAR Putative rab5-interacting protein OS=Rhipicephalus pulchellus PE=2 SV=1 | 344 / 129 -> 2.666667  ! + 192 72859 72859  & tr|L7M4D2|L7M4D2_9ACAR Uncharacterized protein OS=Rhipicephalus pulchellus PE=2 SV=1 | 708 / 188 -> 3.765957  ! + 203 72859 72859  
-----------------KGNLSSVWVRAFTPNSEWPDKDEFLDVLYWSRQILGILLGLAWGLVPLKGFLGIALFFCVNTVLVYGYTSSFQKVDDEEYGGVWELVKEGFVTSFAGFLVTWIMIYSAMQYD---MWSDTLLILVISIFTALLSEGLTWLMVYRTDKYQKLKAEVEKQSKRLEKKKEAHG-AAARQQKKKIEREEEKLKNNNRDLSLVKMKSMFAIGFAFTALLSMFNSIFDGRVVAKLPFVPISWIQSLSHRNLPGEDYTDCSFIFLYILCTMSIRQNTQKLLGFAPSRTANKQSGTLFSPGPQQ----
>tr|T1G3B1|T1G3B1_HELRO Uncharacterized protein OS=Helobdella robusta GN=HELRODRAFT_78375 PE=4 SV=1 | 338 / 129 -> 2.620155  ! + 194 6412 6412  & tr|T1ELW3|T1ELW3_HELRO Uncharacterized protein OS=Helobdella robusta GN=HELRODRAFT_156425 PE=4 SV=1 | 673 / 188 -> 3.579787  ! + 225 6412 6412  
MATNN------RKKSTNDCSIKSTLIKAFKSNSDWPDKDEFLDVIYWIRQVVGLLLGIVWGIFPLKGFIGIILFLAVNIALIYFYVNTIQKVDEDDYGGTSEIIKEGLMTSFATFVVTWIIVYSALHQD---MIADTILIVVISIVTALFGEGLTWVLVYRTDKYKKLKNEVEKQSKKLEKQKETVAITSDRNHKKKLERQEEKLKTNNRDLSMVKMKSVFAIGIAFTALLS----IFEGRVVAKLPFVPISWLQNISHRNLIGEDYTDCSFIFLYILCTMSIRQNIQKMLGFAPSRSANKQSSGFFSSSAPI----
>tr|A7S404|A7S404_NEMVE Predicted protein OS=Nematostella vectensis GN=v1g103542 PE=4 SV=1 | 338 / 129 -> 2.620155  ! + 195 45351 45351  & tr|A7RN03|A7RN03_NEMVE Calcium load-activated calcium channel OS=Nematostella vectensis GN=v1g179997 PE=3 SV=1 | 687 / 188 -> 3.654255  ! + 217 45351 45351  
-----------------EYSVSDTFRKALKSGSTWEDKEEFLDVIYWLRQILAVVIGILWGLVPLKGIFAIALFCIINAAAAYVYFNNFQKIDEDDYGGPWELTKEGFMTSFAVFLVRP-------------MFADSLLILFISLATALLSEGITYILVYRTDKYKKLKAEVEKDSKKLERRKENLTDAPQGGQKKKIERVEEKLKNHNRDLSMVKMKSIFAIGFTFTALIGMFNSIFDGRVVAKLPFEPHSWIQGLSHRNLMGDDFTECSFIFLYILCTMAVRQ--QKALGFAPSRAASKVGGLL-TPPQ------
>tr|C1BTX8|C1BTX8_LEPSM C20orf24 homolog OS=Lepeophtheirus salmonis GN=CT024 PE=2 SV=1 | 337 / 129 -> 2.612403  ! + 197 72036 72036  & tr|C1BU97|C1BU97_LEPSM Calcium load-activated calcium channel OS=Lepeophtheirus salmonis GN=TMCO1 PE=2 SV=1 | 636 / 188 -> 3.382979  ! + 241 72036 72036  
KS---ET----HSL---ALGFSDILSRAITAKSSWTAQEEFLDVIYWGRQFLGLFLGLIWGLIPLYGILGLALFALLNFGIVYFYFAGFQGIDEEEYGGVWELTKEGFATSFAGFLVVWIIIYTGLNFD---MWSDTLLIVFISVCTVLLGEGLTWLLVYRTEKYQKLKGEIEKTSKRLEKKKKGEVGRNSSSKKRKLERDEEKLKNTNRDLMLVKMKSMLGIGFAFTSLLSMFNSLFEGKVVAKLPFSPISWVQGISHRNLNGDDVTDCSFIFLYILCTMSIRQNIQKALGFAPSRSASKQTSVWSTDPNKY----
>tr|C1C2U5|C1C2U5_CALCM C20orf24 homolog OS=Caligus clemensi GN=CT024 PE=2 SV=1 | 335 / 129 -> 2.596899  ! + 198 344056 344056  & tr|C1C0F5|C1C0F5_CALCM Calcium load-activated calcium channel OS=Caligus clemensi GN=TMCO1 PE=2 SV=1 | 625 / 188 -> 3.324468  ! + 252 344056 344056  
KSESLLS----SSS---PLGFYDILSRATTAKSSWAANEEFLDVIYWGRQFLGLFLGLIWGLIPLYGFLGLALFALLNFGIVYCYFAGFIGIDEEEYGGVWELTKEGFATSFAGFLVIWIIIYSGLNFD---MWSDTLLIVFISVCTVLLGEGFTWLLVYRSEKYMKLKGEIEKTSKRLEKKKKADFGKNSSSKKKKLERDEERLKSTNRDLMLVKMKSMMGIGFAFTSLLSMFNSLFEGRVVAKLPFTPISWVQGISRRNLNGDDMTDCSFIFLYILCTMSIRQNIQKALGFAPSRAASKQTSVWSTDPNKY----
>tr|A0A1S3JLP3|A0A1S3JLP3_LINUN uncharacterized protein C20orf24 homolog OS=Lingula unguis GN=LOC106174006 PE=4 SV=1 | 334 / 129 -> 2.589147  ! + 199 7574 7574  & tr|A0A1S3JMC1|A0A1S3JMC1_LINUN transmembrane and coiled-coil domain-containing protein 1-like OS=Lingula unguis GN=LOC106174487 PE=4 SV=1 | 701 / 188 -> 3.728723  ! + 214 7574 7574  
--------------EVSDKSVRELWNMAITAETEWENKDDFLDVVYWMRQILGVVLGLIWGIVPLKGFLGLALFFAVLTGVTYFFYNTYHKVDDDKFGGPSEILKEGLMTSFASFLVLWIITYSALHFD---MLADTILIVIISICTALMGEGLTWLLVYRTEYYQRLKVEVEKASKKLEKTKEYS--EADRSQKKKIERQEEKLKNNNRDLSMVKMKSMFAIGFAFTALLSMFNSIFDGRVVAKLPFIPITWLQGISHRNLAGDDYSDCSFIFLYIVSTMSIRQNIQKLLGFAPSRAANKQGGGIFGTAPQY----
>tr|C4WV34|C4WV34_ACYPI ACYPI006618 protein OS=Acyrthosiphon pisum GN=ACYPI006618 PE=2 SV=1 | 332 / 129 -> 2.573643  ! + 201 7029 7029  & tr|C4WTZ9|C4WTZ9_ACYPI ACYPI001023 protein OS=Acyrthosiphon pisum GN=ACYPI001023 PE=2 SV=1 | 713 / 188 -> 3.792553  ! + 190 7029 7029  
SKS----V---DKKTPCQNSILDTLKKATTRNSDWPDKDEFLDVIYWARQILGLIAGLLWGLLPLKGLFGLGLFLVLNAVSLYAYFTNFQQIDEEEFGGAWELTKEGFVTSLAGFLVMWIIVYSGMHFD---MWSDTFLIVFISICTALLGEGLTWLLVYRTEKYQKLKVEIEKSSKKLEKRKEAHG-SVDKQQKKKIERVEEKLKINNRDLSMVKMKSMFAIGFAFTALLSMFNSIFDGRVVARLPFTPIPWVQGLSHRNLPGDNYTECSFIFLYILCTMSIRQNIQKLLGFAPSRMANKQSGGLFGPQPQQ----
>tr|A0A195F129|A0A195F129_9HYME Uncharacterized protein C20orf24 OS=Trachymyrmex septentrionalis GN=ALC56_11591 PE=4 SV=1 | 325 / 129 -> 2.519380  ! + 203 34720 34720  & tr|A0A195FRS8|A0A195FRS8_9HYME Transmembrane and coiled-coil domains protein 1 (Fragment) OS=Trachymyrmex septentrionalis GN=ALC56_02797 PE=4 SV=1 | 738 / 188 -> 3.925532  ! + 121 34720 34720  
SRT---RTEKNG-NGAKCGNEVTVWTRAITANSEWPDKEEFLDVIYWARQAIGIIVGIGWGLIPLKGFIALLLFVVVNAGITYLYFSNFQQIDEEEYGGIWELTKEGFMTSFAGFLGYILTDILNKITD---MWADTILILFISICTALLGEGLTWLMVYRTEKYQKLKAEVEKQSKKLEKRKEAHG-SLDRQQKKKIEREEERLKNNNRDLSLVKMKSMFAIGFAFTALLSMFNNIFDGRVVARLPFVPISWIQGLSHRNLPGDDYTECSFIFLYILCTMSIRQNIQKMLGFAPSRTASKQSGSIFGPPPQQ----
>tr|B3RVB8|B3RVB8_TRIAD Putative uncharacterized protein (Fragment) OS=Trichoplax adhaerens GN=TRIADDRAFT_24387 PE=4 SV=1 | 324 / 129 -> 2.511628  ! + 204 10228 10228  & tr|B3RNF0|B3RNF0_TRIAD Calcium load-activated calcium channel OS=Trichoplax adhaerens GN=TRIADDRAFT_20690 PE=3 SV=1 | 633 / 188 -> 3.367021  ! + 245 10228 10228  
--------------------------------------DEYLDIIYWLRQIVGLVFGVVWGIIPLYGILGIGIFGIANAGLLYLYFTYYQPADEEEVGDTWELTKEGFMSSFSIFLVAWIMTYSGVHFH---MLSDAITILVISLLTALASEGLTWLLVYRTDQYKKLKASVERQCKRLEKKKESMTTNKQIGQKKKIEKFEEKLKGDNRDLSFVKMKSMFFIGFTFTALLGMFNTVFDGRVVAKLPFVPHSFFQGISHRNLMGQDMTDCSFIFLYILCTMSIRQNLQKLLGFAPSRAASRVGGGLFPTEQQS----
>tr|T2M6T0|T2M6T0_HYDVU Uncharacterized protein C20orf24 OS=Hydra vulgaris GN=C20orf24 PE=2 SV=1 | 317 / 129 -> 2.457364  ! + 205 6087 6087  & tr|T2M3W4|T2M3W4_HYDVU Transmembrane and coiled-coil domain-containing protein 1 OS=Hydra vulgaris GN=TMCO1 PE=2 SV=1 | 662 / 188 -> 3.521277  ! + 230 6087 6087  
MVQK-------KTKETSFGRCVSVFKKSLSFNAVWQEKDDLLDVIYWMRQLFALLNGIIWGIIPFQGIIGIAGFLAINCAIVYIYVSKFQKVDEDDYGGIQELLKEGLFNAFAVFLVCWIMAYTGIHST---MLEDTILIVFIALATALLSEGLSYVLIYRTEHYKKLSVEVEKNTKKLEKKKEAI-ISKQSGQKKKIERVEEKLKNQNRDLSMVKMKSMFAIGFTFTALMGMFNSIFDGRVVAKLPFSPISWFHGLSHRNIRGEDFTDCSFIFFYIICTMAIRQNIQKILGFMPSRAVSKAGGGMFSPPSVP----
>tr|A0A1V9X772|A0A1V9X772_9ACAR Uncharacterized protein (Fragment) OS=Tropilaelaps mercedesae GN=BIW11_12380 PE=4 SV=1 | 317 / 129 -> 2.457364  ! + 206 418985 418985  & tr|A0A1V9XUU1|A0A1V9XUU1_9ACAR Transmembrane and coiled-coil domain-containing protein 1-like OS=Tropilaelaps mercedesae GN=BIW11_07214 PE=4 SV=1 | 484 / 188 -> 2.574468  ! + 302 418985 418985  
-----------------------------------PSQDEFLDVIFWLRQLFAVIIGVVWGILPLKGIVGIVLFCMVNTALVYIYASYFQQVDEEDFGDSWEFAKEGFMTTLAGFLVSWIIVYTCVHAE--------------------MAAGLTWLMVYRTEKYQRLKAEVEKQSKKIEKKKETGAGVSD------------------------SDKAQK-----FTALLSCFNSIFDGRVVAKLPFIPLSWFQGLSHRNLAGDDFTDCSFIFLYVLCTMSIRQNVQKVLGFAPSRAVSKQSGTMF----------
>tr|A0A0L7L8Y9|A0A0L7L8Y9_9NEOP Uncharacterized protein OS=Operophtera brumata GN=OBRU01_13182 PE=4 SV=1 | 306 / 129 -> 2.372093  ! + 210 104452 104452  & tr|A0A0L7KXN6|A0A0L7KXN6_9NEOP Transmembrane and coiled-coil domains protein 1 OS=Operophtera brumata GN=OBRU01_18938 PE=4 SV=1 | 590 / 188 -> 3.138298  ! + 270 104452 104452  
--------------ANKAKVGESVWKRALIANAEWPDKDELLDVIYWIRQVLGIILGLGWGILPLRG--FVLLFVLVNAAVIYFYVMNFQSIDEEEYGGMWEITKEGFMTSFAGFLTEIHKLIKVIAC----MWSDSLLIVFISICTAFLGEGLTWILVYRTEKYQKLKVEVERQME---KRKEAHG-SLDKQHKKKIEREEERLKNNNRDLSLVKMKSMFAIGFAFTALLSMFNSI-----------------------NLPGDDYTDCSFIFLYILCTMSIRQNIQKLLGFAPSRAASKQGGALFAAPPAQ----
>tr|A0A068WP73|A0A068WP73_ECHGR Rab5 interacting OS=Echinococcus granulosus GN=EgrG_000075100 PE=4 SV=1 | 294 / 129 -> 2.279070  ! + 211 6210 6210  & tr|U6JI76|U6JI76_ECHGR Transmembrane and coiled-coil domains protein OS=Echinococcus granulosus GN=EGR_03613 PE=4 SV=1 | 560 / 188 -> 2.978723  ! + 278 6210 6210  
--------------DLSQSGLLATFQKSIRPQSSWTDKDEFLDTVYWMRQFVGLIIGTLWGALPIKGALGISSFFFINCTFVYLYAAVFQRVDEEEYGGYSEIIKEGLMTTFATFLVVWVVVYDMLYGT---MLADTLVIICISVFTAFLGEGITWLLVYRTDKYKKLQAEVDKHSKKLEKQRDTTSEKIDKAAKKRLGRQEERLKVFTRDLNAVKIKSMFATAVIFTSLFSVCSSVFDGRVVCKLPFTPISWLYGMSHRNLNGNDFTDCSFIFLYIICTMSIRQNVQKMLGFSPSRAANQG-AYGSSS--------
>tr|L8HJ90|L8HJ90_ACACA Rab5interacting protein (Rab5ip) OS=Acanthamoeba castellanii str. Neff GN=ACA1_174230 PE=4 SV=1 | 302 / 129 -> 2.341085  ! - 212 1257118 5755  & tr|L8GNW7|L8GNW7_ACACA Transmembrane and coiledcoil domains 1, putative OS=Acanthamoeba castellanii str. Neff GN=ACA1_392580 PE=4 SV=1  | 379 / 188 -> 2.015957  ! - 403 1257118 5755  
MADSKRAK---SKATASDATGASKWQKALDPTAEWE-KTELHEVVYWLRQVLGVLCGVVWGVIPLTGYVGNLAFLGLSGLALFVFFAKYRTVDPEWY---WPLTQEGYLNSYAIFLVTWIIAYNAVHF-------DCVQIFAISLASAVTAEVLSWLLIYRTESYSSLQGKVEKLTKKLEKKKDGP-QSIDKKKDKRIVQYEQQLQEANRDLTQSKMKSMFVIGITLVSLFGVINSSFGGLVVARLPFEPMPLVRSISHRGLLGVDYYECSAAFIYALCSMSLRTSVQKVRTSSPL---------------------
>tr|A0A0L8H233|A0A0L8H233_OCTBM Uncharacterized protein OS=Octopus bimaculoides GN=OCBIM_22024298mg PE=4 SV=1 | 299 / 129 -> 2.317829  ! + 214 37653 37653  & tr|A0A0L8HRV7|A0A0L8HRV7_OCTBM Uncharacterized protein OS=Octopus bimaculoides GN=OCBIM_22007722mg PE=4 SV=1 | 728 / 188 -> 3.872340  ! + 158 37653 37653  
ASSPK------RKSTDSEITLRSTFSKIFTPEATWPDKDEFLDVIYWMRQILGIFLGLIWGIIPLKGIFGILIFFLINVGFIYMYYSTFQRVEDEEYGGSAEILKEGLMTSFSSFLVSTLFFKKNLSIV---MLVDCLLIVFISICTALLGEGLTWLMVYRTDKYKKLKSEVEKQSKKLEKQREAGM-VADRNQKKKLERQEEKLKNNSRDLSLVKMKSMFAIGFAFTALLSMFNSIFDGRVVAKLPFTPISLMQGLSHRNLAGDDYTHCSFIFLYILCTMSIRQNIQKLLGLAPSRVANKQGVGFFSPPPQF----
>tr|A0A199VBP1|A0A199VBP1_ANACO Uncharacterized protein OS=Ananas comosus GN=ACMD2_10699 PE=4 SV=1 | 298 / 129 -> 2.310078  ! + 215 4615 4615  & tr|A0A199UUN9|A0A199UUN9_ANACO Transmembrane and coiled-coil domains protein 1 OS=Ananas comosus GN=ACMD2_27426 PE=4 SV=1 | 425 / 188 -> 2.260638  ! + 383 4615 4615  
MKKSKSA-----PQLQNGHALPSKFAKLLDPDATW-DKDQLGDVLHWIRQVLGLVCGLVWGAVPLVGAIWIVVFLVLSSGIIYGYYTYILKIDEEEFGGHTNLLQEGLFASFSLFLLSWILVYSLAHF----RYGDSLSVVAISALTAVLCEAISWLLIYRTSSYKSLRSSIDKASKKLQSMKSPSSSSSSSSRARKMDRVEASLKESTRDLSLSKFKSGAVVAAVLFVVFGLLNSLFEGRAVAKLPFAPVPLVLKMSHRGLPGADPTDCSMPFLYFLCSISIRTNLQKLLGFAPPRGAAAAGGGFPIPDPK-----
>tr|R7TBI5|R7TBI5_CAPTE Uncharacterized protein (Fragment) OS=Capitella teleta GN=CAPTEDRAFT_99150 PE=4 SV=1 | 297 / 129 -> 2.302326  ! + 216 283909 283909  & tr|R7VCL7|R7VCL7_CAPTE Uncharacterized protein OS=Capitella teleta GN=CAPTEDRAFT_1041 PE=4 SV=1 | 703 / 188 -> 3.739362  ! + 211 283909 283909  
---------------------------------TCDPQDEFLDVIYWLRQILGLLCGIVWGIIPFSGIAGLLIFFAFNALVVYVYMNSFQKVDEEEYGGMMEILKEGLMTSFATFLVAWIILYSALHYN---MLADTLLILSISIATAFLGEGLTWLLVYRTEKYKKLKTEVEKQSKKLEKKKEASG-ASGRNAKKKIERQEERLKNNNRDLSMVKMKSMFAIGIVFTALLSMFSSIFDGRVVAKLPFVPISWLQGISHRNLMGSDFTDCSFIFLYILCTMSIRQNIQKLLGFAPSRSASKQGGGLFSTPMQA----
>tr|W5MAV5|W5MAV5_LEPOC Uncharacterized protein OS=Lepisosteus oculatus PE=4 SV=1 | 294 / 129 -> 2.279070  ! + 218 7918 7918  & tr|W5MG20|W5MG20_LEPOC Uncharacterized protein OS=Lepisosteus oculatus PE=4 SV=1 | 919 / 188 -> 4.888298  ! + 46 7918 7918  
TSSARRK---EEVHLANGGIKQSAWSKAFKSNAVWEEKDEFLDVIYWFRQIIAVILGVIWGIAPLKGFLGIAIFCVVNLG-------------------------------------------------MSTMFADTILIVFISVCTALLAEGITWVLVYRTDKYKRLKAEVEKQSKKLEKKKETITESAGRQQKKKIERQEEKLKNNNRDLSMVRMKSMFAIGFCFTALMGMFNSIFDGRVVAKLPFVPLSYIQGLSHRNLLGEDYTDCSFIFLYILCTMSIRQNIQKMLGLAPSRAATKQAGGFLGPPPQAAKFS
>tr|A0A0R3UF95|A0A0R3UF95_9CEST Uncharacterized protein OS=Mesocestoides corti PE=4 SV=1 | 294 / 129 -> 2.279070  ! + 219 53468 53468  & tr|A0A0R3U7D7|A0A0R3U7D7_9CEST Calcium load-activated calcium channel OS=Mesocestoides corti PE=3 SV=1 | 584 / 188 -> 3.106383  ! + 274 53468 53468  
-----------MSKHAAQLTVLNTLRKSITPQSSWTDKDEFLDVIYWMRQIVGLITGIFWGLLPLRGATAISLFFIVNCSAVYLYSSVFQRIDEEEHGGYGEILKEGLMTTFATFMIVWIVFFDRFYGP---MLQDTLLIVFISLFTAFLGEGITWLLVYRTDKFKKLQAEVDKHSKKLERQRDTTSEKIDKAAKKRLEKQEERLKSFTRDLSMVKMKSMFVTGVIFTSLFSVCNTSFDGRVVCKLPFTPISWLQGLSHRNLPGKDFTDCSFIFLYIICTMSIRQNVQKMLGFSPSRAANQN-AYGATS--------
>tr|Q5BY70|Q5BY70_SCHJA SJCHGC09444 protein (Fragment) OS=Schistosoma japonicum PE=2 SV=2 | 291 / 129 -> 2.255814  ! + 221 6182 6182  & tr|Q5DF80|Q5DF80_SCHJA SJCHGC04441 protein OS=Schistosoma japonicum PE=2 SV=1 | 592 / 188 -> 3.148936  ! + 269 6182 6182  
----------------------DIFLKALKTESVFNDKNDFLDIIYWFRQVFAIIIGVVWGLASFTGFLAIVMFFVTNICFVYAYAAMYQRVDEDEYGGYGEIVKEGLMTAFACFMVSWILTYDCAH-----MLQDVLSIICISFFTAFLGEGLTWLFVYRTEKYQKLKAEVDKQSKRLEKQRDVT-EAIDRAAKKRLEKQEERFKNINRELSMVKMKSMFAVGLIFTSLFNVFSSIFDGRVVAKLPFVPFSWIQGLSHRNLPGSDFTDGSFVFVYILCTMSIRQNVQKILGFAPSRSFNKQSTGFAQS--------
>tr|A0A1U8A687|A0A1U8A687_NELNU uncharacterized protein C20orf24 homolog OS=Nelumbo nucifera GN=LOC104597172 PE=4 SV=1 | 286 / 129 -> 2.217054  ! + 228 4432 4432  & tr|A0A1U8B559|A0A1U8B559_NELNU Calcium load-activated calcium channel OS=Nelumbo nucifera GN=LOC104607368 PE=3 SV=1 | 368 / 188 -> 1.957447  ! + 406 4432 4432  
MKEGKSK-----QQQQNGHISPFKFGKLLDPEASW-DKDQLGDALHWIRQVVALVCGLLWGAVPFVGAIWIVIFLVLSSGIIYGYYSIVLKIDEEDFGGHGTLLQEGLFASLTLFLLVWILVYSLVHF--SFRYSDSLVVVGISICTAFLCEGISWLLIYRTSSYKSLRSSIDKASKKLETMKTGEN--KPNKKSKKIDRVETSLKESSRDLSLSKFKSGAVVALVLFVVFGLLNSLFEGKPVAKLPFSPAGFVQKMSHRGLPGNDPTDCSMAFLYFL---------------------------------------
>tr|A0A0A9VNX4|A0A0A9VNX4_ARUDO Uncharacterized protein OS=Arundo donax PE=4 SV=1 | 285 / 129 -> 2.209302  ! + 230 35708 35708  & tr|A0A0A9RLY7|A0A0A9RLY7_ARUDO Uncharacterized protein OS=Arundo donax PE=4 SV=1 | 170 / 188 -> 0.904255  ! + 467 35708 35708  
MKKTKSSAA--APHAQNGHVLPSKLAKYLDPDASW-DKDQLLDAVHWIRQVIGLVCGLLWGAVPLVGAVWIALFLTVSTGIVYWYYAYLLKIDEEDFGGHGALLQEGLFASFTLFLLSWILIYSLAHF--------------------------------------------------------------------------------------------------------------------------------MSHRGLPGNDPTDCSMVFLYFLCSMSIRTNLQKLLGFAPPRAAAAAGGLFPMPDPKVN---
>tr|A0A0I9N5Y3|A0A0I9N5Y3_BRUMA Bm4090 OS=Brugia malayi GN=Bm1_21665 PE=4 SV=1 | 280 / 129 -> 2.170543  ! + 231 6279 6279  & tr|A0A0J9XTC0|A0A0J9XTC0_BRUMA Calcium load-activated calcium channel OS=Brugia malayi GN=Bm1_16235 PE=3 SV=1 | 635 / 188 -> 3.377660  ! + 242 6279 6279  
MSSKK------NSTNSETVHWKKTLAKALVSGSEWPDKDELLDVLYWGRQLLALMIGIFWGFIPLHGFLAIVLYIVISTAIGQLYATTFQKVDEDSLGGFWELAKEGFGSAFATFMVSWIGVYSASHFN---MYSDYLLIIFIATCTAIIGEALTYVLVYRSEQYKRLKNEMERKTKKLERKKETTA-EADRTAKRKIDREEERLKATNRDMSMFKMKSMLAIGFAFTALLSTFSSIFEGRVVAKLPFTPISWIQGFSHRNLIGDDYTDCSFIFLYILCTMTLRQNLQKMLGFAPSRAMNRQS-NFFGAAPS-----
>tr|A0A0B2VFM0|A0A0B2VFM0_TOXCA Uncharacterized protein C20orf24-like protein OS=Toxocara canis GN=Tcan_03979 PE=4 SV=1 | 285 / 129 -> 2.209302  ! + 232 6265 6265  & tr|A0A0B2UR17|A0A0B2UR17_TOXCA Phenylalanine--tRNA ligase beta subunit OS=Toxocara canis GN=frs-2 PE=4 SV=1 | 631 / 188 -> 3.356383  ! + 249 6265 6265  
------------------------LSKAFVGASEWPDKDELLDVLYWGKQLLALLIGISWGIIPLHGFLAILFYVVISTVTAQLYVTNFQKMDEDALGGFWELAKEGFGAAFATFMVAWIGVYSAVHFE--GMYSDCLLIIFIAICTALVGEALTYVLVYRSDQYKRLKNEMERKTKKLERKKETTAEADRTAKR-KIEREEERLKATNRDMSMFKMKSMLAIGFAFTALLSTFSSIFEGRVVAKLPFTPISWIQGLSHRNLIGEDYTDCSFIFLYILCTMTIRQNLQKALGFAPSRAMNRQSQPGLTPSNASSNFS
>tr|A0A1J1HSB5|A0A1J1HSB5_9DIPT CLUMA_CG004657, isoform A OS=Clunio marinus GN=CLUMA_CG004657 PE=4 SV=1 | 284 / 129 -> 2.201550  ! + 233 568069 568069  & tr|A0A1J1I791|A0A1J1I791_9DIPT Calcium load-activated calcium channel OS=Clunio marinus GN=CLUMA_CG007804 PE=3 SV=1 | 665 / 188 -> 3.537234  ! + 229 568069 568069  
--------------KVHSVSFSELIKLGFSKNAEWPDDEIFLDWIYWSRQVVGLLFGLIWGLIPLTGFIGLALFGICSCGYVYLYCSAF-GVDDEAYGGIYEIIKEGFMTNFASFLVAWIITYSSVHWD---VLSDALVIVFISLFTAFLGEGVTYILVYRTEKYQKLKVEIEKQTKKLEKKKEVLG-ALDKQQKKKIERDEERLKNNNRDLSLVKMKSMFFTGFAFTALLSMFNSIFDGKVVARLPFVPISWIQGLSHRNLQGDDYTQCSFIFLYILCTMSIRQNVQKILGFSPSRAASKQG--IFGAQPGQ----
>tr|A0A0X3PUB2|A0A0X3PUB2_SCHSO Uncharacterized protein C20orf24 homolog OS=Schistocephalus solidus GN=CT024 PE=4 SV=1 | 283 / 129 -> 2.193798  ! + 235 70667 70667  & tr|A0A0X3PWX8|A0A0X3PWX8_SCHSO Calcium load-activated calcium channel OS=Schistocephalus solidus GN=TMCO1 PE=3 SV=1 | 587 / 188 -> 3.122340  ! + 273 70667 70667  
MRE--------TKKSVVPYTVWTTFKKAFHREAEWVEKDEFLDIIYWMRQLFGILTGIIWGFLPLKGALAISMFFVVNMAAVYIYAAVFQRVDEEEYGGFGEILKEGLVTAFATFMIVWIILFDILHGA---MIQDTALIVFISFFTAFLGEGLSWLLVYRTEKYKKLQAEVDKHTKRLEKQRDSTMENIDKATKKRIEKQEEKLKNFNRDLSLVKMKSMFAIGVIFTALFSVFNHTFDGRVVARLPFVPISWLQNLSHRNLPGSDYTDCSFIFLYILCTMSIRQNVQKMLGFAPSRTSAAQNSFVAQQ--------
>tr|A0A1S8WSS4|A0A1S8WSS4_9TREM Tetratricopeptide repeat protein (Fragment) OS=Opisthorchis viverrini GN=X801_06645 PE=4 SV=1 | 282 / 129 -> 2.186047  ! + 236 6198 6198  & tr|A0A1S8WHC6|A0A1S8WHC6_9TREM Uncharacterized protein (Fragment) OS=Opisthorchis viverrini GN=X801_10387 PE=4 SV=1 | 314 / 188 -> 1.670213  ! + 418 6198 6198  
-----------------------TFFKTFRPECTFEDKNEFLDIVYWLRQVFAVIIGIVWGLIPLKGVFAIILFFFVNILAVYLYAALFQRVDEDEYGGFVEIVKEGLMTAFSCFMVSWIVVYDY--------------------------------FVYRTEKYQKLKAEVDKQSKRQ--------------------KQEERLKNINRELSMLILLKPSSLVRILLHFIPTCSFRFDGRVVTKLPFVPMSWLRSLSHRNLPGDDFTDGSFIFIYILCTMSIRQ--------------------------------
>tr|A0A0M3K3Z2|A0A0M3K3Z2_ANISI Uncharacterized protein OS=Anisakis simplex PE=4 SV=1 | 282 / 129 -> 2.186047  ! + 238 6269 6269  & tr|A0A0M3IY41|A0A0M3IY41_ANISI Uncharacterized protein OS=Anisakis simplex PE=4 SV=1 | 443 / 188 -> 2.356383  ! + 342 6269 6269  
------------------------LSKAFVSGSDWPEKDELLDVLYWGKQLLALLVGIVWGIIPLHGLLAILFYIFLSTIIAQLYVTNFQKVDEDALGGFWELAKEGFGAAFATFMVAWIGVYSALHFN------------------------------------------------------------ADRLAKRKIEREEERLKATNRDMSMFKMKSMLAIGFAFTALLSTFSSLFEGRVVAKLPFTPISWIQGLSHRNLLGDDHTDCSFIFLYILCTMTIRQNLQKALGFAPSRAMNRQS--------------
>tr|A0A183E4G9|A0A183E4G9_9BILA Uncharacterized protein OS=Gongylonema pulchrum PE=4 SV=1 | 280 / 129 -> 2.170543  ! + 240 637853 637853  & tr|A0A183EZM1|A0A183EZM1_9BILA Uncharacterized protein OS=Gongylonema pulchrum PE=4 SV=1 | 453 / 188 -> 2.409574  ! + 320 637853 637853  
------------------------LSKALVSGSEWPDKDELLDVLYWGRQILALIVGIFWGFIPLHGLLAILLYIAISTTAGQLYATNFQKMDEDAVGGFWELAKEGFGSAFATFMVSWISVYSARHFS---MYTDCLLIIFIATCTALVGEALTYVLVYRSEQYKRLKNEMERKTKKLERKKETTAE-VDRTAKRKIEREEERLKATNRDMSMFKMKSMLAIGFAFTALLSTFSSIFDGRVVAKLPFTPISWIQGLSHR---------------------------------------------------------
>tr|A0A183AYW1|A0A183AYW1_9TREM Uncharacterized protein OS=Echinostoma caproni PE=4 SV=1 | 276 / 129 -> 2.139535  ! + 241 27848 27848  & tr|A0A183BBH1|A0A183BBH1_9TREM Uncharacterized protein OS=Echinostoma caproni PE=4 SV=1  | 427 / 188 -> 2.271277  ! + 378 27848 27848  
MTNS-------KNWSFASNPYYQTFLKTFTPESVFDDKNEFLDIVYWLRQVLAILTGILWGLIPLKGLTAILLFFLMNMGAIYIYAALFQRVDEEEYGGFGEIVKEGLMTAFSCFMVSWIVLFDYMHTG----------------------------------WYKKLKTEVDKQSKKLEKQRDATDITVDRTAKKRLEKQEERLKNINRELSMVKMKSMFAVGIIFTSLFSMFNNIFDGRVVTKLPFVPISWLRGLSHRNLPGNDYTDASFIFIYMLCTMSIRQ--------------------------------
>tr|A0A077ZIN7|A0A077ZIN7_TRITR Isy1 and Fringe and Rab5ip domain containing prot ein OS=Trichuris trichiura GN=TTRE_0000861601 PE=4 SV=1  | 276 / 129 -> 2.139535  ! + 242 36087 36087  & tr|A0A077Z8W7|A0A077Z8W7_TRITR DUF106 domain containing protein OS=Trichuris trichiura GN=TTRE_0000520501 PE=4 SV=1 | 606 / 188 -> 3.223404  ! + 262 36087 36087  
---------------------TELWKRAITPNADWSQKDDLLDAIYWLKQLVSALLGVLWGTLPLRGALAIAIYFLVCSCISHLYVTSFQRVDEEWIGGLAEVIKEGFSTAFATFLVVWILLVHLTHVD---MFESSICIVFIATCTAVLGEALTYLIVYRNDRYKRLKSELERQSKRLEKKKDQTT-VAERANKRKIGKQEERLKETNRDLSLFKMKSMFGIGLAFTALLSTFSSMFDGQVVAKLPFTPVSFLQGLSHRNLAGDDLTDCSFIFLYIISTMSIRQNLQKFLGFAPS-AMSKQSNSMFSPPDSY----
>tr|B9HPG3|B9HPG3_POPTR Uncharacterized protein OS=Populus trichocarpa GN=POPTR_0009s03740g PE=4 SV=2  | 276 / 129 -> 2.139535  ! + 243 3694 3694  & tr|A9PG09|A9PG09_POPTR Uncharacterized protein OS=Populus trichocarpa GN=POPTR_0016s06030g PE=2 SV=1 | 445 / 188 -> 2.367021  ! + 332 3694 3694  
-------------QHQNGHFSPSKFAKLLDPEASW-DKDQLGDVLHWIRQVVALVCGILWGTIPLVGGIWIGLFLLISSGIIYGYYAMILKIDEDDFGGHSALLQEGLFASITLFLLSWILVYSLAHF----KYSDSLTVVGISICTAIICETISWILIYRTNSYKSLKSSIDKASKKLETMKTDT------SKTKKIDRVESSLKESSRDLSLFKFKSGAVVALVLIVVFGLLNSLFEGKAVAKLPFQPITLVMKMSHRGLPGTDSTDCSMAFLYFLCSISIRTNLQKFLGFSPPRGSAPGAG-FLPLPDTK----
>tr|A0A0N5APQ6|A0A0N5APQ6_9BILA Uncharacterized protein OS=Syphacia muris PE=4 SV=1 | 274 / 129 -> 2.124031  ! + 245 451379 451379  & tr|A0A0N5AYP4|A0A0N5AYP4_9BILA Uncharacterized protein OS=Syphacia muris PE=4 SV=1  | 645 / 188 -> 3.430851  ! + 236 451379 451379  
------------------------LAKSLV-KSDWPDKDELLDVIYWGRQILGLLIGIIWGTIPLHGLFAIILYVSITTIAGQFYVSNFQKVDEDAVGGFWELAKEGFGAAFATFMVAWITVYSAAHYN-RAMYADSLLIIFIAICTAILGELLTYVLVYRSDQYKRLKCEMERKTKKLERKGLEMTTEGDRTGKKKIEREEERLKATNRDMSMFKMKSMFAIGFAFTALLSTFSSIFDGRTVAKLPFTPISFIQGLSHRNLIGDDYTDCSFIFLYILCTMTIRQNLQKMLGFAPSRAMNRQVPSFFGTP-------
>tr|K3ZAQ0|K3ZAQ0_SETIT Uncharacterized protein OS=Setaria italica GN=SETIT_023621mg PE=4 SV=1 | 271 / 129 -> 2.100775  ! + 249 4555 4555  & tr|K4AD61|K4AD61_SETIT Uncharacterized protein OS=Setaria italica GN=LOC101772006 PE=4 SV=1 | 433 / 188 -> 2.303191  ! + 368 4555 4555  
MAKARSSAKQSRQQN-GGHALSSKLARYLDPEASW-DKDQLLDAVHWIRQAVGLICGLLWGAVPLVGAVWIALFMAISTGIIYWYYAYVLKIDEEEYGGHGALLQEGLFASFTLFLLSWTLVYSLAHF--SLRYGDSLSVVAISAATAVLCEAISWLLIYRTATYNSLRASIERHSRKLDAMKSGAGSSASSSRAKKMDRVETSLKDAARELSLAKLKSGAVVAAVLFVVFGLLNSLFEGRTVAKLPFAPVPLVQRMSHRGLPGNDPTDCSMVFLYFLCSMSIRTNLQKLLGFAPPRAAAAAGGLFPMPDPKVN---
>tr|A0A0N4VF55|A0A0N4VF55_ENTVE Uncharacterized protein OS=Enterobius vermicularis PE=4 SV=1 | 269 / 129 -> 2.085271  ! + 253 51028 51028  & tr|A0A0N4UWY5|A0A0N4UWY5_ENTVE Uncharacterized protein OS=Enterobius vermicularis PE=4 SV=2  | 659 / 188 -> 3.505319  ! + 232 51028 51028  
--------------------------HILSVKSEWQDKDELLDVIYWGRQVLGLAIGIIWGAIPLHGLFAIVLYVVITTVAGQFYVSSFQKVDEDSLGGFWEIAKEGFGAAFATFMVAWITVYSAAHHS-QAMYADTLLIIFIAVCTALLGELLTYVLVYRSDQYKRLKSEMERKTKKLERKKEMTTE-ADRMKKKKIEREEERLKATNRDMSMFKMKSMFAIGFAFTALLSTFSSIFDGRTVAKLPFTPISFIQGLSHRNLVGEDYTDCSFIFLYILCTMTIRQNLQKLLGFAPSRAMNRQVP-------------
>tr|A9TB25|A9TB25_PHYPA Predicted protein OS=Physcomitrella patens subsp. patens GN=PHYPADRAFT_107799 PE=4 SV=1 | 264 / 129 -> 2.046512  ! + 256 3218 3218  & tr|A9TI54|A9TI54_PHYPA Calcium load-activated calcium channel OS=Physcomitrella patens subsp. patens GN=PHYPADRAFT_195309 PE=3 SV=1 | 441 / 188 -> 2.345745  ! + 344 3218 3218  
-------MGSSDGQ--DGDTSLSGLQKLIKGDASWD-RDQLGDVLHWIRQAIALVCGVLWGAIPLTGFLWILIFAALSSGAIYGVYSIYLKVDAEEFGGDGALLQEGLFASMTLFLLAWTLVYSLAHF----RYGDALLIVAISVVSAIICEGISWVLIYRTTNYKSLRSTIDRTSKKIETMKSQTP-AAKKSKSKKMDRYELSLKESSRDLSLSKFKSGAVVALVLFVVFGLLSSLFEGKAVAKLPFSPIPLIQKMSHRGLPGDDATDCSMVFLYFLCSVSIRSNLQKFLGFSPPRGAA--GQGFAIPEQK-----
>tr|A9TIP7|A9TIP7_PHYPA Predicted protein OS=Physcomitrella patens subsp. patens GN=PHYPADRAFT_60352 PE=4 SV=1 | 212 / 129 -> 1.643411  ! + 256 3218 3218  & tr|A9TI54|A9TI54_PHYPA Calcium load-activated calcium channel OS=Physcomitrella patens subsp. patens GN=PHYPADRAFT_195309 PE=3 SV=1 | 441 / 188 -> 2.345745  ! + 344 3218 3218  
---M---VQSWDNQHQDSDTSNTAFKKLMNRNLFWD-RDQLGDVFHWLRQAIAVICGIVWGLIPLTGVGWIIVFLTLSSAIIYGVYALYLRVNAEEFGGDGTLLLEGLFASVILFLLAWVLAYSLIHH----RYGDALLIVAISVVSAIICEGISWVLIYRTTNYKSLRSTIDRTSKKIETMKSQTP-AAKKSKSKKMDRYELSLKESSRDLSLSKFKSGAVVALVLFVVFGLLSSLFEGKAVAKLPFSPIPLIQKMSHRGLPGDDATDCSMVFLYFLCSVSIRSNLQKFLGFSPPRGAA--GQGFAIPEQK-----
>tr|A0A1I7RNN8|A0A1I7RNN8_BURXY Uncharacterized protein OS=Bursaphelenchus xylophilus PE=4 SV=1 | 264 / 129 -> 2.046512  ! + 257 6326 6326  & tr|A0A1I7SMI7|A0A1I7SMI7_BURXY Uncharacterized protein OS=Bursaphelenchus xylophilus PE=4 SV=1 | 610 / 188 -> 3.244681  ! + 260 6326 6326  
MATK-------KREDGDELKVSEAFSRALQKNSEWADKDDLLDVLYWGRQILGLLVGIVWGLIPLKGLLAILIYVAISTFAGHFYVTSYQGQDEENFGGFWELAKEGFASAVATFLIAWITIYSAVNFN---MYADAVFIVCIATFTALLGEGLTYLMVYRSEEYKRLKLLMERKTKRLEKKKEITE-AASRTVKKKIEREEERLKTTNRDLSMFRMKSMMAIGLVFTALLSAFSSMFEGRVVAKLPFEPISWVQGLSHRNLVGEDYTDCSFIFLYILCTMSIRQNLQKLLGFSPSRAVSRQV-GFFGQNPG-----
>tr|A0A1U7YAX6|A0A1U7YAX6_NICSY uncharacterized protein C20orf24 homolog OS=Nicotiana sylvestris GN=LOC104245221 PE=4 SV=1 | 263 / 129 -> 2.038760  ! + 258 4096 4096  & tr|A0A1U7VQB4|A0A1U7VQB4_NICSY Calcium load-activated calcium channel OS=Nicotiana sylvestris GN=LOC104215864 PE=3 SV=1 | 449 / 188 -> 2.388298  ! + 327 4096 4096  
MRQRKSA----KDQHQNGHLSK--FRKVFDPEASW-DKDQLGDVLHWARQLMALVCGLIWGAIPLVGGVWFMLFLALSTGIIYCYYAMVLKVDEEEFGGHGALLQEGLFASVTLFLLLWTLVYSLAHF----KYSDGLTIVGISICTAVICEAISWVLIYRTTSYNSLKSNIDKASKKLETMKTLE--SKKPNKSKKIDRFETSLKDSSRDLSLFKFKSGFVVAIVLFMVFAFLNSLFEGKVVAKLPFVPFRIIQKMSHRGLSGNDMTDCSMAFLYLLCSMSIRTNLQKFLGFSPPRGA--AGAGFPLPDPK-----
>tr|A0A0R3TFS4|A0A0R3TFS4_HYMNN Uncharacterized protein OS=Hymenolepis nana PE=4 SV=1 | 262 / 129 -> 2.031008  ! + 260 102285 102285  & tr|A0A0R3T1Z1|A0A0R3T1Z1_HYMNN Calcium load-activated calcium channel OS=Hymenolepis nana PE=3 SV=1 | 542 / 188 -> 2.882979  ! + 282 102285 102285  
----------------MSTSVLATLRKSITAQSSWADKDEFLDVVYWIRQVVGFLTAIILGIIPITGAYGILLFFAINCAFVYFYSTTFQTVDEEEFGGYSEIIKEGLMTCFATFLVVWIVIYDTIYGS---MLEDTLSIIFVAIFTAVLGEGITWLLVYRTDKYKKLTSEVDKHTKKLERKRDTTSEFMLISLNLNSEKQEERLKNFTRDLQAVKFKSLFATGIIFTSVLSACNSVFDGRVVCKLPFIPISWFQSMSHRNLHGNDYTDCSFIFLYIICTMTIRQNIQKILGFAPSRAASAYPS-------------
>tr|A0A1R3J8R3|A0A1R3J8R3_9ROSI Rab5-interacting OS=Corchorus olitorius GN=COLO4_18528 PE=4 SV=1 | 262 / 129 -> 2.031008  ! + 263 93759 93759  & tr|A0A1R3HF00|A0A1R3HF00_9ROSI Calcium load-activated calcium channel OS=Corchorus olitorius GN=COLO4_29362 PE=3 SV=1 | 455 / 188 -> 2.420213  ! + 317 93759 93759  
MKETKSV----KQQHENGHFSPFKFAKLLDPEASW-DKDQLGDVLHWIRQVVALLCGLLWGAIPVVGGIWIFVFLAISTGIIYGYYAMILKIDEEEFGGHGALLQEGLFASVTLFLLAWILVYSLAHF----RYSDSLTVVGISFCTALVCEAISWLLIYRTNSYKSLKSSIDKAAKKLETMKTDQN-SNKKSKTKKIDRVETSLKESSRDLSLFKFKSGAVVALVLIVVFGFLNSLFEGKVVAKLPFQPIAIVMKMSHRGLQGDDSTDCSMVFLYFLCSISIRTNLQKFLGFSPPRGA--AGAGFPMPDPK-----
>tr|A9P025|A9P025_PICSI Putative uncharacterized protein OS=Picea sitchensis PE=2 SV=1 | 262 / 129 -> 2.031008  ! + 264 3332 3332  & tr|A9NN35|A9NN35_PICSI Calcium load-activated calcium channel OS=Picea sitchensis PE=2 SV=1 | 432 / 188 -> 2.297872  ! + 370 3332 3332  
--------------QHNGEVPPFSFNKLLDPEASWDK-DQLGDVLHWIRQAVALICGLLWGAIPLVGAIWIVLFLLLSSGIVYCYYAIVLKIDEEEYGGHGTLLQEGMFASITLFLLAWILVYSIFHF----RYGDSLIILSISLASAFVCEGISWLLIYRTPNYKSLRSTIDRTSKKLETLKTSAP--TKKSKTKKKDRFETSLKESSRDLSFSKFKSGGVVAIVLIIVFGLLNSLFEGKAVAKLPFTPIPFIQKMSHRGLSGDDPTDCAMVFFYFLCSMSIRSNLQKFLGFAPPRGAA--GAGFPVPDTK-----
>tr|A0A016WQQ0|A0A016WQQ0_9BILA Uncharacterized protein OS=Ancylostoma ceylanicum GN=Acey_s0541.g3173 PE=4 SV=1 | 261 / 129 -> 2.023256  ! + 266 53326 53326  & tr|A0A016V7M8|A0A016V7M8_9BILA Uncharacterized protein OS=Ancylostoma ceylanicum GN=Acey_s0016.g3070 PE=4 SV=1  | 465 / 188 -> 2.473404  ! + 308 53326 53326  
------------------------LSKALHGGSEWSDKDELLDVVYWGKQILSLIIGITFGAASMHGVLAILAYVVISTMVAQHFVVKYQQVDEDEVGGFWELAKEGFGSAFATFMVAWITVYSALYHS----LSDCLLIIAIALCTALAGEGLTYLLVYRSEQYKRLKSEMERKTKRLEKKKQEVGEAVDKNAKKRLERDEERLKATNRDMSMFKMKSMFAIGLAFTALLSTFNSIFDGRVVARLPFVPIGFLQGLSHRNLSGKDPNDGTIRFLPDARSLTIRVTHQKLLDF------------------------
>tr|I1HMZ0|I1HMZ0_BRADI Uncharacterized protein OS=Brachypodium distachyon GN=BRADI_2g39170 PE=4 SV=1 | 259 / 129 -> 2.007752  ! + 269 15368 15368  & tr|I1GNW8|I1GNW8_BRADI Calcium load-activated calcium channel OS=Brachypodium distachyon GN=LOC100822805 PE=3 SV=1 | 428 / 188 -> 2.276596  ! + 377 15368 15368  
MAKAKTKSAAAQGGGSGQHAVPSKLSRYLDPEASW-DKDQLLDAVHWIRQAVGLLCGLVWGALPLVGAHWIALFLAISTGIIYWYYAYVLKIDEEEFGGHGALLQEGMFASFTLFLLSWILVYSLAH-----RYGDSLSVVAISGATAVLCEAISWLLIYRTATYNSLRLSIERHSRKLDSMKSTSS--SSSSRAKKMDRVETSLKDAARELSLAKLKSGAVVAAVLFVVFGLLNSLFEGRAVAKLPFAPVPLVQRMSHRGLPGTDPTDCAMVFLYFLCSMSIRTNLQKLLGFTPPRAAAAAGGGFPMPDPK-----
>tr|A0A022RE49|A0A022RE49_ERYGU Uncharacterized protein OS=Erythranthe guttata GN=MIMGU_mgv1a016203mg PE=4 SV=1 | 258 / 129 -> 2.000000  ! + 272 4155 4155  & tr|A0A022RLZ3|A0A022RLZ3_ERYGU Calcium load-activated calcium channel OS=Erythranthe guttata GN=MIMGU_mgv1a014252mg PE=3 SV=1 | 438 / 188 -> 2.329787  ! + 357 4155 4155  
--------------HQNGHLSPFKLAKLLDPDASWDK-DQLGDVLHWIRQGLALLCGLLWGAIPLVGGVWFLLFLVLSSGIIYAYYALVLKVDEEEFGGHWALLQEGVFASISLFLLAWILVYSLAHF----KYSDGLTVVGISLCTAVVCEAISWILIYRTASYKSLKSTIDKASKKLETMKTTDA-LKKSSKIKKMDRVESSLKESSRDLSIFKFKSGGVVALVLFMVFGLLNSLFEGKAVAKIPFVPIRLVQKMSHRGLTGDDMTDCSMAFLYLLCSISIRTNLQKFLGFSPPRGAA-GAGLFPMPDPK-----
>tr|A0A068UKK2|A0A068UKK2_COFCA Uncharacterized protein OS=Coffea canephora GN=GSCOC_T00028260001 PE=4 SV=1 | 258 / 129 -> 2.000000  ! + 273 49390 49390  & tr|A0A068UPP3|A0A068UPP3_COFCA Uncharacterized protein OS=Coffea canephora GN=GSCOC_T00030809001 PE=4 SV=1 | 432 / 188 -> 2.297872  ! + 371 49390 49390  
--------------QQNGHLSPFKFAKLFDPDASWDK-DQLGDVLHWIRQVVALVCGLLWGAIPLVGGIWIILFLVLSSGIVYGYYAVILKVDEEEFGGHAALLQEGLFASFSLFLLAWTLVYSLAHF----KYSDSLTVVAISIFTAVVCEAISWLLIYRTSSYKSLKSTIDKASKKLETMKTPNG-----SKTKKIDRVETSLKESSRDLSLFKFKSGAVVAVVLFMVFGLLNTLFEGKPVAKLPFVPLRIVQKMSHRGLSGDDMTDCSMAFLYFLCSISIRTNLQKFLGFSPPRGA-AGAG-LFPMPDPK----
>tr|A0A1S2XBY5|A0A1S2XBY5_CICAR uncharacterized protein C20orf24 homolog OS=Cicer arietinum GN=LOC101505261 PE=4 SV=1 | 257 / 129 -> 1.992248  ! + 276 3827 3827  & tr|A0A1S2XSZ0|A0A1S2XSZ0_CICAR Calcium load-activated calcium channel OS=Cicer arietinum GN=LOC101497706 PE=3 SV=1 | 440 / 188 -> 2.340426  ! + 349 3827 3827  
MKEGKSV----KQQHQNGHLSPFKFAKLLDPEASW-DKDQLGDVLHWIRQAMGLACGLLWGSFPLVGGIWFILFLVISSGIIYGYYSVILKIDEEEFGGHGALLQEGLFASTTLFLLSWILVFSLAHF----KYSDGLTVVGISFCTAIVCEAISWVLIYRTNSYKNLRSSIDKASKKLETMKTDS--NIKKSKTKKIDRVETSLKESSRDLSLFKFKSGGVVALVLFVVFGLLNSLFEGKVVAKLPFQPFGLVMKMSHRGLQGNDPTDCSMAFLYFLCSISIRTNLQKFLGFAPPRGAG-A--GFPMPDPK-----
>tr|D7SKD9|D7SKD9_VITVI Putative uncharacterized protein OS=Vitis vinifera GN=VIT_06s0004g04920 PE=4 SV=1 | 257 / 129 -> 1.992248  ! + 277 29760 29760  & tr|D7TIB6|D7TIB6_VITVI Putative uncharacterized protein OS=Vitis vinifera GN=VIT_08s0007g06790 PE=4 SV=1 | 441 / 188 -> 2.345745  ! + 345 29760 29760  
--------------DQNGHLSPFKFAKLLDPEASWDK-DQLGDVLHWIRQAVALVCGLLWGSIPLVGGIWIILFLLISSGIIYGYYAIILKIDEEDFGGHGALLQEGLFASITLFLLAWILVYSLVHF----KYSDSLAVVGISICTAIICEAISWLLIYRTTSYKTLRSSIDRAAKKLETMKTTSD-----SKTKKMDRVETSLKESSRDLSLFKFKSGAVVALVLFAVFGLLNSLFEGKSVAKLPFVPISIVMKMSHRGLNGNDPTDCSMAFLYFLCSISIRTNLQKFLGFSPPRGA-AGAG-LFPMPDPK----
>tr|A0A176VRP4|A0A176VRP4_MARPO Uncharacterized protein OS=Marchantia polymorpha subsp. polymorpha GN=AXG93_1660s1050 PE=4 SV=1  | 256 / 129 -> 1.984496  ! - 283 1480153 3197  & tr|A0A176WLU3|A0A176WLU3_MARPO Uncharacterized protein OS=Marchantia polymorpha subsp. polymorpha GN=AXG93_4019s1010 PE=4 SV=1  | 430 / 188 -> 2.287234  ! - 375 1480153 3197  
-------------KEHDGEVSPFLVSKLLSPDADW-DREQLGDVLHWIRQALGLFLGVIWGAVPVTGALWLILFFAVTSGVIYGYYHLILKVDEEEFGGHGSLLQEGLFASFTLFLLAWILVYSLFHF--AGRYGDSLLILGISFASAWVCEGISWLLIYRTTSYKSLRSTIDRTSKKLESMKSNTPTVAATKKAKKMDRFETSLKESSRDLSFSKFKSGAVVAMVLVVVFGLLSSLFEGKPVAKLPFVPLNLVQALSHRGIPGDDPTDCSMVFLYTLCSLSIRSNLQKFLGFAPPRGAAN-AGMFPMPDTK-----
>tr|A0A0K0FNZ4|A0A0K0FNZ4_9BILA Uncharacterized protein OS=Strongyloides venezuelensis PE=4 SV=1 | 256 / 129 -> 1.984496  ! + 284 75913 75913  & tr|A0A0K0FQB8|A0A0K0FQB8_9BILA Calcium load-activated calcium channel OS=Strongyloides venezuelensis PE=3 SV=1 | 521 / 188 -> 2.771277  ! + 285 75913 75913  
--------------TSEKPSILSSISKAFTPQSVWCSNDELLDVVYWGKQILSIFIGIIWGLLPLTGIMSILGFAITSGISSYLYVTRFQGYDEDELGGFFEIAKEGLSAAFATFMISWIVTYTLFHF----MFFYCLMVIGISILTALVGEGFLWFMIYRTDRYKSLHNMIEKQVKTIEKKKESTAD--SEKNKKRLEKENEKLKQINKDMTMYKMKSMIGVGLIFTGFLSLFNSYFNGIIVAKLPFVPFSLIQGISHRNLTDDDLTSCSFIFLYILCTMSIRQNIQKMFGFQLSRTATKLTQGIAEPPK------
>tr|A0A131ZSL1|A0A131ZSL1_SARSC Rab5-interacting protein-like protein 1 OS=Sarcoptes scabiei GN=QR98_0001070 PE=4 SV=1 | 255 / 129 -> 1.976744  ! + 287 52283 52283  & tr|A0A131ZTX2|A0A131ZTX2_SARSC Calcium load-activated calcium channel OS=Sarcoptes scabiei GN=QR98_0006910 PE=3 SV=1 | 660 / 188 -> 3.510638  ! + 231 52283 52283  
-----------MRLANNSSRQLPTWKRMISFSSQWEDKDEFLDVIYWGRQIASIVIGLIWGMLGLTGSFGLLSYTAVSSAIVYFYSINVNDESE----DAIAAVKEGFMTSLSAFLVTWILVYTYLYF---MIPFDAILIVLISIFTALLGEGLTWLLVYRTEKYKKLKNEVEK----LERKKETFGETRDRQQKKKLEREEEKLKNHNRDLSMVKMKSMFAIGITFTSLLSMFNNIFDGRVVAKLPFVPINWIQGLSHRNLPGNDLTDCSFIFLYILCTMSIRQ--QKVLGFAPSRSANQQTGTLFGPMP------
>tr|W1PDA9|W1PDA9_AMBTC Uncharacterized protein OS=Amborella trichopoda GN=AMTR_s00012p00238450 PE=4 SV=1 | 255 / 129 -> 1.976744  ! + 288 13333 13333  & tr|W1PTH1|W1PTH1_AMBTC Uncharacterized protein OS=Amborella trichopoda GN=AMTR_s00024p00175750 PE=4 SV=1 | 449 / 188 -> 2.388298  ! + 325 13333 13333  
--------------QHNGDVSPFFMGKLLDPEASWDK-DQLGDVLHWIRQVVALIFGLLWGAIPLVGAIWIVVFLVLSSGIIYGYYALVLKVDEEEFGGHGALLQEGLFASLTLFLLAWILVYSLAHF----RYADSLVVLGISIASAFLCEGISWILIYRTSNYRSLRLSIDKASKKLETMKTTS------PKSKKIDRFETSLKESSRDLSLSKFKSGGVVALVLIIVFGLLNSLFEGKPVAKLPFSPSGFVQKMSHRGLPGDDPTDCSMVFLYFLCSMSIRTNLQKILGFAPPRGA-PSTG-LFPMPDSK----
>tr|V4RTT8|V4RTT8_9ROSI Uncharacterized protein OS=Citrus clementina GN=CICLE_v10029562mg PE=4 SV=1 | 255 / 129 -> 1.976744  ! + 289 85681 85681  & tr|V4S6U1|V4S6U1_9ROSI Uncharacterized protein OS=Citrus clementina GN=CICLE_v10013918mg PE=4 SV=1 | 299 / 188 -> 1.590426  ! + 420 85681 85681  
--------------ANGGHLSPFKFAKLLDPDASWDK-DQLGDVLHWIRQVVALVCGLLWGSIPLVGGIWIVIFLLISSAIIYGYYAMVLKIDEEDFGGHGALLQEGLFASTTLFLLVWILVYSLAHF-----------------------------------------------------MKIE-N-----SKTKKIDRVETSLKESSRDLSLFKFKSGAVVALVLFVVFGLLNSLFEGKVVAKLPFKPFGIVMKMSHRGLQGDDATDCSMAFLYFLCSISIRTNLQKFLGFSPPRGAAAGGG-LFPMPDPK----
>tr|A0A1Q3CDE9|A0A1Q3CDE9_CEPFO Rab5ip domain-containing protein OS=Cephalotus follicularis GN=CFOL_v3_21744 PE=4 SV=1 | 255 / 129 -> 1.976744  ! + 290 3775 3775  & tr|A0A1Q3B7P5|A0A1Q3B7P5_CEPFO Calcium load-activated calcium channel OS=Cephalotus follicularis GN=CFOL_v3_07498 PE=3 SV=1 | 436 / 188 -> 2.319149  ! + 362 3775 3775  
--------------HQNGHLPPFKFAKLLDPEASWDK-DQLGDVLHWIRQVVALLCGLLWGAIPLVGGIWIVIFLIVSSGIIYGYYAMVLKVDEEDFGGHGALLQEGLFASITLFLLAWIVVYSLAHF----KYGDSLSLIGISFCTAVICEAISWLLIYRTNSYKSLKSSIDKATKKLETMKTETN-TIKKSKTKKIDRVETSLKESSRDLSLFKFKSGAVVALVLFVVFGLLNSLFEGKVVAKLPFRPVRILTKMSHRGLQGDDSTDCAMPFLYLLCSISIRTNLQKFLGFSPPRGAG-AGAGFPMPDPK-----
>tr|A0A1D1Z1T1|A0A1D1Z1T1_9ARAE Uncharacterized protein C20orf24 OS=Anthurium amnicola GN=CT024_0 PE=4 SV=1 | 254 / 129 -> 1.968992  ! + 293 1678845 1678845  & tr|A0A1D1XQ49|A0A1D1XQ49_9ARAE Transmembrane and coiled-coil domains protein 1 (Fragment) OS=Anthurium amnicola GN=Tmco1_0 PE=4 SV=1 | 441 / 188 -> 2.345745  ! + 346 1678845 1678845  
MKSNKSA-----PPQPNGHVLPFKLAKLLDPEACW-DKDQLGDVLHWIRQVVGVVCGLVCGAVPFVGGVWILVFLLLSTSIIYGYYAYILKIDEEEFGGHGALLQEGLFASLTLFLLVWILVYSLAHF----RYADSVVVVGISVCTAFLCEAISWLLIYRTSSYKSLRSSIDKASKKLETMKSSGGSLRKSSKNKKMDRVETSLKESTRDLSLFKIKSGAVVGVVLFLVFGLLNSLFEGKPVAKLPFSPVSLVYKMSHRGLPGDDPTDCTMAFLYFLCSISVRTNLQKFLGFSPPRGA--AGAGFPMPDPK-----
>tr|A0A1S4E4J0|A0A1S4E4J0_CUCME uncharacterized protein C20orf24 homolog OS=Cucumis melo GN=LOC103502078 PE=4 SV=1 | 254 / 129 -> 1.968992  ! + 294 3656 3656  & tr|A0A1S3B750|A0A1S3B750_CUCME Calcium load-activated calcium channel OS=Cucumis melo GN=LOC103486745 PE=3 SV=1 | 437 / 188 -> 2.324468  ! + 358 3656 3656  
MKEAKPV----KQDHQNGHLAPFKLAKLIDPEASW-DKDQLGDVLHWIRQAVAVVLGLLWGSIPLVGGIWFLIFLAISTSVVYGYYAMILKVDEEEFGGHGALLQEGLFASITLFLLAWILVYSLAHF----RYSDSLTVLGISVCTAVICEAISWVLIYRTNSYKTLRSSIDKAAKKLETMKTDS--TVKKSKTKKIDRIETSLKESSRDLSLFKFKSGAVVALVLFVVFGLLNSLFEGKVVAKLPFKPFGLVMKMSHRGLQGEDPTDCAMAFLYFLCSISIRTNLQKFLGFSPPRGAG-A--GFPMPDPK-----
>tr|A0A1D1UTJ1|A0A1D1UTJ1_RAMVA Uncharacterized protein OS=Ramazzottius varieornatus GN=RvY_04811-1 PE=4 SV=1 | 253 / 129 -> 1.961240  ! + 296 947166 947166  & tr|A0A1D1VBS2|A0A1D1VBS2_RAMVA Calcium load-activated calcium channel OS=Ramazzottius varieornatus GN=RvY_09436-1 PE=3 SV=1 | 568 / 188 -> 3.021277  ! + 275 947166 947166  
ME---------AARKEEDAAIPSVWKRAFQRSAVWPDKDEFLDVLYWMQQCIALLVGLVCGIIPLKGFLGFALFGGVSCLAALWYSTNFQDVDLDTFGDKTTVIKEGFPSSLATFLATWIIIYSFLHVS---MYADSVLIMVVSFIASVIGEGLTWLLVYRTEKYKKLKAEIDRQVKKVEKKKKDEVV--TKNRKKLLDREEGKLKNSNRELSMVKMKSMFAIGIAFTAMLSIFSTLFEGKVVAKLPFQPFGFIQGMSHRNLMGTDYTDCSYLFLYILLTMTIRQ--QKALGFAPSRASAQSTGFFTPPQP------
>tr|J3M3A5|J3M3A5_ORYBR Uncharacterized protein OS=Oryza brachyantha PE=4 SV=1 | 253 / 129 -> 1.961240  ! + 297 4533 4533  & tr|J3LSA5|J3LSA5_ORYBR Calcium load-activated calcium channel OS=Oryza brachyantha PE=3 SV=1 | 418 / 188 -> 2.223404  ! + 391 4533 4533  
MRKTKPSSKQSQ-------NGHSKLARYFDPEASW-DKDQLLDAVHWIRQVLGLACGLLWGAVPLVGAVWIALFVAISTGLVYWYYAYLLKIDEEEFGGHGALLQEGMFASFTLFLLSWTLVYSLVHF----RYGDTRTLVAFSGAPAVLCEAISWLLIYRTATYNSLRATIERHSRKLDAMKAGSS-SSSSSRAKKMDRVETSLKDAARELSLAKLKSGAVVAAVLFVVFGLLNSLFEGRTVAKLPFAPVPLVQRMSHRGIPGNDPTDCSMVFLYFLCSISIRTNLQKLLGFAPPRAAAAAGGGFPMPDPK-----
>tr|A0A183J2M7|A0A183J2M7_9BILA Uncharacterized protein OS=Soboliphyme baturini PE=4 SV=1 | 252 / 129 -> 1.953488  ! + 299 241478 241478  & tr|A0A183J8N0|A0A183J8N0_9BILA Uncharacterized protein OS=Soboliphyme baturini PE=4 SV=1 | 553 / 188 -> 2.941489  ! + 280 241478 241478  
MALKP------SPVTPAQGRAGVLMRKAFKGCSEWTEKDDILDVVYWARQIIGALFGLLFGIMPLRGGLAIVLYVAISTLSLHFYVTSFQKVDEDWLGGFWEIAKEGFGSSFATFLVFWIVFYTAMYNY---MIADSLLIIFISICTAFIGEGLTYLLVYKSDRYKRLKTEIEKQSKRLERKRDQVG-FAERVNKRKIEKQEERLKGTNRDLSVFKMKSMFAIGLAFTALLSTFNSIFEGRIVAKLPFTPISWFQGISHRSLLGEDYTDCSFIFLYILSTMSIRQVKRRSLFLILFSQILRHI--------------
>tr|A0A0N4ZQW9|A0A0N4ZQW9_PARTI Uncharacterized protein OS=Parastrongyloides trichosuri PE=4 SV=1 | 252 / 129 -> 1.953488  ! + 300 131310 131310  & tr|A0A0N4Z387|A0A0N4Z387_PARTI Uncharacterized protein OS=Parastrongyloides trichosuri PE=4 SV=1 | 468 / 188 -> 2.489362  ! + 307 131310 131310  
-----------MSINPEKPSILSSLNKALKPNSEWCSRDEILDVLYWGKQLLSIVIGMIWGVLPFTGITSIIAFTLASGVSSYLYVTRFQEYDDEELGGFFEIAREGISAAFATFMITWIVTYTLIHH----MIQYCFMVIGISIFTALLGEGFLWFMIYRTDRYKSLYNLIEKQVKMIE-----KR--------KRLEKENEKLKQINKDMTMYKMKSMIGVGLIFTGCLSIFNNYFNGVVVAKLPFVPFSFLQGISHRNIADDDLTSCSFIFLYILSTMSIRQNLQKMLGFQLSRTATKLT-GLLAEPSK-----
>tr|F2DN57|F2DN57_HORVV Predicted protein OS=Hordeum vulgare subsp. vulgare PE=2 SV=1 | 250 / 129 -> 1.937984  ! - 304 112509 4513  & tr|F2CWN7|F2CWN7_HORVV Calcium load-activated calcium channel OS=Hordeum vulgare subsp. vulgare PE=2 SV=1 | 438 / 188 -> 2.329787  ! - 352 112509 4513  
MAKAKPSTKKQRGGGGGGHAAPSGLARYLDPEAPW-DKDQLLDAVHWIRQAVGLACGLLWGAVPLVGAAWIVLFVAISSGIIYWYYAQLLKVDEEEFGGHGALLQEGMFASFTLFLLSWILVYSLAHF----RYGDSLSVVAISGATAVLCEAISWLLIYRTATYNSLRASIERHSRKLDSMKSTSS--PASSRAKKMDRVESSLKDASRELSLAKLKSGAVVAAVLFVVFGLLNSLFEGRAVAKLPFAPVPLVQRMSHRGLPGNDPTDCAMVFLYFLCSMSIRTNLQKLLGFTPPRAAAGAGGGFAMPDPK-----
>tr|A0A1J3G6A4|A0A1J3G6A4_NOCCA Uncharacterized protein C20orf24-like protein OS=Noccaea caerulescens GN=LC_TR18689_c0_g1_i1_g.62648 PE=4 SV=1 | 249 / 129 -> 1.930233  ! + 306 107243 107243  & tr|A0A1J3K032|A0A1J3K032_NOCCA Transmembrane and coiled-coil domains protein 1 (Fragment) OS=Noccaea caerulescens GN=MP_TR16924_c0_g1_i1_g.47988 PE=4 SV=1 | 457 / 188 -> 2.430851  ! + 313 107243 107243  
MKEGKSG----KSYHQNGHLGSFKFAKLFDSEASW-DKDQLGDVLHWIRQVVGLLCGLIWGAIPLVGGIWLLLFLAVSSGIVYGYYALILKIDEEDFGGHAALLQDGLFASLSLFLLAWILVYSLSSF----KYADSLTVVGISFCTALVCEAISWILIYRTSSYKSLKYSIDKASKKLETMKTDNP-NIKKSKTKKIDRVETSLKESSRDLSLFKFKSGAVVALVLFVVFGLLNSLFEGKVVAKLPFHPITIVRKMSHRGLKGEDSTDCSMAFLYLLCSISIRTNLQKFLGFSPPRGSA-GAGGFPMPDPK-----
>tr|U6NFZ8|U6NFZ8_HAECO Rab5-interacting domain containing protein OS=Haemonchus contortus GN=HCOI_00220800 PE=4 SV=1 | 249 / 129 -> 1.930233  ! + 308 6289 6289  & tr|U6PQT4|U6PQT4_HAECO Uncharacterized protein OS=Haemonchus contortus GN=HCOI_02133300 PE=4 SV=1 | 605 / 188 -> 3.218085  ! + 263 6289 6289  
------------------------LGKALRAGSEWSDKDELLDVVYWGKQLLSLIIGIAFGAASMHGILAILAYVAISTMVAQHFVVKFQQVDEDDVGGFWELAKEGFGSAFATFMVSWITVYSAVYQT---MLSDCLLIIAIAFCTALAGEGLTYVLVYRSEQYKRLKSEMERKTKRLEKKKQEVGEVVDKNAKKRLERDEERLKATNRDMSMFKMKSMFAIGLAFTALLSTFNSIFDGRVVARLPFVPIGFLQGLSHRNLVGDDMRDCSFIFLYILCTMTIRQNLQKALGFAPSRAMNRQQGSAWAPS-------
>tr|G0MXJ1|G0MXJ1_CAEBE Putative uncharacterized protein OS=Caenorhabditis brenneri GN=CAEBREN_06585 PE=4 SV=1 | 246 / 129 -> 1.906977  ! + 312 135651 135651  & tr|G0N441|G0N441_CAEBE Putative uncharacterized protein OS=Caenorhabditis brenneri GN=CAEBREN_20842 PE=4 SV=1 | 617 / 188 -> 3.281915  ! + 255 135651 135651  
------------------------LGKALAPRSEWPDKDELLDVVYWGKQVLSLLVGLVFGFTPMTGILGIISYIVISSVVAQHYVTKFQKVDEDEVGGFWELSKEGFGAAFATYMVTWITVYTYTMTA---MLSDCLLIIAIAFGTALAGEGITWLLVYRSDHYKRLKSEMDRKTKKLEKKKQEVG-TNDKSIKKKLEREEERLKATNRDMSMFKMKSMFAIGLAFTALLSTFNSIFEGRVVAKLPFHPIGFIQGLSHRNLIGDDMTDCSFIFLYILCTMTVRQNLQKILGFAPSRAMARQQSPW-APP-------
>tr|A0A103YMP8|A0A103YMP8_CYNCS Uncharacterized protein OS=Cynara cardunculus var. scolymus GN=Ccrd_009634 PE=4 SV=1 | 245 / 129 -> 1.899225  ! - 313 59895 4265  & tr|A0A103YFZ4|A0A103YFZ4_CYNCS Calcium load-activated calcium channel OS=Cynara cardunculus var. scolymus GN=Ccrd_013233 PE=3 SV=1 | 436 / 188 -> 2.319149  ! - 363 59895 4265  
--------------HQSGHVSSFKFAKLFDPEAFWDK-DQLGDVLHWIRQIVALVCGLLWGSIPLVGGIWLVSFLLISSGIIYGYYAIILKVDEEEFGGHGSLLQEGLFASITLFLLAWTLVYSLAHF----RYSDGLTVVGISFCTALICEAISWLLIYRTTSYKSLKSSIDKASKKLETMKTDST-APKKSKTKKIDRVETSLKESSRDLSLFKFKSGGVVALVLFVVFGFLNNLFEGKAVAKLPFVPARIVQKMSHRGLQGDDPTDCSMAFLYFLCSISIRTNLQKFLGFSPPRGA--AGAGFQIPDAA-----
>tr|A0A090L3Q2|A0A090L3Q2_STRRB Uncharacterized protein OS=Strongyloides ratti GN=SRAE_1000038300 PE=4 SV=1 | 244 / 129 -> 1.891473  ! + 317 34506 34506  & tr|A0A090KTX8|A0A090KTX8_STRRB Tmco1 protein OS=Strongyloides ratti GN=SRAE_X000106100 PE=4 SV=1 | 490 / 188 -> 2.606383  ! + 301 34506 34506  
-----------MATNTEKPSILSSISKAFTPNSEWYSKDEILDVVYWGKQILSIAIGIIWGLLPFTGIASILAFTVASGVSTYLYVTRFQGYDEDDLGGFFEIAKEGLSAAFATFMITWIVTYTLFHF----MFTYCLTVIGISIITALIGEGFLWFMIYRTDRYKSLHNLIEKQAKMIE-----KR--------KRLEKENEKLKQINKDLTMYKMKSMIGVGLIFTGFLSIFNNYFNGIIVAKLPFVPFSLIQGISHRNINDDDLTSCSFIFLYILCTMSIRQNIQKMFGHQLSRTATKLT-GLLAEPPK-----
>tr|A0A0J8BZ48|A0A0J8BZ48_BETVU Uncharacterized protein OS=Beta vulgaris subsp. vulgaris GN=BVRB_7g173720 PE=4 SV=1 | 244 / 129 -> 1.891473  ! - 318 3555 161934  & tr|A0A0J8BFN8|A0A0J8BFN8_BETVU Uncharacterized protein OS=Beta vulgaris subsp. vulgaris GN=BVRB_3g069000 PE=4 SV=1 | 426 / 188 -> 2.265957  ! - 379 3555 161934  
--------------HQNGHSASFKLGKLFDSDASWDK-DQLGDVLHWTRQVVALVCGLIWGAIPLVGGIWLLLFLAISTAIVYGYYALILKIDEEDYGGHGTLLQEGLFASMTLFLLAWIVVYSLAHF----KYSDSLAVVGISVCTAIICEAISYLLIYQTNSYKSLKSAIDKSSKKLETLKTQDS-----NKTKKKDRVETSLKDASRDLSLFKFKSGAVVALVLFMVFGFLNSLFDGKAVAKIPFVPVKLLQKMSHRNLPGDDMTDCSMAFLYLLCSVSIRTNLQKFLGFSPPRGA-PNMG-LFPMPDQK----
>tr|A0A0R3WG18|A0A0R3WG18_TAEAS Uncharacterized protein OS=Taenia asiatica PE=4 SV=1  | 244 / 129 -> 1.891473  ! + 319 60517 60517  & tr|A0A0R3VVJ4|A0A0R3VVJ4_TAEAS Uncharacterized protein OS=Taenia asiatica PE=4 SV=1 | 433 / 188 -> 2.303191  ! + 369 60517 60517  
------------------TGLLATFQKSIRPQSSWTDKDEFLDTVYWIRQVVGLITGTLWGVLPIKGAFGISSFFCINCVFVYLYASVYQCVDEEEYGGYAEIIKEGASTQT--------------------MLADTLVIICISVFTAFLGEGITWLLVYRTDKYKKLQAEVDKHSKKCELQRSG------------------------------------WVCRRNVSRFSPVTLIFDGRVVCKLPFTPISWLYGMSHRNLHGNDFTDCSFIFLYIICTMSIRQNVQKMLGFSPSRAANQNAYGSS----------
>tr|A0A0A0LY22|A0A0A0LY22_CUCSA Uncharacterized protein OS=Cucumis sativus GN=Csa_1G523070 PE=4 SV=1 | 220 / 129 -> 1.705426  ! + 324 3659 3659  & tr|A0A0A0LGX0|A0A0A0LGX0_CUCSA Uncharacterized protein OS=Cucumis sativus GN=Csa_3G799650 PE=4 SV=1 | 444 / 188 -> 2.361702  ! + 337 3659 3659  
--------------QQNGHLPPFKLAKLFDPETSWDK-DQLGDVLHWMRQSVALVCGLLWGSIPLVGGVWFILFLVISTTMIYGYYAMILKVDEEEFGGHGVLLQEGLFASITLFLLMWTLIYSLGHF----RYSDSLSVVGISVCTAVICEAISWVLIYRTNSYKTLRSSIDKAAKKLETMKTDS------SKTKKIDRIETSLKESSRDLSLFKFKSGAVVALVLFVVFGLLNSLFEGKVVAKLPFKPFGLVMKMSHRGLQGDDPTDCAMAFLYFLCSISIRTNLQKFLGFSPPRGA--GAG-LFPMPDPK----
>tr|A0A0K9P3G6|A0A0K9P3G6_ZOSMR Rab5-interacting family protein OS=Zostera marina GN=ZOSMA_42G00170 PE=4 SV=1 | 241 / 129 -> 1.868217  ! + 325 29655 29655  & tr|A0A0K9PRX0|A0A0K9PRX0_ZOSMR Calcium load-activated calcium channel OS=Zostera marina GN=ZOSMA_177G00490 PE=3 SV=1 | 439 / 188 -> 2.335106  ! + 351 29655 29655  
VKDRKMK-K--AQSRSNGDGLHFKFSKLFDREANW-EKDELPDILHWIRQGLGLLIGLIWGAIPVVGAIWIVLYLVLSTATIFWYYAYFLKIDDEEYDGHTALLQEGLFASFTLFLLSWILVYSLIHF----EYKDGLTVVGISFCTAILCESISWLLIYRTSSYKSLRSTIDKASKKLETMKTTPSSIKKSSKTKKIDRVETSLKESTRDLSLSKFKSGAVVAGVLFVVFGLLNSMFEGRPVAKLPFVPFPLIKKMSHRGLSGDDPTDCAMAFLYLLCSISIRTNLQKFLGFAPPRGAP-GSGGFPMPDPK-----
>tr|T1KTP6|T1KTP6_TETUR Uncharacterized protein OS=Tetranychus urticae PE=4 SV=1 | 212 / 129 -> 1.643411  ! + 326 32264 32264  & tr|T1K0H2|T1K0H2_TETUR Calcium load-activated calcium channel OS=Tetranychus urticae PE=3 SV=1 | 678 / 188 -> 3.606383  ! + 222 32264 32264  
-----------------------------MRDEQYEKLDQFLDVIYWSRQVLAIFMGMIWGFIGITGFFGIASFVALNSIAVYLYSVRFNNDT----EDIMEFVKEGFMTSFAGFLVIFCFPLMAINFI---MWKDCILILFISIFTALLGEALTWLMVYRTDKFKKLKAEVERQCKRLEKKKEVIG-PTDKQQKKKLEREEEKLKNHNRDLSLVKMKSMFAIGLAFTALLSMFNSIFDGRIVAKLPFVPISLVQGLSHRNISGNDYTDCSFIFLYILCTMSIRQNIQKILGFAPSRAASKQTANIFGPVNTT----
>tr|W5D6W9|W5D6W9_WHEAT Uncharacterized protein OS=Triticum aestivum GN=TRAES_3BF045500230CFD_c1 PE=4 SV=1 | 235 / 129 -> 1.821705  ! + 327 4565 4565  & tr|A0A1D6DI27|A0A1D6DI27_WHEAT Uncharacterized protein OS=Triticum aestivum PE=4 SV=1 | 438 / 188 -> 2.329787  ! + 353 4565 4565  
MRKSKAA-A--AHAAQNGHALPSRLARYLDPDASL-DKDQLLDAVHWIRQAVGLACGLLWGAVPLVGAFWIALFFTISTVIVHLYYAHLLKIDEEDFGGHAALLQEGLFASFTLFLLSWTLVYSLAHF----RYGDSLSVVAISGATAVLCEAISWLLIYRTATYNSLRASIERHSRKLDSMKSTSS--PASSRAKKMDRVESSLKDASRELSLAKLKSGAVVAAVLFVVFGLLNSLFEGRAVAKLPFAPVPLVQRMSHRGLPGNDPTDCAMVFLYFLCSMSIRTNLQKLLGFTPPRAAAGAGGGFAMPDPK-----
>tr|A0A0G4J6A4|A0A0G4J6A4_PLABS Uncharacterized protein OS=Plasmodiophora brassicae GN=PBRA_002886 PE=4 SV=1 | 238 / 129 -> 1.844961  ! + 331 37360 37360  & tr|A0A0G4IPH2|A0A0G4IPH2_PLABS Uncharacterized protein OS=Plasmodiophora brassicae GN=PBRA_005673 PE=4 SV=1 | 442 / 188 -> 2.351064  ! + 343 37360 37360  
--MTTSKERASMANP---------FVKAVSRDQLWE-KSELENVVHWMRQALGVACGIVWGIVPLQGLAGNAAFAVLNVILSLMY-FQYLGIDSEEFDQ-WSLLSEGAMTSYSLFLVSWITVYSLLQG----MYGNAVIVVFSSLLSAVLSEAVSWVMIYRTSQYRSLSKDIDRLNAKLEKAKEKHV-----SKDKQVSFYEEQLKAKSRDLTMAKFKSGFVVMFIMLSMMALLNNEFDGRVIAKLPFTPIPLIRGLSHRNLPGTDFTDCSMAFLYVLCSMSFRTNLQKALGFAPPKTAMS----IFTPPTEK----
>tr|M1CZK2|M1CZK2_SOLTU Uncharacterized protein OS=Solanum tuberosum PE=4 SV=1 | 236 / 129 -> 1.829457  ! + 332 4113 4113  & tr|K7W5R9|K7W5R9_SOLTU Transmembrane and coiled-coil domains protein OS=Solanum tuberosum GN=PGSC0003DMG400011451 PE=2 SV=1 | 438 / 188 -> 2.329787  ! + 354 4113 4113  
MRQR---KKSNSDQ--HQNGHLSKFRQLFDPEASWD-KDQLGDVLHWTRQLMAVVCGLLWGAIPLVGGVWFMLFLALSTGIIYCYYAMVLKVDEEEFGGHGALLQEGLFASMTLFLLSWTVVYSLAHF----KYSDSLTLVGISICTAIVCEAISYLLIYRTTSYKSLKSTIDKASKKLETMKTQEP-----SKTKKIDRVETSLKESTRDLSLFKFKSGFVVAVVLFMVFGFLNSLFEGKVVAKLPFIPFRLVQKMSHRGLPGDDMTDCSMAFLYFLCSISIRTNLQKFLGFSPPRGS-AGAG-LFPMPDPK----
>tr|A0A0S3SCZ2|A0A0S3SCZ2_PHAAN Uncharacterized protein OS=Vigna angularis var. angularis GN=Vigan.06G200900 PE=4 SV=1 | 211 / 129 -> 1.635659  ! - 333 157739 3914  & tr|A0A0S3RWB4|A0A0S3RWB4_PHAAN Calcium load-activated calcium channel OS=Vigna angularis var. angularis GN=Vigan.04G236000 PE=3 SV=1 | 444 / 188 -> 2.361702  ! - 334 157739 3914  
--------------HQNGHLSPSKFAKLFDPEASWDK-DQLGDVLHWIRQGLGLVCGFLWGSIPLVGGIWFILFLALSTGIIYSYYAVILKVDEEEFGGHGALLQEGLFASVTLFLVLCSVVHCFIYC----KYSDGLTVVGISFCTAIVCEAISWVLIYRTNSYKNLRSSIDKASKKLETMKTDS--NIKKSKTKKIDRVETSLKESSRDLSLFKFKSGGVVALVLFVVFGLLNSLFEGKVVAKLPFKPFGLIMKMSHRGLQGNDPTDCSMAFLYFLCSISIRTNLQKFLGFAPPRGAS-A--GFPMPDPK-----
>tr|A0A0K9QHA3|A0A0K9QHA3_SPIOL Uncharacterized protein OS=Spinacia oleracea GN=SOVF_185120 PE=4 SV=1 | 235 / 129 -> 1.821705  ! + 335 3562 3562  & tr|A0A0K9QDH5|A0A0K9QDH5_SPIOL Calcium load-activated calcium channel OS=Spinacia oleracea GN=SOVF_198270 PE=3 SV=1 | 435 / 188 -> 2.313830  ! + 365 3562 3562  
--------------HQNGHTSPFKLGKLFDPDVSWDK-DQLGDVLHWTRQVVALVCGLIWGAIPLVGGIWLILFLAISSAIVYGYYALILKVDEEEYGGHASLLQEGLFASVTLFLLAWILVYSLGHF----KYSDCLTVVGISICTAIICEAISYLLIYRTNSYKSLKSSIDKSSKKLETLKTQDS--INKNKTKKKDRVETSLKDASRDLSLFKFKSGAVVALVLFMVFGLLNSLFDGKAVAKIPFVPIKLVQKMSHRNLPGDDMTDCSMAFLYLLCSVSIRTNLQKFLGFSPPRGA--PSMGFPMPDQK-----
>tr|A0A151ZCF6|A0A151ZCF6_9MYCE Uncharacterized protein OS=Dictyostelium lacteum GN=DLAC_07404 PE=4 SV=1 | 235 / 129 -> 1.821705  ! + 336 361077 361077  & tr|A0A151ZH68|A0A151ZH68_9MYCE Uncharacterized protein OS=Dictyostelium lacteum GN=DLAC_06001 PE=4 SV=1 | 451 / 188 -> 2.398936  ! + 321 361077 361077  
MSSSDSTKERSHLFL---------LKNAFNRDIKFT-NKEITVNVHWLRQILGVILGILFGMIPLKGFISFGSFFIANALFTSFYYSKILEVEDPDFK--WELFQEGFMTSFAMFCISWILFYNVFHI----AVSDIVFIILISIGSTLLSEGISWLLIYRTEQYKRSKQNIEKLQAQIDKIKEQES------KDKKLERAEESLKNANKDLTTGKMKSMFAVAISMVALFSYLNSIFDGKVVCKLPFEPIGFLQGFSHRNLAGNDFTDCSMTFIYVLCSMGIRSNIQMILGTAPPKQKGQQNFADMDAKSK-----
>tr|A0A1X7SUM8|A0A1X7SUM8_AMPQE Uncharacterized protein OS=Amphimedon queenslandica PE=4 SV=1 | 234 / 129 -> 1.813953  ! + 338 400682 400682  & tr|A0A1X7UN15|A0A1X7UN15_AMPQE Uncharacterized protein OS=Amphimedon queenslandica PE=4 SV=1 | 631 / 188 -> 3.356383  ! + 248 400682 400682  
--------------------------------------DDLLDVVYWVRQVISLIVGLMWGTIPLTGVVGIVLYLMITCGFVYFYCTFYQGVSDEELGGAWELLKEGFMTSLAIFF----------------MIADSLMILFISLCTALLSEGLSYVLLYRTEGYKRLKDVVEKQSRKLERKKETVG-VSGTQKRKKLEKQEEQLKNYNKDLSMVKMKSMVLIGLTFTALLGMFNTIFDGRVVAKLPFTPFGILQGISHRNLMGTDMTDCSFIFLYILCTMSIRENLQKLMGVGVSRSVSKLGNSLVGPSK------
>tr|A0A0V0SLA8|A0A0V0SLA8_9BILA Pre-mRNA-splicing factor ISY1-like protein (Fragment) OS=Trichinella nelsoni GN=ISY1 PE=4 SV=1 | 233 / 129 -> 1.806202  ! + 339 6336 6336  & tr|A0A0V0RU46|A0A0V0RU46_9BILA Calcium load-activated calcium channel OS=Trichinella nelsoni GN=Tmco1 PE=3 SV=1 | 500 / 188 -> 2.659574  ! + 296 6336 6336  
---------------------GELFSKAIQAKSDWTDKDDLLDVIYWFKQIFSLLFGIGCGLLPVEGFSVIAFYLMVSTLVTHFYITAFQCFDEDELGGISEIFKEGFSSAFATFMVCWIVA--M-------MFLLSLLTVFISLFTAAVGEALTYALVYRSEQYKRMKAEIDRQAKRRNDM------EIERSNKRKLEKQEERLKVSNRDLSQFKMRSMFAIGLAFTALLTTFSSIFEGITIAKLPFEPIPFMRGISHRNLPGDNFKECSFIFLYVMSAMSIRQSLQKVLGFAPSRAMAKQSQ-LFQPPDQ-----
>tr|Q9LTI8|Q9LTI8_ARATH Gb|AAF17201.1 OS=Arabidopsis thaliana PE=4 SV=1 | 190 / 129 -> 1.472868  ! + 341 3702 3702  & tr|Q8LDF3|Q8LDF3_ARATH Calcium load-activated calcium channel OS=Arabidopsis thaliana PE=2 SV=1 | 469 / 188 -> 2.494681  ! + 305 3702 3702  
--------------HQNAHLSPSKLAKLFDPDASWDK-DQLGDVLHWIRQVVGLISGLLWGSIPLVGGIWIILFLAISSGIVYGYYAMILKVDEEDFGGHAALLQEGLFASLTLFLNYVNFERRSLLG----KYADSLTVVGISLCTALVCEAISWILIYRTSSYKSLKSSIDKASKKLETMKTDNP-TNKKSKTKKIDRVESSLKESSRDLSLFKFKSGAVVALVLFVVFGLLNSLFEGKVVAKLPFHPITIVRKMSHRGLKGDDSTDCSMAFLYLLCSISIRTNLQKFLGFSPPRGAA-GAGGFPMPDPK-----
>tr|A0A1U8H2S9|A0A1U8H2S9_CAPAN uncharacterized protein C20orf24 homolog OS=Capsicum annuum GN=LOC107875531 PE=4 SV=1 | 229 / 129 -> 1.775194  ! + 346 4072 4072  & tr|A0A1U8FBW8|A0A1U8FBW8_CAPAN Calcium load-activated calcium channel OS=Capsicum annuum GN=LOC107855667 PE=3 SV=1 | 444 / 188 -> 2.361702  ! + 335 4072 4072  
--------------HQNAHLS--KFRQLFDPEASWDK-DQLGDVLHWTRQLMALVCGLIWGAIPLVGGVWFMLFLALSTGIIYCYYALVLKVDEEDFGGHGALLQEGLFASMKLFLLFWTLVYSLAHF----KYSDSLTLVGISICTAIICEAISYLLIYRTTSYKQLKYSIDKASKKLETMKTGEP-TTKKSKTKKIDRVESSLKESTRDLSLFKFKSGFVVAFVLFMVFGFLNSLFEGKVVAKLPFVPFRLVQKMSHRGLPGDDMTDCSMAFLYFLCSISIRTNLQKFLGFAPPRGSA-AGAGFPMPDTK-----
>tr|A0A196SK88|A0A196SK88_BLAHN Uncharacterized protein OS=Blastocystis sp. subtype 1 (strain ATCC 50177 / NandII) GN=AV274_1552 PE=4 SV=1 | 225 / 129 -> 1.744186  ! + 349 46767 46767  & tr|A0A196SJY1|A0A196SJY1_BLAHN Transmembrane and coiled-coil domains protein 1-like protein OS=Blastocystis sp. subtype 1 (strain ATCC 50177 / NandII) GN=AV27 | 295 / 188 -> 1.569149  ! + 421 46767 46767  
MADS--ESRFKRTKEE----SVDLLTLAMKRGAEYD-KEDFLDLIYFVKQFVALVIGIVWGILPFTGAFGLLTGVVASFGIPLLYANRYLRVNTEDFDV-MTILSEGAMPTFALFLLSWILCYTTFHY----FFQESISVVLLSLVVNFAAEFVARIFIYNTSDYKSMSRQLKKVSEELDKKKDQIVASEEKKQKKAIQKLKDEERTLKQEISGKSMKTNIIISMLMMLIMGVFRSFYDGVVVAKLPFEPLPMLRGFFHSGIRGTNYYDCSMMGIYILCNMTIRQTLKMIMGTNGPRNGSGFA--------------
>tr|D8SSG6|D8SSG6_SELML Putative uncharacterized protein OS=Selaginella moellendorffii GN=SELMODRAFT_159696 PE=4 SV=1 | 225 / 129 -> 1.744186  ! + 351 88036 88036  & tr|D8QQT5|D8QQT5_SELML Putative uncharacterized protein OS=Selaginella moellendorffii GN=SELMODRAFT_74617 PE=4 SV=1 | 413 / 188 -> 2.196809  ! + 394 88036 88036  
MRERSTAS----QHSLLQHDGESAVSKLLSPDAEW-DRDQLGDVLHWLRQALGLLCGIVWGLIPLVGSVWLLVFMLVSTLLVYTYYAFLLKVDQDEFGGHGALLQEGMFASVTLFLLAWILVYSLVHF----GYGDSLLILAIAFASACICEGISWLLIYRSSSYKALRYTIDRTSKKLETMKSGGG-----SRTKKMDRFESSLKESSRDLSFFKFKSGAVVALVLLVVFGLLSSLFEGKPVAKLPFAPSPFIQKMTHRGLPGDDPTDCSMVFFYFLCSVSIRSNLQKLLGFAPPRGAAANAGMMFAAPDPK----
>tr|O16254|O16254_CAEEL Uncharacterized protein OS=Caenorhabditis elegans GN=CELE_F44E7.9 PE=1 SV=1 | 224 / 129 -> 1.736434  ! + 352 6239 6239  & sp|Q19714|TMCO1_CAEEL Calcium load-activated calcium channel homolog OS=Caenorhabditis elegans GN=F22B5.10 PE=3 SV=1 | 612 / 188 -> 3.255319  ! + 257 6239 6239  
------------------------LAKGLTPRSEWPDKDELLDVVYWGKQVISLLLGFIFGITSLTGVLVLVCYVGTSSVIAHHFVTKFQRVDEEEVGGFWELSKEGFGAAFATFMVTWITTYTYSTQV---MLGDCLLIIAIAFGTALAGEGITWLLVYRSDHYKRLKADMDKKTKKLEKKKQEVG-TNDKNIKRKLEREEERLKATNRDMSMFKMKSMFAIGLAFTALLSTFNSIFEGRVVAKLPFYPIGFIQGLSHRNLIGEDMTDCSFIFLYILCTMTVRQNLQKILGFAPSRAMARQQSPW-APP-------
>tr|A0A0N5D2T4|A0A0N5D2T4_THECL Uncharacterized protein OS=Thelazia callipaeda PE=4 SV=1 | 224 / 129 -> 1.736434  ! + 353 103827 103827  & tr|A0A0N5D372|A0A0N5D372_THECL Uncharacterized protein OS=Thelazia callipaeda PE=4 SV=1 | 644 / 188 -> 3.425532  ! + 238 103827 103827  
------------------------LAKAFIRESEWPNKDDLLDVLYWGRQILALVIGICWGFIPLRGFLAILLYIIISTIVGQLYATNFQKVDEDLLGGFWELAKEGFG----------------------TMYSDCLLIIFIAICTAVIGEALTYILVYRSDQYKRLKNEMERKTKKLERKKETTAE-ADRTAKRKIEREEERLKATNRDMSMFKMKSMLAIGFAFTTLLSTFSSIFEGRVVAKLPFTPISWIQGLSHRNLVGNDYTDCSFIFFYILCTMSIRQNLQKMLGFAPSRAMNRQSQNIFGTSTSTNNFS
>tr|A0A1I7ZK04|A0A1I7ZK04_9BILA Uncharacterized protein OS=Steinernema glaseri PE=4 SV=1 | 222 / 129 -> 1.720930  ! + 354 37863 37863  & tr|A0A1I7YF41|A0A1I7YF41_9BILA Uncharacterized protein OS=Steinernema glaseri PE=4 SV=1 | 648 / 188 -> 3.446809  ! + 235 37863 37863  
----------------MSSSISETINKAFVRGSEWADKDDLLDVVYWGKQVLALVIGIASGLLPAHGLLAIVMYVAISTLVAHYYVTQFQNMDEEAMGGFFEVAKEGFGSALATFMVSWIGIYSCVHHS---MYADCVLIILISVFTALLGEGLTYVLVYRREEYQRLKADMDRKAKKLERRKETVS---GKNQKRKIEREEERLKATNRDLSMFKMKSMLAIGFTFTALLSTFNNIFDGVVVAKLPFTPISFVQGLSHRNLAGDDYTDCSFIFLYILCTMTVRQNLQKALGFAPSRAMNRQQTGMFAPPPAT----
>tr|V4LJ01|V4LJ01_EUTSA Uncharacterized protein OS=Eutrema salsugineum GN=EUTSA_v10015001mg PE=4 SV=1 | 219 / 129 -> 1.697674  ! + 355 72664 72664  & tr|V4LDX7|V4LDX7_EUTSA Uncharacterized protein OS=Eutrema salsugineum GN=EUTSA_v10016091mg PE=4 SV=1 | 449 / 188 -> 2.388298  ! + 328 72664 72664  
--------------QNSVHLSPSKLANLFDPDASWDK-DQLGDVLHWIRQVVGLICGLLWGSIPLVGGIWIILFLAISSGIVYGYYAMILKVDEEDFGGHAALLQEGLFASVTLFLLAWILVYSL-------KYADSLTVVGISFCTALVCEAISWILIYRTNSYKSLKSSIDKASKKLETMKTDNP-----SKTKKIDRVETSLKESRRDLSLFKFKSGAVVALVLFVVFGLLNSLFEGKVVAKLPFHPITIVRKMSHRGLKGEDSTDCSMAFLYLLCSISIRTNLQKFLGFSPPRGAAGAGG-LFPMPDPK----
>tr|F1A6A4|F1A6A4_DICPU Putative uncharacterized protein OS=Dictyostelium purpureum GN=DICPUDRAFT_85616 PE=4 SV=1 | 218 / 129 -> 1.689922  ! + 359 5786 5786  & tr|F0ZMD9|F0ZMD9_DICPU Putative uncharacterized protein OS=Dictyostelium purpureum GN=DICPUDRAFT_79372 PE=4 SV=1 | 419 / 188 -> 2.228723  ! + 390 5786 5786  
--MSESKDKKSQLFL---------LKNAFYKDYKFS-NKEILQNVHWLRHIISIIVGIVMGVLSVTGYPGFIAYLVSTCGFVAFYYSKFLEIDEDEFK--WELLQEGFMSSLTLFAFSWILLYNILHV----MVQDIIFILFLSVASTLLSEGVSWLLVYRTDSYKKSKANIDRLQAQLDKIKEQDS-----KQDKKGEKIEEALKIANKDLSLSKFKSMFFVAISMIGLFSYLNRIFDGVVVCKLPFVPIGFLQNISHRTIAGDDYTDCSMTFIYAMCSMFVRNNIQMILGTAPPKSKN---LGGMDEKK------
>tr|A0A0D2X108|A0A0D2X108_CAPO3 Uncharacterized protein OS=Capsaspora owczarzaki (strain ATCC 30864) GN=CAOG_001374 PE=4 SV=1 | 214 / 129 -> 1.658915  ! - 360 595528 192875  & tr|A0A0D2WR01|A0A0D2WR01_CAPO3 Transmembrane and coiled-coil domain-containing protein 1 OS=Capsaspora owczarzaki (strain ATCC 30864) GN=CAOG_004306 PE=4 SV=1 | 414 / 188 -> 2.202128  ! - 393 595528 192875  
------------------------------------EKEGVLDVLYWARQIAAILVGVLWGLFGFTGLVAIIGFGIASTAITIAFLVQIVQVDEDEFGGRWELVKEGFMPSFSLFLVRRLGAFLMVAFM---LFWKSLLVVAIAIASALLTEAITYFLLYRDEQYQTRKRELERAAQQVVAMKE-FG-----SDQRSLEKKEEIVKKLGRDFATSKMRSSFALMFVFIGLMWLWNRVFDQTVMAKLPFEPISFIQGLTHRGLEGTDFTDCSFVFLYGLCSTSIRPHIQKLLGFDTSRAAAAYSGGMFTPPQQK----
>tr|A8IZE0|A8IZE0_CHLRE Rab5-interacting domain protein OS=Chlamydomonas reinhardtii GN=CHLREDRAFT_148562 PE=4 SV=1 | 214 / 129 -> 1.658915  ! + 361 3055 3055  & tr|A8JH74|A8JH74_CHLRE Predicted protein OS=Chlamydomonas reinhardtii GN=CHLREDRAFT_185920 PE=4 SV=1 | 209 / 188 -> 1.111702  ! + 459 3055 3055  
PAPGKANKEGFELF----------LERVKQKDAMWN-KEELLTAMHWQKQVTALIIGIVCGVLPLTGLNGFLTFAIAQGLCTVIFYRGVLRIDEEQHGGVAEVLVEGFPTFSAVFVLVWVLAYNVAHV----PFPAPLVVVGLSVFATIFTEVLTLVLVASSSTYKRLVADIDRAAKELEKLQAVGA----AAQKKRERALDVQLTHYSRDFYMWRMRSYVVMMVVLAAMFYVLKTWYVGKSVGQLPFVPMFPFSKMAYQWLESPAGTDMSFMFLYVLSNMGIKPNVSKLMGTQLPATVSKAT--N--LTARF----
>tr|A0A164ZBL3|A0A164ZBL3_DAUCA Uncharacterized protein OS=Daucus carota subsp. sativus GN=DCAR_018915 PE=4 SV=1 | 211 / 129 -> 1.635659  ! - 366 79200 4039  & tr|A0A164X6L5|A0A164X6L5_DAUCA Calcium load-activated calcium channel OS=Daucus carota subsp. sativus GN=DCAR_019862 PE=3 SV=1 | 455 / 188 -> 2.420213  ! - 314 79200 4039  
--------------QNGGHFSPFKFAKLVDPDASWDK-DQLGDVLHWIRQIVALLCGLIWGAIPLIGGIWIVIFLVISSALIYGYYAMLLKVDEEDFGGHGALLQEGLFASITLFLVA--------------KYSDSLTVVGISICTAIVCEAISWLLIYRTSSYKSLKSTIDKASKKLETMKTDPT-SAKKSKTKKIDRVETSLKESSRDLSLFKFKSGAVVALVLFVVFGFLNNLFEGKAVAKLPFVPIKLVQKMSHRGLQGEDFTDCSMAFLYFLCSISIRTNLQKFLGFSPPRGA--AGAGFPMPDPK-----
>tr|Q54I50|Q54I50_DICDI Uncharacterized protein OS=Dictyostelium discoideum GN=DDB0188208 PE=4 SV=1 | 207 / 129 -> 1.604651  ! + 368 44689 44689  & sp|Q54TU8|TMCO1_DICDI Calcium load-activated calcium channel homolog OS=Dictyostelium discoideum GN=tmco1 PE=2 SV=1 | 407 / 188 -> 2.164894  ! + 398 44689 44689  
--MSE-TKERSQLLL---------LKNSFNKDFKFT-NKEIAQNVHWLRQIVSILVGIIVGSIPVIGFPGFIAFLIFTCGFVAIYYTKVLEIEEDDFK--WELMREGFMSSLTIFVISWIIAYNSLYV----AALEVLFILFVSIASSLASEGVSWLLVYRTENYKRGKANIDRLQIQLDKLVDQES-----NKDKKIEKIEEQLKIANKELSFSKMKSMFAVAISMIALFSYLNRIFDGVVVCKLPFVPIGFLQGISHRTIAGDDYTDCSMTFIYAICSMFIRNNIQLILGTAPPKTKQ---PWALPEEKKT----
>tr|A0A182DZU4|A0A182DZU4_ONCOC Uncharacterized protein OS=Onchocerca ochengi PE=4 SV=1 | 206 / 129 -> 1.596899  ! + 370 42157 42157  & tr|A0A182EM93|A0A182EM93_ONCOC Uncharacterized protein OS=Onchocerca ochengi PE=4 SV=1 | 462 / 188 -> 2.457447  ! + 309 42157 42157  
-----------------TVHWKKTLAKALVSGSDWPDKDELLDVLYWGRQLLALMIGIFWGFIPLHGFLAIVLYIVISTTVGQLYATNFQKVDEDSLGGFWELAKEELVRLVIKRYV-----------------------------------------------------------------KETTAE-ADRTAKRKIDKEEEKLKATNRDMSMFKMKSMLAIGFAFTALLSTFSSIFEGRVVAKLPFTPISWIQGFSHRNLTGDDYTDCSFIFLYILCTMTLRQNLQKMLGFAPSRAMNRQPTLFGAAPSSTNNFS
>tr|A0A0D2KTQ7|A0A0D2KTQ7_9CHLO Uncharacterized protein OS=Monoraphidium neglectum GN=MNEG_9120 PE=4 SV=1 | 206 / 129 -> 1.596899  ! + 371 145388 145388  & tr|A0A0D2MNQ2|A0A0D2MNQ2_9CHLO Transmembrane and coiled-coil domain-containing protein 1 OS=Monoraphidium neglectum GN=MNEG_3628 PE=4 SV=1 | 254 / 188 -> 1.351064  ! + 432 145388 145388  
MPPKASSSSSNGGGVVKPSQIVAVLAKLFQGDAAEWDKDEALDLIYWLRQVFGVLAGFVWGYLQTPGLLGFASFLFLNIALVTLLHKNVMGIGDDWENASQELMSEGLPLSMSCFMVVWVLTHTTFHT-----PYDALQVIAVSLLSAALFEAVTWLLFYRTGSYGRQIEQLERMGKKLEEAQDQLA----NAKKKAQQRQERELRNFSITMQGTKFKIGLLTAASMIGGMWLVNKRFKGVVVAKMPFVPPGFITGLTHMGLPGDDMTDVSASFFFATTGPLFRSNLQKLTGSGPTRTAAKFL--QG-LSFDK----
>tr|H3ERW0|H3ERW0_PRIPA Uncharacterized protein OS=Pristionchus pacificus GN=WBGene00102081 PE=4 SV=1 | 205 / 129 -> 1.589147  ! + 372 54126 54126  & tr|H3FK11|H3FK11_PRIPA Uncharacterized protein OS=Pristionchus pacificus GN=WBGene00112170 PE=4 SV=1 | 604 / 188 -> 3.212766  ! + 265 54126 54126  
------------------------LAKALRPGSEWSDKDDLLDVLYWGRQVFALFLGVVFGVIPLSGVIAIVIYAAISTLAGQYFVCNYQGADEETMGGFWELAKEGFD---------------------PFMYSDALLVIGIAICTAAAGEGLTYLLVYRQPEYQRLKNEMERKTKKLEKKKETADDSKTV--KRKIEREEERLKATNRDLSMFKMKSMFAIGLVFTALLSTFSSIFEGKVVAKLPFIPFSLLQNLSHRNLVGEDLTDCSFIFLYILCTMTVRTNLQKLLGFAPSRAMSKQQGGGFVPPAHNSQFS
>tr|A0A150H2A3|A0A150H2A3_GONPE Uncharacterized protein OS=Gonium pectorale GN=GPECTOR_2g974 PE=4 SV=1 | 203 / 129 -> 1.573643  ! + 374 33097 33097  & tr|A0A150H3X5|A0A150H3X5_GONPE Uncharacterized protein OS=Gonium pectorale GN=GPECTOR_1g688 PE=4 SV=1 | 225 / 188 -> 1.196809  ! + 453 33097 33097  
MAKGKA------GQPSSQGLASYLERIRQGPEASW-TKDELLTCVHWQKQLTALIIGVVWGFLPLKGLEGFIYFFVVQLLSTIVFYRGVLRVDEEVHGGVGEALVDGFHTSTAMFVLFWVLTFNVLQV----VVPPSVAIVGLSCFVILLVEVLTVLLVYSSSGFKRLVADIERSSKELDRLQAAGA----PAQKKRERTLEVQLAYMSRDFYFYRMRQYVIMSACLFTMFYVLRTWYLGKSVAVLPFAPMFPFSKLAHQWLESPAATDCSFMFLYVVCNLGIKPNLAKLMGTVLPPSVQKAT--S--MTSRF----
>tr|D8U2W8|D8U2W8_VOLCA Putative uncharacterized protein OS=Volvox carteri f. nagariensis GN=VOLCADRAFT_105763 PE=4 SV=1 | 197 / 129 -> 1.527132  ! - 375 3068 3067  & tr|D8TJV0|D8TJV0_VOLCA Putative uncharacterized protein OS=Volvox carteri f. nagariensis GN=VOLCADRAFT_109592 PE=4 SV=1 | 201 / 188 -> 1.069149  ! - 462 3068 3067  
------------------KEGLALYLERIRPEAEWT-KDELLTCVHWQKQITAAILGLICGVLPLTGLEGFVTFLALQLVSTMVFYRMVLRVNEEVHGGAAEALADGFPTFTAIFVLLWVLTYNLLHV----ALPAPVAIVGLSCFVILLVEVLTVLFVSNSSGFKRIVADIDRTSKELERLASAGA----SAQKKRERALEVQLTYMSRDFFYYRMKQYAIMSVSLATMFYVLRTWYMGKSVAKLPFAPMFPFSRLAHQWLEKPGANDCSFMFLYVICNIGIKPNIAKLMGTQLPANVQKAT--S--MTSRF----
>tr|K7HHY6|K7HHY6_CAEJA Uncharacterized protein OS=Caenorhabditis japonica PE=4 SV=1 | 195 / 129 -> 1.511628  ! + 376 281687 281687  & tr|K7HZH3|K7HZH3_CAEJA Uncharacterized protein OS=Caenorhabditis japonica PE=4 SV=1 | 566 / 188 -> 3.010638  ! + 276 281687 281687  
------------------------------ANSQKSPKHKIPKIQFSFPQVLSLFVGLIFGFTPMTGILGIISYVIISSVVAQHYVVKFQKVDEEEVGGFWELSKEGFGAAFATYMVTWITVYTSTHA----MLADCLLIIAIAFGTALAGEGITWLLVYRSDQYKRLKADMDKKTKKLEKKKQEVG-TNDKNVKKKLEREEERLKATNRDMSMFKMKSMFAIGLAFTALLSTFNSIFEGRVVAKLPFYPIGFIQGLSHRNLTGDDMTDCSFIFLYILCTMTVRQNLQKRSSNS----MVQENG-------------
>tr|F4PT43|F4PT43_DICFS Putative uncharacterized protein OS=Dictyostelium fasciculatum (strain SH3) GN=DFA_01505 PE=4 SV=1  | 194 / 129 -> 1.503876  ! - 377 1054147 261658  & tr|F4PYH3|F4PYH3_DICFS Putative uncharacterized protein OS=Dictyostelium fasciculatum (strain SH3) GN=DFA_02024 PE=4 SV=1 | 421 / 188 -> 2.239362  ! - 389 1054147 261658  
-----------------------LLKNAFNTDVEFT-QKEMGTNVHWIRQILGLILGVAAGLLPLTGIVGLAVFFVVNAGFTTIYYSKFLEVEDSDVK--WELFQEGFVASFATYLVY--------------MITDILFILGVSIASSLFSEGVSWLFVYRTESYKKAKINIDRLTEQVEKAKESESLSKSKGKDKKLERLEDSLKQANQQMTFSKMKSMFAVAISMISLFSYLNSLFNGVVVCKLPFEPIGFLQGLSHRNLAGTDMTDCSMTFLYVISSMTIRTNIQKILGTAPPKTSAANNPSFTENK-------
>tr|D7FVJ0|D7FVJ0_ECTSI Uncharacterized protein OS=Ectocarpus siliculosus GN=Esi_0291_0031 PE=4 SV=1 | 182 / 129 -> 1.410853  ! + 379 2880 2880  & tr|D7G127|D7G127_ECTSI Uncharacterized protein OS=Ectocarpus siliculosus GN=Esi_0431_0003 PE=4 SV=1 | 261 / 188 -> 1.388298  ! + 430 2880 2880  
---M--SNRSRRTEPTFVQSCSTKWSKGLQRGARWD-KDDFPVCVHWFRQFMAAVAGICVGVAGVTGWFGLVGGFAFVTGATYLYYARFVEADELSYGD-QGLKWEGLLPSLTVFLLMWILSFNGMDHV----VLMCVVIMALSALIALLTEAYSWYTVYRKPEYQRLKRHIENLVKDVEKKKAEPV----VKNLKALSRLEKDLAEATKDLQALTMSNKLVVAVTLMVVMIAINKSFAGIVVAKLPFVPISLVQKISHRALEGEDPTDCSVAFIFALCQAGVKGNIVKLVGVGH--PKGMKE--PFAELGAP----
>tr|J9J3U2|J9J3U2_9SPIT Rab5-interacting protein OS=Oxytricha trifallax GN=OXYTRI_00261 PE=4 SV=1 | 167 / 129 -> 1.294574  ! + 381 1172189 1172189  & tr|J9J0Z8|J9J0Z8_9SPIT Phosphatidylserine decarboxylase family protein OS=Oxytricha trifallax GN=OXYTRI_23978 PE=4 SV=1  | 216 / 188 -> 1.148936  ! + 456 1172189 1172189  
--MSS---------K---------LAKAFSASNKLD-KDELLNFVFWCRQIIALIVGLGAGILGFTGAYVIIAFFIALFLLSYIYYSKILDINDEDFGQ-NELFMEGVGNAFGLFMLCWILTHTFI---------HTALIIACAISTIMVGECISWFLIYRSQTYLSLVQRHQSLRRYLKKLIEVELSGQSCPEKYEYKQNQDTLRQLKKKLFKTRVTTSFISGLVMLFIMKSVSERFEGVVVAHLPFNPIGIFRHLTHNQLDGEDHQECSFAFLFLLAFLTLRNTIRKFVGFKIPRTREPMT--------------
>tr|A0A0N4UN08|A0A0N4UN08_DRAME Uncharacterized protein OS=Dracunculus medinensis PE=4 SV=1  | 151 / 129 -> 1.170543  ! + 383 318479 318479  & tr|A0A158Q4P1|A0A158Q4P1_DRAME Uncharacterized protein OS=Dracunculus medinensis PE=4 SV=1  | 636 / 188 -> 3.382979  ! + 240 318479 318479  
-------------------------------ESEWPDKDELLDVIYWGKQILALMIGISWGIIPLHGLLAIVLYIGISTIFGQLYIANFQKVF--------------------------------------GMYADCLLIIFIATFTALFGELLTYLLVYRSDQYKRLKNEMERKTKKLERRKE-ITVEADRNAKRKIEREEEKLKATNRDMNIFKMKSMLAIGFAFTALLSTFSSIFDGKIVAKLPFTPISWLQGLSHRNLMGDDYTDCSFIFLYILCTMSIRQNLQKLLGFAPSRAMNRQAQNFFGASTASTNFS
>tr|F2U010|F2U010_SALR5 Putative uncharacterized protein OS=Salpingoeca rosetta (strain ATCC 50818 / BSB-021) GN=PTSG_01328 PE=4 SV=1 | 146 / 129 -> 1.131783  ! + 385 946362 946362  & tr|F2UK25|F2UK25_SALR5 Putative uncharacterized protein OS=Salpingoeca rosetta (strain ATCC 50818 / BSB-021) GN=PTSG_12755 PE=4 SV=1 | 413 / 188 -> 2.196809  ! + 395 946362 946362  
------------------------------TASAK-DKDAFLDRIYWARQALALLCGITFGAFPLTSWAGFVSFFLVVLLGPLQWAQTMYKSQHLEQT---DIFSEGFQPSLFVFMASWILVYTTLYG-----MDAAWVVLGIAASCAGIAEGINHVLIYRTSKFKSLKTSLDAAAEKVEKHKQEPD-------QKKFEQDESQMKSLNQELTMLKFKSNLVIGLSFIVLMGVFNSIFEGVVVARLPFEPFSLLRNVTHRNLPGEDYTECAFIFLYITCTMAIRQNLQKALGVTPSRAAAKITTT------------
>tr|B6AGY6|B6AGY6_CRYMR Putative uncharacterized protein OS=Cryptosporidium muris (strain RN66) GN=CMU_036510 PE=4 SV=1 | 145 / 129 -> 1.124031  ! - 386 441375 5808  & tr|B6ADR3|B6ADR3_CRYMR Putative uncharacterized protein OS=Cryptosporidium muris (strain RN66) GN=CMU_008450 PE=4 SV=1 | 151 / 188 -> 0.803191  ! - 475 441375 5808  
------------------NKRVALLLKALKPTEDWT-KDEVSLIIYWLLQISAFVIGTIFGLTGAKGIGVFISSLLC-LIFIGLIYINYLDIPERIL-DPTEVVIENTASCLVTFILVWVTLYTLVHF-----KYLVLVVISMSLILAIISELISYFFVLRKSDYYKLRDNLTRTKLKLDKLKLKEKESIRTKRDPKIEALEQSITTINQKMSMIKLRSSFFTGLLFALLIPFRTYLLGDVPVCKLPFEPVPMFRIITQAGLNNCAPNEAGSIFIFGQAFMAFRIIIQKAIFMDA----------------------
>tr|A0A1R2C5X7|A0A1R2C5X7_9CILI Uncharacterized protein OS=Stentor coeruleus GN=SteCoe_14492 PE=4 SV=1 | 144 / 129 -> 1.116279  ! + 387 5963 5963  & tr|A0A1R2BGF8|A0A1R2BGF8_9CILI Uncharacterized protein OS=Stentor coeruleus GN=SteCoe_24908 PE=4 SV=1 | 399 / 188 -> 2.122340  ! + 401 5963 5963  
--------------------------ASVRSSEQTSEKDAIMDNLYWIKQIISIILGCVAGGMNLTGFPIIICFGIAVSSFSLVYA--WQ-IMKAEEIESWDLVTEAFGPSFFCFILVWTLTFTFL------SLIDTLSVMAAAIFTAVLAEGLSWVLIYRTEDYKQIKKNVETLSKQLEREKEKVVASKQKSQEKKISKTDSMLKNTSQQLNASKMKSTMIIALFMIAFMSTLSSTYHGVAVAKLPFTPISMLQNITHRNLPGDDSTDCSMIFIYLLMSFIVRNNIQKFFGFTPRT----PF--------------
>tr|A0BXX2|A0BXX2_PARTE Uncharacterized protein OS=Paramecium tetraurelia GN=GSPATT00033242001 PE=4 SV=1 | 141 / 129 -> 1.093023  ! + 388 5888 5888  & tr|A0C9Y7|A0C9Y7_PARTE Uncharacterized protein OS=Paramecium tetraurelia GN=GSPATT00006911001 PE=4 SV=1 | 265 / 188 -> 1.409574  ! + 428 5888 5888  
------------GFQSVGEFLSFS----LSTDDQA-SSDQIKTALFFVRQIVSVLLGLAAGFLHLQGILTILGFLFLSMGFSYYYVFKYKQVDEDKIE-NTEIYTEGLGASVGEFLLTWTLIHTVA-------IGETLFIIVGAAISISVGELVSWFLVYRNADYKDLVSRIETAVTKYNKEKEQFV----KNQEKRLAQIESQIKGLNYEMTFKKMISNAAVAILSIVTINSIGNYYSGIVVAKLPFEPFWILQQITHRGLNGEDLTDCSYIFIYVLSALIFKSNIQKIFGLEG--PKMPFG--GP-QPSLF----
>tr|M2RDG5|M2RDG5_ENTHI Uncharacterized protein OS=Entamoeba histolytica KU27 GN=EHI5A_075530 PE=4 SV=1 | 137 / 129 -> 1.062016  ! - 391 885311 5759  & tr|M2RBE0|M2RBE0_ENTHI Calcium load-activated calcium channel OS=Entamoeba histolytica KU27 GN=EHI5A_031620 PE=3 SV=1 | 168 / 188 -> 0.893617  ! - 468 885311 5759  
-----------------------------NPDYEW-TKKTVCHAIFTIKSLVSPIVGIICGIIGIQGWLGFAICFGCVILISYFF-VVYYSLDEVTIG---DAINEGLGVSLAEFLLFWIIFFTMFHS----MIFSQIAITVYSLVCCAISEFITKYFVTDSPVYISLNNEAEALEQKISKLG----------NKKKREKLEKDQATIKQQIAFHKFKPMILNLVFMIASTIAVNYMFKPVKVGKLPFQPFSFFTKVTHRNLPGDDMTDCSLFFFYVLMRMAFKPIMAKLFGNDNVNEASFMN--PE-----N----
>tr|W9SIS1|W9SIS1_9ROSA Uncharacterized protein OS=Morus notabilis GN=L484_025258 PE=4 SV=1 | 137 / 129 -> 1.062016  ! + 393 981085 981085  & tr|W9SNZ3|W9SNZ3_9ROSA Transmembrane and coiled-coil domains protein 1 OS=Morus notabilis GN=L484_000651 PE=4 SV=1 | 447 / 188 -> 2.377660  ! + 331 981085 981085  
--------------HQNGHLSPFKFAKLLDPEASWDK-DQLGDVLHWIRQAVALRRTRKQRGIRFMDALWGNSFLALSSGIIYGYYAMILKVDEEDFGGHGALLQEGLFASITLFLDYKVLPRKLILV--SLKYSDSLRVVGISICTAVVCEAISWLLIYRTNSYKSLRSSIDKAAKKLETMKTESAKIAKKSKTKKIDRVETSLKESSRDLSLFKFKSGAVVALVLFVVFGLLNSLFEGKVVAKLPFKPFGLVMKMSHRGLQGNDPTDCSMAFLYFLCSISIRTNLQKFLGFSPPRGAS--AGLFPMPDPKT----
>tr|A0A067LCP8|A0A067LCP8_JATCU Uncharacterized protein OS=Jatropha curcas GN=JCGZ_02985 PE=4 SV=1  | 131 / 129 -> 1.015504  ! + 397 180498 180498  & tr|A0A067KED3|A0A067KED3_JATCU Uncharacterized protein OS=Jatropha curcas GN=JCGZ_12765 PE=4 SV=1 | 455 / 188 -> 2.420213  ! + 316 180498 180498  
MKEGKSTKLNNQQQHQNGHFSPFKFGKLLDPEASW-DKDQLGDVLHWIRQFVALVCGMLWGAIPLVGGIWIGLSWAPSG-----------------------------------------------------KYSDSLTVVGISMCTAVVCEAISWILIYRTNSYKSLKSSIDKASKKLENMKTET------SKTKKIDRVESSLKESSRDLSLFKFKSGAVVALVLFVVFGLLNSLFEGKVVAKLPFKPIGIVMKMSHRGLQGDDATDCSMAFLYFLCSISIRTNLQKFLGFSPPRGA-AGAG-LFPMPDPK----
>tr|A0A0S4TCA5|A0A0S4TCA5_CRYHO Uncharacterized protein OS=Cryptosporidium hominis GN=CHUDEA1_1770 PE=4 SV=1 | 119 / 129 -> 0.922481  ! + 398 237895 237895  & tr|A0A0S4TGJ9|A0A0S4TGJ9_CRYHO Uncharacterized protein OS=Cryptosporidium hominis GN=CHUDEA6_1490 PE=4 SV=1 | 182 / 188 -> 0.968085  ! + 465 237895 237895  
------------------NRNYSLLTKAIKATFEWT-RDEVSLITYWILQICALLFGVGCGIFGLKGATVLISAILG-LVFIGITYLNLLDIPERIL-DPTEIVIENVATCLVTFILTWTTLYTLIHK-----KYKVLIVIFSALLASIAAELLSYFLFFRKNDFIKMQDNLIKSRAKLDKLKLKDRESSKIKKNPKIESLEQSITNLTYKISMIKMKSGILVGILFAALIPLKNTFFGDLPICKLPFEPIKIFRLVTQAGLKNASVDDAGSIFIFGQAFMAFRMAIQKAVYFDT----------------------
>tr|A0A1J4MK22|A0A1J4MK22_9CRYT Rab5-interacting protein OS=Cryptosporidium ubiquitum GN=cubi_00171 PE=4 SV=1 | 114 / 129 -> 0.883721  ! + 399 857276 857276  & tr|A0A1J4MJ33|A0A1J4MJ33_9CRYT Calcium load-activated calcium channel OS=Cryptosporidium ubiquitum GN=cubi_02275 PE=3 SV=1 | 187 / 188 -> 0.994681  ! + 464 857276 857276  
------------------NRNFSLFTKAINTTFEWT-KDEASLVTYWILQICAFLFGVVCGIFGFKGVTVLISAVLG-LVFIGTTYLNLLDIPERIL-DPTEIIIENVATCLVTFILSWTTMYTLIYK-----KYKILIVIFTALVASIAAELLSYFLFFRKSDFLKLQDNLFKSRAKLDKLKLKDRESNKVKKNPKIESLEQSITNLNYKISMIKMKSGILVGILFAALIPLKNTFFGDLPICKLPFEPIKIFRLVTQAGLKNASVDDAGSIFIFGQAFMAFRMAIQKAVYFDT----------------------
>tr|A0A0G4GAG2|A0A0G4GAG2_9ALVE Uncharacterized protein OS=Chromera velia CCMP2878 GN=Cvel_20991 PE=4 SV=1 | 99 / 129 -> 0.767442  ! - 400 1169474 505693  & tr|A0A0G4HNU9|A0A0G4HNU9_9ALVE Uncharacterized protein OS=Chromera velia CCMP2878 GN=Cvel_7666 PE=4 SV=1 | 207 / 188 -> 1.101064  ! - 460 1169474 505693  
----------------------DLFKRAFDDAEEF-TKADFLELLHWIRHALAAAIGICSGIFGVTGWAPFITLGAVMVFGIINYSQRLRLSDEIEIT---PVVMEGINPAMLTFLFFWILVYTFLHG-------NTVAVLLATLILQGFCEAINYFLVYSQEKYKSLKEDIARLEKKGKGAKVTA-AASKKSAKREARSHDGPLKKLQQEMGAFRMRSGLVVAVVSLVGFSYLRSKFTGVVVAKLPFEPFPFFARMTHMGIEGDDLTDCSMAFLYTLSIAAFRSIVLRAF--------------------------
```
