## Supplementary material for "A unified evolutionary origin for the ubiquitous protein transporters SecY and YidC": Figure 8-Source data 1. Structure and contact prediction for archaeal and human EMC6-like proteins: 600407A_600407B.epad_inter (part 1 of 3)

```
1 1 0.004612 0.007825 0.011182 0.015775 0.022280 0.030976 0.039429 0.048353 0.058627 0.074887 0.094681 99.591374
1 2 0.004093 0.006411 0.008713 0.012938 0.020678 0.030177 0.038906 0.048722 0.060262 0.075438 0.089932 99.603731
1 3 0.005470 0.008785 0.011746 0.016715 0.026293 0.039357 0.050654 0.061288 0.073328 0.091370 0.110019 99.504976
1 4 0.007131 0.012441 0.017017 0.022583 0.031812 0.044788 0.056785 0.067920 0.080017 0.098261 0.118879 99.442364
1 5 0.007203 0.013748 0.021189 0.029182 0.038627 0.049833 0.060335 0.071180 0.083892 0.103487 0.126564 99.394756
1 6 0.010058 0.014626 0.017432 0.022870 0.033354 0.046919 0.058308 0.069951 0.084390 0.105567 0.127701 99.408825
1 7 0.006144 0.009317 0.012051 0.017618 0.029046 0.043794 0.055468 0.066733 0.081286 0.103177 0.125193 99.450172
1 8 0.004425 0.007379 0.010171 0.014728 0.023699 0.036965 0.049382 0.060828 0.073370 0.092974 0.115100 99.510976
1 9 0.004280 0.008750 0.013668 0.019272 0.028066 0.041027 0.054462 0.068061 0.083538 0.106748 0.134203 99.437923
1 10 0.003804 0.008175 0.013714 0.019913 0.028805 0.042181 0.057268 0.072771 0.089162 0.112796 0.141255 99.410158
1 11 0.003898 0.008006 0.012791 0.018314 0.026509 0.038780 0.052434 0.066436 0.081185 0.102724 0.128801 99.460123
1 12 0.003634 0.006631 0.009697 0.014340 0.022897 0.035551 0.049171 0.064383 0.081942 0.105544 0.130811 99.475403
1 13 0.002326 0.004615 0.007922 0.013293 0.022912 0.037070 0.052794 0.070609 0.091663 0.121509 0.155566 99.419718
1 14 0.003503 0.007073 0.011208 0.016734 0.026042 0.039177 0.052746 0.067854 0.086951 0.114911 0.147572 99.426228
1 15 0.003923 0.006350 0.008839 0.013255 0.021455 0.033239 0.045276 0.058589 0.073902 0.096246 0.121550 99.517374
1 16 0.003563 0.006792 0.009949 0.014435 0.023041 0.035270 0.046849 0.059480 0.076824 0.102957 0.132311 99.488529
1 17 0.002288 0.004122 0.006493 0.010914 0.020553 0.036147 0.052775 0.069770 0.088888 0.117163 0.148553 99.442333
1 18 0.005501 0.009468 0.012870 0.018063 0.028009 0.041034 0.051751 0.062269 0.076527 0.099048 0.124478 99.470984
1 19 0.009116 0.013678 0.016067 0.020976 0.031756 0.046914 0.059547 0.071469 0.086110 0.108156 0.130907 99.405306
1 20 0.003938 0.008953 0.015026 0.021228 0.031771 0.050206 0.069648 0.084809 0.098666 0.122353 0.152054 99.341347
1 21 0.005374 0.011859 0.020060 0.028131 0.038598 0.054388 0.071298 0.086290 0.100835 0.123773 0.152525 99.306870
1 22 0.011972 0.018686 0.022586 0.028066 0.039364 0.055998 0.069861 0.081005 0.093383 0.114428 0.138829 99.325821
1 23 0.008512 0.015019 0.020179 0.026552 0.039141 0.057050 0.071661 0.083675 0.098923 0.123970 0.151670 99.303652
1 24 0.011789 0.017184 0.021427 0.028681 0.041683 0.059403 0.074649 0.088641 0.103896 0.127491 0.154235 99.270924
1 25 0.007511 0.015674 0.023503 0.030493 0.042547 0.061718 0.078874 0.092521 0.109188 0.137811 0.171878 99.228281
1 26 0.009523 0.016046 0.022289 0.029247 0.039550 0.057172 0.076180 0.092699 0.106812 0.129754 0.158222 99.262508
1 27 0.009053 0.016296 0.022987 0.031778 0.046980 0.067468 0.084499 0.099910 0.119135 0.148591 0.180834 99.172468
1 28 0.006778 0.013667 0.021098 0.028223 0.039117 0.059682 0.083259 0.103571 0.121134 0.149130 0.183916 99.190428
1 29 0.006257 0.013342 0.021805 0.030846 0.043376 0.062492 0.081843 0.099175 0.117330 0.146175 0.181845 99.195515
1 30 0.006501 0.012445 0.018631 0.025236 0.036103 0.055083 0.075521 0.093499 0.110687 0.138340 0.171967 99.255985
1 31 0.007821 0.014235 0.020604 0.028242 0.040291 0.057698 0.074290 0.090541 0.109577 0.138584 0.172781 99.245334
1 32 0.005900 0.010625 0.015491 0.021669 0.032560 0.049826 0.067126 0.083188 0.101011 0.129446 0.163301 99.319859
1 33 0.006393 0.010521 0.014055 0.019266 0.029393 0.044376 0.057992 0.071220 0.087803 0.113970 0.143904 99.401106
1 34 0.005492 0.008494 0.011383 0.016873 0.027833 0.043084 0.056383 0.069713 0.086278 0.111198 0.138240 99.425032
1 35 0.003951 0.006844 0.009857 0.014661 0.024314 0.038784 0.052187 0.065029 0.081223 0.107200 0.136991 99.458960
1 36 0.005354 0.009428 0.013072 0.017742 0.026163 0.037971 0.049036 0.060700 0.075618 0.098642 0.125691 99.480583
1 37 0.003723 0.006346 0.008941 0.012987 0.020754 0.032442 0.043806 0.055128 0.068555 0.089081 0.112042 99.546190
1 38 0.004014 0.006700 0.009240 0.013112 0.020507 0.032213 0.044412 0.056385 0.068871 0.087822 0.109725 99.547001
1 39 0.004030 0.008374 0.012969 0.017826 0.025446 0.036127 0.046056 0.055670 0.067871 0.087339 0.110510 99.527782
1 40 0.003164 0.005586 0.008415 0.012388 0.018889 0.028719 0.038984 0.048953 0.059140 0.075823 0.096622 99.603317
1 41 0.005767 0.008103 0.009320 0.012727 0.020191 0.029998 0.037966 0.046678 0.058688 0.076293 0.094204 99.600064
1 42 0.002907 0.005082 0.007819 0.011962 0.018578 0.027957 0.037579 0.047504 0.058020 0.074243 0.093779 99.614567
1 43 0.003860 0.006738 0.008952 0.012095 0.018259 0.027186 0.035167 0.043257 0.054064 0.071916 0.093109 99.625398
1 44 0.002325 0.004010 0.006089 0.009328 0.014677 0.022497 0.030834 0.040001 0.050045 0.065396 0.084041 99.670757
1 45 0.001945 0.003158 0.004403 0.006759 0.011737 0.019347 0.026844 0.034665 0.044021 0.058851 0.075883 99.712389
1 46 0.002473 0.004265 0.006074 0.008898 0.013950 0.020546 0.026706 0.033718 0.042785 0.056613 0.072417 99.711557
1 47 0.002772 0.004301 0.005771 0.008462 0.013541 0.020315 0.026516 0.033395 0.041735 0.054530 0.069029 99.719631
1 48 0.001810 0.002943 0.004064 0.006194 0.010725 0.017437 0.024050 0.031322 0.040315 0.053913 0.068886 99.738340
1 49 0.001449 0.002399 0.003620 0.005843 0.009924 0.016051 0.022866 0.030642 0.039039 0.051506 0.066255 99.750402
1 50 0.002619 0.004845 0.007107 0.010137 0.015014 0.020959 0.026320 0.032672 0.041263 0.054481 0.069695 99.714888
1 51 0.002027 0.003435 0.005043 0.007595 0.012151 0.018646 0.025404 0.032926 0.041145 0.053333 0.067503 99.730795
1 52 0.001664 0.002695 0.003759 0.005796 0.010066 0.016349 0.022551 0.029369 0.037801 0.050740 0.065271 99.753940
1 53 0.001703 0.002818 0.004051 0.006247 0.010394 0.016346 0.022396 0.029184 0.037179 0.049472 0.063838 99.756370
1 54 0.002265 0.003690 0.005091 0.007480 0.012074 0.018580 0.024780 0.031313 0.038931 0.050850 0.064485 99.740461
1 55 0.002546 0.004149 0.005593 0.008126 0.013283 0.020555 0.027115 0.033818 0.041986 0.054721 0.068843 99.719267
1 56 0.002423 0.003993 0.005646 0.008282 0.012993 0.019825 0.026644 0.033494 0.040531 0.051475 0.064320 99.730377
1 57 0.003537 0.006462 0.009185 0.012368 0.017254 0.023728 0.029726 0.036056 0.043919 0.056416 0.071161 99.690191
1 58 0.003117 0.005095 0.006977 0.009800 0.014710 0.021826 0.028718 0.035495 0.042477 0.053658 0.066685 99.711441
1 59 0.002959 0.004818 0.006502 0.009308 0.014743 0.022139 0.028608 0.035004 0.042371 0.053903 0.066379 99.713263
1 60 0.002318 0.003673 0.005085 0.007592 0.012181 0.018411 0.024115 0.029951 0.036326 0.046441 0.057906 99.755999
1 61 0.003589 0.005511 0.007021 0.009804 0.014721 0.020384 0.024830 0.029813 0.036187 0.046068 0.056656 99.745415
1 62 0.003453 0.004828 0.006070 0.009022 0.014319 0.020079 0.024593 0.029895 0.036243 0.045508 0.055175 99.750816
1 63 0.001839 0.003109 0.004505 0.006759 0.010672 0.016074 0.021433 0.027163 0.033300 0.042708 0.053489 99.778950
1 64 0.001996 0.003315 0.004634 0.006723 0.010379 0.015381 0.020345 0.025835 0.031902 0.041021 0.051387 99.787079
1 65 0.002225 0.003747 0.005215 0.007477 0.011449 0.016653 0.021539 0.026824 0.032881 0.042315 0.053227 99.776449
1 66 0.002147 0.003601 0.005036 0.007230 0.011218 0.016955 0.022630 0.028607 0.035277 0.045889 0.058322 99.763084
1 67 0.001862 0.003024 0.004148 0.006203 0.010442 0.016720 0.022970 0.029750 0.037659 0.049654 0.062981 99.754587
1 68 0.002023 0.003393 0.005019 0.007649 0.012293 0.019247 0.026610 0.034170 0.041628 0.053331 0.067395 99.727240
1 69 0.004148 0.007748 0.010718 0.013987 0.019522 0.026842 0.032988 0.039467 0.048448 0.062979 0.079653 99.653498
1 70 0.002131 0.003726 0.005742 0.008860 0.014398 0.022847 0.031905 0.041204 0.050432 0.064517 0.081085 99.673156
1 71 0.002326 0.003716 0.005088 0.007729 0.013151 0.021039 0.028774 0.037363 0.047925 0.063698 0.081049 99.688147
1 72 0.002583 0.004451 0.006406 0.009500 0.015020 0.022453 0.029330 0.037001 0.046806 0.062129 0.079942 99.684380
1 73 0.002891 0.004899 0.006791 0.009774 0.015622 0.023878 0.031437 0.039402 0.049369 0.064930 0.082464 99.668541
1 74 0.002369 0.003894 0.005302 0.007952 0.013773 0.022414 0.030550 0.039200 0.050097 0.066548 0.084087 99.673813
1 75 0.002212 0.003718 0.005461 0.008377 0.013795 0.021977 0.030547 0.039532 0.049143 0.063903 0.081129 99.680203
1 76 0.003622 0.007007 0.010313 0.014015 0.019695 0.027487 0.034964 0.042926 0.052785 0.068005 0.086076 99.633106
1 77 0.002374 0.004098 0.006052 0.008975 0.014276 0.022286 0.030780 0.039572 0.048674 0.062248 0.077818 99.682846
1 78 0.003181 0.005098 0.006813 0.009765 0.015710 0.024021 0.031510 0.039169 0.048376 0.062422 0.077664 99.676273
1 79 0.003883 0.006218 0.008181 0.011540 0.018275 0.027350 0.035019 0.042655 0.052221 0.066799 0.082237 99.645622
1 80 0.004308 0.007288 0.010468 0.014548 0.020982 0.030553 0.040133 0.049199 0.058336 0.073375 0.091732 99.599080
1 81 0.006935 0.011301 0.013747 0.017591 0.026491 0.039382 0.049520 0.058424 0.070483 0.090188 0.111132 99.504803
1 82 0.006051 0.010547 0.015997 0.022656 0.031687 0.045602 0.061052 0.075501 0.087224 0.105033 0.127304 99.411345
1 83 0.009331 0.019332 0.028009 0.034334 0.042819 0.055836 0.067973 0.079306 0.093711 0.116703 0.143939 99.308705
1 84 0.008318 0.013416 0.018893 0.026656 0.038352 0.055684 0.074677 0.092952 0.108019 0.128584 0.152562 99.281889
1 85 0.009524 0.017891 0.025320 0.033637 0.047026 0.064780 0.079963 0.094694 0.114159 0.142731 0.173618 99.196659
1 86 0.007014 0.013130 0.018959 0.025795 0.037815 0.056655 0.075734 0.093857 0.114177 0.144507 0.179327 99.233029
1 87 0.006864 0.011717 0.016945 0.024608 0.037395 0.056215 0.075617 0.095198 0.116322 0.146973 0.182449 99.229697
1 88 0.007160 0.013893 0.020702 0.029143 0.043571 0.063486 0.081227 0.098725 0.122408 0.158285 0.199197 99.162205
1 89 0.007097 0.012166 0.017266 0.024916 0.038483 0.058442 0.078596 0.099978 0.125451 0.161890 0.203050 99.172663
1 90 0.006442 0.009937 0.013293 0.020536 0.036032 0.058633 0.080419 0.103921 0.133042 0.172959 0.213079 99.151706
1 91 0.007497 0.014307 0.021590 0.030849 0.045643 0.066030 0.085841 0.106603 0.132404 0.169022 0.210809 99.109409
1 92 0.008414 0.016814 0.027012 0.039927 0.058775 0.081190 0.100922 0.121614 0.148316 0.186184 0.228994 98.981840
1 93 0.010945 0.017744 0.023426 0.032549 0.049601 0.074606 0.099571 0.125618 0.155169 0.196035 0.240279 98.974459
1 94 0.004646 0.010042 0.016769 0.026141 0.044041 0.070885 0.096880 0.122333 0.155717 0.205108 0.258607 98.988832
1 95 0.009053 0.013726 0.018720 0.029037 0.049412 0.078354 0.106399 0.135177 0.166427 0.208119 0.251217 98.934356
1 96 0.010749 0.022558 0.036206 0.052304 0.074622 0.099811 0.120755 0.143070 0.174844 0.219432 0.268862 98.776783
1 97 0.006380 0.012154 0.019160 0.029591 0.049413 0.082695 0.120831 0.158788 0.197388 0.250472 0.308048 98.765078
1 98 0.005904 0.011796 0.019449 0.031327 0.053343 0.084456 0.114461 0.144378 0.180861 0.231945 0.287498 98.834583
1 99 0.013358 0.022102 0.030110 0.042709 0.064828 0.092227 0.114920 0.138565 0.170116 0.215119 0.263033 98.832916
1 100 0.025434 0.035964 0.040081 0.052563 0.079590 0.111259 0.133140 0.157073 0.194046 0.244696 0.293120 98.633036
1 101 0.004876 0.011533 0.021928 0.036293 0.062660 0.104493 0.145380 0.177503 0.211683 0.269237 0.338889 98.615520
1 102 0.013289 0.024594 0.034891 0.047996 0.071291 0.103573 0.132540 0.160699 0.197305 0.249679 0.307004 98.657140
1 103 0.022131 0.028972 0.034891 0.052227 0.085211 0.122031 0.149087 0.178287 0.216583 0.267416 0.316090 98.527075
1 104 0.016290 0.032693 0.048403 0.065107 0.092440 0.130390 0.163579 0.193918 0.235250 0.295321 0.359920 98.366688
1 105 0.007774 0.015423 0.025700 0.041900 0.073584 0.121053 0.164605 0.201005 0.242341 0.307726 0.382840 98.416050
1 106 0.020482 0.030566 0.037048 0.050130 0.078963 0.119260 0.151795 0.181852 0.221651 0.279241 0.337599 98.491411
1 107 0.027954 0.036686 0.041075 0.055641 0.086883 0.129265 0.161530 0.188956 0.223029 0.274063 0.325900 98.449020
1 108 0.018416 0.039908 0.060973 0.075659 0.098478 0.141106 0.182118 0.211426 0.244494 0.304461 0.380876 98.242083
1 109 0.024484 0.046453 0.064994 0.081808 0.109758 0.155294 0.193992 0.220454 0.251049 0.307524 0.378730 98.165457
1 110 0.024831 0.040017 0.055875 0.076581 0.106385 0.146276 0.181759 0.211758 0.242578 0.290797 0.346784 98.276361
1 111 0.044496 0.051462 0.052063 0.069366 0.109578 0.155544 0.181293 0.206356 0.247320 0.305358 0.357612 98.219551
1 112 0.019945 0.034833 0.050266 0.067554 0.090597 0.126909 0.162901 0.194377 0.227435 0.280615 0.346250 98.398319
1 113 0.019993 0.037074 0.049520 0.060977 0.083194 0.121820 0.156222 0.181698 0.211313 0.263490 0.327117 98.487583
1 114 0.015087 0.029666 0.045667 0.059145 0.075809 0.106446 0.139017 0.165317 0.190203 0.234093 0.292246 98.647305
1 115 0.028365 0.041566 0.045254 0.054627 0.078847 0.113897 0.139981 0.162998 0.196732 0.248467 0.302166 98.587099
1 116 0.014430 0.025222 0.037133 0.050555 0.068250 0.099761 0.135032 0.165420 0.190880 0.232712 0.287523 98.693083
1 117 0.012344 0.026697 0.040660 0.053533 0.075123 0.109544 0.140133 0.162887 0.189936 0.235174 0.289126 98.664845
1 118 0.018948 0.032229 0.044543 0.056826 0.071992 0.097977 0.127296 0.155227 0.181526 0.220166 0.268163 98.725107
1 119 0.014956 0.027679 0.038847 0.051321 0.072946 0.105333 0.133869 0.157240 0.185193 0.229861 0.282242 98.700514
1 120 0.013891 0.024352 0.034834 0.047168 0.066457 0.096249 0.126027 0.152831 0.180701 0.221754 0.268740 98.767000
1 121 0.019861 0.032669 0.040956 0.051097 0.070893 0.104032 0.134889 0.160320 0.188300 0.233195 0.286212 98.677578
1 122 0.010925 0.024192 0.039812 0.053825 0.073357 0.105097 0.136776 0.163050 0.192080 0.237903 0.293809 98.669178
1 123 0.016661 0.024752 0.031240 0.042464 0.064440 0.098480 0.131472 0.161158 0.191044 0.232888 0.277301 98.728096
1 124 0.017490 0.031898 0.044529 0.058234 0.080013 0.111532 0.138907 0.162820 0.192889 0.238704 0.290692 98.632292
1 125 0.012523 0.027176 0.042440 0.054870 0.075478 0.113578 0.151230 0.177353 0.202775 0.248873 0.307524 98.586180
1 126 0.015872 0.028417 0.040063 0.052733 0.072356 0.102078 0.129896 0.154576 0.183320 0.227280 0.277985 98.715423
1 127 0.023387 0.032478 0.038485 0.051079 0.075815 0.110186 0.138310 0.162778 0.190543 0.232363 0.277439 98.667137
1 128 0.013538 0.029296 0.045461 0.059004 0.079684 0.112855 0.142881 0.166343 0.195548 0.243727 0.301400 98.610262
1 129 0.019519 0.030223 0.040129 0.053715 0.075230 0.109933 0.144877 0.175829 0.206125 0.252193 0.306677 98.585543
1 130 0.020392 0.035672 0.047486 0.060767 0.085490 0.123139 0.153681 0.177237 0.208466 0.260004 0.318561 98.509104
1 131 0.021436 0.037313 0.049522 0.062636 0.088411 0.131540 0.169595 0.198365 0.232337 0.287617 0.349917 98.371314
1 132 0.026531 0.042887 0.056333 0.072375 0.099196 0.145063 0.188970 0.222807 0.254048 0.303401 0.358761 98.229628
1 133 0.025222 0.053266 0.077770 0.092699 0.116916 0.165339 0.208703 0.232507 0.254640 0.302874 0.366056 98.104008
1 134 0.030148 0.060267 0.090741 0.108382 0.122633 0.155303 0.192436 0.222523 0.249446 0.294060 0.354663 98.119398
1 135 0.042474 0.054975 0.061952 0.081820 0.120000 0.166209 0.197448 0.224357 0.259307 0.309893 0.358218 98.123344
1 136 0.024247 0.040045 0.053301 0.070751 0.102831 0.150938 0.189636 0.217631 0.250499 0.304745 0.362312 98.233061
1 137 0.026581 0.040468 0.050989 0.069718 0.107158 0.158990 0.195726 0.221720 0.256133 0.313245 0.373176 98.186098
1 138 0.025180 0.040965 0.055615 0.073506 0.100683 0.139830 0.173829 0.202692 0.236193 0.288920 0.349597 98.312988
1 139 0.036284 0.054337 0.062610 0.077652 0.110056 0.154483 0.184283 0.207084 0.241031 0.295345 0.351958 98.224881
1 140 0.028023 0.045516 0.063662 0.086377 0.116291 0.157253 0.195068 0.229037 0.263791 0.314188 0.371294 98.129497
1 141 0.034001 0.052768 0.060072 0.075369 0.112892 0.164262 0.197278 0.221936 0.261874 0.323916 0.383846 98.111788
1 142 0.023584 0.035463 0.046758 0.066441 0.098285 0.142672 0.183942 0.223200 0.262764 0.313301 0.363506 98.240086
1 143 0.024735 0.050483 0.074989 0.099654 0.130827 0.167075 0.195211 0.222018 0.259404 0.310874 0.366160 98.098572
1 144 0.011806 0.028581 0.050857 0.072024 0.100948 0.151238 0.208555 0.256202 0.295214 0.347352 0.407650 98.069573
1 145 0.007948 0.017837 0.031584 0.049787 0.081370 0.133287 0.192260 0.248114 0.301949 0.367605 0.434636 98.133623
1 146 0.009183 0.022222 0.039354 0.058088 0.088822 0.138853 0.191602 0.238515 0.287531 0.354009 0.427652 98.144165
1 147 0.014588 0.031019 0.050143 0.072231 0.105167 0.152648 0.200603 0.245702 0.294258 0.358302 0.428586 98.046751
1 148 0.008346 0.020408 0.036071 0.053396 0.084257 0.137755 0.194448 0.240579 0.285644 0.351784 0.427582 98.159731
1 149 0.007522 0.018165 0.034821 0.053323 0.078465 0.120442 0.170270 0.217179 0.262073 0.325474 0.403991 98.308275
1 150 0.017222 0.028705 0.037809 0.053747 0.086948 0.134606 0.176554 0.217536 0.270750 0.342853 0.412834 98.220440
1 151 0.018503 0.031979 0.044546 0.060951 0.087873 0.129513 0.169038 0.204549 0.244388 0.305835 0.376402 98.326428
1 152 0.017542 0.034747 0.050444 0.067844 0.096373 0.134443 0.164365 0.190894 0.229901 0.289601 0.355375 98.368471
1 153 0.013363 0.020635 0.029111 0.043273 0.066307 0.103641 0.145797 0.187274 0.223831 0.273710 0.331098 98.561958
1 154 0.012204 0.025827 0.040383 0.056923 0.085129 0.126650 0.163700 0.196713 0.241346 0.309447 0.386625 98.355053
1 155 0.015113 0.027758 0.039883 0.053970 0.078065 0.120519 0.167051 0.210992 0.257864 0.327533 0.410736 98.290516
1 156 0.011447 0.020855 0.029788 0.042175 0.065454 0.101298 0.134702 0.167261 0.210386 0.275361 0.348205 98.593073
1 157 0.009814 0.016798 0.023585 0.034639 0.057693 0.096403 0.136497 0.174846 0.217977 0.279780 0.346163 98.605806
1 158 0.009608 0.022563 0.038763 0.057387 0.089309 0.137250 0.179530 0.211980 0.251771 0.315919 0.390109 98.295809
1 159 0.013724 0.026077 0.037426 0.050150 0.075228 0.119470 0.165648 0.205322 0.246306 0.307326 0.374639 98.378685
1 160 0.011328 0.019516 0.027007 0.038871 0.065061 0.111574 0.160351 0.202317 0.243678 0.301079 0.356895 98.462322
1 161 0.016590 0.037864 0.058803 0.074386 0.101530 0.152531 0.200334 0.228647 0.254769 0.305053 0.367472 98.202020
1 162 0.023982 0.055082 0.088912 0.111791 0.134235 0.170388 0.205163 0.233281 0.265399 0.314746 0.375033 98.021994
1 163 0.030578 0.047715 0.061974 0.079613 0.108421 0.155951 0.201998 0.235179 0.257333 0.292778 0.334198 98.194264
1 164 0.023459 0.049796 0.072147 0.087585 0.111964 0.150942 0.182827 0.204035 0.230127 0.272838 0.319426 98.294851
1 165 0.024479 0.037114 0.050110 0.065776 0.084252 0.113227 0.144105 0.171927 0.194828 0.227740 0.266184 98.620256
1 166 0.070128 0.111224 0.126029 0.149141 0.196391 0.268225 0.321493 0.346929 0.379583 0.445302 0.511755 97.073803
1 167 0.046065 0.072039 0.091981 0.119790 0.155704 0.211232 0.264092 0.298187 0.324445 0.373042 0.427898 97.615528
1 168 0.036032 0.060093 0.076318 0.100010 0.137514 0.190720 0.234814 0.263026 0.294660 0.350323 0.408926 97.847569
1 169 0.046564 0.066118 0.076942 0.099984 0.133802 0.176870 0.212956 0.240574 0.269972 0.317188 0.365228 97.993801
1 170 0.051448 0.070816 0.078417 0.101990 0.140225 0.184629 0.216502 0.240098 0.269067 0.314850 0.357924 97.974035
1 171 0.034845 0.057664 0.074300 0.098623 0.134139 0.183634 0.225314 0.251814 0.277491 0.324576 0.374761 97.962839
1 172 0.030369 0.050560 0.063725 0.084457 0.121730 0.180874 0.233936 0.265417 0.290943 0.339990 0.391690 97.946308
1 173 0.039300 0.066441 0.088470 0.118832 0.158865 0.211567 0.255852 0.283713 0.310896 0.360779 0.414998 97.690283
1 174 0.083146 0.115136 0.124104 0.151556 0.198857 0.257934 0.298714 0.323785 0.356137 0.410412 0.460321 97.219900
1 175 0.089770 0.121984 0.136879 0.180980 0.250733 0.328827 0.377728 0.401290 0.426114 0.474414 0.516495 96.694788
1 176 0.116608 0.160947 0.178553 0.228505 0.304672 0.394431 0.450414 0.471172 0.491233 0.538603 0.580569 96.084291
1 177 0.132831 0.221783 0.275199 0.305195 0.318070 0.388087 0.465867 0.497860 0.505542 0.553445 0.624349 95.711775
1 178 0.160492 0.282827 0.331938 0.392400 0.459705 0.662672 1.257036 0.958306 0.922780 0.803569 0.961994 92.806280
1 179 0.140360 0.211991 0.252978 0.348199 0.423242 0.572958 1.045351 0.819170 0.823608 0.740665 0.924043 93.697432
1 180 0.127896 0.230613 0.258545 0.302942 0.379677 0.576933 1.095483 0.865254 0.943997 0.937311 1.213402 93.067948
1 181 0.117347 0.186073 0.247374 0.363984 0.453483 0.616665 1.222436 1.089780 1.284768 1.200731 1.399779 91.817580
1 182 0.127238 0.230012 0.240803 0.302614 0.432408 0.772062 1.516441 1.152522 1.203444 1.214768 1.606106 91.201584
1 183 0.106435 0.205971 0.240470 0.338215 0.468752 0.804674 1.600356 1.290654 1.366493 1.362658 1.788775 90.426546
1 184 0.087052 0.317133 0.184119 0.419149 0.654174 1.585315 1.839547 2.006590 1.762958 2.147577 2.361577 86.634812
1 185 0.132281 0.798082 0.602805 1.017939 1.283987 1.793292 1.903112 2.410291 3.197647 3.897348 2.657882 80.305333
1 186 0.445371 1.470106 0.848210 1.526123 2.119197 4.167276 5.855079 4.117817 1.192877 0.418185 0.168308 77.671448
1 187 0.208813 2.770046 4.611536 9.439014 4.737368 1.242188 0.432960 0.235515 0.183864 0.184023 0.157283 75.797392
1 188 0.004904 0.007536 0.010334 0.014655 0.020662 0.029992 0.039149 0.047660 0.056204 0.070647 0.088479 49.609777
2 1 0.002492 0.003931 0.005694 0.008850 0.014282 0.021569 0.028855 0.036805 0.045592 0.058733 0.073809 99.699386
2 2 0.003354 0.004611 0.005954 0.009384 0.015735 0.021910 0.027041 0.034485 0.044968 0.057738 0.068797 99.706022
2 3 0.004140 0.006049 0.007802 0.011460 0.018118 0.025975 0.032887 0.041429 0.052463 0.067502 0.082652 99.649521
2 4 0.003343 0.005236 0.007240 0.010990 0.018419 0.028647 0.037795 0.046703 0.056893 0.072744 0.090130 99.621863
2 5 0.003825 0.005921 0.008235 0.012640 0.020970 0.032102 0.042898 0.054290 0.066367 0.082516 0.098865 99.571371
2 6 0.005671 0.007295 0.009040 0.014051 0.023388 0.033046 0.040126 0.049094 0.061587 0.078837 0.095775 99.582088
2 7 0.004942 0.007137 0.009151 0.013601 0.021725 0.030976 0.038367 0.047241 0.059538 0.077093 0.095121 99.595104
2 8 0.002789 0.004067 0.005437 0.008648 0.015111 0.023269 0.030380 0.038852 0.050316 0.066885 0.084158 99.670088
2 9 0.001697 0.002822 0.004245 0.007099 0.013121 0.022224 0.032052 0.043637 0.057804 0.077831 0.099125 99.638342
2 10 0.001486 0.002480 0.003736 0.006389 0.012317 0.021880 0.032650 0.045247 0.060624 0.082938 0.107356 99.622896
2 11 0.001459 0.002433 0.003623 0.006109 0.011602 0.020220 0.029821 0.041411 0.055998 0.076584 0.098470 99.652270
2 12 0.001252 0.001987 0.002907 0.005026 0.009694 0.016754 0.024416 0.034245 0.047696 0.067714 0.090444 99.697861
2 13 0.000778 0.001279 0.001994 0.003772 0.008016 0.015058 0.023385 0.034510 0.050196 0.074190 0.101972 99.684853
2 14 0.001036 0.001826 0.002917 0.005182 0.010305 0.018686 0.028477 0.040696 0.056499 0.079415 0.104253 99.650705
2 15 0.002235 0.003092 0.004107 0.007105 0.013547 0.021386 0.027887 0.036524 0.049455 0.067863 0.086718 99.680079
2 16 0.001247 0.002159 0.003294 0.005575 0.010639 0.018816 0.027782 0.038210 0.051458 0.071333 0.093382 99.676104
2 17 0.000913 0.001449 0.002184 0.004038 0.008566 0.015765 0.023616 0.033807 0.048597 0.071533 0.097509 99.692023
2 18 0.002556 0.003911 0.005571 0.009275 0.016621 0.025622 0.033532 0.043063 0.055788 0.073448 0.091681 99.638931
2 19 0.003937 0.005268 0.006646 0.010689 0.019242 0.029270 0.037000 0.046271 0.059258 0.077503 0.095566 99.609352
2 20 0.001505 0.002738 0.004155 0.006672 0.012571 0.023050 0.034697 0.046812 0.061358 0.084728 0.111487 99.610224
2 21 0.002133 0.003612 0.005494 0.009161 0.017073 0.029485 0.042656 0.056326 0.071495 0.093149 0.116429 99.552990
2 22 0.006103 0.008259 0.010524 0.016291 0.027543 0.040158 0.049475 0.059501 0.072377 0.090312 0.108100 99.511356
2 23 0.005577 0.009482 0.013355 0.018808 0.028474 0.041389 0.052504 0.063456 0.077352 0.098237 0.121040 99.470325
2 24 0.008381 0.010455 0.012494 0.019109 0.031533 0.043939 0.052252 0.062517 0.076875 0.096052 0.114531 99.471861
2 25 0.002998 0.005529 0.008566 0.012795 0.020757 0.033988 0.048095 0.061631 0.076303 0.099319 0.125950 99.504071
2 26 0.007079 0.009617 0.011421 0.016485 0.026856 0.039873 0.049658 0.059768 0.073710 0.095093 0.117732 99.492708
2 27 0.003181 0.005422 0.008313 0.012997 0.021380 0.034551 0.048687 0.063291 0.079152 0.103369 0.131773 99.487885
2 28 0.002889 0.004840 0.006674 0.010256 0.018497 0.032704 0.046400 0.059152 0.074643 0.100745 0.130850 99.512350
2 29 0.002209 0.003913 0.006067 0.009636 0.016881 0.029838 0.044961 0.060454 0.076597 0.102441 0.133934 99.513069
2 30 0.003031 0.005000 0.006912 0.010608 0.018887 0.032522 0.045482 0.057946 0.073422 0.099309 0.128922 99.517958
2 31 0.003793 0.006178 0.008868 0.013683 0.023024 0.037208 0.051092 0.065141 0.080979 0.104952 0.132097 99.472984
2 32 0.003844 0.006279 0.008908 0.013413 0.021980 0.034747 0.047460 0.061047 0.077190 0.100733 0.126956 99.497446
2 33 0.004727 0.007238 0.009898 0.014868 0.024292 0.036424 0.046986 0.058338 0.072426 0.092665 0.114067 99.518068
2 34 0.005991 0.008696 0.011376 0.017025 0.027274 0.039137 0.048820 0.060383 0.075847 0.096987 0.118644 99.489822
2 35 0.002885 0.004607 0.006608 0.010438 0.018229 0.029190 0.039986 0.052459 0.068426 0.091003 0.115062 99.561106
2 36 0.002960 0.004636 0.006707 0.010794 0.018833 0.029644 0.040130 0.052142 0.066620 0.086435 0.107269 99.573830
2 37 0.002968 0.004576 0.006482 0.010294 0.017506 0.026861 0.035798 0.046381 0.059586 0.077698 0.096952 99.614901
2 38 0.003152 0.004735 0.006370 0.009899 0.016815 0.025770 0.033888 0.043570 0.056397 0.074736 0.094358 99.630308
2 39 0.001873 0.003315 0.005111 0.007999 0.013647 0.022724 0.033024 0.044088 0.055899 0.073411 0.093624 99.645287
2 40 0.002528 0.003831 0.005288 0.008492 0.014658 0.022352 0.029407 0.038293 0.050538 0.067813 0.086141 99.670660
2 41 0.003338 0.004565 0.006110 0.009847 0.016410 0.023887 0.030623 0.039276 0.050265 0.065197 0.080921 99.669562
2 42 0.002586 0.004160 0.005783 0.008989 0.015477 0.024022 0.031608 0.040268 0.051932 0.069070 0.087232 99.658871
2 43 0.001994 0.003250 0.004747 0.007527 0.012868 0.020699 0.029023 0.038709 0.050060 0.066037 0.083045 99.682041
2 44 0.002484 0.003792 0.005072 0.007769 0.013165 0.020205 0.026757 0.034877 0.045821 0.061475 0.078061 99.700522
2 45 0.001655 0.002628 0.003857 0.006381 0.011176 0.017341 0.023354 0.030910 0.040718 0.054440 0.069330 99.738207
2 46 0.002009 0.003216 0.004552 0.007048 0.011875 0.018069 0.024026 0.031357 0.040703 0.053603 0.066792 99.736752
2 47 0.002874 0.003764 0.004689 0.007457 0.013039 0.018892 0.023387 0.029842 0.039125 0.051491 0.063329 99.742109
2 48 0.001528 0.002425 0.003579 0.005854 0.009969 0.015050 0.020164 0.027047 0.036082 0.048546 0.061926 99.767828
2 49 0.001295 0.001947 0.002760 0.004738 0.008945 0.014601 0.020076 0.027000 0.036012 0.048665 0.061878 99.772081
2 50 0.001531 0.002528 0.003756 0.006051 0.010599 0.016798 0.023154 0.030489 0.038630 0.049890 0.061788 99.754787
2 51 0.002081 0.003125 0.004186 0.006531 0.011282 0.017011 0.022033 0.028538 0.037499 0.050184 0.063323 99.754204
2 52 0.001473 0.002269 0.003235 0.005285 0.009341 0.014457 0.019513 0.026224 0.034998 0.046872 0.059151 99.777184
2 53 0.001457 0.002238 0.003190 0.005285 0.009468 0.014696 0.019706 0.026270 0.034888 0.046643 0.058615 99.777546
2 54 0.002042 0.003078 0.004224 0.006638 0.011334 0.017032 0.022194 0.028491 0.036272 0.047004 0.058047 99.763643
2 55 0.002511 0.003818 0.005138 0.007647 0.012338 0.018119 0.023330 0.029701 0.037874 0.049621 0.062099 99.747803
2 56 0.002588 0.003789 0.004849 0.007217 0.011954 0.017566 0.022212 0.027865 0.035553 0.046712 0.058267 99.761425
2 57 0.002217 0.003548 0.005074 0.007784 0.012855 0.019782 0.026707 0.034158 0.041798 0.052322 0.063178 99.730579
2 58 0.003095 0.004457 0.005797 0.008758 0.014272 0.020653 0.025992 0.032120 0.039451 0.049806 0.060393 99.735205
2 59 0.003096 0.004813 0.006444 0.009196 0.014015 0.019874 0.025176 0.031461 0.039064 0.049822 0.061007 99.736031
2 60 0.002508 0.003670 0.004763 0.007173 0.011931 0.017451 0.021844 0.026951 0.033521 0.042981 0.052272 99.774938
2 61 0.003181 0.004365 0.005552 0.008475 0.013673 0.018684 0.022452 0.027705 0.034528 0.043143 0.050778 99.767466
2 62 0.003415 0.004357 0.005527 0.008891 0.014547 0.019161 0.022249 0.027199 0.033858 0.042319 0.050035 99.768440
2 63 0.001861 0.002921 0.004054 0.006156 0.010053 0.014965 0.019785 0.025626 0.032247 0.041084 0.049921 99.791327
2 64 0.001725 0.002629 0.003595 0.005574 0.009359 0.013982 0.018226 0.023377 0.029563 0.038152 0.046741 99.807076
2 65 0.001733 0.002653 0.003695 0.005782 0.009669 0.014350 0.018694 0.023955 0.030198 0.038721 0.047304 99.803244
2 66 0.001902 0.002893 0.003869 0.005915 0.009975 0.014911 0.019299 0.024816 0.032081 0.042171 0.052398 99.789772
2 67 0.001511 0.002339 0.003391 0.005447 0.009142 0.014000 0.019069 0.025613 0.033647 0.044865 0.056992 99.783986
2 68 0.001861 0.002765 0.003745 0.005988 0.010625 0.016533 0.021765 0.028177 0.036668 0.048884 0.061561 99.761427
2 69 0.002419 0.003897 0.005469 0.008204 0.013435 0.020767 0.027872 0.035412 0.043678 0.055941 0.069129 99.713776
2 70 0.002436 0.003701 0.004907 0.007562 0.013136 0.020379 0.026568 0.033947 0.044312 0.059830 0.076019 99.707205
2 71 0.001941 0.002959 0.004256 0.006941 0.011893 0.018202 0.024498 0.032632 0.042901 0.057179 0.072501 99.724097
2 72 0.001925 0.002996 0.004235 0.006867 0.012277 0.019431 0.026031 0.033781 0.043547 0.057666 0.072407 99.718840
2 73 0.002634 0.004024 0.005435 0.008363 0.014253 0.021630 0.027939 0.035486 0.045620 0.060346 0.075812 99.698456
2 74 0.002274 0.003579 0.005021 0.007770 0.012832 0.019232 0.025159 0.032691 0.042814 0.057623 0.073733 99.717268
2 75 0.002141 0.003235 0.004360 0.006902 0.012299 0.019319 0.025521 0.032935 0.042712 0.056885 0.071573 99.722118
2 76 0.002101 0.003555 0.005286 0.008141 0.013466 0.021128 0.029020 0.037637 0.046954 0.060055 0.074007 99.698647
2 77 0.002434 0.003621 0.004872 0.007598 0.012960 0.019554 0.025366 0.032323 0.041201 0.053560 0.066289 99.730227
2 78 0.003445 0.004987 0.006425 0.009524 0.015265 0.021642 0.026904 0.033504 0.042049 0.053574 0.065059 99.717619
2 79 0.003752 0.005577 0.007536 0.011177 0.017370 0.024410 0.030398 0.037321 0.045453 0.056605 0.068039 99.692366
2 80 0.004923 0.006915 0.008498 0.012342 0.019872 0.028356 0.034514 0.041369 0.050404 0.062968 0.075163 99.654671
2 81 0.004838 0.007605 0.011065 0.016273 0.023628 0.032692 0.041314 0.050591 0.060157 0.073797 0.089008 99.589031
2 82 0.008692 0.011596 0.012995 0.017740 0.027951 0.040479 0.049095 0.057559 0.069145 0.087303 0.106114 99.511326
2 83 0.004259 0.007526 0.011666 0.017271 0.025989 0.038801 0.052355 0.065483 0.077655 0.095355 0.115429 99.488214
2 84 0.007052 0.008676 0.010404 0.016144 0.027293 0.039963 0.049590 0.061078 0.076672 0.099032 0.122543 99.481552
2 85 0.003928 0.006265 0.009144 0.014655 0.025087 0.039436 0.053537 0.069103 0.087322 0.112109 0.137768 99.441645
2 86 0.002833 0.004637 0.006808 0.011079 0.019851 0.033008 0.046133 0.060403 0.078136 0.105024 0.135290 99.496801
2 87 0.003465 0.005180 0.007123 0.011460 0.020150 0.031942 0.043157 0.056814 0.075516 0.102873 0.133704 99.508615
2 88 0.002000 0.003403 0.005353 0.009227 0.017425 0.030639 0.045503 0.062461 0.082851 0.112157 0.144585 99.484394
2 89 0.003190 0.004978 0.007092 0.011756 0.021241 0.034133 0.046151 0.060528 0.080614 0.110047 0.142516 99.477757
2 90 0.002919 0.004179 0.005709 0.009619 0.017885 0.029328 0.040437 0.054699 0.075353 0.106369 0.141266 99.512236
2 91 0.002265 0.003767 0.005717 0.009801 0.018753 0.032754 0.047115 0.062674 0.082292 0.112078 0.145490 99.477293
2 92 0.002695 0.004442 0.006844 0.011729 0.021806 0.037283 0.054238 0.073736 0.097298 0.129857 0.164481 99.395589
2 93 0.004216 0.005713 0.007437 0.012869 0.025085 0.040431 0.052557 0.067637 0.090825 0.125339 0.161380 99.406513
2 94 0.001264 0.002337 0.003873 0.006845 0.013653 0.026381 0.042309 0.061006 0.084990 0.123013 0.167683 99.466645
2 95 0.003644 0.004652 0.006129 0.011489 0.024133 0.039860 0.052122 0.067990 0.093127 0.130078 0.168255 99.398523
2 96 0.002928 0.005265 0.008533 0.014471 0.026704 0.046879 0.070596 0.096874 0.126249 0.165906 0.207060 99.228533
2 97 0.002226 0.003425 0.004847 0.008731 0.018665 0.035193 0.052387 0.072929 0.102684 0.148679 0.199371 99.350864
2 98 0.001383 0.002435 0.004147 0.007973 0.016957 0.032331 0.050375 0.071913 0.100150 0.143058 0.192486 99.376789
2 99 0.005839 0.008343 0.011340 0.019244 0.035488 0.054243 0.068903 0.086688 0.112322 0.147030 0.181346 99.269216
2 100 0.006353 0.008921 0.012202 0.020802 0.038773 0.060840 0.078690 0.098768 0.126108 0.164641 0.203593 99.180308
2 101 0.001444 0.002664 0.004244 0.007538 0.016369 0.033797 0.054619 0.077578 0.108631 0.160086 0.220149 99.312878
2 102 0.003177 0.005280 0.008399 0.014982 0.028471 0.048260 0.069118 0.092891 0.121859 0.162455 0.206989 99.238119
2 103 0.008899 0.011082 0.014280 0.024680 0.045384 0.066408 0.081051 0.101263 0.132974 0.176654 0.219662 99.117662
2 104 0.003843 0.007062 0.010920 0.017638 0.032783 0.059337 0.088081 0.116191 0.148814 0.198458 0.252817 99.064056
2 105 0.002265 0.003845 0.006135 0.011319 0.023921 0.045940 0.071197 0.101206 0.142078 0.203821 0.272426 99.115849
2 106 0.009542 0.013826 0.018620 0.029985 0.052208 0.077478 0.095694 0.117154 0.150902 0.199113 0.247505 98.987974
2 107 0.013950 0.019446 0.025424 0.039241 0.063965 0.091070 0.109345 0.128971 0.158162 0.201471 0.246475 98.902479
2 108 0.007208 0.012998 0.018674 0.027431 0.047709 0.084361 0.120712 0.149720 0.180814 0.231853 0.288122 98.830397
2 109 0.009312 0.016036 0.025105 0.039420 0.063790 0.099352 0.134293 0.166334 0.198864 0.246057 0.299006 98.702434
2 110 0.024421 0.033688 0.040051 0.055601 0.085038 0.117268 0.137129 0.156728 0.186191 0.227527 0.267415 98.668943
2 111 0.020925 0.027216 0.037083 0.058106 0.086864 0.112144 0.129934 0.152707 0.182677 0.222588 0.264397 98.705359
2 112 0.014396 0.022310 0.029034 0.040905 0.064188 0.096600 0.123095 0.146768 0.176677 0.221303 0.268056 98.796671
2 113 0.007672 0.013027 0.019546 0.029816 0.047995 0.076694 0.104920 0.129940 0.157077 0.202429 0.256850 98.954037
2 114 0.008438 0.013298 0.017996 0.026693 0.044354 0.070853 0.093900 0.114166 0.139278 0.180713 0.227758 99.062556
2 115 0.009863 0.014127 0.019902 0.031173 0.048762 0.071460 0.092086 0.113995 0.139920 0.179419 0.225900 99.053394
2 116 0.009747 0.014134 0.017766 0.026104 0.042861 0.066225 0.085096 0.103384 0.128133 0.168310 0.214537 99.123699
2 117 0.003832 0.007244 0.012295 0.019742 0.031838 0.052292 0.076735 0.101884 0.127571 0.166803 0.215128 99.184637
2 118 0.011464 0.015075 0.018117 0.027285 0.046280 0.069874 0.086747 0.103111 0.125225 0.159755 0.196756 99.140310
2 119 0.005130 0.008626 0.013160 0.020625 0.034033 0.054610 0.076184 0.097972 0.121920 0.157892 0.199754 99.210091
2 120 0.008686 0.012736 0.016703 0.024812 0.039878 0.059629 0.076192 0.093476 0.116472 0.151404 0.190606 99.209410
2 121 0.009047 0.012904 0.017097 0.026215 0.042868 0.064275 0.082149 0.100743 0.124598 0.160442 0.200363 99.159298
2 122 0.004722 0.008397 0.012705 0.019267 0.032248 0.053923 0.077147 0.099949 0.125754 0.164620 0.209257 99.192009
2 123 0.009859 0.012896 0.016380 0.025802 0.043181 0.063191 0.078620 0.097042 0.123553 0.161689 0.202306 99.165479
2 124 0.007442 0.012039 0.016935 0.025466 0.042215 0.067081 0.090264 0.112069 0.137272 0.175073 0.216826 99.097317
2 125 0.004849 0.008526 0.012609 0.019186 0.033334 0.058194 0.084066 0.107558 0.133906 0.176797 0.226789 99.134184
2 126 0.009795 0.015104 0.020632 0.030165 0.046706 0.068339 0.087612 0.107654 0.132405 0.167955 0.207698 99.105938
2 127 0.015553 0.018960 0.022514 0.034565 0.056803 0.079588 0.093729 0.110522 0.135859 0.172360 0.209737 99.049813
2 128 0.006066 0.011682 0.018923 0.027789 0.042387 0.067617 0.095826 0.122120 0.148583 0.188614 0.235457 99.034933
2 129 0.017330 0.021214 0.024812 0.036631 0.058329 0.083635 0.102069 0.122762 0.151439 0.192714 0.236583 98.952483
2 130 0.012379 0.018799 0.025910 0.038124 0.058527 0.085697 0.109837 0.133789 0.162268 0.202609 0.246284 98.905775
2 131 0.013879 0.021726 0.030484 0.044389 0.066548 0.096109 0.121769 0.146203 0.175139 0.217462 0.264495 98.801796
2 132 0.021885 0.029558 0.035607 0.049473 0.074024 0.104721 0.127419 0.149091 0.178042 0.222527 0.271808 98.735842
2 133 0.012101 0.022048 0.033037 0.046588 0.070259 0.111042 0.149851 0.178206 0.205627 0.254813 0.313569 98.602860
2 134 0.016850 0.028208 0.039634 0.055782 0.084177 0.126207 0.162554 0.189358 0.215243 0.256924 0.303063 98.522002
2 135 0.028434 0.035045 0.044566 0.068220 0.103468 0.136574 0.159322 0.185148 0.216402 0.257097 0.297325 98.468399
2 136 0.024762 0.038510 0.049364 0.065330 0.093801 0.130660 0.157366 0.179502 0.208975 0.253580 0.299582 98.498568
2 137 0.028101 0.039975 0.050615 0.068380 0.095330 0.129094 0.156405 0.182581 0.213316 0.256555 0.301952 98.477695
2 138 0.024283 0.034872 0.043091 0.059253 0.088103 0.122077 0.144770 0.164978 0.193103 0.233895 0.273964 98.617605
2 139 0.022029 0.033551 0.046550 0.065645 0.091611 0.123099 0.149700 0.174510 0.200986 0.238953 0.280744 98.572624
2 140 0.028129 0.038142 0.043887 0.059165 0.089301 0.125480 0.149613 0.171928 0.203841 0.250929 0.298045 98.541538
2 141 0.012775 0.019399 0.028805 0.046036 0.071451 0.100801 0.126788 0.156201 0.192633 0.242226 0.294722 98.708160
2 142 0.014171 0.016950 0.020748 0.034526 0.061240 0.090099 0.110264 0.134497 0.169663 0.219056 0.268973 98.859817
2 143 0.007872 0.012741 0.019776 0.033197 0.057372 0.091277 0.125890 0.162051 0.199776 0.247901 0.296364 98.745783
2 144 0.003844 0.006673 0.010098 0.016712 0.032282 0.061274 0.094696 0.128974 0.169443 0.231706 0.301924 98.942375
2 145 0.001894 0.003097 0.004981 0.009646 0.021017 0.041489 0.066478 0.097337 0.138738 0.202294 0.277449 99.135582
2 146 0.001832 0.003244 0.005426 0.010365 0.022687 0.045875 0.074574 0.107917 0.150074 0.212888 0.283211 99.081906
2 147 0.003523 0.005791 0.009051 0.016679 0.034412 0.062964 0.093253 0.127056 0.169984 0.230582 0.293763 98.952944
2 148 0.001891 0.003487 0.005675 0.010146 0.021456 0.044160 0.073126 0.105745 0.146762 0.210210 0.282259 99.095081
2 149 0.002307 0.004031 0.006385 0.011475 0.023625 0.045502 0.071148 0.100247 0.137502 0.193788 0.257260 99.146733
2 150 0.004356 0.006482 0.009621 0.017189 0.032930 0.055964 0.079706 0.108610 0.146857 0.201943 0.262467 99.073876
2 151 0.008513 0.011979 0.015523 0.025095 0.045377 0.072341 0.093664 0.115991 0.147319 0.195030 0.245910 99.023254
2 152 0.004706 0.008482 0.013958 0.022566 0.037355 0.061548 0.089081 0.117102 0.145722 0.187981 0.237220 99.074276
2 153 0.009155 0.011335 0.013742 0.022551 0.040616 0.061715 0.076927 0.095871 0.125239 0.168592 0.214698 99.159558
2 154 0.003385 0.006177 0.010243 0.017234 0.030448 0.053394 0.080482 0.110091 0.143882 0.194388 0.253795 99.096480
2 155 0.007213 0.011176 0.015382 0.024469 0.042785 0.069250 0.093487 0.119416 0.153441 0.204207 0.261332 98.997843
2 156 0.005135 0.008476 0.012711 0.020649 0.035223 0.056255 0.077277 0.100954 0.130983 0.174833 0.225141 99.152363
2 157 0.005552 0.008148 0.011024 0.018247 0.033643 0.055806 0.075846 0.098715 0.130880 0.179425 0.233960 99.148754
2 158 0.002530 0.004572 0.007484 0.013380 0.027541 0.053720 0.085251 0.120612 0.164962 0.230563 0.300641 98.988745
2 159 0.006533 0.010115 0.014333 0.023250 0.041313 0.067530 0.092909 0.120747 0.156517 0.209072 0.267568 98.990115
2 160 0.006211 0.009560 0.013978 0.023329 0.040698 0.064873 0.088135 0.114582 0.148801 0.198371 0.254772 99.036686
2 161 0.006557 0.011406 0.016353 0.024881 0.044185 0.078071 0.112402 0.142774 0.176929 0.230808 0.289998 98.865637
2 162 0.010512 0.018181 0.027675 0.041876 0.065865 0.101971 0.139753 0.175890 0.210849 0.256763 0.305947 98.644718
2 163 0.024531 0.028437 0.031766 0.047263 0.076260 0.106877 0.125989 0.147301 0.177706 0.221439 0.266412 98.746016
2 164 0.011127 0.020413 0.032205 0.046657 0.067548 0.099165 0.132197 0.162359 0.191345 0.232426 0.278614 98.725943
2 165 0.021423 0.025481 0.028915 0.042987 0.069351 0.097270 0.114060 0.131592 0.156328 0.191728 0.226098 98.894764
2 166 0.012508 0.018661 0.025808 0.037642 0.055001 0.075775 0.093440 0.111785 0.133270 0.163078 0.194389 99.078642
2 167 0.058363 0.074915 0.082310 0.110707 0.155403 0.205129 0.239154 0.265160 0.297538 0.348877 0.398392 97.764049
2 168 0.033919 0.051412 0.067242 0.093509 0.126857 0.167432 0.205362 0.237606 0.269671 0.316287 0.364542 98.066158
2 169 0.041150 0.049325 0.056600 0.083402 0.122162 0.157987 0.183156 0.208412 0.239035 0.281693 0.320819 98.256258
2 170 0.034425 0.042725 0.051484 0.077974 0.114739 0.149155 0.175125 0.201039 0.230437 0.271990 0.311283 98.339621
2 171 0.029464 0.041168 0.050487 0.073099 0.106521 0.143861 0.173780 0.200293 0.230542 0.275645 0.319534 98.355604
2 172 0.023585 0.036218 0.047616 0.068509 0.099271 0.141010 0.179525 0.210080 0.237980 0.282344 0.329874 98.343988
2 173 0.030644 0.046358 0.059275 0.082119 0.114963 0.157729 0.194993 0.222940 0.249821 0.293074 0.337776 98.210308
2 174 0.050114 0.065306 0.076172 0.106590 0.149713 0.194719 0.225530 0.247334 0.269947 0.307911 0.344324 97.962339
2 175 0.058968 0.083303 0.101535 0.136779 0.180636 0.224180 0.254445 0.278177 0.306831 0.350374 0.390329 97.634439
2 176 0.074652 0.104638 0.125028 0.165363 0.214828 0.265915 0.301265 0.324485 0.351302 0.400830 0.450659 97.221035
2 177 0.076133 0.117260 0.135455 0.166175 0.218129 0.299810 0.364503 0.392701 0.415312 0.471419 0.527512 96.815594
2 178 0.052203 0.089662 0.127318 0.169958 0.207539 0.271223 0.339638 0.382169 0.407910 0.462459 0.526851 96.963068
2 179 0.124307 0.160120 0.165692 0.234192 0.342957 0.517754 0.926216 0.702651 0.714995 0.663513 0.827157 94.620448
2 180 0.062070 0.102200 0.134790 0.198209 0.253580 0.368266 0.701100 0.565454 0.590738 0.558219 0.729535 95.735836
2 181 0.074040 0.128393 0.144234 0.177206 0.229075 0.352808 0.686322 0.581342 0.707181 0.765516 1.059975 95.093908
2 182 0.069918 0.101718 0.130968 0.209542 0.298426 0.429000 0.858448 0.789043 0.981573 0.957763 1.141486 94.032118
2 183 0.052511 0.093393 0.106107 0.150362 0.239708 0.460678 0.967344 0.785349 0.860800 0.899941 1.231260 94.152548
2 184 0.056928 0.107020 0.129891 0.205808 0.322424 0.573692 1.130359 0.934325 1.052723 1.099813 1.486200 92.900820
2 185 0.078235 0.278141 0.168603 0.393468 0.592466 1.392520 1.517577 1.601104 1.454192 1.871815 2.137962 88.513914
2 186 0.094035 0.593818 0.460845 0.774995 0.980593 1.435400 1.600858 2.117421 2.867985 3.599719 2.535449 82.938885
2 187 0.462633 1.498207 0.880688 1.578790 2.162875 4.070599 5.265970 3.543837 1.088318 0.415692 0.167347 78.865045
2 188 0.186507 2.346204 3.739766 7.856591 4.330583 1.256496 0.448507 0.243690 0.190826 0.191928 0.162824 79.046081
3 1 0.002664 0.003942 0.005455 0.008594 0.014061 0.020642 0.026746 0.034230 0.043443 0.056610 0.071365 99.712250
3 2 0.003246 0.004312 0.005721 0.009438 0.015713 0.021016 0.025668 0.033551 0.044260 0.055859 0.065405 99.715809
3 3 0.003938 0.005336 0.006814 0.010603 0.017509 0.024279 0.029605 0.037322 0.047926 0.061469 0.074386 99.680815
3 4 0.003446 0.004863 0.006475 0.010351 0.017848 0.026177 0.032987 0.041831 0.053951 0.069894 0.084909 99.647267
3 5 0.004118 0.005708 0.007478 0.011821 0.019898 0.028441 0.035593 0.045486 0.058862 0.075730 0.091446 99.615422
3 6 0.005167 0.006259 0.008022 0.013378 0.022387 0.030178 0.036327 0.046214 0.059325 0.074805 0.089289 99.608652
3 7 0.004291 0.005733 0.007537 0.012347 0.020973 0.029284 0.036022 0.046077 0.059663 0.075455 0.089258 99.613355
3 8 0.002638 0.003573 0.004829 0.008134 0.014337 0.021166 0.027402 0.036409 0.048659 0.064344 0.079841 99.688667
3 9 0.001822 0.002660 0.003724 0.006510 0.012490 0.020127 0.027513 0.038095 0.053613 0.074104 0.093668 99.665676
3 10 0.001450 0.002193 0.003255 0.005926 0.011716 0.019439 0.027535 0.039071 0.055276 0.076655 0.097677 99.659805
3 11 0.001388 0.002097 0.003089 0.005631 0.011106 0.018215 0.025318 0.035379 0.049836 0.069381 0.089083 99.689478
3 12 0.001307 0.001891 0.002742 0.005003 0.009608 0.015364 0.021482 0.031073 0.045276 0.064130 0.083531 99.718595
3 13 0.000828 0.001272 0.001948 0.003778 0.007972 0.014126 0.021087 0.031612 0.047688 0.070708 0.095136 99.703844
3 14 0.001146 0.001793 0.002726 0.005126 0.010479 0.017489 0.024471 0.034495 0.049331 0.069816 0.090605 99.692526
3 15 0.002261 0.002958 0.004059 0.007186 0.012779 0.018530 0.023979 0.032725 0.044910 0.060112 0.075279 99.715223
3 16 0.001716 0.002535 0.003508 0.006013 0.011325 0.017863 0.024082 0.033214 0.046920 0.065382 0.083805 99.703636
3 17 0.000972 0.001476 0.002264 0.004387 0.009251 0.016015 0.022898 0.032519 0.046774 0.067587 0.089766 99.706091
3 18 0.002820 0.003841 0.005292 0.009173 0.016192 0.023030 0.028977 0.038387 0.051714 0.068011 0.083609 99.668955
3 19 0.003572 0.004300 0.005708 0.010233 0.018280 0.025334 0.031262 0.041434 0.055564 0.071372 0.085359 99.647583
3 20 0.001606 0.002502 0.003656 0.006417 0.012703 0.021510 0.030201 0.041295 0.056865 0.078436 0.099627 99.645182
3 21 0.002590 0.003925 0.005581 0.009525 0.017932 0.028356 0.037500 0.048755 0.064239 0.085098 0.105168 99.591328
3 22 0.006576 0.008098 0.010209 0.016372 0.026990 0.036724 0.043885 0.054014 0.067192 0.083289 0.098613 99.548034
3 23 0.006316 0.009009 0.011678 0.017600 0.028743 0.040279 0.048945 0.060145 0.075684 0.094542 0.111207 99.495853
3 24 0.009712 0.010893 0.013312 0.021011 0.032082 0.040169 0.047022 0.059565 0.075795 0.092924 0.108364 99.489153
3 25 0.004172 0.006555 0.008765 0.013289 0.023014 0.035435 0.045181 0.056079 0.072435 0.096066 0.119212 99.519797
3 26 0.007070 0.009062 0.011519 0.017720 0.027705 0.037426 0.045301 0.056393 0.070917 0.089026 0.106647 99.521213
3 27 0.004957 0.006912 0.009139 0.014485 0.024297 0.035066 0.043882 0.055961 0.073555 0.097081 0.120800 99.513862
3 28 0.003750 0.005520 0.007547 0.012093 0.021149 0.033144 0.044030 0.057118 0.074719 0.099389 0.124825 99.516716
3 29 0.003235 0.004912 0.006903 0.011387 0.020516 0.032640 0.043488 0.056816 0.075844 0.103093 0.131143 99.510023
3 30 0.004125 0.005832 0.007858 0.012638 0.022172 0.034808 0.046190 0.059408 0.076303 0.100356 0.125756 99.504553
3 31 0.005967 0.008197 0.010798 0.016920 0.028180 0.040862 0.051563 0.065744 0.085106 0.109937 0.134125 99.442600
3 32 0.005285 0.007595 0.010163 0.015783 0.026244 0.038571 0.048800 0.061330 0.078315 0.101611 0.125615 99.480688
3 33 0.006952 0.009229 0.011746 0.017872 0.028569 0.039542 0.047936 0.059469 0.075812 0.097252 0.118401 99.487221
3 34 0.008441 0.010732 0.013032 0.019735 0.032189 0.044828 0.054261 0.067097 0.084486 0.105372 0.124101 99.435722
3 35 0.003938 0.005730 0.008022 0.013246 0.023308 0.034948 0.045034 0.058161 0.076346 0.100500 0.124550 99.506214
3 36 0.004909 0.006644 0.008785 0.014185 0.024335 0.035326 0.044557 0.057225 0.074559 0.096423 0.117553 99.515497
3 37 0.003975 0.005603 0.007691 0.012612 0.021504 0.031137 0.039521 0.051145 0.066961 0.087062 0.106886 99.565902
3 38 0.003811 0.005315 0.007228 0.011914 0.020628 0.030207 0.038408 0.049708 0.065495 0.086214 0.106585 99.574488
3 39 0.002938 0.004345 0.005817 0.009311 0.016960 0.026986 0.036160 0.047886 0.064729 0.087892 0.110317 99.586653
3 40 0.002669 0.003950 0.005676 0.009509 0.016415 0.024361 0.031815 0.042089 0.056074 0.074974 0.094814 99.637653
3 41 0.004122 0.005037 0.006470 0.010879 0.018453 0.025379 0.031100 0.040458 0.053859 0.070740 0.087690 99.645813
3 42 0.002675 0.004012 0.005683 0.009456 0.016945 0.026236 0.034836 0.045780 0.060246 0.079484 0.098334 99.616312
3 43 0.003068 0.004295 0.005598 0.008850 0.015644 0.024357 0.032156 0.041965 0.055466 0.074623 0.094337 99.639641
3 44 0.002727 0.003965 0.005454 0.008908 0.015688 0.023910 0.031384 0.041188 0.054236 0.071697 0.089085 99.651758
3 45 0.002192 0.003232 0.004504 0.007391 0.012905 0.019583 0.025649 0.033621 0.044538 0.059984 0.076635 99.709767
3 46 0.002804 0.003931 0.005122 0.008176 0.014162 0.020663 0.026101 0.033997 0.045417 0.060438 0.075014 99.704178
3 47 0.003486 0.004216 0.005361 0.008851 0.014852 0.020408 0.025262 0.033316 0.044431 0.058188 0.071591 99.710037
3 48 0.001852 0.002726 0.003814 0.006482 0.011807 0.017636 0.022673 0.030124 0.041062 0.055794 0.070293 99.735741
3 49 0.001443 0.002068 0.003002 0.005340 0.009929 0.015382 0.020794 0.028663 0.039383 0.053689 0.068433 99.751873
3 50 0.002181 0.003099 0.004126 0.006825 0.012509 0.019191 0.024918 0.032627 0.043412 0.058177 0.072683 99.720255
3 51 0.002229 0.003145 0.004238 0.007040 0.012880 0.019884 0.026165 0.034542 0.045498 0.059670 0.073240 99.711468
3 52 0.001704 0.002452 0.003415 0.005805 0.010574 0.016128 0.021341 0.028816 0.039239 0.053396 0.068020 99.749109
3 53 0.001593 0.002367 0.003310 0.005501 0.009909 0.015249 0.020318 0.027505 0.037660 0.051742 0.066377 99.758469
3 54 0.002255 0.003254 0.004407 0.007080 0.012209 0.018132 0.023392 0.030536 0.040216 0.053532 0.067182 99.737808
3 55 0.002341 0.003323 0.004416 0.007146 0.012872 0.019780 0.025702 0.033211 0.043108 0.056356 0.069045 99.722698
3 56 0.002586 0.003550 0.004751 0.007589 0.012700 0.018307 0.023511 0.030572 0.039461 0.051013 0.062637 99.743323
3 57 0.002854 0.004028 0.005118 0.007877 0.013650 0.020432 0.025898 0.032768 0.042319 0.055538 0.068381 99.721140
3 58 0.003553 0.004840 0.006329 0.009659 0.015167 0.021026 0.026328 0.033480 0.042126 0.053286 0.064551 99.719658
3 59 0.003593 0.005052 0.006391 0.009740 0.016378 0.023630 0.028971 0.035378 0.043461 0.054154 0.063847 99.709406
3 60 0.003076 0.004233 0.005490 0.008509 0.013850 0.019255 0.023388 0.028849 0.035798 0.045269 0.054671 99.757612
3 61 0.004127 0.005288 0.006484 0.009984 0.015827 0.020494 0.023695 0.029214 0.036918 0.046144 0.054193 99.747635
3 62 0.004888 0.005378 0.006466 0.010445 0.016209 0.019785 0.022769 0.029277 0.037878 0.046869 0.054518 99.745516
3 63 0.002452 0.003616 0.004865 0.007670 0.012906 0.018169 0.022156 0.027678 0.035161 0.044936 0.053955 99.766436
3 64 0.002200 0.003096 0.004082 0.006482 0.011076 0.016197 0.020537 0.025991 0.032490 0.041086 0.049499 99.787268
3 65 0.002277 0.003156 0.004125 0.006557 0.011190 0.016147 0.020307 0.025994 0.033381 0.043006 0.052256 99.781607
3 66 0.002044 0.002914 0.003935 0.006306 0.010778 0.015775 0.020287 0.026621 0.035040 0.046324 0.057784 99.772192
3 67 0.001819 0.002554 0.003478 0.005760 0.010096 0.014842 0.019129 0.025640 0.035076 0.047961 0.061238 99.772405
3 68 0.001923 0.002720 0.003808 0.006367 0.011066 0.016431 0.021478 0.028737 0.038681 0.052276 0.066661 99.749849
3 69 0.002912 0.004051 0.005163 0.008067 0.014319 0.022051 0.028559 0.036701 0.047932 0.063763 0.079304 99.687174
3 70 0.002273 0.003322 0.004709 0.007919 0.014376 0.022406 0.029838 0.039460 0.051902 0.068523 0.084787 99.670482
3 71 0.002397 0.003393 0.004647 0.007644 0.013337 0.020004 0.026111 0.034649 0.046749 0.063664 0.081423 99.695980
3 72 0.002203 0.003209 0.004358 0.007075 0.012675 0.019869 0.026564 0.035254 0.047018 0.063466 0.080458 99.697857
3 73 0.002642 0.003816 0.005190 0.008440 0.015207 0.023846 0.031675 0.041307 0.053606 0.070419 0.087093 99.656763
3 74 0.002704 0.003840 0.005013 0.008021 0.014433 0.022403 0.029253 0.037966 0.049898 0.066489 0.082994 99.676983
3 75 0.002378 0.003440 0.004852 0.007970 0.013480 0.019752 0.025650 0.034004 0.045416 0.060911 0.076936 99.705212
3 76 0.003288 0.004364 0.005387 0.008362 0.014722 0.022226 0.028518 0.036805 0.048270 0.063408 0.077804 99.686847
3 77 0.002893 0.004078 0.005612 0.009092 0.015245 0.021680 0.027185 0.034694 0.044369 0.056986 0.069630 99.708534
3 78 0.004304 0.005545 0.006887 0.010639 0.017282 0.023477 0.028106 0.034927 0.044127 0.055728 0.066840 99.702137
3 79 0.005080 0.006599 0.008098 0.012218 0.019547 0.026327 0.031348 0.038774 0.048831 0.060966 0.071985 99.670235
3 80 0.005699 0.007728 0.009898 0.014609 0.022187 0.029656 0.035736 0.043977 0.054365 0.067273 0.079861 99.629013
3 81 0.006491 0.008860 0.010923 0.016024 0.025281 0.034472 0.041041 0.049754 0.061903 0.077308 0.091500 99.576443
3 82 0.007293 0.009753 0.013008 0.020296 0.031514 0.042215 0.050843 0.062162 0.075245 0.090255 0.103869 99.493550
3 83 0.006128 0.008966 0.011253 0.016350 0.027073 0.039742 0.049141 0.059864 0.075396 0.096351 0.115391 99.494343
3 84 0.007029 0.008419 0.010842 0.017612 0.028145 0.037560 0.045960 0.059576 0.077393 0.097542 0.116545 99.493380
3 85 0.005372 0.007449 0.010044 0.016353 0.027667 0.039080 0.048376 0.061843 0.081283 0.105167 0.127392 99.469978
3 86 0.004060 0.005695 0.007624 0.012441 0.022091 0.033765 0.043981 0.057362 0.076249 0.101726 0.127264 99.507746
3 87 0.003817 0.005328 0.007482 0.012762 0.022091 0.032072 0.041235 0.054923 0.074372 0.099195 0.124614 99.522112
3 88 0.002785 0.004104 0.005838 0.010124 0.019075 0.030552 0.041448 0.056093 0.077048 0.105005 0.133104 99.514820
3 89 0.003653 0.005217 0.007384 0.012677 0.022237 0.032751 0.042492 0.056878 0.077499 0.104023 0.130881 99.504307
3 90 0.003594 0.004620 0.006187 0.010907 0.019893 0.029552 0.038277 0.052070 0.072615 0.099463 0.126973 99.535846
3 91 0.002959 0.004372 0.006221 0.010736 0.019835 0.031148 0.041948 0.056947 0.078870 0.107456 0.135198 99.504311
3 92 0.003450 0.004944 0.006955 0.012183 0.022683 0.034843 0.045908 0.061861 0.085249 0.115264 0.144356 99.462303
3 93 0.004523 0.005604 0.007681 0.013966 0.025183 0.036182 0.046274 0.063026 0.086910 0.115738 0.143766 99.451145
3 94 0.001841 0.002938 0.004374 0.007991 0.016270 0.027439 0.038172 0.053429 0.078180 0.113696 0.149924 99.505745
3 95 0.004072 0.004719 0.006618 0.013053 0.024854 0.036274 0.047207 0.066140 0.093407 0.125402 0.155342 99.422912
3 96 0.004361 0.006430 0.009021 0.015697 0.029582 0.045638 0.059467 0.079281 0.109924 0.148553 0.183153 99.308895
3 97 0.002359 0.003483 0.005286 0.010226 0.021056 0.035601 0.050430 0.071301 0.101757 0.142690 0.183797 99.372013
3 98 0.002008 0.003029 0.004598 0.008925 0.019106 0.032761 0.046081 0.064883 0.093848 0.133636 0.173158 99.417971
3 99 0.006535 0.008145 0.010927 0.019336 0.033746 0.046133 0.056162 0.073455 0.098778 0.128294 0.155617 99.362869
3 100 0.007412 0.008668 0.011367 0.020851 0.037926 0.051549 0.061412 0.080070 0.108815 0.140968 0.168547 99.302416
3 101 0.001696 0.002734 0.004322 0.008444 0.018715 0.034423 0.050512 0.070709 0.099752 0.141104 0.182882 99.384704
3 102 0.004979 0.006892 0.009988 0.018359 0.033703 0.048369 0.060497 0.079837 0.109007 0.144596 0.178098 99.305674
3 103 0.013466 0.012699 0.015520 0.028156 0.046905 0.058932 0.069433 0.092567 0.124767 0.157542 0.186291 99.193720
3 104 0.006693 0.009677 0.013356 0.022724 0.041758 0.062685 0.079042 0.101314 0.136301 0.181396 0.222264 99.122793
3 105 0.003293 0.004712 0.007247 0.014626 0.031747 0.053945 0.074337 0.101064 0.138777 0.188352 0.236218 99.145683
3 106 0.013097 0.014794 0.019151 0.033617 0.057149 0.074996 0.087771 0.110709 0.143429 0.179867 0.212467 99.052954
3 107 0.021852 0.021952 0.024890 0.039983 0.063914 0.081333 0.093943 0.118248 0.152306 0.187910 0.217440 98.976229
3 108 0.012398 0.018043 0.023407 0.035459 0.060609 0.091191 0.113929 0.138421 0.175015 0.224254 0.268481 98.838797
3 109 0.016879 0.022357 0.028746 0.045335 0.076026 0.107638 0.128752 0.153108 0.187748 0.232886 0.275074 98.725456
3 110 0.029254 0.035024 0.043168 0.064605 0.095276 0.117556 0.131155 0.153734 0.185295 0.218904 0.246723 98.679304
3 111 0.038392 0.033671 0.037494 0.060309 0.090809 0.106768 0.118222 0.146766 0.184901 0.219206 0.245207 98.718256
3 112 0.018677 0.024956 0.033126 0.051181 0.077692 0.100208 0.116696 0.141487 0.176981 0.218023 0.254821 98.786150
3 113 0.013040 0.017744 0.022836 0.035643 0.059485 0.086186 0.105898 0.128412 0.159549 0.201524 0.242151 98.927532
3 114 0.011549 0.016147 0.021589 0.033302 0.053054 0.075359 0.093753 0.116052 0.146086 0.185582 0.224990 99.022533
3 115 0.015002 0.016605 0.020267 0.033277 0.054348 0.072327 0.086117 0.109461 0.142906 0.181674 0.217471 99.050547
3 116 0.009402 0.013024 0.018618 0.030717 0.048824 0.066530 0.082568 0.105756 0.136302 0.173005 0.209887 99.105367
3 117 0.006297 0.009857 0.013422 0.021146 0.037616 0.058945 0.076095 0.095151 0.123074 0.162434 0.201241 99.194719
3 118 0.013164 0.015708 0.019997 0.031790 0.049321 0.064802 0.078384 0.099703 0.126844 0.156613 0.184590 99.159080
3 119 0.007751 0.010885 0.014126 0.022284 0.038793 0.057779 0.072060 0.089228 0.114629 0.149440 0.183861 99.239165
3 120 0.009768 0.012870 0.016920 0.026486 0.041800 0.056732 0.069163 0.086971 0.111350 0.141141 0.170380 99.256420
3 121 0.011513 0.013795 0.017211 0.027091 0.043107 0.058412 0.071079 0.089673 0.114511 0.144470 0.174227 99.234911
3 122 0.006151 0.009241 0.012525 0.019631 0.034120 0.052266 0.067204 0.084841 0.110720 0.146361 0.181928 99.275011
3 123 0.011756 0.013527 0.016905 0.027367 0.043736 0.058081 0.069826 0.088463 0.113824 0.144019 0.173701 99.238793
3 124 0.011228 0.014654 0.018738 0.029179 0.047297 0.065636 0.080138 0.100022 0.127654 0.160469 0.191034 99.153950
3 125 0.006805 0.010302 0.014172 0.022368 0.039546 0.062645 0.081778 0.101385 0.127786 0.166066 0.205447 99.161696
3 126 0.013164 0.017188 0.021983 0.033457 0.051444 0.067721 0.080327 0.099397 0.126760 0.159507 0.190891 99.138166
3 127 0.021479 0.021511 0.025428 0.040336 0.060336 0.073588 0.084587 0.106618 0.135675 0.165621 0.192931 99.071890
3 128 0.010049 0.015688 0.020971 0.031156 0.051136 0.074492 0.091867 0.111549 0.141344 0.181226 0.218295 99.052233
3 129 0.017835 0.020862 0.026598 0.041945 0.063428 0.082690 0.099466 0.124368 0.154804 0.188870 0.222158 98.956978
3 130 0.015392 0.020285 0.026211 0.040347 0.063673 0.086852 0.103897 0.125576 0.155415 0.192750 0.229103 98.940500
3 131 0.018135 0.024069 0.030698 0.045775 0.070533 0.095409 0.113819 0.137357 0.170122 0.210486 0.248935 98.834660
3 132 0.026228 0.030742 0.036743 0.054186 0.080118 0.103590 0.121412 0.146978 0.180586 0.219081 0.254685 98.745651
3 133 0.020622 0.029334 0.036441 0.051336 0.080680 0.116896 0.142306 0.165705 0.198349 0.244972 0.289394 98.623966
3 134 0.027600 0.036840 0.045956 0.065683 0.097382 0.128600 0.149822 0.175026 0.209544 0.251568 0.288708 98.523270
3 135 0.048017 0.043947 0.050764 0.080626 0.116398 0.134023 0.146159 0.176145 0.215029 0.251372 0.281209 98.456312
3 136 0.033963 0.044594 0.054027 0.076204 0.111120 0.143528 0.163835 0.188071 0.220389 0.256993 0.286787 98.420486
3 137 0.039342 0.047876 0.055154 0.077974 0.115335 0.148248 0.165435 0.187201 0.219854 0.259965 0.293506 98.390112
3 138 0.033422 0.042018 0.051114 0.071159 0.098727 0.124306 0.142639 0.166796 0.198483 0.236354 0.271959 98.563024
3 139 0.037672 0.042051 0.047176 0.067764 0.100712 0.128031 0.143612 0.166744 0.200279 0.238182 0.269707 98.558069
3 140 0.030668 0.036317 0.045454 0.069174 0.100852 0.126455 0.145586 0.174590 0.210684 0.248639 0.281802 98.529779
3 141 0.020740 0.023542 0.028804 0.047071 0.077060 0.102260 0.119376 0.146890 0.187385 0.234487 0.276618 98.735769
3 142 0.015964 0.017185 0.022495 0.039507 0.064080 0.082788 0.098960 0.129167 0.170314 0.213298 0.251252 98.894993
3 143 0.010748 0.014128 0.018988 0.033056 0.059487 0.085577 0.105735 0.135709 0.180373 0.231484 0.274000 98.850718
3 144 0.003920 0.006214 0.009518 0.017702 0.036141 0.061471 0.085006 0.114423 0.158083 0.217333 0.274065 99.016127
3 145 0.002087 0.003119 0.004967 0.010259 0.022464 0.039559 0.057973 0.085489 0.127929 0.185273 0.243092 99.217787
3 146 0.002238 0.003481 0.005578 0.011159 0.024085 0.042474 0.062343 0.090688 0.133209 0.189412 0.244199 99.191136
3 147 0.004080 0.005970 0.009030 0.017234 0.034063 0.053872 0.072874 0.100889 0.141903 0.192134 0.239697 99.128254
3 148 0.002360 0.003690 0.005626 0.010578 0.022379 0.040303 0.059283 0.084373 0.121953 0.174804 0.228379 99.246277
3 149 0.002857 0.004373 0.006649 0.012415 0.025007 0.042440 0.059973 0.083191 0.116938 0.163693 0.212303 99.270161
3 150 0.006262 0.007644 0.010495 0.019798 0.037362 0.054564 0.069239 0.093638 0.130588 0.175725 0.218094 99.176590
3 151 0.009887 0.012377 0.016566 0.027967 0.046086 0.063375 0.078450 0.101307 0.131592 0.168161 0.204511 99.139719
3 152 0.007923 0.011041 0.014443 0.023103 0.039866 0.058385 0.073067 0.092743 0.122172 0.160328 0.196214 99.200716
3 153 0.009847 0.011356 0.014841 0.025117 0.040540 0.055053 0.068692 0.090156 0.117393 0.149499 0.182310 99.235195
3 154 0.006016 0.008689 0.011713 0.019328 0.035253 0.054917 0.071604 0.093466 0.126911 0.172048 0.215949 99.184108
3 155 0.008094 0.011132 0.015447 0.025849 0.043728 0.064026 0.082387 0.107035 0.139888 0.181689 0.224128 99.096598
3 156 0.007924 0.010365 0.013580 0.022636 0.039118 0.056081 0.069713 0.089901 0.120140 0.158715 0.196590 99.215237
3 157 0.006798 0.008798 0.011765 0.020271 0.036011 0.053337 0.068474 0.090688 0.122816 0.163413 0.203507 99.214123
3 158 0.003817 0.005743 0.008534 0.016130 0.033832 0.057770 0.079848 0.108168 0.149933 0.205212 0.256986 99.074026
3 159 0.007569 0.010269 0.014188 0.024405 0.043525 0.064982 0.084084 0.110656 0.147608 0.193250 0.237449 99.062016
3 160 0.007795 0.010625 0.014837 0.025329 0.043275 0.062205 0.079276 0.104063 0.138603 0.181007 0.223230 99.109751
3 161 0.008521 0.012676 0.017197 0.027287 0.047529 0.073633 0.096041 0.121903 0.157410 0.204111 0.248910 98.984780
3 162 0.014294 0.020191 0.026558 0.041145 0.067132 0.094200 0.115121 0.143271 0.184140 0.231721 0.272929 98.789299
3 163 0.027627 0.028347 0.033790 0.053372 0.078541 0.096011 0.111154 0.138873 0.172594 0.205987 0.236846 98.816856
3 164 0.017530 0.026226 0.033469 0.047671 0.073774 0.102045 0.121433 0.143431 0.176634 0.219298 0.257378 98.781115
3 165 0.022045 0.025989 0.032840 0.050635 0.074847 0.095229 0.111890 0.135869 0.163606 0.193211 0.220683 98.873154
3 166 0.018794 0.023551 0.028186 0.041244 0.063537 0.084516 0.098007 0.115366 0.140186 0.171427 0.199812 99.015369
3 167 0.016386 0.020468 0.025542 0.037944 0.056179 0.072971 0.085484 0.102720 0.124914 0.151440 0.176534 99.129419
3 168 0.046464 0.063498 0.076326 0.108438 0.153564 0.195271 0.224934 0.254976 0.294754 0.346925 0.393666 97.841181
3 169 0.047589 0.052018 0.060601 0.093945 0.134278 0.162413 0.185332 0.218646 0.256852 0.297177 0.331560 98.159592
3 170 0.043917 0.047385 0.053753 0.084851 0.127212 0.157396 0.178729 0.209250 0.245615 0.284397 0.314735 98.252758
3 171 0.036594 0.046935 0.055921 0.083317 0.121340 0.154280 0.177478 0.203943 0.237936 0.280358 0.316336 98.285562
3 172 0.030628 0.043366 0.053397 0.077092 0.113483 0.153810 0.184975 0.211133 0.239955 0.281353 0.318981 98.291829
3 173 0.036533 0.050277 0.061486 0.088580 0.126353 0.163928 0.192026 0.217054 0.244197 0.279970 0.310663 98.228932
3 174 0.058666 0.070467 0.082258 0.119284 0.160938 0.187767 0.204506 0.226816 0.254329 0.286684 0.313904 98.034382
3 175 0.076189 0.090616 0.103853 0.143527 0.179833 0.196496 0.210920 0.238912 0.273196 0.306168 0.331786 97.848505
3 176 0.101466 0.108340 0.114500 0.160465 0.209021 0.230701 0.244345 0.272854 0.309063 0.342245 0.364081 97.542921
3 177 0.077783 0.108870 0.132370 0.183281 0.239545 0.284645 0.311202 0.331368 0.356993 0.396012 0.428675 97.149256
3 178 0.071163 0.099827 0.115937 0.154295 0.208442 0.267437 0.307362 0.336457 0.372605 0.424434 0.466164 97.175879
3 179 0.097406 0.096923 0.106308 0.154851 0.202487 0.236229 0.272030 0.323576 0.374083 0.423005 0.467111 97.245991
3 180 0.082330 0.112490 0.126418 0.188895 0.278643 0.411534 0.746116 0.591104 0.629576 0.589424 0.732051 95.511417
3 181 0.058039 0.080321 0.095736 0.149199 0.214024 0.315187 0.587799 0.482337 0.524367 0.506259 0.662199 96.324530
3 182 0.072486 0.105192 0.115370 0.157803 0.221154 0.325597 0.610622 0.527243 0.658539 0.699591 0.935916 95.570486
3 183 0.062110 0.084023 0.102588 0.171171 0.263908 0.373159 0.706935 0.650785 0.847359 0.849112 1.011404 94.877443
3 184 0.057922 0.086947 0.098392 0.155024 0.254838 0.437843 0.833581 0.677431 0.771051 0.806265 1.080637 94.740066
3 185 0.088179 0.133470 0.146486 0.244852 0.401996 0.647018 1.137388 0.921906 1.064435 1.086793 1.398500 92.728977
3 186 0.076867 0.285511 0.170518 0.381709 0.590812 1.334222 1.521780 1.725814 1.613277 1.972266 2.122652 88.204576
3 187 0.153173 0.845362 0.657247 1.219053 1.525085 1.966648 1.997882 2.413682 2.858554 3.138864 2.085959 81.138491
3 188 0.595690 1.849400 1.038424 1.817941 2.306835 3.838131 4.481280 3.033747 1.064068 0.437533 0.192701 79.344252
4 1 0.002496 0.003720 0.005136 0.008030 0.013158 0.019468 0.025238 0.032175 0.040967 0.054089 0.069062 99.726461
4 2 0.003219 0.004111 0.005262 0.008642 0.014690 0.019873 0.024046 0.030951 0.040519 0.051458 0.060840 99.736389
4 3 0.003605 0.004812 0.006185 0.009780 0.016291 0.022688 0.027815 0.035223 0.045203 0.057827 0.069790 99.700779
4 4 0.002976 0.004238 0.005694 0.009138 0.015829 0.023362 0.029539 0.037375 0.048025 0.062763 0.077536 99.683525
4 5 0.003707 0.005107 0.006717 0.010596 0.017707 0.025248 0.031374 0.039683 0.051096 0.066734 0.082812 99.659220
4 6 0.004661 0.005558 0.006889 0.011302 0.019305 0.026831 0.032765 0.041943 0.054473 0.069938 0.084315 99.642019
4 7 0.003732 0.005176 0.006947 0.011333 0.019561 0.028490 0.036045 0.045743 0.057229 0.070394 0.081741 99.633610
4 8 0.002452 0.003301 0.004336 0.007318 0.013393 0.020221 0.025816 0.033534 0.044468 0.059352 0.074241 99.711571
4 9 0.001558 0.002335 0.003361 0.005915 0.011366 0.018290 0.024784 0.033721 0.046657 0.064841 0.083416 99.703756
4 10 0.001300 0.001923 0.002775 0.005024 0.010164 0.017226 0.024351 0.034174 0.048145 0.067722 0.087730 99.699467
4 11 0.001288 0.001886 0.002673 0.004786 0.009525 0.015764 0.021801 0.030278 0.042734 0.060318 0.078426 99.730520
4 12 0.001176 0.001662 0.002385 0.004384 0.008485 0.013507 0.018646 0.026675 0.038783 0.055676 0.073787 99.754833
4 13 0.000705 0.001082 0.001646 0.003181 0.006741 0.011912 0.017560 0.025834 0.038205 0.056932 0.078328 99.757872
4 14 0.001023 0.001565 0.002283 0.004170 0.008610 0.014768 0.020865 0.029302 0.041712 0.059772 0.078672 99.737263
4 15 0.001981 0.002558 0.003433 0.006077 0.011102 0.016326 0.020998 0.028435 0.039157 0.053298 0.067782 99.748853
4 16 0.001496 0.002223 0.003092 0.005300 0.009922 0.015682 0.021000 0.028616 0.040131 0.056646 0.074079 99.741814
4 17 0.000892 0.001325 0.001979 0.003845 0.008340 0.014542 0.020513 0.028708 0.040940 0.059307 0.079124 99.740488
4 18 0.002642 0.003590 0.004899 0.008420 0.014893 0.021335 0.026837 0.035363 0.047614 0.063335 0.078828 99.692244
4 19 0.003485 0.004078 0.005167 0.009048 0.016323 0.022976 0.028415 0.037664 0.050994 0.066917 0.081451 99.673483
4 20 0.001512 0.002351 0.003448 0.006072 0.012036 0.020317 0.028037 0.037386 0.050212 0.069004 0.088932 99.680695
4 21 0.002537 0.003896 0.005454 0.009076 0.016833 0.026268 0.033843 0.042998 0.056637 0.076671 0.097303 99.628485
4 22 0.006179 0.007340 0.008774 0.013847 0.023208 0.032170 0.038735 0.048174 0.061134 0.077580 0.093378 99.589479
4 23 0.006044 0.008726 0.011596 0.017711 0.028777 0.040237 0.048763 0.059168 0.072933 0.090122 0.105689 99.510231
4 24 0.009806 0.010512 0.012099 0.019255 0.031124 0.040386 0.046718 0.057586 0.072337 0.089334 0.104844 99.505999
4 25 0.004256 0.006530 0.008879 0.013634 0.023172 0.034844 0.043946 0.054002 0.068432 0.089646 0.111193 99.541464
4 26 0.007383 0.008734 0.010440 0.016316 0.026731 0.036478 0.043338 0.053229 0.067138 0.084943 0.101911 99.543362
4 27 0.005326 0.007082 0.009182 0.014261 0.023315 0.033421 0.042239 0.054306 0.071111 0.093537 0.116555 99.529667
4 28 0.004263 0.005783 0.007317 0.011538 0.020598 0.032458 0.042103 0.053268 0.069415 0.093713 0.119452 99.540096
4 29 0.003462 0.005177 0.007130 0.011468 0.020207 0.032071 0.042727 0.055448 0.073422 0.100268 0.129666 99.518953
4 30 0.004499 0.006245 0.008202 0.012996 0.022626 0.035226 0.046170 0.059205 0.077123 0.103004 0.130060 99.494646
4 31 0.006958 0.009326 0.011801 0.017985 0.029765 0.043722 0.054767 0.067686 0.084883 0.108808 0.133371 99.430933
4 32 0.006608 0.009555 0.012490 0.018486 0.029582 0.043005 0.053659 0.065899 0.083076 0.107978 0.134095 99.435566
4 33 0.008593 0.010625 0.012661 0.018864 0.030610 0.043241 0.052670 0.064949 0.082247 0.105231 0.127431 99.442877
4 34 0.009775 0.012637 0.015738 0.023846 0.038452 0.054483 0.066819 0.080386 0.095634 0.114568 0.132176 99.355486
4 35 0.004902 0.007154 0.009735 0.015799 0.028321 0.043203 0.054510 0.067642 0.087006 0.114513 0.141496 99.425718
4 36 0.006326 0.008399 0.010810 0.016738 0.027474 0.039508 0.049919 0.063612 0.081809 0.105518 0.129466 99.460422
4 37 0.004659 0.006290 0.008273 0.013548 0.023692 0.034704 0.043440 0.055427 0.072962 0.096507 0.119720 99.520775
4 38 0.004568 0.006261 0.008361 0.013494 0.023023 0.034046 0.043868 0.057061 0.075040 0.098703 0.122276 99.513298
4 39 0.003325 0.004821 0.006424 0.010480 0.019314 0.030607 0.040057 0.051627 0.068687 0.093522 0.119063 99.552073
4 40 0.003045 0.004542 0.006486 0.010841 0.018885 0.028054 0.036003 0.046828 0.062625 0.085082 0.109204 99.588402
4 41 0.004824 0.005495 0.006731 0.011367 0.019863 0.027930 0.034634 0.045748 0.061983 0.082204 0.101844 99.597374
4 42 0.003299 0.004986 0.007057 0.011575 0.020622 0.032436 0.043334 0.055966 0.071718 0.092918 0.113720 99.542368
4 43 0.003599 0.004897 0.006240 0.009916 0.017733 0.027552 0.035646 0.045804 0.060998 0.084049 0.108977 99.594589
4 44 0.003273 0.004792 0.006677 0.010799 0.018751 0.029022 0.038756 0.050411 0.064397 0.083132 0.102049 99.587938
4 45 0.002628 0.003670 0.004775 0.007768 0.014081 0.021902 0.028427 0.037014 0.049823 0.068622 0.088557 99.672735
4 46 0.002840 0.004071 0.005595 0.009060 0.015254 0.022193 0.028584 0.037751 0.050510 0.067812 0.085825 99.670509
4 47 0.003769 0.004501 0.005540 0.009168 0.016033 0.022825 0.028286 0.036890 0.049309 0.065459 0.081402 99.676815
4 48 0.001897 0.002815 0.004026 0.006888 0.012501 0.018934 0.024768 0.033040 0.044769 0.060947 0.077651 99.711763
4 49 0.001566 0.002243 0.003207 0.005707 0.010772 0.016669 0.022011 0.029709 0.041043 0.057374 0.074960 99.734743
4 50 0.002409 0.003352 0.004331 0.006905 0.012417 0.019367 0.025651 0.033988 0.045837 0.062702 0.080350 99.702692
4 51 0.002519 0.003569 0.004871 0.008110 0.014865 0.023495 0.031564 0.041587 0.054026 0.070425 0.086637 99.658335
4 52 0.002007 0.002918 0.004038 0.006750 0.012431 0.019551 0.026107 0.034883 0.047116 0.064269 0.082323 99.697609
4 53 0.001799 0.002685 0.003765 0.006219 0.011107 0.017221 0.022906 0.030741 0.042180 0.059111 0.077816 99.724449
4 54 0.002605 0.003567 0.004625 0.007446 0.013206 0.020014 0.025780 0.033704 0.045324 0.061842 0.078800 99.703085
4 55 0.002647 0.003830 0.005406 0.008989 0.016065 0.025092 0.033533 0.043231 0.053775 0.067408 0.080722 99.659304
4 56 0.003180 0.004322 0.005577 0.008844 0.015275 0.022523 0.028196 0.035208 0.044665 0.058158 0.072070 99.701980
4 57 0.003354 0.004889 0.006474 0.009647 0.015517 0.022715 0.029144 0.037056 0.047202 0.061646 0.076783 99.685572
4 58 0.004413 0.005554 0.006688 0.010086 0.016523 0.023241 0.028284 0.035114 0.044610 0.057692 0.070772 99.697028
4 59 0.004027 0.005714 0.007514 0.011434 0.018701 0.027209 0.034216 0.041825 0.049763 0.060062 0.069846 99.669689
4 60 0.003534 0.004703 0.005909 0.009193 0.015255 0.021612 0.026215 0.032050 0.039778 0.050787 0.061993 99.728968
4 61 0.004391 0.005571 0.006996 0.010913 0.017125 0.022152 0.025824 0.032214 0.041131 0.051805 0.061363 99.720516
4 62 0.005670 0.005599 0.006369 0.010582 0.017322 0.021588 0.024559 0.031203 0.040292 0.050120 0.058428 99.728266
4 63 0.002651 0.003896 0.005311 0.008405 0.013923 0.019222 0.023170 0.028912 0.037151 0.048071 0.058319 99.750973
4 64 0.002387 0.003316 0.004318 0.006873 0.011956 0.017646 0.022180 0.027810 0.034939 0.044629 0.054156 99.769790
4 65 0.002397 0.003297 0.004334 0.006935 0.011893 0.017572 0.022600 0.029095 0.037097 0.047712 0.058439 99.758627
4 66 0.002308 0.003375 0.004490 0.007048 0.012301 0.018651 0.024110 0.031226 0.041058 0.054983 0.069296 99.731151
4 67 0.001791 0.002551 0.003560 0.006053 0.011109 0.017176 0.022685 0.030271 0.040816 0.055504 0.070801 99.737684
4 68 0.001924 0.002851 0.004019 0.006732 0.012056 0.018453 0.024021 0.031571 0.042622 0.058957 0.076816 99.719978
4 69 0.003218 0.004393 0.005599 0.008799 0.015519 0.023866 0.031066 0.040385 0.053487 0.072112 0.091304 99.650255
4 70 0.002704 0.004060 0.005777 0.009547 0.017413 0.028380 0.038677 0.049803 0.062166 0.079639 0.097537 99.604296
4 71 0.002877 0.004100 0.005447 0.008754 0.015611 0.024213 0.031601 0.040840 0.053984 0.073474 0.094269 99.644831
4 72 0.002874 0.004079 0.005467 0.008783 0.015343 0.023430 0.030522 0.039958 0.053656 0.073586 0.094754 99.647547
4 73 0.003245 0.004539 0.006000 0.009768 0.018069 0.029007 0.038641 0.049885 0.064073 0.083411 0.101987 99.591375
4 74 0.002804 0.004115 0.005709 0.009236 0.016390 0.026360 0.036007 0.046869 0.059290 0.076700 0.094935 99.621586
4 75 0.002749 0.003834 0.005032 0.008230 0.014918 0.022717 0.028873 0.037192 0.049935 0.068511 0.087837 99.670170
4 76 0.003066 0.004348 0.005794 0.009128 0.015675 0.023499 0.030397 0.039396 0.051720 0.068979 0.086755 99.661244
4 77 0.003132 0.004197 0.005497 0.008928 0.015630 0.022806 0.028542 0.036379 0.047284 0.061927 0.076480 99.689196
4 78 0.004423 0.005647 0.007134 0.011196 0.018374 0.025393 0.031041 0.039006 0.049128 0.061398 0.072916 99.674343
4 79 0.005287 0.006885 0.008724 0.013463 0.021593 0.029184 0.034807 0.042644 0.052949 0.065937 0.078243 99.640282
4 80 0.006453 0.008519 0.010336 0.015100 0.023860 0.032923 0.039268 0.046958 0.057182 0.070964 0.084294 99.604147
4 81 0.006915 0.009372 0.011871 0.017613 0.027475 0.037429 0.044805 0.054169 0.066616 0.082625 0.097621 99.543489
4 82 0.008714 0.011143 0.013749 0.020920 0.033808 0.047074 0.056327 0.066235 0.076983 0.090625 0.102984 99.471440
4 83 0.006682 0.009340 0.011594 0.016618 0.026679 0.038875 0.048533 0.059338 0.073904 0.094202 0.114076 99.500158
4 84 0.007431 0.008534 0.010576 0.017289 0.028404 0.038135 0.045609 0.057390 0.073469 0.093092 0.112204 99.507866
4 85 0.005961 0.007813 0.010091 0.016060 0.026821 0.038002 0.047151 0.059800 0.077202 0.099282 0.120761 99.491054
4 86 0.004500 0.005788 0.007418 0.012124 0.021579 0.032428 0.041505 0.053766 0.071386 0.095591 0.120460 99.533455
4 87 0.004033 0.005525 0.007492 0.012447 0.021449 0.031468 0.040532 0.053489 0.071712 0.095727 0.120613 99.535513
4 88 0.002639 0.003873 0.005411 0.009192 0.017212 0.027809 0.037843 0.050830 0.069020 0.094365 0.120883 99.560925
4 89 0.003514 0.004888 0.006706 0.011508 0.020730 0.030872 0.039680 0.052601 0.071592 0.096664 0.121963 99.539282
4 90 0.003249 0.004207 0.005705 0.010153 0.018698 0.027976 0.036347 0.049128 0.067731 0.092124 0.116955 99.567724
4 91 0.002632 0.003841 0.005346 0.009327 0.017804 0.028232 0.037193 0.049118 0.066872 0.091491 0.116722 99.571425
4 92 0.003113 0.004440 0.006215 0.010856 0.020130 0.030943 0.040592 0.054245 0.074207 0.100943 0.128083 99.526228
4 93 0.004350 0.005245 0.006767 0.012253 0.023094 0.033897 0.042727 0.057225 0.078918 0.105799 0.130877 99.498846
4 94 0.001511 0.002440 0.003743 0.006902 0.013991 0.023926 0.033777 0.047023 0.067168 0.097043 0.129412 99.573063
4 95 0.003979 0.004388 0.005717 0.011136 0.021915 0.032004 0.040422 0.055438 0.078366 0.106015 0.131469 99.509152
4 96 0.003565 0.005288 0.007536 0.013124 0.024363 0.037504 0.049335 0.066079 0.090975 0.123732 0.155657 99.422840
4 97 0.002087 0.003028 0.004367 0.008450 0.018443 0.031793 0.043714 0.059987 0.085586 0.121493 0.156849 99.464207
4 98 0.001675 0.002556 0.003911 0.007546 0.016024 0.027733 0.039474 0.055570 0.079216 0.112201 0.146087 99.508005
4 99 0.005788 0.006972 0.008846 0.015392 0.027429 0.037863 0.045753 0.059609 0.080447 0.105130 0.128077 99.478693
4 100 0.005956 0.007037 0.009025 0.016039 0.029098 0.040703 0.049713 0.065464 0.089311 0.117540 0.143006 99.427107
4 101 0.001591 0.002572 0.003949 0.007599 0.016851 0.030350 0.042739 0.057765 0.080449 0.114607 0.150168 99.491360
4 102 0.004633 0.006276 0.008817 0.015569 0.027890 0.040085 0.050517 0.066770 0.090716 0.120950 0.150729 99.417045
4 103 0.012353 0.010918 0.012410 0.022428 0.039033 0.049625 0.057551 0.076048 0.103342 0.131986 0.156106 99.328195
4 104 0.005869 0.008478 0.011572 0.019411 0.035474 0.053333 0.066973 0.085347 0.114581 0.153977 0.191644 99.253342
4 105 0.003106 0.004428 0.006699 0.013303 0.028941 0.049317 0.067362 0.090271 0.123142 0.167762 0.211323 99.234342
4 106 0.012750 0.014331 0.017816 0.030353 0.051780 0.068713 0.080436 0.100799 0.130592 0.164240 0.193307 99.134884
4 107 0.019126 0.019572 0.022189 0.036086 0.059489 0.076589 0.086674 0.105409 0.133338 0.165117 0.192661 99.083748
4 108 0.011471 0.017066 0.021844 0.032253 0.054850 0.083366 0.103257 0.122490 0.152489 0.197240 0.240644 98.963030
4 109 0.017799 0.022618 0.027880 0.042876 0.070801 0.099614 0.118247 0.139331 0.169615 0.209946 0.247664 98.833611
4 110 0.030867 0.036876 0.043284 0.062557 0.092689 0.116961 0.131031 0.150703 0.177377 0.206372 0.229274 98.722008
4 111 0.036441 0.032379 0.035378 0.056628 0.086997 0.104442 0.115509 0.141260 0.176361 0.210298 0.236600 98.767704
4 112 0.020320 0.026359 0.033365 0.050547 0.077311 0.100016 0.114529 0.135915 0.168578 0.208088 0.243200 98.821774
4 113 0.014070 0.018244 0.022934 0.035735 0.059525 0.085648 0.104631 0.126572 0.156931 0.198174 0.238575 98.938959
4 114 0.013360 0.016947 0.020658 0.031403 0.051824 0.074711 0.091833 0.112583 0.142214 0.182027 0.220846 99.041594
4 115 0.015453 0.016462 0.020077 0.032906 0.052895 0.070425 0.085076 0.108983 0.141396 0.179315 0.215246 99.061767
4 116 0.011753 0.014874 0.018868 0.029924 0.048829 0.067687 0.081745 0.100969 0.128133 0.163237 0.198230 99.135750
4 117 0.006019 0.009154 0.012775 0.020554 0.035746 0.054269 0.069595 0.087481 0.112113 0.145852 0.180087 99.266357
4 118 0.015078 0.016224 0.019060 0.029868 0.046979 0.061767 0.072940 0.090562 0.114283 0.142626 0.170302 99.220316
4 119 0.008136 0.011017 0.014164 0.021835 0.036355 0.052987 0.066496 0.083224 0.106219 0.136875 0.167781 99.294914
4 120 0.010399 0.013033 0.016182 0.024980 0.040196 0.055082 0.065938 0.080835 0.101782 0.128091 0.153480 99.309999
4 121 0.011852 0.013784 0.016670 0.025858 0.040782 0.054890 0.065814 0.081519 0.102673 0.129269 0.156208 99.300678
4 122 0.006047 0.008990 0.012068 0.018774 0.032362 0.048968 0.061988 0.076706 0.097916 0.127992 0.158694 99.349497
4 123 0.011753 0.013162 0.015917 0.025769 0.042041 0.056019 0.065953 0.081313 0.102676 0.128750 0.153682 99.302969
4 124 0.012540 0.016227 0.019842 0.029191 0.045325 0.062242 0.075375 0.092105 0.114872 0.143935 0.172615 99.215734
4 125 0.007486 0.010721 0.013891 0.021652 0.038153 0.059111 0.074874 0.091055 0.113977 0.147941 0.182692 99.238447
4 126 0.013228 0.017112 0.022190 0.034039 0.051258 0.065651 0.076348 0.093156 0.117288 0.146357 0.174335 99.189039
4 127 0.023782 0.020971 0.022356 0.035900 0.056588 0.069868 0.078626 0.097397 0.123499 0.151319 0.175655 99.144041
4 128 0.010628 0.016238 0.021931 0.032511 0.051234 0.071642 0.086343 0.103605 0.130111 0.166806 0.202890 99.106062
4 129 0.019749 0.020806 0.024338 0.038832 0.061899 0.081847 0.095904 0.116437 0.143157 0.175200 0.206283 99.015551
4 130 0.016076 0.020341 0.025520 0.038444 0.059593 0.081267 0.098220 0.119711 0.147620 0.181500 0.214084 98.997625
4 131 0.019595 0.024525 0.029654 0.043773 0.067474 0.090650 0.106679 0.127466 0.156659 0.192805 0.226869 98.913850
4 132 0.025773 0.029875 0.034915 0.051308 0.077323 0.101584 0.118678 0.141250 0.170957 0.206658 0.239892 98.801789
4 133 0.019584 0.027898 0.034914 0.050421 0.080259 0.116157 0.139704 0.160055 0.189145 0.233658 0.277831 98.670374
4 134 0.027178 0.036706 0.046141 0.066207 0.097744 0.127531 0.145920 0.167708 0.200319 0.243486 0.283820 98.557243
4 135 0.054273 0.046563 0.048526 0.075036 0.111839 0.132678 0.144851 0.172445 0.209266 0.245600 0.274976 98.483948
4 136 0.036975 0.048778 0.058565 0.081326 0.117301 0.150624 0.169181 0.189334 0.218231 0.253566 0.282245 98.393873
4 137 0.037933 0.048992 0.058716 0.082328 0.119243 0.156519 0.177964 0.197020 0.220846 0.254159 0.284739 98.361540
4 138 0.035574 0.042310 0.047253 0.065655 0.097626 0.128193 0.144938 0.164830 0.195441 0.235467 0.270759 98.571954
4 139 0.034394 0.038848 0.045734 0.067697 0.099123 0.124363 0.140443 0.164350 0.196647 0.234272 0.268373 98.585756
4 140 0.029242 0.034406 0.041239 0.063171 0.097938 0.128027 0.146727 0.171627 0.204358 0.241380 0.272693 98.569193
4 141 0.018260 0.020371 0.025109 0.041704 0.069476 0.093520 0.111038 0.139293 0.180410 0.228038 0.270711 98.802070
4 142 0.015573 0.016362 0.020251 0.035516 0.060065 0.078961 0.092945 0.118855 0.156278 0.198580 0.237366 98.969248
4 143 0.010608 0.013349 0.018012 0.031714 0.056127 0.079553 0.098178 0.126008 0.165548 0.212031 0.254425 98.934448
4 144 0.004357 0.006342 0.009026 0.016359 0.033343 0.056447 0.077088 0.102485 0.140599 0.194088 0.246111 99.113752
4 145 0.002058 0.002978 0.004643 0.009494 0.020831 0.036848 0.053568 0.076725 0.110592 0.158066 0.208255 99.315941
4 146 0.002564 0.003649 0.005429 0.010685 0.023094 0.039671 0.055733 0.078216 0.112930 0.160827 0.208574 99.298628
4 147 0.004742 0.006402 0.009085 0.016597 0.031794 0.049581 0.066119 0.089472 0.122579 0.164324 0.204602 99.234705
4 148 0.002659 0.004046 0.005949 0.010950 0.022680 0.039316 0.055001 0.074640 0.104500 0.148648 0.194756 99.336853
4 149 0.003049 0.004351 0.006380 0.011981 0.024125 0.039813 0.054350 0.073556 0.102274 0.142791 0.184395 99.352938
4 150 0.006267 0.007067 0.009426 0.017834 0.033639 0.048889 0.062043 0.083958 0.116143 0.155299 0.192007 99.267427
4 151 0.010550 0.012484 0.015214 0.024802 0.041765 0.057519 0.069037 0.086776 0.112459 0.144562 0.174940 99.249891
4 152 0.007348 0.010359 0.013788 0.021680 0.035980 0.051828 0.064327 0.080426 0.103794 0.135944 0.168730 99.305792
4 153 0.009871 0.011081 0.013309 0.021957 0.037326 0.051951 0.062659 0.078843 0.101719 0.130605 0.158859 99.321817
4 154 0.004889 0.007255 0.010175 0.016803 0.030042 0.047026 0.062120 0.080575 0.106458 0.143327 0.182506 99.308823
4 155 0.008426 0.011329 0.014637 0.023551 0.040679 0.059799 0.074501 0.093192 0.120325 0.156894 0.192923 99.203745
4 156 0.007757 0.010098 0.013167 0.021550 0.036812 0.053138 0.066273 0.083666 0.107346 0.137943 0.168253 99.293997
4 157 0.006937 0.008746 0.011137 0.018670 0.033326 0.049554 0.062790 0.081612 0.109448 0.145679 0.181341 99.290762
4 158 0.003776 0.005589 0.008215 0.015526 0.032588 0.055214 0.075182 0.100242 0.137634 0.188659 0.237163 99.140207
4 159 0.008235 0.010605 0.014164 0.024533 0.044188 0.065541 0.083404 0.107248 0.138841 0.177488 0.213989 99.111757
4 160 0.008940 0.011422 0.014806 0.024384 0.041719 0.060050 0.075362 0.097046 0.128175 0.168009 0.207737 99.162348
4 161 0.008747 0.012148 0.015658 0.024781 0.043383 0.066253 0.084471 0.106076 0.137454 0.180036 0.221803 99.099188
4 162 0.013028 0.017720 0.023698 0.037839 0.061323 0.084000 0.101489 0.125982 0.160727 0.201971 0.240385 98.931839
4 163 0.026321 0.025463 0.028414 0.045511 0.071525 0.090239 0.102526 0.124245 0.152446 0.183088 0.211432 98.938789
4 164 0.017401 0.025544 0.032868 0.046168 0.068757 0.093664 0.112164 0.133474 0.163995 0.203877 0.241277 98.860815
4 165 0.023330 0.025583 0.029662 0.045853 0.071698 0.093737 0.107667 0.127300 0.153321 0.184726 0.213981 98.923140
4 166 0.019110 0.023994 0.029730 0.043968 0.065582 0.085578 0.099961 0.119355 0.145448 0.177212 0.206811 98.983255
4 167 0.018898 0.021940 0.025792 0.038740 0.060268 0.080554 0.093909 0.110959 0.133346 0.161287 0.187443 99.066868
4 168 0.014008 0.018751 0.024012 0.036165 0.055596 0.073934 0.086819 0.104160 0.128645 0.158430 0.185479 99.114002
4 169 0.055030 0.056775 0.063756 0.100392 0.147566 0.179942 0.203892 0.238382 0.278972 0.324706 0.364445 97.986143
4 170 0.044913 0.047985 0.056321 0.092305 0.138817 0.169268 0.191678 0.225795 0.266773 0.310125 0.345091 98.110931
4 171 0.042505 0.051571 0.059623 0.088060 0.127536 0.163766 0.191643 0.220930 0.253394 0.292326 0.325434 98.183212
4 172 0.036848 0.049957 0.058095 0.080815 0.116357 0.155578 0.184152 0.207515 0.234225 0.274022 0.310707 98.291729
4 173 0.040261 0.055276 0.066509 0.092048 0.125553 0.160304 0.187150 0.209438 0.231521 0.263001 0.292208 98.276730
4 174 0.064562 0.074347 0.081301 0.113823 0.153941 0.182593 0.200010 0.220648 0.244554 0.273812 0.298161 98.092247
4 175 0.073094 0.084110 0.093560 0.130852 0.167589 0.183798 0.194690 0.218220 0.248285 0.276643 0.296441 98.032719
4 176 0.090939 0.095101 0.101987 0.146388 0.189883 0.205744 0.215110 0.238563 0.268273 0.298231 0.320762 97.829017
4 177 0.077638 0.103438 0.113448 0.147023 0.194395 0.238822 0.261964 0.277394 0.301269 0.340759 0.373434 97.570419
4 178 0.060616 0.086103 0.101939 0.136123 0.182755 0.232571 0.264660 0.286394 0.314120 0.359454 0.399561 97.575705
4 179 0.078632 0.084252 0.092873 0.139269 0.195669 0.232927 0.255833 0.288079 0.328724 0.376830 0.417540 97.509373
4 180 0.051745 0.066705 0.078992 0.111155 0.151492 0.193055 0.227491 0.263031 0.304392 0.358173 0.407220 97.786549
4 181 0.063421 0.081114 0.090493 0.139914 0.217289 0.338348 0.644348 0.525239 0.562205 0.529645 0.662673 96.145306
4 182 0.058832 0.072378 0.078848 0.119702 0.177818 0.268534 0.505293 0.420417 0.466074 0.456734 0.601403 96.773968
4 183 0.050652 0.073572 0.084203 0.122220 0.175287 0.261278 0.492826 0.431788 0.542908 0.578692 0.778118 96.408455
4 184 0.055201 0.070837 0.085437 0.141293 0.221029 0.325211 0.645972 0.611775 0.795507 0.791705 0.940226 95.315806
4 185 0.077851 0.105145 0.111846 0.180031 0.306839 0.513333 0.942141 0.760520 0.871979 0.893400 1.145027 94.091883
4 186 0.084221 0.154276 0.166807 0.245150 0.391261 0.683641 1.267403 0.996937 1.082684 1.096656 1.437748 92.393214
4 187 0.165618 0.525813 0.262649 0.566577 0.834177 1.702132 1.801743 1.952916 1.729629 1.982986 2.020091 86.455668
4 188 0.190651 1.069396 0.839602 1.515523 1.663679 1.958549 1.904640 2.242681 2.479174 2.589028 1.760096 81.786983
5 1 0.002052 0.003422 0.005016 0.007739 0.012707 0.019817 0.026989 0.034590 0.043135 0.056300 0.071895 99.716338
5 2 0.002630 0.003995 0.005408 0.008394 0.014070 0.020276 0.025635 0.032607 0.041826 0.053445 0.064016 99.727701
5 3 0.002985 0.004684 0.006337 0.009381 0.015058 0.022040 0.028304 0.035629 0.044743 0.057638 0.071081 99.702122
5 4 0.002227 0.003777 0.005467 0.008308 0.013877 0.021734 0.029448 0.037707 0.047440 0.061787 0.077466 99.690762
5 5 0.002832 0.004620 0.006485 0.009739 0.015900 0.024012 0.031719 0.040527 0.051263 0.066497 0.082650 99.663759
5 6 0.003059 0.004602 0.006256 0.009772 0.016673 0.025254 0.032760 0.041379 0.052145 0.067239 0.082188 99.658672
5 7 0.004128 0.007051 0.010157 0.014980 0.022128 0.029410 0.035414 0.042671 0.051678 0.063735 0.076160 99.642488
5 8 0.001898 0.003141 0.004566 0.007239 0.012617 0.020358 0.028162 0.036614 0.046006 0.059467 0.073927 99.706001
5 9 0.001223 0.002145 0.003246 0.005358 0.009963 0.017036 0.024624 0.033751 0.045652 0.063051 0.081774 99.712181
5 10 0.001042 0.001862 0.002915 0.004922 0.009250 0.016144 0.023936 0.033246 0.044765 0.062116 0.082071 99.717731
5 11 0.001088 0.001916 0.002911 0.004850 0.009075 0.015401 0.022060 0.030080 0.040623 0.056432 0.074085 99.741476
5 12 0.000866 0.001445 0.002143 0.003666 0.007026 0.012065 0.017492 0.024635 0.034770 0.050306 0.068329 99.777258
5 13 0.000502 0.000880 0.001418 0.002635 0.005417 0.010002 0.015605 0.023359 0.034472 0.052065 0.073509 99.780134
5 14 0.000734 0.001301 0.002004 0.003505 0.007023 0.012632 0.018714 0.026338 0.036838 0.053257 0.072180 99.765474
5 15 0.001315 0.002060 0.002950 0.004972 0.009080 0.014384 0.019444 0.026155 0.035519 0.049308 0.064658 99.770151
5 16 0.000913 0.001587 0.002411 0.004082 0.007669 0.012999 0.018639 0.025865 0.035918 0.051276 0.069050 99.769592
5 17 0.000512 0.000872 0.001380 0.002576 0.005521 0.010612 0.016685 0.024595 0.035544 0.053317 0.074655 99.773731
5 18 0.001537 0.002521 0.003736 0.006360 0.011813 0.018698 0.025067 0.033269 0.044676 0.060878 0.077910 99.713533
5 19 0.002186 0.003251 0.004467 0.007411 0.013729 0.021679 0.028610 0.037170 0.048833 0.065189 0.081755 99.685722
5 20 0.001061 0.002050 0.003324 0.005475 0.010112 0.017888 0.026749 0.036777 0.049210 0.068471 0.091061 99.687826
5 21 0.001671 0.003020 0.004686 0.007648 0.013902 0.023482 0.033581 0.044731 0.058191 0.077618 0.098743 99.632729
5 22 0.003572 0.005483 0.007523 0.011589 0.019692 0.030361 0.039879 0.049832 0.061326 0.077362 0.093588 99.599790
5 23 0.006329 0.011265 0.015995 0.021948 0.030939 0.041094 0.049246 0.058057 0.069629 0.085891 0.103117 99.506491
5 24 0.006012 0.008819 0.011841 0.017689 0.027536 0.038659 0.047854 0.058191 0.070532 0.087224 0.104434 99.521209
5 25 0.002789 0.005196 0.007789 0.011571 0.019432 0.031811 0.043820 0.055342 0.069387 0.091351 0.115421 99.546093
5 26 0.004848 0.007454 0.010087 0.014727 0.022659 0.032635 0.041488 0.051390 0.063884 0.082034 0.101940 99.566858
5 27 0.003529 0.005866 0.008385 0.012664 0.020650 0.031566 0.041489 0.052434 0.067090 0.089442 0.114597 99.552286
5 28 0.002457 0.004286 0.006314 0.009656 0.016163 0.026751 0.037874 0.050089 0.065808 0.090736 0.120304 99.569561
5 29 0.002302 0.004143 0.006309 0.009904 0.017045 0.028554 0.040701 0.053944 0.070876 0.097818 0.130380 99.538023
5 30 0.002936 0.004913 0.007229 0.011350 0.019748 0.032958 0.046208 0.059934 0.076823 0.103068 0.132872 99.501957
5 31 0.006171 0.010120 0.013886 0.019873 0.031053 0.046754 0.060453 0.073577 0.089584 0.114310 0.142184 99.392034
5 32 0.005716 0.009618 0.013447 0.019473 0.031291 0.048613 0.064091 0.078348 0.095487 0.121640 0.149460 99.362820
5 33 0.006316 0.010527 0.014976 0.021659 0.033324 0.049744 0.064411 0.078096 0.093557 0.116676 0.141327 99.369388
5 34 0.011429 0.019160 0.025986 0.035200 0.049006 0.064832 0.076636 0.087864 0.101610 0.121422 0.142359 99.264496
5 35 0.003837 0.006799 0.010726 0.017218 0.029924 0.049465 0.069041 0.086348 0.102835 0.127705 0.154646 99.341455
5 36 0.006039 0.009958 0.013500 0.019451 0.031137 0.046860 0.060695 0.075728 0.095529 0.123306 0.151848 99.365948
5 37 0.003131 0.005243 0.007956 0.013056 0.023128 0.037360 0.050914 0.065558 0.083982 0.111245 0.140729 99.457701
5 38 0.003901 0.006450 0.009191 0.014233 0.024125 0.037723 0.050238 0.064181 0.082727 0.110037 0.139710 99.457483
5 39 0.002491 0.004636 0.007154 0.011176 0.019478 0.032625 0.046186 0.060605 0.079077 0.108213 0.141771 99.486588
5 40 0.002392 0.004101 0.006236 0.010269 0.018745 0.031327 0.044000 0.058242 0.076363 0.102296 0.129287 99.516740
5 41 0.003592 0.005271 0.007124 0.011322 0.020021 0.031828 0.043063 0.056248 0.073347 0.097092 0.121225 99.529869
5 42 0.004509 0.008332 0.012891 0.019579 0.029702 0.041308 0.051380 0.063077 0.078404 0.099392 0.121647 99.469780
5 43 0.002678 0.004635 0.007001 0.010917 0.018882 0.032056 0.046539 0.061021 0.075853 0.098143 0.122787 99.519489
5 44 0.004603 0.008349 0.012263 0.017797 0.026737 0.037737 0.047387 0.058148 0.071759 0.090845 0.111195 99.513180
5 45 0.001868 0.003228 0.005095 0.008429 0.015054 0.025315 0.036378 0.048316 0.061494 0.081209 0.103433 99.610184
5 46 0.002672 0.004335 0.006100 0.009610 0.016599 0.025573 0.033730 0.043866 0.058040 0.078078 0.098907 99.622486
5 47 0.002445 0.003985 0.005769 0.009326 0.016234 0.024911 0.032582 0.041936 0.054870 0.073963 0.094581 99.639397
5 48 0.001466 0.002469 0.003698 0.006220 0.011895 0.020674 0.029779 0.040173 0.053146 0.072563 0.093752 99.664165
5 49 0.001109 0.001816 0.002753 0.004890 0.009800 0.017332 0.025269 0.035158 0.048616 0.068868 0.091033 99.693357
5 50 0.001731 0.002978 0.004394 0.007132 0.012921 0.021177 0.029201 0.038662 0.051651 0.071790 0.094466 99.663895
5 51 0.003353 0.005713 0.008525 0.013384 0.021589 0.030989 0.039290 0.049599 0.063204 0.081761 0.101390 99.581200
5 52 0.001574 0.002689 0.004183 0.007069 0.013225 0.022855 0.033314 0.045094 0.058713 0.078336 0.099849 99.633099
5 53 0.001404 0.002334 0.003392 0.005685 0.011109 0.019896 0.029165 0.040042 0.054206 0.075259 0.097384 99.660122
5 54 0.001828 0.003118 0.004791 0.007918 0.014306 0.023592 0.032925 0.043401 0.055891 0.074212 0.093533 99.644482
5 55 0.004204 0.007296 0.010386 0.015190 0.023235 0.032502 0.039933 0.048015 0.058087 0.072531 0.087722 99.600897
5 56 0.002892 0.004945 0.007286 0.010521 0.015981 0.024420 0.033443 0.042536 0.051439 0.065094 0.081012 99.660433
5 57 0.003084 0.005194 0.006927 0.009746 0.015769 0.024859 0.033559 0.042560 0.053290 0.069127 0.085448 99.650440
5 58 0.003092 0.005111 0.007461 0.011320 0.017912 0.026283 0.033842 0.041756 0.050393 0.063081 0.076483 99.663263
5 59 0.004568 0.008113 0.011538 0.016214 0.023157 0.030792 0.036903 0.043630 0.051600 0.062829 0.074490 99.636170
5 60 0.002387 0.003929 0.005581 0.008313 0.013524 0.021107 0.028733 0.036649 0.044739 0.056373 0.068632 99.710037
5 61 0.002870 0.004402 0.005907 0.009017 0.015055 0.022276 0.028295 0.035389 0.044281 0.056331 0.067850 99.708328
5 62 0.003260 0.004665 0.006204 0.009824 0.016464 0.023112 0.027701 0.033597 0.041605 0.052971 0.064066 99.716530
5 63 0.002051 0.003453 0.005015 0.007818 0.013294 0.020272 0.026412 0.033405 0.042128 0.054477 0.066839 99.724835
5 64 0.002166 0.003412 0.004712 0.007146 0.011569 0.017039 0.022136 0.028548 0.036942 0.048769 0.061307 99.756254
5 65 0.001907 0.003057 0.004384 0.006979 0.011941 0.018216 0.023974 0.031012 0.040239 0.053490 0.067637 99.737163
5 66 0.001583 0.002643 0.003865 0.006295 0.011657 0.019613 0.027300 0.035763 0.046275 0.062368 0.079981 99.702656
5 67 0.001401 0.002310 0.003423 0.005676 0.010619 0.018292 0.026367 0.035805 0.047473 0.065145 0.085030 99.698456
5 68 0.001378 0.002275 0.003360 0.005662 0.010932 0.019121 0.027537 0.037461 0.050502 0.070011 0.090865 99.680897
5 69 0.002755 0.004839 0.007077 0.010645 0.017694 0.028158 0.038233 0.048900 0.062095 0.082547 0.104976 99.592081
5 70 0.004649 0.008092 0.011614 0.016938 0.025799 0.036962 0.046476 0.056168 0.067512 0.084680 0.103933 99.537180
5 71 0.003057 0.005169 0.007618 0.011547 0.019053 0.030821 0.043104 0.055420 0.068123 0.087542 0.109494 99.559050
5 72 0.003350 0.005437 0.007512 0.011297 0.018827 0.029886 0.040804 0.053002 0.067876 0.088882 0.110424 99.562700
5 73 0.004778 0.008430 0.012709 0.018884 0.028169 0.039269 0.049045 0.059532 0.071791 0.089567 0.109174 99.508648
5 74 0.004354 0.007519 0.010729 0.015539 0.024183 0.036072 0.047127 0.058231 0.070529 0.088239 0.107409 99.530067
5 75 0.001965 0.003295 0.005154 0.008666 0.015587 0.025953 0.037170 0.049526 0.063028 0.082205 0.102920 99.604536
5 76 0.002574 0.004449 0.006259 0.009368 0.016110 0.026140 0.035553 0.045449 0.058116 0.077922 0.099816 99.618246
5 77 0.002146 0.003478 0.005149 0.008320 0.014690 0.023312 0.031559 0.040984 0.052594 0.069595 0.087805 99.660368
5 78 0.003666 0.005780 0.007710 0.011232 0.018152 0.026866 0.034172 0.042163 0.052417 0.066948 0.081618 99.649283
5 79 0.004230 0.006894 0.009620 0.013980 0.021549 0.030776 0.038649 0.047105 0.057240 0.071553 0.086359 99.612043
5 80 0.005341 0.008646 0.011452 0.015774 0.023982 0.035065 0.044469 0.053254 0.063163 0.077618 0.092207 99.569027
5 81 0.005441 0.009018 0.012717 0.018367 0.028239 0.040975 0.051553 0.060915 0.070643 0.085515 0.101016 99.515600
5 82 0.008959 0.014941 0.020275 0.027457 0.037683 0.048697 0.056943 0.065480 0.075942 0.090778 0.105773 99.447073
5 83 0.004515 0.008259 0.012196 0.017241 0.026466 0.040665 0.054210 0.065600 0.076850 0.094930 0.115283 99.483788
5 84 0.005400 0.007968 0.010442 0.015452 0.025061 0.037192 0.047797 0.059638 0.074173 0.093479 0.112410 99.510988
5 85 0.003682 0.006385 0.009440 0.014500 0.023803 0.035950 0.046768 0.058727 0.074915 0.098242 0.122885 99.504700
5 86 0.002798 0.004629 0.006595 0.010332 0.018171 0.029967 0.041586 0.054409 0.070916 0.095551 0.122444 99.542604
5 87 0.002551 0.004260 0.006408 0.010544 0.018444 0.029191 0.039882 0.052940 0.070541 0.095686 0.123175 99.546379
5 88 0.001726 0.002981 0.004492 0.007416 0.013734 0.023802 0.034845 0.048105 0.065751 0.092360 0.122702 99.582081
5 89 0.002008 0.003330 0.005036 0.008601 0.015967 0.026329 0.036891 0.050228 0.068418 0.094472 0.122491 99.566232
5 90 0.002013 0.003133 0.004463 0.007524 0.014026 0.023203 0.032270 0.043793 0.060107 0.084167 0.110697 99.614603
5 91 0.001504 0.002649 0.004112 0.006894 0.012623 0.021404 0.030935 0.042419 0.057657 0.080426 0.106557 99.632818
5 92 0.001885 0.003118 0.004649 0.007876 0.014608 0.024184 0.033814 0.045727 0.062219 0.086531 0.113644 99.601742
5 93 0.002293 0.003524 0.004952 0.008306 0.015351 0.024940 0.034158 0.046030 0.063064 0.088081 0.115115 99.594185
5 94 0.001008 0.001824 0.002818 0.004854 0.009648 0.017745 0.026749 0.037830 0.053768 0.079347 0.109532 99.654877
5 95 0.001873 0.002728 0.003960 0.007175 0.013938 0.022767 0.031573 0.043806 0.061343 0.085958 0.112249 99.612629
5 96 0.001982 0.003468 0.005305 0.008977 0.016624 0.027302 0.037919 0.051282 0.070549 0.098823 0.129844 99.547928
5 97 0.001023 0.001709 0.002662 0.004934 0.010360 0.019412 0.029944 0.043821 0.063642 0.093605 0.127557 99.601330
5 98 0.000961 0.001685 0.002696 0.004974 0.010491 0.019445 0.029275 0.041649 0.059489 0.087097 0.118989 99.623251
5 99 0.002910 0.004550 0.006559 0.010998 0.019596 0.029518 0.038217 0.049881 0.066437 0.089041 0.112586 99.569704
5 100 0.002685 0.004056 0.005786 0.010001 0.018914 0.030067 0.040242 0.053810 0.073542 0.099928 0.125868 99.535101
5 101 0.000893 0.001675 0.002769 0.004984 0.010257 0.019539 0.030722 0.044773 0.064327 0.094709 0.130005 99.595350
5 102 0.002380 0.004030 0.006124 0.010398 0.019115 0.030656 0.041779 0.055732 0.075282 0.103125 0.132964 99.518417
5 103 0.005053 0.006903 0.009239 0.015550 0.027810 0.040634 0.050641 0.064686 0.085295 0.112656 0.139168 99.442364
5 104 0.002693 0.005038 0.007958 0.013077 0.023595 0.038939 0.054261 0.072161 0.097371 0.133341 0.171434 99.380131
5 105 0.001709 0.003004 0.004864 0.008883 0.018802 0.035747 0.054883 0.077084 0.105927 0.148168 0.193247 99.347681
5 106 0.007617 0.012247 0.017100 0.026300 0.043436 0.063036 0.077635 0.093739 0.116993 0.149767 0.182641 99.209492
5 107 0.010458 0.015945 0.021241 0.031719 0.051024 0.073324 0.089199 0.104621 0.125227 0.155285 0.185688 99.136268
5 108 0.006730 0.012694 0.018630 0.026599 0.044219 0.073550 0.101559 0.125308 0.153251 0.195186 0.237811 99.004464
5 109 0.009998 0.017362 0.025637 0.037811 0.059438 0.089694 0.115884 0.137946 0.162306 0.199812 0.240961 98.903151
5 110 0.025378 0.040964 0.053692 0.069687 0.090946 0.112972 0.127854 0.142693 0.162105 0.188563 0.215212 98.769936
5 111 0.018454 0.026464 0.034890 0.051393 0.078753 0.108027 0.128249 0.148207 0.173400 0.207326 0.239360 98.785475
5 112 0.012338 0.021110 0.030368 0.044352 0.068607 0.099336 0.123973 0.146672 0.175650 0.215716 0.254774 98.807102
5 113 0.008639 0.014701 0.020415 0.029253 0.047012 0.074674 0.100478 0.125123 0.156519 0.203996 0.255535 98.963654
5 114 0.006504 0.011138 0.016358 0.025118 0.041823 0.066267 0.088289 0.109720 0.138033 0.182347 0.231582 99.082821
5 115 0.008132 0.011826 0.015800 0.024852 0.042581 0.065699 0.084764 0.105403 0.133439 0.173913 0.215996 99.117594
5 116 0.006417 0.010497 0.015102 0.023352 0.039121 0.061381 0.082303 0.103990 0.130129 0.167624 0.208197 99.151884
5 117 0.003687 0.007000 0.010983 0.017046 0.028491 0.046218 0.063726 0.081686 0.104786 0.140414 0.181618 99.314342
5 118 0.008945 0.013199 0.017333 0.025359 0.039154 0.055028 0.067751 0.082894 0.103950 0.133552 0.165388 99.287441
5 119 0.004907 0.008292 0.011832 0.017707 0.029305 0.046115 0.061734 0.077967 0.099035 0.130449 0.165160 99.347498
5 120 0.006618 0.010681 0.014750 0.021520 0.033686 0.049425 0.062816 0.076772 0.094980 0.121662 0.150578 99.356514
5 121 0.007677 0.011766 0.015644 0.022662 0.034973 0.050141 0.062738 0.076463 0.094671 0.121052 0.149771 99.352442
5 122 0.003910 0.007162 0.010781 0.016121 0.026694 0.043148 0.059157 0.074559 0.093072 0.121757 0.154528 99.389105
5 123 0.007897 0.011733 0.015402 0.022409 0.035176 0.050975 0.064067 0.077878 0.095416 0.120596 0.147019 99.351431
5 124 0.008690 0.014294 0.019337 0.027153 0.040895 0.057907 0.071104 0.084283 0.102593 0.129906 0.159121 99.284718
5 125 0.004305 0.008080 0.012367 0.018072 0.028809 0.047058 0.066135 0.083804 0.103237 0.134385 0.171334 99.322416
5 126 0.010170 0.015727 0.020635 0.028694 0.042198 0.058261 0.071334 0.085901 0.105621 0.132884 0.161413 99.267162
5 127 0.011827 0.016238 0.020554 0.029992 0.045907 0.063060 0.075594 0.090103 0.109895 0.137684 0.166695 99.232450
5 128 0.005995 0.011476 0.017322 0.024920 0.039029 0.060580 0.080730 0.099391 0.122816 0.158757 0.198759 99.180225
5 129 0.011782 0.017275 0.022833 0.033333 0.051193 0.073082 0.091464 0.111205 0.136199 0.170804 0.207461 99.073372
5 130 0.010776 0.017520 0.023766 0.033704 0.052566 0.078006 0.098801 0.118350 0.144040 0.181454 0.220420 99.020598
5 131 0.012217 0.020186 0.028681 0.041597 0.063120 0.090132 0.112310 0.133838 0.161196 0.199682 0.239964 98.897074
5 132 0.017754 0.027357 0.035736 0.049400 0.072699 0.101464 0.122976 0.142829 0.169190 0.207796 0.247841 98.804958
5 133 0.012351 0.023225 0.034094 0.045714 0.066678 0.102568 0.137872 0.166133 0.195298 0.242034 0.295998 98.678036
5 134 0.018884 0.032550 0.044879 0.060136 0.086740 0.125344 0.157768 0.183222 0.211520 0.254340 0.299083 98.525535
5 135 0.030574 0.041822 0.052202 0.073854 0.108363 0.143133 0.163897 0.183644 0.210556 0.248434 0.282908 98.460613
5 136 0.031023 0.054000 0.072538 0.091400 0.116603 0.149142 0.172325 0.189343 0.210083 0.242741 0.276538 98.394267
5 137 0.033368 0.055114 0.073245 0.093158 0.117745 0.150718 0.177136 0.198134 0.219775 0.252029 0.286405 98.343172
5 138 0.021859 0.035202 0.047768 0.065131 0.092301 0.129807 0.160869 0.185098 0.209082 0.244317 0.279575 98.528992
5 139 0.022648 0.035879 0.047709 0.064981 0.092556 0.126697 0.151814 0.172994 0.198865 0.236783 0.274537 98.574536
5 140 0.022911 0.037218 0.050644 0.069976 0.096794 0.125066 0.145407 0.166662 0.195089 0.232336 0.269155 98.588741
5 141 0.008433 0.013420 0.019645 0.031952 0.055605 0.087279 0.115706 0.144815 0.180220 0.228247 0.275584 98.839094
5 142 0.009102 0.013218 0.018240 0.029924 0.051999 0.076886 0.097152 0.122959 0.159682 0.205285 0.246762 98.968786
5 143 0.006873 0.011564 0.017211 0.028178 0.049156 0.075651 0.098544 0.124254 0.159551 0.206622 0.253388 98.969009
5 144 0.002739 0.004992 0.007891 0.013671 0.027289 0.049470 0.072387 0.097489 0.131718 0.182429 0.235873 99.174049
5 145 0.001440 0.002457 0.003955 0.007484 0.015946 0.030124 0.046600 0.067919 0.098291 0.143066 0.193155 99.389559
5 146 0.001668 0.003019 0.004869 0.008709 0.017850 0.033021 0.049983 0.070444 0.099076 0.141887 0.188733 99.380739
5 147 0.003688 0.006153 0.009209 0.015541 0.028311 0.044602 0.059654 0.078467 0.105357 0.142425 0.181289 99.325306
5 148 0.001798 0.003316 0.005231 0.008880 0.017363 0.032015 0.048448 0.067271 0.092821 0.132408 0.177522 99.412924
5 149 0.001893 0.003385 0.005377 0.009226 0.017393 0.030612 0.045346 0.062842 0.086205 0.122228 0.165024 99.450470
5 150 0.003273 0.004998 0.007073 0.012149 0.023409 0.038941 0.053536 0.071741 0.097980 0.135805 0.175035 99.376063
5 151 0.006192 0.009881 0.013626 0.020598 0.033536 0.050140 0.064407 0.080268 0.101282 0.131836 0.164661 99.323572
5 152 0.004666 0.007983 0.011355 0.016966 0.028031 0.043760 0.058141 0.073274 0.093032 0.122428 0.154480 99.385886
5 153 0.006112 0.008970 0.012177 0.018792 0.030529 0.045055 0.057922 0.073186 0.093016 0.120715 0.150514 99.383013
5 154 0.003422 0.006069 0.009021 0.014152 0.025179 0.042700 0.059955 0.077396 0.099422 0.133658 0.172248 99.356777
5 155 0.005907 0.009950 0.014626 0.022422 0.036382 0.055519 0.073622 0.092716 0.115518 0.148347 0.184230 99.240759
5 156 0.006630 0.010686 0.014613 0.021562 0.034289 0.050274 0.063311 0.077311 0.096720 0.125566 0.156614 99.342419
5 157 0.004948 0.007849 0.010972 0.017131 0.029375 0.046044 0.061332 0.078812 0.102281 0.135398 0.170228 99.335629
5 158 0.002694 0.004966 0.007920 0.013549 0.026499 0.047905 0.070633 0.095019 0.126275 0.172807 0.222646 99.209087
5 159 0.006582 0.011131 0.016100 0.024783 0.040922 0.062224 0.081459 0.102248 0.128672 0.165552 0.204410 99.155916
5 160 0.005710 0.009258 0.013378 0.021413 0.037410 0.059710 0.080443 0.102273 0.129248 0.167318 0.206792 99.167050
5 161 0.005458 0.009803 0.014292 0.021108 0.034772 0.056156 0.077617 0.100138 0.129156 0.171525 0.217525 99.162448
5 162 0.008614 0.015191 0.022095 0.032308 0.050307 0.074401 0.095654 0.117788 0.147179 0.189144 0.234380 99.012936
5 163 0.014354 0.019997 0.025468 0.037347 0.057820 0.080166 0.096911 0.115668 0.140242 0.172879 0.204981 99.034166
5 164 0.011269 0.020853 0.029590 0.039645 0.057822 0.085326 0.109228 0.129442 0.154474 0.194150 0.238430 98.929771
5 165 0.014200 0.020151 0.025824 0.037184 0.056440 0.079935 0.099252 0.119982 0.146120 0.182225 0.219396 98.999287
5 166 0.014065 0.021307 0.027880 0.039484 0.059869 0.084602 0.103298 0.121613 0.145734 0.180309 0.215253 98.986589
5 167 0.013493 0.020282 0.026706 0.038424 0.058423 0.082704 0.101449 0.119675 0.142121 0.173990 0.206576 99.016155
5 168 0.011438 0.018433 0.025846 0.037921 0.057880 0.081953 0.101744 0.122304 0.148238 0.183251 0.218307 98.992683
5 169 0.010986 0.014896 0.018995 0.029027 0.046965 0.066958 0.082142 0.100059 0.124296 0.156294 0.186942 99.162437
5 170 0.030281 0.041947 0.054018 0.084360 0.130892 0.179375 0.218081 0.256217 0.302270 0.362980 0.417805 97.921776
5 171 0.029118 0.046080 0.060250 0.086460 0.126547 0.175923 0.215513 0.243553 0.271989 0.317669 0.362405 98.064491
5 172 0.026239 0.043945 0.059231 0.081871 0.114388 0.159544 0.200123 0.226799 0.248793 0.289106 0.332736 98.217222
5 173 0.035684 0.057295 0.071530 0.091555 0.117337 0.151498 0.179817 0.199683 0.220280 0.255558 0.291890 98.327877
5 174 0.043002 0.061432 0.073514 0.096889 0.127102 0.161011 0.187519 0.209057 0.232223 0.266598 0.299082 98.242571
5 175 0.044841 0.066225 0.081102 0.109593 0.143621 0.174007 0.193305 0.210223 0.231767 0.262633 0.289244 98.193438
5 176 0.049708 0.070658 0.084605 0.114610 0.151753 0.185461 0.205461 0.221197 0.242116 0.274238 0.301814 98.098379
5 177 0.042539 0.070716 0.090336 0.114592 0.143968 0.184904 0.219183 0.241368 0.263588 0.302222 0.340937 97.985647
5 178 0.037762 0.064214 0.081476 0.102110 0.130117 0.175171 0.215028 0.238835 0.259381 0.299864 0.344129 98.051912
5 179 0.040126 0.058586 0.073676 0.103304 0.142251 0.186384 0.220645 0.247366 0.275508 0.319810 0.362576 97.969772
5 180 0.031765 0.050699 0.064927 0.088495 0.122985 0.168017 0.206296 0.235228 0.266503 0.316001 0.364615 98.084473
5 181 0.027102 0.043388 0.056378 0.078046 0.109142 0.150645 0.188282 0.219851 0.254531 0.309055 0.365348 98.198231
5 182 0.041036 0.060928 0.073644 0.112039 0.174073 0.282696 0.560530 0.464087 0.501965 0.482971 0.619998 96.626036
5 183 0.031391 0.049427 0.061903 0.096008 0.147819 0.234232 0.453091 0.377477 0.417751 0.412406 0.544439 97.174057
5 184 0.035861 0.056147 0.068448 0.100929 0.150996 0.237525 0.467311 0.415456 0.524695 0.564338 0.763592 96.614704
5 185 0.055471 0.079340 0.094985 0.152207 0.248519 0.390031 0.743946 0.655933 0.821169 0.833543 1.018577 94.906278
5 186 0.056892 0.105449 0.128945 0.192954 0.315324 0.555424 1.053400 0.820614 0.911847 0.964209 1.297088 93.597853
5 187 0.128090 0.210988 0.227478 0.324815 0.457336 0.734261 1.359838 1.083712 1.165728 1.140547 1.454721 91.712482
5 188 0.149006 0.528133 0.291661 0.644485 0.931537 1.915964 2.007370 2.066515 1.747433 1.936189 1.917726 85.863983
6 1 0.002113 0.003477 0.005008 0.007643 0.012467 0.019479 0.026642 0.034159 0.042533 0.055484 0.070959 99.720035
6 2 0.002611 0.003854 0.005165 0.008025 0.013492 0.019782 0.025520 0.032757 0.041856 0.053168 0.063466 99.730301
6 3 0.003075 0.004673 0.006193 0.009201 0.014770 0.021611 0.027739 0.034847 0.043495 0.055912 0.069171 99.709315
6 4 0.002241 0.003671 0.005263 0.008095 0.013487 0.020917 0.028405 0.036942 0.047140 0.061718 0.077611 99.694515
6 5 0.002867 0.004550 0.006365 0.009594 0.015487 0.023235 0.030814 0.039620 0.050173 0.065252 0.081748 99.670296
6 6 0.003031 0.004352 0.005757 0.009131 0.015978 0.024505 0.031843 0.040252 0.050654 0.065192 0.079826 99.669481
6 7 0.003944 0.006674 0.009903 0.014755 0.021320 0.028124 0.034436 0.042051 0.050682 0.062352 0.075168 99.650593
6 8 0.002141 0.003321 0.004583 0.007288 0.012878 0.020501 0.027782 0.035988 0.045676 0.059265 0.073444 99.707136
6 9 0.001254 0.002132 0.003252 0.005438 0.009956 0.016869 0.024615 0.034024 0.045533 0.062083 0.080440 99.714407
6 10 0.001245 0.002144 0.003287 0.005564 0.010312 0.017286 0.024770 0.034003 0.045905 0.063447 0.083227 99.708811
6 11 0.001278 0.002170 0.003238 0.005364 0.009799 0.016153 0.022808 0.031001 0.041758 0.057554 0.075202 99.733675
6 12 0.000982 0.001568 0.002323 0.004050 0.007750 0.013100 0.018979 0.026799 0.037248 0.052279 0.069011 99.765906
6 13 0.000552 0.000938 0.001517 0.002902 0.006116 0.011312 0.017586 0.026276 0.038295 0.056448 0.077517 99.760542
6 14 0.000821 0.001430 0.002223 0.003921 0.007687 0.013389 0.019574 0.027462 0.038201 0.054616 0.073700 99.756973
6 15 0.001432 0.002174 0.003098 0.005230 0.009449 0.014816 0.020209 0.027527 0.037333 0.050984 0.065742 99.762007
6 16 0.000966 0.001622 0.002428 0.004115 0.007729 0.013126 0.018967 0.026479 0.036713 0.052305 0.070452 99.765097
6 17 0.000550 0.000915 0.001426 0.002708 0.005951 0.011393 0.017638 0.025757 0.037182 0.055425 0.076702 99.764354
6 18 0.001643 0.002648 0.003938 0.006651 0.011941 0.018632 0.025262 0.033939 0.045549 0.061881 0.079735 99.708177
6 19 0.002276 0.003264 0.004353 0.007170 0.013246 0.020911 0.027830 0.036582 0.048382 0.064641 0.081128 99.690218
6 20 0.001124 0.002081 0.003315 0.005549 0.010341 0.018218 0.027126 0.037318 0.049900 0.069376 0.092593 99.683061
6 21 0.002005 0.003569 0.005424 0.008533 0.014892 0.024835 0.035561 0.047128 0.060571 0.080425 0.103175 99.613884
6 22 0.003888 0.005553 0.007311 0.011598 0.020443 0.031379 0.040404 0.050312 0.062777 0.079849 0.096865 99.589621
6 23 0.005970 0.010525 0.015718 0.022523 0.031641 0.041802 0.051223 0.061529 0.072973 0.088525 0.105964 99.491604
6 24 0.006171 0.008633 0.011197 0.017106 0.027979 0.040633 0.051048 0.062372 0.075553 0.093253 0.111227 99.494823
6 25 0.002854 0.005231 0.007876 0.011902 0.020147 0.033320 0.046487 0.059032 0.073655 0.096664 0.122784 99.520046
6 26 0.005876 0.008715 0.011343 0.016505 0.025677 0.036993 0.046328 0.056344 0.069212 0.088400 0.109380 99.525227
6 27 0.004670 0.007437 0.010305 0.015217 0.023826 0.035395 0.046350 0.058728 0.074300 0.097230 0.123269 99.503271
6 28 0.002861 0.004845 0.006998 0.010859 0.018776 0.031424 0.044432 0.058422 0.075965 0.102740 0.133360 99.509321
6 29 0.002654 0.004673 0.007194 0.011391 0.019247 0.031906 0.045972 0.061537 0.080279 0.109168 0.144661 99.481322
6 30 0.004072 0.006456 0.008875 0.013521 0.023251 0.038140 0.052096 0.066435 0.085069 0.114386 0.148014 99.439686
6 31 0.007976 0.012756 0.017304 0.024453 0.036876 0.054277 0.070208 0.085806 0.103813 0.130812 0.161511 99.294210
6 32 0.007705 0.012554 0.017599 0.025051 0.038716 0.060296 0.081331 0.098865 0.114745 0.139707 0.167602 99.235830
6 33 0.009684 0.015249 0.019496 0.026437 0.040062 0.060083 0.076726 0.090482 0.106169 0.132099 0.160707 99.262804
6 34 0.013552 0.023022 0.032561 0.043163 0.055430 0.071772 0.086533 0.099985 0.113709 0.135571 0.161644 99.163059
6 35 0.005908 0.009615 0.013274 0.020292 0.036165 0.060852 0.082555 0.100094 0.118981 0.148743 0.179550 99.223970
6 36 0.007420 0.012588 0.017816 0.024947 0.036872 0.054285 0.071229 0.088750 0.109840 0.141539 0.177743 99.256972
6 37 0.004122 0.006496 0.009130 0.014545 0.026485 0.045082 0.063064 0.081215 0.102941 0.134923 0.168236 99.343761
6 38 0.004505 0.007240 0.010507 0.016764 0.028836 0.045939 0.062479 0.080170 0.101011 0.130897 0.163339 99.348314
6 39 0.003384 0.006258 0.009091 0.013314 0.022291 0.037215 0.052065 0.067484 0.088833 0.124515 0.167176 99.408377
6 40 0.003131 0.005070 0.007412 0.011909 0.021115 0.035543 0.051024 0.068249 0.088439 0.117426 0.149163 99.441517
6 41 0.004097 0.005678 0.007317 0.011809 0.021494 0.034834 0.047007 0.061108 0.079929 0.107126 0.135477 99.484121
6 42 0.004588 0.008588 0.014100 0.021376 0.030701 0.042908 0.056328 0.071632 0.088291 0.111302 0.137751 99.412433
6 43 0.003452 0.005450 0.007023 0.010576 0.019503 0.034202 0.047881 0.060753 0.076870 0.103474 0.132799 99.498018
6 44 0.003830 0.007256 0.011938 0.018204 0.026690 0.038006 0.050027 0.063151 0.077254 0.097861 0.122439 99.483345
6 45 0.002368 0.003670 0.005117 0.008408 0.016017 0.028280 0.041071 0.054914 0.071019 0.094286 0.118814 99.556038
6 46 0.002516 0.004128 0.006146 0.009854 0.016632 0.026066 0.036080 0.048401 0.063869 0.085621 0.109532 99.591156
6 47 0.002970 0.004697 0.006375 0.009845 0.017086 0.026483 0.034487 0.044174 0.058436 0.080226 0.104113 99.611109
6 48 0.001822 0.002963 0.004318 0.007128 0.013354 0.023166 0.033492 0.045244 0.059675 0.081117 0.104734 99.622984
6 49 0.001310 0.002120 0.003192 0.005617 0.011314 0.020830 0.031406 0.043824 0.059422 0.083032 0.108836 99.629093
6 50 0.001951 0.003423 0.004983 0.007732 0.013560 0.022592 0.031722 0.042214 0.056587 0.079735 0.106836 99.628664
6 51 0.003463 0.006066 0.009346 0.014580 0.022826 0.032877 0.042721 0.054564 0.068896 0.088343 0.109384 99.546932
6 52 0.001976 0.003184 0.004513 0.007437 0.014470 0.025679 0.036673 0.048245 0.062546 0.084465 0.107729 99.603083
6 53 0.001657 0.002749 0.004142 0.006830 0.012721 0.022941 0.034715 0.047761 0.062400 0.084821 0.109914 99.609352
6 54 0.002644 0.004105 0.005532 0.008814 0.016292 0.027259 0.037035 0.047572 0.061266 0.082180 0.103966 99.603332
6 55 0.004445 0.007825 0.012121 0.017728 0.024819 0.033722 0.042861 0.053266 0.063968 0.078908 0.095994 99.564344
6 56 0.003723 0.005723 0.007288 0.010437 0.017081 0.026539 0.034849 0.043301 0.053451 0.069294 0.086494 99.641823
6 57 0.003105 0.005312 0.007596 0.010815 0.016514 0.025559 0.035287 0.045322 0.055739 0.071713 0.089975 99.633059
6 58 0.004000 0.005862 0.007446 0.010843 0.017611 0.026636 0.034250 0.041992 0.050911 0.064598 0.079399 99.656451
6 59 0.004455 0.007677 0.011318 0.016410 0.023129 0.030549 0.037517 0.045634 0.054328 0.066151 0.079133 99.623701
6 60 0.002577 0.003939 0.005329 0.008227 0.014089 0.022116 0.029509 0.037533 0.046643 0.059760 0.073397 99.696875
6 61 0.002938 0.004319 0.005689 0.008712 0.014632 0.022021 0.028508 0.036352 0.046333 0.060142 0.073859 99.696495
6 62 0.003368 0.004702 0.006032 0.009285 0.015650 0.023355 0.029474 0.036356 0.044889 0.057670 0.071325 99.697895
6 63 0.002350 0.003772 0.005382 0.008405 0.014372 0.022556 0.030373 0.039026 0.048786 0.062316 0.076147 99.686514
6 64 0.002333 0.003559 0.004830 0.007316 0.011881 0.017784 0.023311 0.030230 0.039370 0.052985 0.068280 99.738121
6 65 0.001986 0.003180 0.004552 0.007210 0.012268 0.018886 0.025226 0.033202 0.043758 0.058917 0.075339 99.715479
6 66 0.001850 0.003075 0.004451 0.007239 0.013641 0.023379 0.032656 0.042479 0.054609 0.073114 0.092783 99.650728
6 67 0.001802 0.002910 0.004182 0.006861 0.012954 0.022680 0.032738 0.044123 0.058390 0.080077 0.103901 99.629383
6 68 0.001866 0.003059 0.004561 0.007470 0.013773 0.024303 0.035848 0.048753 0.063917 0.086745 0.111312 99.598398
6 69 0.003545 0.006063 0.007999 0.011416 0.019412 0.031730 0.042357 0.052481 0.065946 0.088424 0.113387 99.557240
6 70 0.005107 0.009232 0.014296 0.020950 0.029582 0.040763 0.051899 0.063872 0.076654 0.095564 0.117614 99.474466
6 71 0.004005 0.006398 0.008557 0.012529 0.021198 0.035367 0.049505 0.062799 0.076627 0.098208 0.121748 99.503059
6 72 0.003408 0.005649 0.008138 0.012117 0.019420 0.030833 0.043175 0.056369 0.070633 0.091630 0.115038 99.543587
6 73 0.005772 0.009584 0.013177 0.018909 0.028589 0.040716 0.051165 0.062190 0.075393 0.094787 0.116126 99.483589
6 74 0.004256 0.007474 0.011527 0.017364 0.026093 0.037941 0.050086 0.062669 0.075440 0.093829 0.114818 99.498506
6 75 0.002574 0.004044 0.005617 0.009087 0.017313 0.030266 0.042888 0.055437 0.069631 0.090959 0.113192 99.558989
6 76 0.002865 0.005119 0.007498 0.010856 0.017390 0.027930 0.038896 0.050102 0.063464 0.085156 0.110911 99.579811
6 77 0.003050 0.004593 0.006261 0.009892 0.017698 0.028550 0.038453 0.049136 0.062088 0.080747 0.099752 99.599785
6 78 0.004483 0.006836 0.009029 0.012987 0.020217 0.029556 0.037937 0.047094 0.057873 0.073127 0.089176 99.611683
6 79 0.005374 0.008283 0.010672 0.014993 0.023168 0.033330 0.041217 0.049354 0.059937 0.075890 0.092548 99.585234
6 80 0.005890 0.009353 0.012573 0.017219 0.025132 0.036652 0.047565 0.057668 0.067394 0.082214 0.098918 99.539425
6 81 0.007405 0.011269 0.014359 0.019959 0.030609 0.044774 0.056192 0.066174 0.076589 0.092374 0.108646 99.471653
6 82 0.009269 0.015577 0.022062 0.029861 0.039066 0.050203 0.060378 0.070301 0.080045 0.094991 0.112283 99.415962
6 83 0.005537 0.009921 0.013785 0.018690 0.028165 0.042920 0.056147 0.066673 0.077818 0.097121 0.119526 99.463694
6 84 0.006204 0.008767 0.011430 0.017002 0.026961 0.039404 0.050699 0.063325 0.077722 0.096637 0.115752 99.486097
6 85 0.004830 0.007877 0.010873 0.016151 0.026114 0.039040 0.049928 0.061674 0.077757 0.101718 0.127628 99.476408
6 86 0.003126 0.005092 0.007390 0.011700 0.020292 0.033097 0.045927 0.059834 0.076675 0.101533 0.129246 99.506092
6 87 0.003498 0.005483 0.007811 0.012694 0.022592 0.036170 0.049398 0.065098 0.085171 0.112467 0.140628 99.458989
6 88 0.002125 0.003718 0.005672 0.009189 0.016344 0.027653 0.039693 0.053591 0.072026 0.100573 0.134326 99.535088
6 89 0.002507 0.003990 0.005849 0.009930 0.018601 0.031214 0.044311 0.060232 0.080309 0.107635 0.135998 99.499424
6 90 0.002437 0.003664 0.005176 0.008696 0.015898 0.025866 0.035977 0.049082 0.066976 0.092500 0.120454 99.573273
6 91 0.001960 0.003334 0.004957 0.008073 0.014468 0.023955 0.033774 0.045681 0.061966 0.086480 0.114541 99.600811
6 92 0.002026 0.003334 0.005084 0.008668 0.015599 0.025084 0.035058 0.047800 0.064578 0.088295 0.114907 99.589567
6 93 0.002414 0.003594 0.005045 0.008641 0.016078 0.025796 0.035276 0.048138 0.066443 0.091810 0.118268 99.578495
6 94 0.001082 0.001939 0.003077 0.005386 0.010459 0.018726 0.028198 0.040070 0.056166 0.080928 0.110068 99.643904
6 95 0.001900 0.002751 0.003988 0.007268 0.014067 0.022635 0.031300 0.043841 0.061598 0.085316 0.109872 99.615460
6 96 0.001973 0.003472 0.005445 0.009233 0.016556 0.026471 0.036685 0.049838 0.067977 0.094091 0.123441 99.564819
6 97 0.001100 0.001842 0.002871 0.005343 0.011311 0.020915 0.031812 0.046143 0.066285 0.095388 0.126703 99.590288
6 98 0.001018 0.001752 0.002852 0.005389 0.011182 0.020038 0.029916 0.042925 0.060910 0.087090 0.116654 99.620270
6 99 0.003142 0.004834 0.006728 0.010820 0.018566 0.027716 0.036274 0.047869 0.063662 0.084886 0.107536 99.587967
6 100 0.002639 0.003906 0.005494 0.009385 0.017499 0.027701 0.037331 0.050132 0.067991 0.092134 0.116865 99.568926
6 101 0.000908 0.001679 0.002783 0.005124 0.010742 0.020332 0.031473 0.044924 0.062717 0.089899 0.121184 99.608231
6 102 0.002474 0.004141 0.006274 0.010425 0.018391 0.028747 0.039160 0.052509 0.070530 0.095787 0.123977 99.547585
6 103 0.004703 0.006224 0.008189 0.013669 0.024380 0.036253 0.046541 0.060502 0.078971 0.102444 0.125659 99.492470
6 104 0.002670 0.004782 0.007319 0.011840 0.021092 0.034828 0.048863 0.065183 0.087183 0.119135 0.154586 99.442520
6 105 0.001730 0.002963 0.004781 0.008936 0.018993 0.035213 0.052306 0.072008 0.098123 0.136493 0.178450 99.390003
6 106 0.007772 0.011976 0.016261 0.024545 0.039671 0.057393 0.071829 0.087939 0.109080 0.138223 0.168587 99.266723
6 107 0.011365 0.015826 0.019703 0.028781 0.045925 0.066652 0.083426 0.101094 0.122463 0.151287 0.180647 99.172831
6 108 0.007258 0.013657 0.020219 0.028301 0.044683 0.072339 0.100301 0.124810 0.151716 0.192702 0.238382 99.005631
6 109 0.011034 0.018411 0.025444 0.036662 0.058599 0.089713 0.115440 0.136464 0.160777 0.199471 0.242768 98.905216
6 110 0.026025 0.040845 0.054026 0.070664 0.089666 0.109934 0.126125 0.143263 0.163459 0.190829 0.220340 98.764824
6 111 0.020255 0.027543 0.034574 0.050174 0.077816 0.110067 0.133448 0.154281 0.177521 0.211151 0.245032 98.758142
6 112 0.015521 0.024083 0.032629 0.047190 0.072845 0.106087 0.134507 0.161934 0.193269 0.233752 0.273009 98.705178
6 113 0.010816 0.017452 0.023924 0.034196 0.052966 0.081923 0.109074 0.134917 0.166054 0.214299 0.269491 98.884889
6 114 0.009793 0.015286 0.020051 0.028729 0.046234 0.071605 0.093390 0.115335 0.145784 0.192531 0.244157 99.017107
6 115 0.009789 0.013920 0.018606 0.028739 0.047101 0.070899 0.091659 0.114895 0.145018 0.187650 0.233383 99.038340
6 116 0.008034 0.012337 0.017082 0.026658 0.045576 0.072577 0.097164 0.121376 0.149026 0.188461 0.230286 99.031424
6 117 0.004634 0.008502 0.013137 0.020061 0.032425 0.052037 0.072289 0.092665 0.116513 0.153306 0.197501 99.236929
6 118 0.011101 0.015449 0.019352 0.027768 0.041892 0.058689 0.072928 0.090087 0.112632 0.143562 0.177243 99.229298
6 119 0.005772 0.009384 0.013407 0.020404 0.033108 0.050249 0.065923 0.082687 0.103801 0.134771 0.169902 99.310592
6 120 0.008131 0.012467 0.016606 0.024001 0.036771 0.053156 0.067292 0.082277 0.100852 0.127496 0.156891 99.314058
6 121 0.009075 0.013407 0.017405 0.024790 0.037211 0.052856 0.066688 0.081967 0.100996 0.128000 0.158047 99.309555
6 122 0.004464 0.008013 0.011870 0.017602 0.028892 0.046786 0.064490 0.081024 0.099540 0.128224 0.161562 99.347532
6 123 0.009473 0.013103 0.016625 0.024570 0.038333 0.054138 0.066883 0.081244 0.099387 0.124170 0.149857 99.322218
6 124 0.010880 0.016767 0.022089 0.030288 0.042750 0.058401 0.072211 0.086870 0.104614 0.130256 0.159315 99.265560
6 125 0.004888 0.008691 0.012508 0.018376 0.030627 0.050128 0.068495 0.084893 0.104237 0.135292 0.170567 99.311299
6 126 0.009939 0.015074 0.020507 0.029562 0.042668 0.057831 0.071507 0.087392 0.106819 0.133224 0.162489 99.262991
6 127 0.011668 0.015053 0.018357 0.027278 0.043453 0.061973 0.076424 0.092868 0.113672 0.142181 0.171863 99.225206
6 128 0.006362 0.011773 0.017475 0.024917 0.038302 0.058776 0.078318 0.096921 0.119922 0.155457 0.196642 99.195133
6 129 0.013586 0.018398 0.022823 0.032974 0.050893 0.073013 0.091482 0.111571 0.136341 0.170476 0.206850 99.071592
6 130 0.012150 0.018930 0.025386 0.035827 0.054447 0.079852 0.101785 0.122424 0.146661 0.181701 0.219616 99.001223
6 131 0.015540 0.024016 0.031304 0.043420 0.065622 0.095315 0.119642 0.141792 0.168195 0.205908 0.245194 98.844048
6 132 0.020149 0.029111 0.036554 0.049553 0.071426 0.100438 0.125114 0.148839 0.176543 0.215549 0.256531 98.770193
6 133 0.014524 0.026581 0.036715 0.047803 0.069044 0.105899 0.139757 0.165400 0.193751 0.242071 0.299702 98.658753
6 134 0.019313 0.034073 0.047667 0.062001 0.084826 0.120710 0.154197 0.182161 0.211881 0.258326 0.312422 98.512422
6 135 0.030021 0.039866 0.047409 0.065460 0.097967 0.137691 0.166264 0.190961 0.219048 0.260405 0.301319 98.443590
6 136 0.027703 0.047169 0.064086 0.083118 0.108346 0.141657 0.167806 0.188252 0.210743 0.245917 0.284270 98.430933
6 137 0.029641 0.047896 0.064919 0.086447 0.112667 0.145804 0.173681 0.197369 0.220717 0.254995 0.292734 98.373131
6 138 0.021324 0.034027 0.045017 0.060010 0.085912 0.125429 0.159799 0.185018 0.208155 0.245450 0.286029 98.543833
6 139 0.024000 0.034661 0.042740 0.058036 0.085513 0.120848 0.147589 0.170957 0.198961 0.239179 0.278743 98.598772
6 140 0.021908 0.035209 0.048353 0.066544 0.090453 0.117994 0.140543 0.163444 0.190967 0.228790 0.269427 98.626369
6 141 0.008480 0.013151 0.018229 0.029096 0.052196 0.084997 0.113916 0.142358 0.177257 0.225885 0.273811 98.860625
6 142 0.009587 0.013406 0.018043 0.029148 0.049831 0.074465 0.095967 0.122194 0.156063 0.198720 0.240089 98.992487
6 143 0.007792 0.012592 0.017950 0.028565 0.048838 0.073881 0.094956 0.118739 0.151680 0.197066 0.243699 99.004242
6 144 0.003289 0.005825 0.009060 0.015545 0.030292 0.053060 0.075997 0.101045 0.134112 0.182202 0.233187 99.156387
6 145 0.001560 0.002634 0.004326 0.008341 0.017838 0.033513 0.051736 0.074651 0.105258 0.149281 0.198076 99.352785
6 146 0.002185 0.003770 0.005960 0.010699 0.021583 0.038352 0.056150 0.077397 0.106111 0.147348 0.191816 99.338632
6 147 0.005069 0.008001 0.011698 0.019294 0.033039 0.049255 0.064453 0.084143 0.110997 0.146932 0.185217 99.281899
6 148 0.002200 0.003890 0.006105 0.010519 0.020398 0.036307 0.053553 0.073404 0.099828 0.139704 0.184541 99.369549
6 149 0.002142 0.003750 0.005935 0.010229 0.019067 0.032979 0.048650 0.067560 0.092116 0.128673 0.171472 99.417427
6 150 0.003553 0.005405 0.007818 0.013565 0.025765 0.042722 0.059148 0.078970 0.105616 0.143498 0.183858 99.330080
6 151 0.007334 0.011212 0.015085 0.022638 0.036318 0.053544 0.068687 0.085927 0.108031 0.138827 0.171503 99.280891
6 152 0.005312 0.008833 0.012650 0.018916 0.030256 0.046090 0.060948 0.076813 0.096806 0.127023 0.161733 99.354616
6 153 0.007826 0.010748 0.013647 0.020624 0.033556 0.049448 0.063115 0.079215 0.100253 0.129251 0.159496 99.332819
6 154 0.004068 0.007254 0.010950 0.016845 0.028459 0.047397 0.066802 0.085713 0.107552 0.141970 0.182713 99.300277
6 155 0.007897 0.012753 0.017607 0.026227 0.042440 0.064513 0.083958 0.103241 0.126192 0.158508 0.191954 99.164709
6 156 0.008004 0.012353 0.016765 0.024434 0.037266 0.053791 0.068961 0.085329 0.104755 0.132685 0.163777 99.291879
6 157 0.005889 0.009197 0.012741 0.019495 0.032101 0.049066 0.064888 0.082807 0.105841 0.137979 0.172147 99.307850
6 158 0.003368 0.006160 0.009523 0.015817 0.030049 0.052905 0.075635 0.098865 0.128783 0.173886 0.222508 99.182507
6 159 0.007689 0.012844 0.018450 0.027812 0.044157 0.065393 0.084824 0.105806 0.131807 0.168145 0.207454 99.125620
6 160 0.006412 0.009859 0.013950 0.022564 0.040239 0.066088 0.091522 0.117581 0.145795 0.183273 0.220741 99.081974
6 161 0.006151 0.010768 0.015346 0.022527 0.037190 0.060715 0.084263 0.107936 0.137152 0.180873 0.229746 99.107328
6 162 0.009842 0.017278 0.024819 0.035218 0.052562 0.077120 0.100423 0.124856 0.155807 0.200346 0.250784 98.950947
6 163 0.014208 0.019608 0.024823 0.036379 0.056602 0.080868 0.100595 0.122022 0.148681 0.184924 0.222336 98.988953
6 164 0.012161 0.022189 0.030882 0.040806 0.058887 0.087042 0.112736 0.135608 0.163736 0.207198 0.255974 98.872782
6 165 0.014849 0.020256 0.025693 0.037873 0.058606 0.084003 0.104799 0.126881 0.154011 0.192285 0.233111 98.947636
6 166 0.016757 0.023744 0.029610 0.041674 0.062687 0.087946 0.107257 0.127720 0.155121 0.193485 0.232301 98.921698
6 167 0.015865 0.023109 0.029842 0.042644 0.064463 0.091709 0.113442 0.134411 0.159123 0.194352 0.231478 98.899557
6 168 0.014269 0.022031 0.030275 0.045406 0.071392 0.103024 0.128730 0.154527 0.185620 0.225922 0.264509 98.754290
6 169 0.014222 0.017982 0.022525 0.034878 0.057077 0.082816 0.103184 0.126097 0.154816 0.192696 0.230159 98.963549
6 170 0.013300 0.016605 0.020336 0.032071 0.054365 0.078369 0.094920 0.114968 0.144059 0.182846 0.218543 99.029619
6 171 0.043290 0.065815 0.082491 0.112085 0.154001 0.207710 0.253391 0.286396 0.319813 0.375618 0.434668 97.664723
6 172 0.038059 0.056884 0.069251 0.093859 0.134362 0.192127 0.242173 0.273563 0.297164 0.340549 0.385416 97.876591
6 173 0.039651 0.061457 0.078235 0.102000 0.127322 0.160805 0.192429 0.217396 0.240797 0.280175 0.323765 98.175970
6 174 0.050123 0.066237 0.072971 0.095973 0.130278 0.167515 0.192859 0.213239 0.238950 0.279968 0.318883 98.173004
6 175 0.044053 0.058815 0.069851 0.097839 0.131644 0.162095 0.184566 0.206778 0.230863 0.262938 0.292060 98.258499
6 176 0.045959 0.060956 0.072894 0.103771 0.141986 0.177848 0.203850 0.226208 0.247928 0.278678 0.306909 98.133015
6 177 0.039974 0.063128 0.076494 0.097579 0.127592 0.167498 0.199555 0.221270 0.244450 0.283578 0.322290 98.156593
6 178 0.032891 0.057344 0.075296 0.095069 0.118318 0.154820 0.188644 0.211536 0.233463 0.273729 0.318389 98.240499
6 179 0.036179 0.050048 0.059391 0.082941 0.118858 0.161636 0.195612 0.221437 0.245795 0.284088 0.320980 98.223036
6 180 0.032533 0.049730 0.061875 0.084736 0.118243 0.160002 0.194397 0.220978 0.249149 0.293232 0.335972 98.199150
6 181 0.029197 0.045412 0.057764 0.079689 0.113234 0.158170 0.198680 0.229708 0.258271 0.303648 0.350078 98.176153
6 182 0.031099 0.045910 0.057243 0.079889 0.113540 0.157913 0.197591 0.230517 0.263473 0.313488 0.364039 98.145296
6 183 0.047752 0.070813 0.081742 0.119566 0.182996 0.292056 0.563410 0.458970 0.495513 0.474460 0.600187 96.612536
6 184 0.041838 0.059596 0.069300 0.107131 0.164900 0.256231 0.480599 0.394988 0.434283 0.425127 0.555129 97.010879
6 185 0.068927 0.096133 0.103852 0.147216 0.221065 0.338529 0.630333 0.535906 0.649997 0.673951 0.874464 95.659626
6 186 0.088779 0.139614 0.169230 0.235036 0.314497 0.467951 0.925985 0.801181 0.919374 0.884381 1.076519 93.977451
6 187 0.164869 0.268381 0.262607 0.323274 0.435346 0.690667 1.223751 0.909694 0.961631 0.985464 1.323192 92.451124
6 188 0.154298 0.264928 0.296003 0.415840 0.530267 0.783605 1.394360 1.102750 1.187447 1.154269 1.462174 91.254059
7 1 0.001925 0.003181 0.004680 0.007264 0.011896 0.018593 0.025650 0.033397 0.042222 0.055552 0.071412 99.724226
7 2 0.002543 0.003690 0.004901 0.007655 0.012948 0.019018 0.024565 0.031744 0.040970 0.052592 0.063414 99.735960
7 3 0.002678 0.004138 0.005663 0.008611 0.014037 0.020748 0.026884 0.034140 0.043110 0.056011 0.070065 99.713915
7 4 0.001989 0.003239 0.004619 0.007178 0.012293 0.019596 0.027008 0.035518 0.045895 0.061053 0.077756 99.703857
7 5 0.002517 0.003974 0.005557 0.008583 0.014420 0.022322 0.030150 0.039430 0.050843 0.066993 0.084503 99.670707
7 6 0.002594 0.003747 0.005113 0.008215 0.014119 0.021562 0.028702 0.037682 0.049134 0.065145 0.082247 99.681738
7 7 0.003269 0.005319 0.007614 0.011614 0.018116 0.025372 0.032153 0.040776 0.051489 0.065417 0.079668 99.659191
7 8 0.001936 0.003020 0.004358 0.007137 0.012436 0.019255 0.026011 0.034367 0.044687 0.059034 0.074322 99.713440
7 9 0.001234 0.002078 0.003096 0.005170 0.009664 0.016481 0.023842 0.032857 0.044580 0.062100 0.081784 99.717119
7 10 0.001031 0.001753 0.002711 0.004735 0.009114 0.015821 0.023310 0.032793 0.045060 0.063232 0.083893 99.716549
7 11 0.001143 0.001949 0.002958 0.005042 0.009501 0.015875 0.022555 0.030971 0.042248 0.058814 0.077279 99.731664
7 12 0.000961 0.001534 0.002265 0.003976 0.007726 0.013166 0.019096 0.027090 0.038044 0.054077 0.072035 99.760030
7 13 0.000540 0.000914 0.001470 0.002789 0.005806 0.010694 0.016737 0.025346 0.037445 0.055957 0.077878 99.764423
7 14 0.000773 0.001337 0.002080 0.003734 0.007452 0.013089 0.019232 0.027332 0.038794 0.056353 0.076679 99.753141
7 15 0.001390 0.002130 0.003067 0.005265 0.009746 0.015508 0.021252 0.029036 0.039598 0.054352 0.070183 99.748470
7 16 0.000889 0.001509 0.002276 0.003927 0.007594 0.013213 0.019397 0.027470 0.038680 0.055755 0.075373 99.753919
7 17 0.000479 0.000792 0.001259 0.002456 0.005437 0.010434 0.016316 0.024344 0.036028 0.055000 0.077775 99.769680
7 18 0.001432 0.002319 0.003546 0.006257 0.011645 0.018346 0.025027 0.034343 0.047461 0.065502 0.084747 99.699370
7 19 0.001978 0.002872 0.003907 0.006555 0.012230 0.019498 0.026419 0.035774 0.048867 0.067010 0.085944 99.688946
7 20 0.000942 0.001723 0.002741 0.004727 0.009216 0.016844 0.025680 0.036242 0.049773 0.070741 0.095636 99.685737
7 21 0.001657 0.002887 0.004386 0.007256 0.013358 0.022806 0.033117 0.045457 0.061354 0.084235 0.109929 99.613556
7 22 0.003294 0.004786 0.006560 0.010616 0.018620 0.028925 0.038607 0.050232 0.064732 0.084146 0.104437 99.585047
7 23 0.005139 0.008926 0.013076 0.019249 0.028980 0.039907 0.049659 0.061417 0.076725 0.096717 0.117658 99.482546
7 24 0.004921 0.006968 0.009434 0.014930 0.024828 0.036579 0.047400 0.060741 0.077286 0.098500 0.120296 99.498119
7 25 0.002475 0.004418 0.006534 0.009997 0.017527 0.030000 0.042948 0.056236 0.073123 0.099942 0.130734 99.526068
7 26 0.005209 0.007831 0.010511 0.015597 0.024595 0.036145 0.046533 0.058039 0.072506 0.093774 0.117527 99.511730
7 27 0.004199 0.006738 0.009394 0.014080 0.022911 0.035622 0.048057 0.061813 0.079192 0.105235 0.135240 99.477522
7 28 0.002589 0.004343 0.006366 0.010186 0.018164 0.031174 0.044955 0.060115 0.079406 0.109202 0.144329 99.489172
7 29 0.002497 0.004423 0.006799 0.010998 0.019494 0.033493 0.048765 0.065768 0.087542 0.121698 0.163298 99.435226
7 30 0.003905 0.006503 0.009271 0.014164 0.024550 0.040948 0.056590 0.072656 0.094536 0.130076 0.171775 99.375027
7 31 0.009175 0.014054 0.018414 0.025872 0.039633 0.059758 0.078151 0.095325 0.114574 0.144994 0.180307 99.219742
7 32 0.007153 0.011734 0.016814 0.025548 0.043064 0.069374 0.091644 0.108020 0.123855 0.150975 0.180493 99.171329
7 33 0.009482 0.016276 0.023642 0.032082 0.044066 0.062814 0.080690 0.096856 0.114715 0.145293 0.182829 99.191258
7 34 0.016234 0.024792 0.030621 0.039796 0.055274 0.075736 0.092093 0.107366 0.125694 0.153013 0.181800 99.097578
7 35 0.006020 0.009960 0.015507 0.025549 0.043276 0.068102 0.091990 0.114156 0.135695 0.166038 0.197380 99.126328
7 36 0.007817 0.013123 0.017690 0.024705 0.038762 0.059611 0.077715 0.094769 0.117481 0.154454 0.196252 99.197617
7 37 0.004156 0.006447 0.009475 0.015860 0.029140 0.048782 0.068517 0.089741 0.114511 0.148628 0.182606 99.282139
7 38 0.004250 0.006746 0.009767 0.015926 0.029133 0.049896 0.070819 0.091617 0.114660 0.148337 0.183965 99.274885
7 39 0.002935 0.005406 0.007800 0.011552 0.020638 0.037154 0.054666 0.072585 0.096973 0.138301 0.187074 99.364916
7 40 0.003324 0.005367 0.007988 0.013312 0.023968 0.039428 0.055061 0.073273 0.096467 0.128912 0.163239 99.389660
7 41 0.003768 0.005430 0.007395 0.011947 0.021385 0.035280 0.049282 0.065436 0.085820 0.116408 0.150502 99.447350
7 42 0.004884 0.008669 0.012875 0.019487 0.030341 0.043750 0.055875 0.069843 0.088705 0.116010 0.145597 99.403965
7 43 0.003052 0.005404 0.007732 0.011527 0.019532 0.033030 0.047189 0.061743 0.079436 0.109031 0.144647 99.477675
7 44 0.004272 0.007557 0.011199 0.016919 0.026548 0.038830 0.050097 0.062859 0.079369 0.103483 0.130004 99.468863
7 45 0.002229 0.003615 0.005626 0.009683 0.017786 0.030389 0.044462 0.059963 0.075878 0.097770 0.121850 99.530752
7 46 0.002729 0.004443 0.006384 0.010134 0.017483 0.027552 0.037067 0.048376 0.063830 0.087262 0.113883 99.580858
7 47 0.003165 0.004797 0.006381 0.009836 0.017171 0.027279 0.036533 0.047622 0.062927 0.085885 0.110802 99.587599
7 48 0.002318 0.003674 0.005312 0.008867 0.016772 0.028255 0.039039 0.051005 0.066282 0.088973 0.112875 99.576626
7 49 0.001573 0.002482 0.003713 0.006603 0.013440 0.025006 0.037704 0.051914 0.068496 0.092502 0.117741 99.578825
7 50 0.002080 0.003822 0.005675 0.008646 0.015217 0.026343 0.037984 0.049997 0.064791 0.089224 0.117825 99.578398
7 51 0.004095 0.007236 0.011015 0.017147 0.026883 0.037311 0.045648 0.055910 0.070463 0.091764 0.114790 99.517742
7 52 0.002538 0.003986 0.005777 0.009637 0.017960 0.030353 0.042590 0.055761 0.071100 0.093387 0.116390 99.550524
7 53 0.002144 0.003346 0.004706 0.007811 0.014963 0.026259 0.037546 0.050196 0.066320 0.090114 0.114585 99.582014
7 54 0.002926 0.004732 0.007134 0.011188 0.018227 0.029008 0.040699 0.053640 0.067087 0.086750 0.109536 99.569073
7 55 0.005362 0.008496 0.011006 0.015622 0.023748 0.033164 0.040737 0.049832 0.062415 0.080725 0.100249 99.568649
7 56 0.003017 0.004904 0.007306 0.011303 0.017550 0.026026 0.034688 0.044669 0.055854 0.072265 0.090927 99.631490
7 57 0.002641 0.004544 0.006162 0.008882 0.015067 0.024993 0.034226 0.042866 0.053330 0.070887 0.090590 99.645813
7 58 0.002978 0.004612 0.006526 0.009977 0.015943 0.024056 0.032122 0.041186 0.051101 0.065545 0.081817 99.664135
7 59 0.003970 0.006476 0.009083 0.013506 0.020740 0.028867 0.035884 0.044347 0.054920 0.069259 0.084054 99.628893
7 60 0.002005 0.003203 0.004675 0.007555 0.013029 0.020381 0.027651 0.036230 0.046332 0.060727 0.076172 99.702039
7 61 0.002521 0.003785 0.005093 0.007890 0.013515 0.020698 0.026973 0.034613 0.044883 0.060042 0.076082 99.703907
7 62 0.003147 0.004310 0.005552 0.008772 0.015393 0.023423 0.030109 0.038561 0.049783 0.065337 0.080565 99.675047
7 63 0.002082 0.003433 0.005154 0.008511 0.015410 0.025314 0.034953 0.044971 0.055217 0.069381 0.083467 99.652105
7 64 0.002214 0.003484 0.004856 0.007513 0.012620 0.019660 0.026370 0.034311 0.044378 0.059894 0.077719 99.706978
7 65 0.002161 0.003439 0.004904 0.007791 0.013426 0.020831 0.027717 0.036399 0.048488 0.066403 0.085817 99.682625
7 66 0.002371 0.003851 0.005589 0.009188 0.017056 0.028290 0.038741 0.049921 0.063043 0.081735 0.100418 99.599794
7 67 0.002014 0.003144 0.004594 0.007742 0.014966 0.026607 0.038810 0.051897 0.066509 0.087872 0.109950 99.585898
7 68 0.002226 0.003417 0.004844 0.008025 0.014928 0.025807 0.036922 0.049566 0.065357 0.088905 0.114463 99.585537
7 69 0.003105 0.005641 0.008084 0.011652 0.018869 0.030984 0.042868 0.054328 0.068446 0.093257 0.123518 99.539244
7 70 0.005255 0.009291 0.013318 0.019303 0.028852 0.040420 0.049765 0.060063 0.074569 0.097197 0.122314 99.479652
7 71 0.003416 0.005442 0.007963 0.012675 0.021936 0.036604 0.052371 0.068311 0.083656 0.105213 0.127387 99.475027
7 72 0.003292 0.005213 0.007200 0.011149 0.019425 0.031904 0.044239 0.057526 0.073459 0.097111 0.122581 99.526901
7 73 0.005086 0.008689 0.012656 0.018552 0.027654 0.039252 0.050385 0.063069 0.078602 0.100975 0.125898 99.469183
7 74 0.004615 0.007963 0.011476 0.017199 0.027433 0.040555 0.052250 0.064746 0.079955 0.101928 0.125350 99.466532
7 75 0.002723 0.004471 0.006836 0.011328 0.020230 0.033754 0.048104 0.063273 0.078929 0.100908 0.124251 99.505198
7 76 0.003120 0.005471 0.007381 0.010312 0.017465 0.029977 0.042491 0.054344 0.069043 0.093719 0.121726 99.544956
7 77 0.003111 0.004863 0.007098 0.011511 0.020224 0.032347 0.044014 0.056272 0.069451 0.088281 0.108111 99.554714
7 78 0.004731 0.007188 0.009418 0.013569 0.021316 0.031276 0.039782 0.048973 0.060465 0.077654 0.096253 99.589373
7 79 0.004769 0.007463 0.010224 0.014777 0.022672 0.032878 0.041997 0.051798 0.063449 0.080726 0.099669 99.569576
7 80 0.005606 0.008575 0.011132 0.015662 0.024171 0.035806 0.045761 0.055563 0.067214 0.084947 0.104265 99.541298
7 81 0.005155 0.008212 0.012083 0.018328 0.028408 0.042202 0.055719 0.069026 0.081666 0.099561 0.119064 99.460577
7 82 0.007544 0.011902 0.015355 0.021116 0.031971 0.046701 0.058898 0.069932 0.082545 0.102069 0.122895 99.429070
7 83 0.004247 0.007807 0.011600 0.016426 0.024750 0.038102 0.051709 0.064591 0.078767 0.101736 0.129097 99.471170
7 84 0.005378 0.007776 0.010240 0.015471 0.025206 0.037657 0.048504 0.060732 0.076208 0.098518 0.122550 99.491758
7 85 0.003655 0.006235 0.009153 0.013999 0.023512 0.038115 0.052639 0.067388 0.084720 0.110974 0.140240 99.449375
7 86 0.003048 0.004914 0.006861 0.010833 0.019641 0.033212 0.046452 0.061061 0.080877 0.111371 0.144788 99.476946
7 87 0.002841 0.004639 0.007146 0.012240 0.022775 0.038999 0.056520 0.075649 0.096452 0.124719 0.154108 99.403915
7 88 0.001933 0.003283 0.004800 0.007860 0.015101 0.027537 0.040808 0.055572 0.075813 0.108379 0.146383 99.512531
7 89 0.002550 0.004080 0.006221 0.010893 0.020762 0.035229 0.050457 0.068441 0.090017 0.118573 0.146939 99.445837
7 90 0.002300 0.003425 0.004819 0.008216 0.015591 0.026197 0.036686 0.049834 0.068129 0.095527 0.126304 99.562975
7 91 0.001652 0.002769 0.004232 0.007221 0.013440 0.022921 0.033202 0.045980 0.063504 0.089819 0.120081 99.595177
7 92 0.001777 0.002891 0.004374 0.007581 0.014202 0.023597 0.033472 0.046391 0.064449 0.090614 0.119756 99.590893
7 93 0.002091 0.003118 0.004450 0.007777 0.014781 0.024369 0.034121 0.047305 0.065703 0.091761 0.119696 99.584823
7 94 0.000936 0.001651 0.002586 0.004574 0.009104 0.016650 0.025432 0.036903 0.053363 0.079082 0.109492 99.660229
7 95 0.001502 0.002221 0.003250 0.005961 0.011827 0.019697 0.027780 0.039360 0.056284 0.080324 0.106498 99.645292
7 96 0.001610 0.002759 0.004255 0.007392 0.014032 0.023460 0.033329 0.046239 0.064202 0.090269 0.119265 99.593189
7 97 0.000852 0.001423 0.002224 0.004181 0.008938 0.016798 0.025973 0.038501 0.056824 0.084933 0.117563 99.641792
7 98 0.000799 0.001364 0.002212 0.004221 0.008995 0.016737 0.025791 0.038011 0.055362 0.081376 0.111455 99.653675
7 99 0.002403 0.003813 0.005529 0.009294 0.016787 0.025874 0.034321 0.045710 0.061637 0.083253 0.105896 99.605486
7 100 0.002164 0.003210 0.004521 0.007836 0.015097 0.024666 0.034019 0.046850 0.065259 0.090662 0.116875 99.588842
7 101 0.000699 0.001293 0.002154 0.004005 0.008497 0.016349 0.025766 0.037818 0.054858 0.081909 0.114370 99.652283
7 102 0.001814 0.003054 0.004722 0.008218 0.015384 0.025076 0.034841 0.047469 0.065125 0.090126 0.117620 99.586552
7 103 0.003435 0.004817 0.006552 0.011158 0.020819 0.032385 0.042602 0.056278 0.075200 0.100225 0.125253 99.521274
7 104 0.002063 0.003632 0.005541 0.009216 0.017254 0.029951 0.043616 0.059821 0.081447 0.113394 0.149549 99.484515
7 105 0.001181 0.002040 0.003365 0.006381 0.013673 0.026045 0.040486 0.058953 0.084902 0.124268 0.169818 99.468887
7 106 0.005571 0.008701 0.012422 0.020037 0.034210 0.050531 0.064267 0.081260 0.105054 0.136885 0.169437 99.311625
7 107 0.007701 0.010993 0.014703 0.023206 0.039398 0.059075 0.075757 0.095171 0.120416 0.153977 0.187840 99.211765
7 108 0.005090 0.009150 0.013270 0.019740 0.034296 0.059617 0.085997 0.111588 0.142468 0.188783 0.239865 99.090139
7 109 0.006063 0.010407 0.016241 0.026715 0.046923 0.076550 0.104944 0.132240 0.163210 0.208059 0.257413 98.951235
7 110 0.019851 0.032211 0.043631 0.059424 0.081977 0.107967 0.128329 0.148478 0.173009 0.206890 0.242990 98.755245
7 111 0.016686 0.022967 0.029014 0.042368 0.067036 0.097591 0.122407 0.149129 0.183804 0.229862 0.274454 98.764680
7 112 0.011512 0.019218 0.028598 0.043577 0.070018 0.107112 0.141032 0.170996 0.201240 0.243265 0.286204 98.677232
7 113 0.009543 0.015093 0.020021 0.029192 0.049042 0.081087 0.110306 0.136777 0.169799 0.223150 0.283647 98.872343
7 114 0.008355 0.014081 0.019897 0.028608 0.044572 0.069931 0.094266 0.118040 0.148035 0.196234 0.253453 99.004532
7 115 0.010153 0.014032 0.017701 0.026672 0.044569 0.068702 0.089601 0.113591 0.147320 0.196313 0.248866 99.022478
7 116 0.007572 0.011905 0.017453 0.027792 0.047005 0.075408 0.103906 0.132438 0.162009 0.202281 0.245125 98.967108
7 117 0.004208 0.007497 0.011086 0.016941 0.029329 0.050657 0.072756 0.094486 0.121174 0.164186 0.215433 99.212248
7 118 0.008652 0.012387 0.016597 0.025394 0.040697 0.059831 0.076996 0.096943 0.122107 0.156736 0.194359 99.189301
7 119 0.004665 0.007487 0.010735 0.016920 0.029079 0.046551 0.063341 0.082176 0.107277 0.143991 0.185353 99.302423
7 120 0.006609 0.010397 0.014536 0.021963 0.035118 0.052353 0.067604 0.084081 0.105178 0.135362 0.168476 99.298325
7 121 0.007335 0.010805 0.014305 0.021397 0.034551 0.051815 0.067315 0.084704 0.106935 0.138130 0.171928 99.290777
7 122 0.003649 0.006599 0.009909 0.014995 0.025171 0.041828 0.059121 0.076851 0.098801 0.132441 0.171708 99.358929
7 123 0.007809 0.011238 0.014993 0.022830 0.036661 0.053581 0.068154 0.084376 0.104602 0.132420 0.161637 99.301701
7 124 0.009533 0.014835 0.019611 0.027772 0.042163 0.060517 0.075865 0.091487 0.111176 0.139403 0.169573 99.238064
7 125 0.003400 0.006266 0.009600 0.014809 0.025575 0.043524 0.061935 0.079476 0.100394 0.134265 0.174416 99.346338
7 126 0.008748 0.013358 0.018213 0.026692 0.040393 0.056929 0.071573 0.088249 0.109475 0.138492 0.169913 99.257965
7 127 0.009265 0.012398 0.015726 0.023749 0.038368 0.056342 0.072145 0.090687 0.114079 0.145432 0.178510 99.243299
7 128 0.004621 0.008798 0.013393 0.019714 0.032002 0.051964 0.071571 0.090309 0.114277 0.152565 0.197487 99.243297
7 129 0.010439 0.014812 0.019289 0.028389 0.044448 0.065276 0.083647 0.103825 0.129208 0.164933 0.203884 99.131849
7 130 0.009207 0.014117 0.019005 0.027904 0.045241 0.069757 0.091285 0.112309 0.138801 0.177534 0.218854 99.075987
7 131 0.009971 0.015755 0.022536 0.034471 0.056183 0.085847 0.112224 0.137050 0.164837 0.203581 0.243472 98.914074
7 132 0.016963 0.024210 0.030680 0.043302 0.064956 0.092448 0.115022 0.138266 0.167947 0.210153 0.255719 98.840336
7 133 0.010010 0.017940 0.025976 0.037112 0.058156 0.092163 0.124240 0.152255 0.185268 0.237884 0.299344 98.759651
7 134 0.015118 0.025109 0.034392 0.047333 0.070314 0.105687 0.139015 0.169519 0.204552 0.257212 0.317185 98.614561
7 135 0.021983 0.028463 0.034921 0.051176 0.079518 0.112916 0.139875 0.170332 0.209176 0.260343 0.311976 98.579321
7 136 0.019703 0.033805 0.047912 0.065752 0.090954 0.123791 0.152821 0.180460 0.212372 0.255625 0.301393 98.515410
7 137 0.019251 0.031974 0.045153 0.063189 0.089160 0.123581 0.154918 0.184285 0.215616 0.257649 0.302582 98.512646
7 138 0.014584 0.023828 0.032715 0.045422 0.067595 0.101164 0.132270 0.159905 0.190135 0.234625 0.283095 98.714661
7 139 0.015598 0.024242 0.032621 0.046217 0.069264 0.100613 0.127767 0.153359 0.183217 0.226134 0.271902 98.749065
7 140 0.014986 0.024809 0.035254 0.051442 0.076288 0.105880 0.130292 0.154997 0.185567 0.226907 0.269874 98.723705
7 141 0.005037 0.008308 0.012593 0.020961 0.037887 0.063651 0.090405 0.120278 0.157174 0.207893 0.261121 99.014690
7 142 0.007305 0.010729 0.014833 0.024080 0.041824 0.064005 0.083876 0.108638 0.142523 0.186986 0.232007 99.083196
7 143 0.005630 0.009322 0.013718 0.022290 0.039291 0.062581 0.084630 0.109893 0.143595 0.189876 0.238554 99.080614
7 144 0.002509 0.004527 0.007156 0.012321 0.024093 0.043172 0.063820 0.087855 0.120488 0.168776 0.222106 99.243175
7 145 0.001298 0.002195 0.003574 0.006873 0.014833 0.028363 0.044479 0.065413 0.094414 0.137597 0.187659 99.413307
7 146 0.001750 0.003028 0.004840 0.008926 0.018596 0.033868 0.050401 0.070993 0.100414 0.143853 0.191675 99.371658
7 147 0.004492 0.007223 0.010565 0.017420 0.030708 0.047606 0.063741 0.084191 0.112458 0.150691 0.190903 99.280000
7 148 0.001779 0.003163 0.005035 0.008936 0.017876 0.032477 0.048633 0.068155 0.095158 0.136039 0.182653 99.400091
7 149 0.001714 0.003045 0.004921 0.008732 0.016937 0.030321 0.045718 0.064681 0.089936 0.127920 0.172778 99.433300
7 150 0.002862 0.004330 0.006292 0.011168 0.021945 0.037382 0.053005 0.073221 0.102074 0.143459 0.188029 99.356231
7 151 0.005919 0.009136 0.012965 0.020563 0.034421 0.052503 0.069407 0.088732 0.112657 0.145853 0.181452 99.266390
7 152 0.004420 0.007356 0.010678 0.016629 0.028503 0.045781 0.062337 0.080198 0.103079 0.136684 0.173400 99.330938
7 153 0.006769 0.009783 0.013254 0.020588 0.033808 0.050464 0.065328 0.082774 0.105561 0.137570 0.171810 99.302292
7 154 0.003558 0.006171 0.008913 0.013735 0.024534 0.042865 0.061595 0.080716 0.105868 0.146166 0.192619 99.313261
7 155 0.005649 0.009104 0.013612 0.022219 0.038745 0.062451 0.085501 0.108531 0.133278 0.167049 0.201198 99.152664
7 156 0.007699 0.011853 0.016120 0.024061 0.038400 0.056711 0.072472 0.089085 0.109940 0.140281 0.172460 99.260918
7 157 0.005888 0.008949 0.012453 0.019490 0.032499 0.049973 0.066389 0.085351 0.109518 0.142960 0.178717 99.287813
7 158 0.002802 0.005109 0.007865 0.013133 0.025591 0.046800 0.068791 0.092504 0.125404 0.177345 0.234667 99.199982
7 159 0.007307 0.011723 0.016681 0.025794 0.042446 0.064319 0.084485 0.107357 0.137366 0.179001 0.222599 99.100922
7 160 0.005992 0.009349 0.013658 0.022782 0.041733 0.069507 0.096939 0.125384 0.156445 0.196637 0.236160 99.025410
7 161 0.004856 0.008807 0.012927 0.019536 0.033800 0.058401 0.084303 0.110533 0.142832 0.193032 0.250713 99.080261
7 162 0.008431 0.014679 0.020888 0.030302 0.047897 0.074339 0.099839 0.127020 0.163086 0.215929 0.275388 98.922198
7 163 0.013096 0.017352 0.021934 0.033196 0.053529 0.078448 0.099936 0.125066 0.157402 0.200847 0.246217 98.952978
7 164 0.010126 0.018635 0.026744 0.036890 0.055779 0.086431 0.115752 0.142547 0.175476 0.226841 0.285393 98.819391
7 165 0.012987 0.017857 0.023409 0.035674 0.057201 0.084261 0.107412 0.132606 0.163969 0.207621 0.254335 98.902672
7 166 0.014554 0.021040 0.027325 0.039765 0.060979 0.087681 0.109521 0.132789 0.163202 0.206381 0.252312 98.884451
7 167 0.015200 0.021275 0.026880 0.039173 0.061560 0.090075 0.113607 0.138694 0.170824 0.214208 0.257587 98.850916
7 168 0.011435 0.018027 0.026440 0.042336 0.071938 0.112378 0.149122 0.183032 0.216600 0.257647 0.294789 98.616257
7 169 0.014920 0.019098 0.023760 0.037094 0.062959 0.093915 0.117674 0.144182 0.179774 0.227753 0.274478 98.804390
7 170 0.013057 0.017500 0.022396 0.034798 0.058153 0.086266 0.108763 0.134492 0.169278 0.216784 0.262926 98.875586
7 171 0.012804 0.019156 0.025585 0.037742 0.058357 0.083510 0.103639 0.124238 0.150407 0.188076 0.226562 98.969923
7 172 0.037678 0.057324 0.076685 0.110658 0.157440 0.221292 0.282656 0.326952 0.357922 0.406691 0.457321 97.507382
7 173 0.042762 0.062929 0.076125 0.098743 0.128460 0.169094 0.207885 0.240086 0.271130 0.319113 0.370356 98.013317
7 174 0.041227 0.056337 0.067008 0.093190 0.128353 0.165771 0.195706 0.223410 0.255236 0.301769 0.348111 98.123878
7 175 0.038516 0.049754 0.060147 0.087978 0.122412 0.152642 0.176297 0.203277 0.235867 0.278072 0.317433 98.277605
7 176 0.038971 0.049939 0.058867 0.084458 0.119348 0.154180 0.182070 0.210171 0.241864 0.283467 0.322310 98.254357
7 177 0.028608 0.045210 0.057960 0.079298 0.110122 0.150859 0.186194 0.212636 0.238334 0.279529 0.321806 98.289444
7 178 0.025837 0.043804 0.055553 0.070578 0.094255 0.132565 0.168642 0.194645 0.219360 0.262111 0.309295 98.423349
7 179 0.027460 0.037456 0.045793 0.066752 0.097210 0.132495 0.162830 0.192277 0.224955 0.271047 0.316837 98.424891
7 180 0.024008 0.035558 0.045274 0.065715 0.096486 0.135867 0.170847 0.201236 0.232394 0.277832 0.323090 98.391695
7 181 0.021921 0.033109 0.043027 0.063720 0.095369 0.135472 0.171119 0.203356 0.238582 0.290280 0.342649 98.361395
7 182 0.024847 0.035983 0.045938 0.067958 0.103747 0.150892 0.194695 0.233785 0.272925 0.326717 0.377526 98.164987
7 183 0.028158 0.040200 0.050835 0.074858 0.111037 0.154980 0.193999 0.229667 0.266136 0.317223 0.367388 98.165514
7 184 0.052140 0.074004 0.084288 0.123980 0.186816 0.294777 0.569431 0.469139 0.508482 0.485963 0.617427 96.533555
7 185 0.065920 0.092431 0.102176 0.142363 0.200423 0.305247 0.573384 0.467587 0.507578 0.496863 0.654848 96.391182
7 186 0.075557 0.120030 0.137385 0.188528 0.270948 0.424644 0.805466 0.656607 0.724533 0.711373 0.904793 94.980139
7 187 0.115742 0.182709 0.231986 0.315933 0.365781 0.494237 0.946238 0.819627 0.945804 0.923350 1.168167 93.490423
7 188 0.159277 0.247639 0.234874 0.285672 0.374817 0.595859 1.094127 0.849860 0.924194 0.947638 1.263899 93.022143
8 1 0.002246 0.003586 0.005043 0.007678 0.012610 0.019719 0.026813 0.034414 0.043424 0.057396 0.074162 99.712908
8 2 0.002817 0.004033 0.005341 0.008292 0.013816 0.019935 0.025389 0.032660 0.042457 0.055012 0.067020 99.723227
8 3 0.002867 0.004368 0.005869 0.008815 0.014373 0.021347 0.027793 0.035516 0.045344 0.059179 0.073918 99.700611
8 4 0.002090 0.003321 0.004635 0.007273 0.012768 0.020487 0.027897 0.036328 0.047156 0.062955 0.080194 99.694899
8 5 0.002313 0.003594 0.005045 0.007974 0.013720 0.021637 0.029635 0.039335 0.051621 0.069102 0.088295 99.667732
8 6 0.002497 0.003403 0.004432 0.007235 0.013131 0.020709 0.027799 0.037094 0.050072 0.068388 0.087764 99.677477
8 7 0.001993 0.003095 0.004599 0.007798 0.014021 0.022191 0.030746 0.041506 0.054386 0.070850 0.087350 99.661465
8 8 0.002076 0.003164 0.004372 0.007024 0.012322 0.019079 0.025523 0.033862 0.045351 0.061542 0.078988 99.706698
8 9 0.001135 0.001904 0.002874 0.004893 0.009294 0.016065 0.023465 0.032545 0.044566 0.062808 0.083895 99.716555
8 10 0.000981 0.001647 0.002548 0.004519 0.008930 0.015866 0.023793 0.033948 0.047388 0.067353 0.090404 99.702618
8 11 0.001269 0.002123 0.003151 0.005338 0.010216 0.017404 0.024860 0.033975 0.046213 0.064153 0.083978 99.707321
8 12 0.001057 0.001698 0.002507 0.004391 0.008631 0.014834 0.021425 0.030014 0.041858 0.059329 0.078880 99.735376
8 13 0.000566 0.000943 0.001510 0.002923 0.006275 0.011651 0.018018 0.026933 0.039779 0.059570 0.083073 99.748758
8 14 0.000885 0.001547 0.002404 0.004239 0.008421 0.014989 0.022355 0.031811 0.044769 0.064261 0.086589 99.717730
8 15 0.001752 0.002628 0.003685 0.006199 0.011324 0.017794 0.024024 0.032373 0.043827 0.059754 0.076963 99.719679
8 16 0.000953 0.001631 0.002484 0.004326 0.008524 0.015034 0.022106 0.031011 0.043128 0.061312 0.081890 99.727600
8 17 0.000534 0.000887 0.001404 0.002727 0.006119 0.011918 0.018616 0.027408 0.040121 0.060971 0.086324 99.742973
8 18 0.001851 0.002971 0.004451 0.007635 0.013799 0.021393 0.029055 0.039587 0.053882 0.072687 0.092435 99.660257
8 19 0.001827 0.002688 0.003729 0.006369 0.012169 0.020038 0.027812 0.038084 0.052242 0.071696 0.092043 99.671303
8 20 0.000886 0.001579 0.002501 0.004432 0.008969 0.016643 0.025455 0.036369 0.051412 0.075002 0.103241 99.673509
8 21 0.001458 0.002565 0.004002 0.006821 0.012909 0.022621 0.033441 0.046491 0.063772 0.089587 0.119524 99.596808
8 22 0.003069 0.004364 0.005833 0.009571 0.017531 0.028063 0.037837 0.049894 0.066179 0.088977 0.113677 99.575001
8 23 0.002903 0.004840 0.007384 0.012186 0.021555 0.034331 0.047356 0.062888 0.082212 0.107238 0.132622 99.484486
8 24 0.004256 0.005798 0.007761 0.012794 0.022920 0.035730 0.047682 0.062864 0.083105 0.109789 0.137349 99.469952
8 25 0.002535 0.004527 0.006645 0.010113 0.017771 0.030916 0.044666 0.058653 0.076860 0.107116 0.144043 99.496151
8 26 0.005566 0.008464 0.011497 0.017150 0.027375 0.040918 0.053620 0.068135 0.086711 0.112801 0.141369 99.426394
8 27 0.004268 0.006648 0.009402 0.014761 0.025174 0.040557 0.056252 0.073923 0.095559 0.126131 0.160459 99.386870
8 28 0.003548 0.005923 0.008388 0.012871 0.022733 0.039262 0.056161 0.073762 0.096611 0.132915 0.175425 99.372399
8 29 0.003438 0.005963 0.008877 0.013872 0.024645 0.043334 0.063720 0.084409 0.108671 0.146656 0.191623 99.304791
8 30 0.005141 0.008216 0.011626 0.018007 0.032278 0.056303 0.079731 0.099591 0.119949 0.153958 0.193255 99.221949
8 31 0.014691 0.021728 0.026886 0.035980 0.052335 0.074938 0.093893 0.111091 0.130948 0.161709 0.195189 99.080610
8 32 0.017883 0.030086 0.042488 0.053960 0.065667 0.083198 0.100716 0.118179 0.137457 0.167335 0.203206 98.979824
8 33 0.016762 0.025421 0.028557 0.034659 0.050478 0.075722 0.096133 0.111936 0.130834 0.162461 0.195811 99.071226
8 34 0.013392 0.020650 0.029078 0.042969 0.062591 0.084796 0.102814 0.120275 0.139636 0.167036 0.195055 99.021710
8 35 0.017462 0.027892 0.036637 0.049065 0.067613 0.089859 0.106682 0.122065 0.141318 0.171401 0.204416 98.965592
8 36 0.013369 0.020286 0.025781 0.034835 0.052575 0.079471 0.104304 0.126178 0.148425 0.180277 0.213038 99.001465
8 37 0.010129 0.016487 0.023332 0.034709 0.053224 0.074951 0.092402 0.109893 0.131315 0.161571 0.192642 99.099346
8 38 0.009924 0.016399 0.023397 0.033582 0.048963 0.069028 0.088248 0.108229 0.130094 0.159595 0.191874 99.120670
8 39 0.003730 0.006648 0.009828 0.015646 0.030021 0.055150 0.080138 0.101794 0.125891 0.164409 0.204937 99.201809
8 40 0.005746 0.010003 0.015666 0.024332 0.036723 0.051805 0.066952 0.085224 0.108075 0.139363 0.175066 99.281048
8 41 0.004675 0.006281 0.008008 0.013155 0.024554 0.040419 0.055148 0.072673 0.096356 0.129821 0.164846 99.384063
8 42 0.002671 0.004618 0.007571 0.013119 0.023486 0.039066 0.056729 0.077741 0.102974 0.138421 0.177151 99.356453
8 43 0.003628 0.005614 0.007030 0.010521 0.019862 0.035881 0.050876 0.065975 0.087604 0.124049 0.164922 99.424040
8 44 0.003000 0.004916 0.007495 0.012605 0.022632 0.037175 0.051859 0.067541 0.084779 0.109686 0.136994 99.461317
8 45 0.005380 0.008964 0.012659 0.018542 0.028060 0.038879 0.047950 0.059188 0.075177 0.098705 0.125387 99.481109
8 46 0.003737 0.005958 0.008224 0.012414 0.020913 0.033842 0.047015 0.061160 0.077526 0.101189 0.127267 99.500755
8 47 0.004348 0.006439 0.008558 0.013229 0.022709 0.035395 0.047034 0.060766 0.078422 0.102423 0.126468 99.494207
8 48 0.005851 0.009299 0.012600 0.018315 0.028108 0.039494 0.048719 0.059202 0.072851 0.092535 0.114109 99.498914
8 49 0.004399 0.007661 0.011440 0.017371 0.027055 0.038881 0.049117 0.060303 0.074375 0.095610 0.119562 99.494224
8 50 0.003405 0.005935 0.008010 0.011417 0.019839 0.034380 0.048576 0.061340 0.076011 0.100221 0.126552 99.504311
8 51 0.003706 0.005790 0.008341 0.013454 0.023569 0.037960 0.052102 0.066880 0.082347 0.103876 0.125853 99.476128
8 52 0.006027 0.009344 0.012547 0.018490 0.028385 0.039471 0.048550 0.059519 0.073894 0.094235 0.116154 99.493384
8 53 0.004374 0.007550 0.010930 0.015803 0.023806 0.034646 0.044783 0.055334 0.067830 0.087199 0.109375 99.538366
8 54 0.005452 0.008582 0.011415 0.016199 0.024095 0.033932 0.043249 0.054667 0.069552 0.090503 0.113679 99.528673
8 55 0.002736 0.004430 0.006889 0.011475 0.019430 0.030936 0.043598 0.057749 0.072349 0.092402 0.113938 99.544067
8 56 0.003537 0.005329 0.006974 0.010520 0.017780 0.027706 0.036433 0.046127 0.058748 0.077890 0.098792 99.610163
8 57 0.002528 0.004398 0.006084 0.008633 0.014123 0.023335 0.032866 0.042541 0.054127 0.073356 0.095887 99.642126
8 58 0.002829 0.004233 0.005663 0.008652 0.014492 0.022439 0.029890 0.038759 0.050198 0.067342 0.086752 99.668755
8 59 0.002164 0.003479 0.005230 0.008674 0.015312 0.024323 0.033461 0.044144 0.056229 0.072211 0.088516 99.646257
8 60 0.002368 0.003523 0.004725 0.007468 0.013179 0.020721 0.027622 0.036209 0.047936 0.064868 0.082992 99.688391
8 61 0.002584 0.003831 0.005134 0.008030 0.014074 0.022098 0.029738 0.039381 0.051936 0.068689 0.084916 99.669583
8 62 0.003397 0.004794 0.006351 0.010287 0.018396 0.028235 0.036112 0.044891 0.055324 0.069456 0.082882 99.639876
8 63 0.004594 0.008089 0.011768 0.016910 0.024443 0.032812 0.039726 0.047354 0.056298 0.068974 0.082717 99.606314
8 64 0.003324 0.005287 0.007109 0.010394 0.017318 0.028099 0.038559 0.048395 0.057939 0.072422 0.087788 99.623365
8 65 0.003202 0.005008 0.006994 0.010905 0.018904 0.030281 0.041112 0.052382 0.064450 0.080855 0.096943 99.588963
8 66 0.005997 0.009898 0.013806 0.019940 0.029390 0.040001 0.048611 0.058083 0.069213 0.085031 0.101932 99.518104
8 67 0.005820 0.009477 0.013063 0.019169 0.029638 0.042232 0.052597 0.063520 0.076249 0.094193 0.112977 99.481064
8 68 0.004573 0.007794 0.011596 0.017275 0.025890 0.036771 0.047195 0.059284 0.074339 0.096152 0.120601 99.498530
8 69 0.003702 0.006019 0.007739 0.011300 0.020329 0.035847 0.050520 0.063907 0.080152 0.107335 0.136985 99.476166
8 70 0.002951 0.004775 0.007430 0.012616 0.022550 0.037415 0.053756 0.071841 0.090349 0.114866 0.139750 99.441694
8 71 0.005526 0.009019 0.012495 0.018258 0.027453 0.038208 0.047524 0.059171 0.075323 0.098779 0.125088 99.483152
8 72 0.002686 0.004336 0.006261 0.009971 0.017537 0.029051 0.041058 0.054583 0.070880 0.095405 0.123331 99.544899
8 73 0.002639 0.004192 0.006268 0.010844 0.020847 0.035574 0.050589 0.067545 0.087530 0.114267 0.140711 99.458992
8 74 0.002811 0.004465 0.006629 0.011227 0.021090 0.035701 0.050513 0.066580 0.084674 0.109637 0.135188 99.471483
8 75 0.005489 0.009137 0.013057 0.019378 0.029530 0.040798 0.050130 0.061400 0.076894 0.099218 0.123517 99.471457
8 76 0.003370 0.005864 0.008141 0.011822 0.020452 0.035261 0.049929 0.062641 0.076367 0.099095 0.123770 99.503283
8 77 0.005746 0.009455 0.013507 0.019351 0.028141 0.038674 0.048143 0.058622 0.071353 0.089792 0.110420 99.506794
8 78 0.005592 0.008461 0.011151 0.015922 0.024736 0.036273 0.046576 0.057326 0.069672 0.087132 0.105464 99.531698
8 79 0.005929 0.008726 0.011451 0.016803 0.026708 0.038991 0.049426 0.060702 0.074331 0.092769 0.110933 99.503227
8 80 0.005494 0.008614 0.012034 0.017591 0.026931 0.039439 0.051280 0.063284 0.075899 0.093594 0.112449 99.493395
8 81 0.008894 0.014115 0.018915 0.026011 0.036730 0.049062 0.059457 0.070901 0.084829 0.104234 0.125266 99.401589
8 82 0.004492 0.007163 0.010711 0.017172 0.028901 0.045095 0.061267 0.077602 0.093996 0.115960 0.138155 99.399487
8 83 0.005153 0.008993 0.012163 0.016719 0.026862 0.043135 0.058408 0.072255 0.088895 0.114930 0.143417 99.409071
8 84 0.006721 0.009537 0.012370 0.018422 0.029535 0.043268 0.054974 0.068440 0.085895 0.110549 0.137105 99.423184
8 85 0.005404 0.009057 0.012794 0.019157 0.031866 0.049835 0.066050 0.082100 0.101573 0.128653 0.155651 99.337858
8 86 0.004638 0.007477 0.010298 0.015707 0.027643 0.046524 0.064822 0.082070 0.101206 0.129571 0.159195 99.350853
8 87 0.008352 0.014359 0.020933 0.030751 0.045061 0.060313 0.072855 0.087406 0.106373 0.132092 0.159700 99.261804
8 88 0.003005 0.005098 0.007847 0.013116 0.024643 0.043381 0.063281 0.082648 0.102515 0.131175 0.161773 99.361519
8 89 0.006951 0.011946 0.017737 0.027039 0.040742 0.054729 0.066490 0.081093 0.100088 0.124499 0.149913 99.318775
8 90 0.003605 0.005456 0.007691 0.012622 0.022707 0.036589 0.050319 0.066815 0.087875 0.116853 0.147262 99.442207
8 91 0.002230 0.003729 0.005644 0.009585 0.018207 0.031261 0.044775 0.060593 0.081534 0.111560 0.143499 99.487379
8 92 0.002048 0.003272 0.004924 0.008611 0.016451 0.027850 0.039820 0.054812 0.074848 0.103400 0.134965 99.528999
8 93 0.002215 0.003270 0.004675 0.008331 0.016367 0.027296 0.038260 0.053220 0.074643 0.104642 0.136154 99.530928
8 94 0.000898 0.001618 0.002581 0.004596 0.009277 0.017276 0.026734 0.039076 0.057191 0.086195 0.121575 99.632980
8 95 0.001307 0.001945 0.002882 0.005422 0.011339 0.019970 0.029198 0.042120 0.061075 0.088485 0.118548 99.617708
8 96 0.001484 0.002521 0.003919 0.006980 0.013787 0.024041 0.035162 0.049551 0.069457 0.097937 0.129092 99.566069
8 97 0.000832 0.001379 0.002142 0.004041 0.008853 0.017085 0.026741 0.039890 0.059820 0.091119 0.127665 99.620434
8 98 0.000775 0.001317 0.002154 0.004157 0.008973 0.016848 0.026090 0.038726 0.057290 0.085693 0.119051 99.638927
8 99 0.002412 0.003851 0.005543 0.009221 0.016840 0.026651 0.036097 0.048466 0.065586 0.088647 0.112723 99.583963
8 100 0.002086 0.003095 0.004433 0.007853 0.015397 0.025488 0.035435 0.049029 0.068783 0.096162 0.124768 99.567470
8 101 0.000703 0.001268 0.002081 0.003890 0.008416 0.016443 0.026179 0.038868 0.057182 0.086569 0.122385 99.636013
8 102 0.001822 0.003126 0.004879 0.008425 0.015828 0.026435 0.037583 0.051578 0.070489 0.097125 0.126867 99.555843
8 103 0.003171 0.004412 0.005980 0.010307 0.019749 0.031904 0.043243 0.058232 0.078804 0.105951 0.133339 99.504910
8 104 0.002262 0.004047 0.006156 0.010016 0.018376 0.031638 0.045828 0.062374 0.084649 0.117980 0.156469 99.460207
8 105 0.001237 0.002126 0.003445 0.006418 0.013533 0.025719 0.039874 0.057966 0.084012 0.125106 0.174879 99.465683
8 106 0.004851 0.007491 0.010641 0.017177 0.029966 0.046351 0.061710 0.081033 0.108230 0.144908 0.183371 99.304270
8 107 0.007432 0.010417 0.013548 0.021334 0.036937 0.056336 0.073055 0.093500 0.121925 0.159547 0.197248 99.208721
8 108 0.004811 0.008872 0.012830 0.018739 0.032302 0.056646 0.082104 0.106540 0.137540 0.187100 0.244781 99.107733
8 109 0.006000 0.009796 0.014253 0.022666 0.040546 0.069320 0.098558 0.128617 0.165684 0.219622 0.279669 98.945263
8 110 0.012446 0.019536 0.027716 0.042538 0.069757 0.104599 0.134195 0.162820 0.195309 0.236229 0.274763 98.720095
8 111 0.014571 0.019612 0.025535 0.039819 0.066797 0.099519 0.126880 0.156615 0.192508 0.237624 0.280225 98.740297
8 112 0.022434 0.038479 0.054549 0.073974 0.098268 0.125161 0.146041 0.166831 0.193472 0.230554 0.271008 98.579227
8 113 0.010293 0.017267 0.024573 0.035951 0.058887 0.097773 0.136566 0.169152 0.201738 0.253591 0.312109 98.682097
8 114 0.010480 0.016853 0.023034 0.033789 0.056498 0.092493 0.126316 0.156863 0.191571 0.241672 0.292965 98.757464
8 115 0.012951 0.017940 0.023820 0.036847 0.060762 0.091892 0.119458 0.148962 0.184158 0.230997 0.278255 98.793957
8 116 0.017090 0.028230 0.040102 0.056813 0.079351 0.104490 0.125313 0.147546 0.175063 0.212462 0.253811 98.759729
8 117 0.004873 0.009108 0.014204 0.021971 0.037933 0.066291 0.096842 0.125012 0.155606 0.203366 0.257956 99.006842
8 118 0.011114 0.015828 0.020765 0.031599 0.051801 0.077866 0.100688 0.125439 0.155662 0.196119 0.237994 98.975122
8 119 0.005519 0.008908 0.012954 0.020567 0.035739 0.058450 0.080740 0.104438 0.134137 0.176987 0.224566 99.136998
8 120 0.008775 0.013765 0.018644 0.027115 0.042439 0.063192 0.081435 0.100497 0.125156 0.161017 0.201035 99.156929
8 121 0.008772 0.012659 0.016636 0.024911 0.039969 0.059814 0.077818 0.098000 0.123650 0.159407 0.198566 99.179796
8 122 0.004424 0.007793 0.011475 0.017328 0.029265 0.048754 0.068715 0.089162 0.114772 0.153594 0.198865 99.255850
8 123 0.009497 0.013122 0.017177 0.026279 0.042033 0.060574 0.076513 0.095536 0.120183 0.152699 0.186636 99.199751
8 124 0.009855 0.015083 0.020402 0.029781 0.045798 0.066740 0.086099 0.106718 0.130939 0.162880 0.197128 99.128578
8 125 0.003936 0.006918 0.010049 0.015402 0.027596 0.048484 0.069736 0.090341 0.116296 0.157762 0.205641 99.247837
8 126 0.008802 0.013372 0.018506 0.027757 0.043003 0.061948 0.079361 0.099435 0.124751 0.158511 0.195165 99.169387
8 127 0.009623 0.012585 0.016083 0.025312 0.042746 0.064365 0.083165 0.104472 0.130291 0.164136 0.199591 99.147631
8 128 0.005895 0.010836 0.015892 0.022872 0.037527 0.062084 0.086247 0.107754 0.133048 0.172837 0.218447 99.126562
8 129 0.014506 0.020026 0.025063 0.035518 0.053576 0.077044 0.097259 0.118485 0.143766 0.178803 0.216805 99.019150
8 130 0.014479 0.021757 0.028351 0.039448 0.058760 0.084306 0.105999 0.126813 0.151501 0.186170 0.223100 98.959318
8 131 0.018474 0.030574 0.042511 0.057811 0.078162 0.102055 0.122026 0.142652 0.168059 0.202355 0.239727 98.795592
8 132 0.015781 0.023254 0.030785 0.044417 0.067013 0.095969 0.121485 0.147694 0.178244 0.219117 0.262096 98.794144
8 133 0.007703 0.013467 0.019810 0.029840 0.050559 0.084749 0.118845 0.151182 0.190247 0.249200 0.315192 98.769205
8 134 0.010701 0.017728 0.024829 0.036289 0.058386 0.092946 0.126913 0.160184 0.199875 0.257110 0.321279 98.693758
8 135 0.012778 0.016544 0.021691 0.035508 0.061201 0.092666 0.120156 0.153519 0.197321 0.255297 0.316503 98.716814
8 136 0.008734 0.013943 0.020401 0.032737 0.056583 0.091521 0.126057 0.162035 0.204194 0.260293 0.319128 98.704373
8 137 0.008785 0.013361 0.019211 0.031322 0.054964 0.089163 0.122614 0.158155 0.200452 0.256866 0.315659 98.729449
8 138 0.011079 0.016834 0.022499 0.032935 0.052098 0.079328 0.104358 0.130893 0.165468 0.215542 0.272202 98.896763
8 139 0.012247 0.018445 0.024434 0.035604 0.055738 0.082871 0.106376 0.131371 0.164606 0.212542 0.265983 98.889780
8 140 0.008016 0.012395 0.017881 0.028551 0.048720 0.077737 0.106905 0.138718 0.176041 0.225112 0.276373 98.883552
8 141 0.004127 0.006286 0.008961 0.015235 0.029108 0.050285 0.071480 0.097185 0.133983 0.187836 0.247379 99.148134
8 142 0.007163 0.009800 0.013243 0.021804 0.037766 0.057151 0.075211 0.099602 0.133299 0.177027 0.223325 99.144607
8 143 0.004645 0.007534 0.011193 0.018907 0.034818 0.057069 0.078716 0.104704 0.140449 0.189031 0.240123 99.112810
8 144 0.002204 0.003914 0.006127 0.010644 0.021223 0.039385 0.059988 0.084373 0.117647 0.167660 0.225084 99.261749
8 145 0.001210 0.002018 0.003293 0.006430 0.014052 0.027142 0.042900 0.064086 0.094896 0.142649 0.200843 99.400481
8 146 0.001474 0.002552 0.004210 0.008073 0.017368 0.032874 0.050918 0.074090 0.106806 0.155326 0.210649 99.335661
8 147 0.004046 0.006581 0.010042 0.017568 0.032662 0.052714 0.072767 0.097642 0.129916 0.171503 0.214299 99.190262
8 148 0.001780 0.003167 0.005037 0.008971 0.018428 0.034858 0.053684 0.076302 0.107623 0.155497 0.210509 99.324143
8 149 0.001681 0.002984 0.004869 0.008783 0.017531 0.032502 0.050474 0.072894 0.102778 0.147394 0.200454 99.357660
8 150 0.003012 0.004529 0.006671 0.012199 0.024978 0.043734 0.062551 0.086182 0.119402 0.166789 0.217398 99.252555
8 151 0.008225 0.012639 0.017080 0.025757 0.042069 0.063025 0.081272 0.101413 0.127416 0.163397 0.201088 99.156618
8 152 0.006255 0.010822 0.015560 0.022872 0.037546 0.059944 0.080934 0.100742 0.124244 0.160016 0.199978 99.181082
8 153 0.010934 0.014895 0.018794 0.027877 0.044829 0.066242 0.084781 0.105242 0.130370 0.164025 0.198267 99.133749
8 154 0.004547 0.007998 0.011828 0.018259 0.032388 0.056780 0.082164 0.105858 0.132682 0.174493 0.221127 99.151873
8 155 0.012000 0.020873 0.030710 0.043751 0.061381 0.081821 0.099879 0.119486 0.143347 0.175394 0.210426 99.000936
8 156 0.010089 0.015464 0.020908 0.030766 0.048294 0.071050 0.091522 0.111875 0.133956 0.163697 0.193801 99.108579
8 157 0.008498 0.012659 0.016907 0.025726 0.042185 0.062996 0.081126 0.102013 0.130093 0.168227 0.207249 99.142321
8 158 0.003396 0.005827 0.008772 0.015069 0.030873 0.058211 0.086933 0.117426 0.157307 0.216220 0.277383 99.022583
8 159 0.008871 0.013343 0.018911 0.031040 0.053630 0.081909 0.107104 0.135314 0.169421 0.212915 0.256165 98.911375
8 160 0.012181 0.020075 0.029797 0.045649 0.067747 0.090506 0.109696 0.132964 0.163290 0.202769 0.245694 98.879633
8 161 0.005974 0.010312 0.014666 0.022454 0.040719 0.072053 0.104650 0.136671 0.174957 0.230913 0.290355 98.896277
8 162 0.007864 0.013646 0.020460 0.031746 0.053416 0.086104 0.119914 0.157270 0.204289 0.267768 0.334750 98.702772
8 163 0.011836 0.015717 0.020484 0.032612 0.056273 0.086593 0.113264 0.143839 0.183109 0.235535 0.289415 98.811321
8 164 0.010837 0.020248 0.029113 0.040084 0.062502 0.100122 0.136176 0.167473 0.204699 0.262311 0.327045 98.639391
8 165 0.014566 0.020113 0.025968 0.039070 0.063595 0.097030 0.126611 0.157398 0.194477 0.245007 0.297786 98.718372
8 166 0.017417 0.024902 0.032170 0.046912 0.073743 0.108025 0.136280 0.165402 0.202001 0.250532 0.298030 98.644588
8 167 0.019104 0.026679 0.034270 0.049989 0.077985 0.112674 0.140731 0.168288 0.200158 0.241612 0.281390 98.647121
8 168 0.024531 0.041330 0.059436 0.084211 0.115901 0.145687 0.165298 0.185780 0.213427 0.249768 0.285992 98.428640
8 169 0.020553 0.026090 0.032215 0.049459 0.083265 0.124687 0.157138 0.187456 0.219335 0.260004 0.297343 98.542456
8 170 0.016585 0.021191 0.026916 0.043684 0.076951 0.116385 0.146650 0.179519 0.221355 0.272250 0.314251 98.564262
8 171 0.019652 0.028577 0.036469 0.051688 0.078384 0.111842 0.137853 0.160893 0.186539 0.223716 0.261270 98.703119
8 172 0.019239 0.030971 0.043520 0.061279 0.082388 0.104197 0.121819 0.140445 0.161669 0.191315 0.223407 98.819746
8 173 0.044583 0.068636 0.086819 0.117130 0.159040 0.215315 0.269347 0.312961 0.353073 0.410213 0.466734 97.496149
8 174 0.037557 0.050569 0.062691 0.092423 0.136240 0.186116 0.230625 0.273571 0.319986 0.380718 0.438546 97.790959
8 175 0.032713 0.043022 0.053316 0.080535 0.120138 0.162189 0.198665 0.235683 0.275699 0.326056 0.373401 98.098583
8 176 0.028498 0.038119 0.047575 0.072964 0.111261 0.153225 0.187799 0.220728 0.256951 0.305782 0.352020 98.225080
8 177 0.022684 0.035740 0.046232 0.065456 0.096485 0.138884 0.177161 0.208716 0.241627 0.290394 0.339294 98.337328
8 178 0.020572 0.034912 0.045972 0.062454 0.089913 0.133670 0.175775 0.207083 0.235510 0.283207 0.335650 98.375282
8 179 0.021811 0.030843 0.038994 0.058638 0.090320 0.130037 0.164132 0.195384 0.229434 0.278831 0.328356 98.433220
8 180 0.024110 0.035786 0.044802 0.064265 0.095283 0.134806 0.168909 0.199493 0.233902 0.282779 0.330140 98.385729
8 181 0.024734 0.037165 0.046014 0.063622 0.092780 0.134264 0.172080 0.204250 0.237879 0.287714 0.337344 98.362156
8 182 0.030329 0.045394 0.055722 0.077737 0.114151 0.163917 0.205684 0.235510 0.263440 0.309748 0.356088 98.142283
8 183 0.035016 0.051064 0.063242 0.089533 0.128929 0.176669 0.215506 0.245732 0.276132 0.324038 0.371473 98.022669
8 184 0.042531 0.063991 0.078393 0.100018 0.128702 0.176156 0.224148 0.260308 0.288201 0.334634 0.385425 97.917492
8 185 0.091254 0.116841 0.120770 0.178609 0.284724 0.442804 0.794506 0.612618 0.632454 0.588219 0.719103 95.418098
8 186 0.088567 0.159761 0.216944 0.288129 0.316447 0.425967 0.782622 0.615800 0.613821 0.561034 0.712256 95.218654
8 187 0.126487 0.191369 0.178472 0.209156 0.291562 0.470811 0.876426 0.695208 0.771556 0.776274 1.001375 94.411308
8 188 0.092091 0.139135 0.196034 0.303776 0.367924 0.474669 0.922894 0.852807 1.038928 0.998391 1.196465 93.416887
9 1 0.002528 0.004178 0.006046 0.009298 0.015373 0.024124 0.032725 0.041607 0.052091 0.068144 0.086989 99.656893
9 2 0.003314 0.004819 0.006429 0.009908 0.016344 0.023636 0.030067 0.038085 0.048676 0.062765 0.076847 99.679113
9 3 0.003300 0.005137 0.007005 0.010490 0.016941 0.025145 0.032758 0.041589 0.052749 0.068585 0.085718 99.650585
9 4 0.002371 0.003921 0.005717 0.008979 0.015390 0.024556 0.033553 0.043259 0.055212 0.072965 0.092934 99.641146
9 5 0.002621 0.004127 0.005862 0.009415 0.016523 0.026047 0.035026 0.045480 0.059168 0.079112 0.101048 99.615570
9 6 0.002460 0.003556 0.004985 0.008386 0.015300 0.024371 0.033069 0.043895 0.058520 0.079556 0.102469 99.623430
9 7 0.002065 0.003253 0.004833 0.008302 0.015477 0.025169 0.034750 0.046307 0.061060 0.081380 0.102484 99.614924
9 8 0.002080 0.003319 0.004853 0.007999 0.014174 0.022217 0.029988 0.039610 0.052416 0.070713 0.091067 99.661562
9 9 0.001151 0.001972 0.003102 0.005487 0.010755 0.018856 0.027658 0.038451 0.053223 0.075653 0.101475 99.662218
9 10 0.001030 0.001781 0.002861 0.005180 0.010481 0.019128 0.029065 0.041251 0.057250 0.081484 0.109581 99.640909
9 11 0.001426 0.002504 0.003908 0.006701 0.012791 0.021808 0.030960 0.041419 0.055318 0.076537 0.100932 99.645696
9 12 0.001179 0.001972 0.003028 0.005422 0.010968 0.019249 0.027624 0.037550 0.051092 0.071648 0.094815 99.675455
9 13 0.000614 0.001042 0.001718 0.003346 0.007279 0.014004 0.022395 0.033900 0.050395 0.076006 0.106344 99.682957
9 14 0.001049 0.001880 0.003000 0.005366 0.010865 0.019608 0.028962 0.040061 0.055264 0.078789 0.105786 99.649368
9 15 0.002068 0.003253 0.004745 0.008117 0.014968 0.023504 0.031080 0.040354 0.053030 0.071403 0.091773 99.655705
9 16 0.001015 0.001786 0.002850 0.005116 0.010375 0.018979 0.028598 0.039972 0.054730 0.076951 0.102327 99.657301
9 17 0.000642 0.001081 0.001735 0.003349 0.007483 0.014794 0.023657 0.035363 0.052587 0.080099 0.112473 99.666731
9 18 0.002259 0.003758 0.005818 0.010073 0.018274 0.028388 0.037863 0.049582 0.065044 0.086337 0.109664 99.582941
9 19 0.002096 0.003162 0.004559 0.008017 0.015588 0.025519 0.034590 0.045895 0.061881 0.084850 0.109780 99.604063
9 20 0.000896 0.001646 0.002743 0.004994 0.010236 0.019442 0.030464 0.043950 0.062380 0.091347 0.126304 99.605595
9 21 0.001796 0.003194 0.005007 0.008561 0.016378 0.028600 0.041611 0.056610 0.076693 0.107036 0.142291 99.512220
9 22 0.003554 0.005348 0.007699 0.012940 0.023277 0.036149 0.047512 0.061119 0.079517 0.105327 0.133525 99.484032
9 23 0.003119 0.005262 0.008069 0.013507 0.024716 0.040446 0.055840 0.073162 0.095037 0.124505 0.154998 99.401339
9 24 0.004828 0.006874 0.009720 0.016384 0.029301 0.045384 0.060251 0.078476 0.101975 0.132631 0.164464 99.349711
9 25 0.003140 0.005821 0.008778 0.013422 0.023632 0.041242 0.059343 0.077077 0.100434 0.139593 0.186865 99.340656
9 26 0.007052 0.010846 0.015034 0.022824 0.036946 0.055345 0.071454 0.088289 0.109637 0.141272 0.176648 99.264651
9 27 0.005639 0.009213 0.013747 0.022143 0.038166 0.060890 0.081929 0.102938 0.128464 0.166378 0.209056 99.161432
9 28 0.005071 0.008724 0.012726 0.019711 0.034618 0.059204 0.082998 0.105092 0.132473 0.176796 0.227980 99.134606
9 29 0.004884 0.008807 0.013642 0.021153 0.036478 0.063550 0.092392 0.117601 0.143486 0.186284 0.237140 99.074583
9 30 0.008131 0.013437 0.019283 0.029500 0.049933 0.080760 0.105736 0.124119 0.145138 0.184267 0.230125 99.009571
9 31 0.016869 0.028612 0.040326 0.052276 0.068203 0.093614 0.117175 0.136113 0.154406 0.186955 0.227610 98.877842
9 32 0.024828 0.037948 0.048271 0.061481 0.077419 0.097576 0.115664 0.134084 0.154579 0.184348 0.217691 98.846107
9 33 0.015034 0.023428 0.032773 0.046676 0.064893 0.087960 0.109405 0.130246 0.152211 0.183809 0.218213 98.935348
9 34 0.013547 0.020607 0.027088 0.038330 0.059363 0.090063 0.117143 0.139216 0.160399 0.192670 0.226362 98.915209
9 35 0.015108 0.025787 0.038315 0.054540 0.074701 0.097946 0.118442 0.139652 0.164139 0.197398 0.232032 98.841942
9 36 0.013281 0.021239 0.028421 0.039549 0.059769 0.089550 0.115779 0.136713 0.157873 0.192001 0.229802 98.916027
9 37 0.009580 0.016547 0.024804 0.036537 0.054249 0.078003 0.100243 0.120726 0.141763 0.172374 0.206328 99.038847
9 38 0.009972 0.017061 0.025440 0.037072 0.053126 0.072949 0.091795 0.111327 0.133367 0.164227 0.198568 99.085098
9 39 0.003974 0.007406 0.011493 0.018142 0.032923 0.058747 0.085863 0.109916 0.135508 0.175705 0.219604 99.140719
9 40 0.005845 0.010310 0.016285 0.025632 0.039331 0.055344 0.070934 0.089761 0.113884 0.146054 0.180921 99.245691
9 41 0.004035 0.005701 0.008046 0.013829 0.025140 0.040127 0.055059 0.073840 0.098482 0.131432 0.165547 99.378761
9 42 0.002368 0.004028 0.006267 0.010821 0.020527 0.035636 0.051835 0.070979 0.096767 0.134437 0.174443 99.391893
9 43 0.002909 0.004849 0.006762 0.010648 0.019908 0.035278 0.050246 0.065582 0.086335 0.120716 0.160291 99.436476
9 44 0.002341 0.003940 0.006093 0.010296 0.018939 0.032099 0.045492 0.060168 0.078143 0.105933 0.138125 99.498428
9 45 0.004170 0.007258 0.011364 0.017977 0.027769 0.038953 0.049441 0.061905 0.077365 0.099167 0.123697 99.480930
9 46 0.003761 0.005994 0.008467 0.013120 0.022046 0.034482 0.046696 0.060477 0.077590 0.101626 0.127442 99.498302
9 47 0.004081 0.006282 0.008613 0.013351 0.022787 0.035923 0.047725 0.060173 0.075336 0.097783 0.122033 99.505911
9 48 0.004909 0.008249 0.012154 0.018229 0.027460 0.038207 0.048057 0.059600 0.073399 0.092095 0.112580 99.505060
9 49 0.004190 0.007521 0.011765 0.018196 0.028156 0.039982 0.050723 0.062460 0.076476 0.096865 0.119385 99.484278
9 50 0.003698 0.006651 0.008974 0.012438 0.020576 0.034198 0.047247 0.059235 0.074095 0.098284 0.124759 99.509846
9 51 0.003212 0.005075 0.007230 0.011506 0.020467 0.034275 0.048078 0.061989 0.077137 0.099647 0.123764 99.507618
9 52 0.005303 0.008632 0.012504 0.018579 0.027645 0.038609 0.049059 0.061151 0.075082 0.094437 0.115848 99.493151
9 53 0.004738 0.007704 0.010835 0.016295 0.025258 0.036004 0.045802 0.057336 0.071848 0.092008 0.113206 99.518967
9 54 0.004044 0.006967 0.010857 0.017017 0.025271 0.034033 0.042533 0.053370 0.066991 0.085583 0.106327 99.547009
9 55 0.002021 0.003219 0.004788 0.008141 0.015359 0.026680 0.038926 0.052171 0.066548 0.087099 0.108934 99.586113
9 56 0.002759 0.004178 0.005917 0.009504 0.016046 0.024611 0.033233 0.043931 0.057374 0.076033 0.096017 99.630399
9 57 0.002233 0.003879 0.005354 0.007878 0.013671 0.022870 0.031533 0.040226 0.051870 0.071418 0.093942 99.655123
9 58 0.002067 0.003279 0.004819 0.007757 0.013142 0.020546 0.027967 0.036680 0.047240 0.063102 0.081427 99.691975
9 59 0.001638 0.002630 0.003928 0.006680 0.012619 0.021080 0.029400 0.038784 0.049940 0.065946 0.082854 99.684500
9 60 0.001953 0.003038 0.004345 0.007089 0.012521 0.019704 0.026614 0.035273 0.046685 0.062859 0.079948 99.699972
9 61 0.002306 0.003528 0.004847 0.007775 0.014016 0.022129 0.029228 0.037736 0.049269 0.065597 0.081638 99.681928
9 62 0.003191 0.004528 0.006135 0.009996 0.017735 0.027097 0.034814 0.043540 0.053881 0.067936 0.081619 99.649529
9 63 0.003983 0.007484 0.011856 0.017604 0.025086 0.033080 0.039926 0.047342 0.055757 0.067928 0.081265 99.608686
9 64 0.003246 0.005121 0.006997 0.010439 0.017541 0.028469 0.039330 0.049440 0.058612 0.072138 0.086449 99.622217
9 65 0.003098 0.005043 0.007205 0.011042 0.018680 0.030033 0.041072 0.051736 0.062615 0.078730 0.095748 99.594996
9 66 0.006104 0.009990 0.014089 0.020259 0.029279 0.040108 0.049957 0.060406 0.071416 0.086833 0.103880 99.507677
9 67 0.005281 0.008963 0.013583 0.020638 0.030568 0.041872 0.052446 0.064266 0.077081 0.094381 0.113025 99.477899
9 68 0.004997 0.008411 0.012342 0.018447 0.027732 0.038733 0.048898 0.060606 0.075133 0.095528 0.117696 99.491478
9 69 0.003537 0.006037 0.008134 0.011871 0.020656 0.035361 0.049754 0.063401 0.080116 0.107057 0.136069 99.478004
9 70 0.002321 0.003769 0.005745 0.009900 0.018847 0.032986 0.048028 0.064182 0.082244 0.108642 0.136706 99.486629
9 71 0.004461 0.007728 0.011788 0.018277 0.027920 0.038413 0.047454 0.058432 0.072867 0.093796 0.117308 99.501556
9 72 0.002496 0.004120 0.006161 0.010119 0.017817 0.028570 0.039425 0.052382 0.069008 0.092967 0.119471 99.557466
9 73 0.002001 0.003261 0.004919 0.008487 0.016492 0.029290 0.043460 0.060256 0.080619 0.108605 0.137528 99.505081
9 74 0.001933 0.003117 0.004733 0.008327 0.016446 0.029579 0.043820 0.059719 0.078456 0.105383 0.133880 99.514606
9 75 0.004367 0.007608 0.011973 0.018834 0.029057 0.040661 0.051445 0.064253 0.079974 0.101654 0.125403 99.464775
9 76 0.003137 0.005727 0.008343 0.012379 0.021320 0.036366 0.050907 0.063067 0.076096 0.098639 0.124843 99.499172
9 77 0.005208 0.008851 0.013059 0.019096 0.027892 0.038390 0.047783 0.057961 0.070337 0.088727 0.109709 99.512987
9 78 0.004876 0.007557 0.010403 0.015332 0.023835 0.035356 0.046483 0.058066 0.070641 0.088612 0.108309 99.530527
9 79 0.005364 0.008093 0.010961 0.016309 0.026226 0.039202 0.050745 0.062747 0.076628 0.095800 0.115441 99.492487
9 80 0.005361 0.008442 0.011567 0.016971 0.027004 0.040817 0.053378 0.065655 0.079178 0.098870 0.120143 99.472612
9 81 0.007701 0.013115 0.019293 0.027892 0.039871 0.053003 0.064401 0.076931 0.091897 0.112318 0.134094 99.359483
9 82 0.004161 0.006527 0.009562 0.015764 0.028069 0.045412 0.062030 0.078848 0.097410 0.122808 0.148406 99.381004
9 83 0.004907 0.008739 0.012577 0.018418 0.030490 0.048670 0.064950 0.079275 0.096644 0.124281 0.154644 99.356405
9 84 0.007369 0.010486 0.013668 0.020598 0.033787 0.050167 0.064050 0.079815 0.100530 0.128515 0.156685 99.334326
9 85 0.005975 0.010282 0.015147 0.022790 0.037220 0.058234 0.077540 0.094792 0.113859 0.142150 0.172347 99.249664
9 86 0.005789 0.009705 0.013236 0.019444 0.033801 0.056703 0.077096 0.093976 0.113705 0.145634 0.179787 99.251126
9 87 0.009105 0.015982 0.024558 0.036415 0.052379 0.070645 0.086796 0.102967 0.120978 0.146829 0.176390 99.156956
9 88 0.003989 0.006808 0.010279 0.016605 0.030179 0.052639 0.076092 0.097478 0.119028 0.151048 0.185540 99.250316
9 89 0.008093 0.014165 0.021875 0.033505 0.049466 0.065588 0.079215 0.094829 0.114384 0.140697 0.169410 99.208776
9 90 0.004586 0.006893 0.009696 0.015949 0.028553 0.045686 0.062033 0.080757 0.104786 0.137800 0.171641 99.331621
9 91 0.002830 0.004938 0.007635 0.012742 0.023686 0.040292 0.056846 0.074507 0.097175 0.130220 0.165716 99.383412
9 92 0.002610 0.004291 0.006606 0.011540 0.022135 0.037577 0.053116 0.070898 0.093547 0.125463 0.159811 99.412403
9 93 0.002690 0.004038 0.005997 0.010899 0.021258 0.034834 0.047783 0.064655 0.088808 0.123015 0.159688 99.436336
9 94 0.001096 0.002029 0.003304 0.005908 0.012174 0.023173 0.036046 0.051883 0.074632 0.110591 0.152488 99.526680
9 95 0.001627 0.002452 0.003716 0.007117 0.015042 0.026205 0.037360 0.052325 0.074575 0.106777 0.141615 99.531191
9 96 0.001841 0.003208 0.005221 0.009619 0.019248 0.033242 0.047434 0.064251 0.086273 0.117232 0.150793 99.461640
9 97 0.001075 0.001785 0.002810 0.005384 0.011868 0.022759 0.035238 0.051724 0.076362 0.113631 0.155362 99.522005
9 98 0.000968 0.001662 0.002739 0.005295 0.011491 0.021563 0.033062 0.048279 0.070664 0.104481 0.143265 99.556534
9 99 0.002996 0.004947 0.007448 0.012641 0.022863 0.035240 0.046121 0.059363 0.077683 0.103138 0.130406 99.497151
9 100 0.002580 0.003921 0.005827 0.010652 0.021455 0.035763 0.049012 0.065631 0.089043 0.121193 0.153952 99.440970
9 101 0.000850 0.001568 0.002600 0.004813 0.010499 0.021093 0.034246 0.051053 0.075917 0.115742 0.162503 99.519111
9 102 0.002266 0.003964 0.006317 0.011019 0.020807 0.034567 0.048131 0.063891 0.084776 0.115014 0.149298 99.459947
9 103 0.004045 0.005780 0.008140 0.014432 0.027881 0.043825 0.056587 0.072225 0.094578 0.125528 0.156939 99.390041
9 104 0.002792 0.005135 0.008041 0.013271 0.024698 0.042939 0.061968 0.082377 0.108707 0.147945 0.192057 99.310072
9 105 0.001503 0.002551 0.004126 0.007715 0.016470 0.031795 0.049968 0.072781 0.105044 0.154815 0.213302 99.339928
9 106 0.005440 0.008629 0.012706 0.021057 0.036819 0.056077 0.072878 0.093063 0.121819 0.162458 0.206792 99.202265
9 107 0.008289 0.012194 0.016876 0.027252 0.046503 0.069083 0.087125 0.108398 0.139167 0.182146 0.227283 99.075687
9 108 0.005659 0.010481 0.015248 0.022545 0.039518 0.068976 0.097759 0.123628 0.157392 0.212816 0.277093 98.968885
9 109 0.006775 0.011425 0.017186 0.027302 0.047648 0.079543 0.111808 0.144493 0.184172 0.241976 0.307129 98.820541
9 110 0.012968 0.020236 0.028739 0.044369 0.073792 0.111563 0.143141 0.173994 0.211556 0.261085 0.309329 98.609230
9 111 0.016682 0.023451 0.031539 0.049433 0.083380 0.123963 0.154815 0.184868 0.222010 0.271095 0.317802 98.520962
9 112 0.023148 0.041294 0.062113 0.086698 0.115176 0.145283 0.169594 0.192850 0.220332 0.258883 0.301890 98.382736
9 113 0.013497 0.022402 0.031052 0.044708 0.073240 0.120400 0.163909 0.197384 0.232514 0.291245 0.356597 98.453051
9 114 0.012669 0.021017 0.029664 0.043711 0.072278 0.116371 0.154107 0.183374 0.216591 0.271031 0.329908 98.549278
9 115 0.017491 0.025646 0.034519 0.052328 0.085647 0.128203 0.160297 0.187448 0.220000 0.270905 0.324292 98.493225
9 116 0.020910 0.035970 0.053638 0.076289 0.102928 0.132528 0.157082 0.180502 0.207114 0.246659 0.292913 98.493467
9 117 0.007415 0.013937 0.021430 0.032836 0.056809 0.097398 0.137752 0.171556 0.208522 0.267005 0.331356 98.653984
9 118 0.016016 0.023377 0.031722 0.047780 0.075019 0.108811 0.136584 0.164138 0.197628 0.245699 0.298137 98.655087
9 119 0.008584 0.014221 0.020600 0.032141 0.055803 0.090361 0.120995 0.149229 0.184360 0.236572 0.292953 98.794184
9 120 0.011427 0.018882 0.026739 0.038518 0.058552 0.085566 0.109067 0.131897 0.161230 0.205632 0.256143 98.896345
9 121 0.011651 0.017003 0.022592 0.034290 0.056000 0.083532 0.106265 0.130177 0.161985 0.207399 0.256133 98.912973
9 122 0.005421 0.010002 0.015308 0.023133 0.039064 0.065791 0.093202 0.119263 0.150957 0.200192 0.257361 99.020307
9 123 0.011702 0.016585 0.022093 0.034080 0.055535 0.080270 0.099872 0.121992 0.152138 0.193303 0.235402 98.977032
9 124 0.010968 0.017876 0.025796 0.039529 0.063558 0.093347 0.117007 0.138671 0.165454 0.203917 0.244669 98.879210
9 125 0.004497 0.008362 0.012838 0.019788 0.035157 0.062786 0.092400 0.120201 0.153470 0.206628 0.268369 99.015505
9 126 0.010064 0.015867 0.022540 0.034278 0.054553 0.079882 0.101617 0.124835 0.154928 0.196592 0.241800 98.963043
9 127 0.011344 0.015485 0.020684 0.033142 0.056317 0.083336 0.104579 0.127877 0.157979 0.198404 0.240046 98.950810
9 128 0.007033 0.013534 0.020490 0.029516 0.047919 0.078871 0.108424 0.132436 0.159922 0.205202 0.257863 98.938788
9 129 0.016834 0.023878 0.030349 0.042544 0.063218 0.089976 0.112238 0.134617 0.162124 0.202200 0.246345 98.875679
9 130 0.016049 0.025182 0.033866 0.047001 0.068839 0.098477 0.123318 0.145341 0.171190 0.209674 0.251725 98.809337
9 131 0.019436 0.033006 0.047573 0.066009 0.089587 0.117434 0.140945 0.163174 0.188788 0.224847 0.265380 98.643820
9 132 0.016407 0.024484 0.033425 0.049662 0.076163 0.109292 0.137988 0.167647 0.203429 0.251307 0.301218 98.628981
9 133 0.008773 0.015444 0.022950 0.034701 0.058317 0.096654 0.134737 0.171388 0.217242 0.286141 0.363149 98.590500
9 134 0.011387 0.019466 0.028029 0.041825 0.068477 0.107357 0.141660 0.173661 0.215562 0.279177 0.351109 98.562288
9 135 0.013072 0.017381 0.023913 0.040571 0.070412 0.103623 0.131137 0.165698 0.212663 0.273489 0.337079 98.610962
9 136 0.008113 0.013154 0.019733 0.032806 0.058249 0.093841 0.127877 0.166036 0.216021 0.282656 0.351781 98.629734
9 137 0.008293 0.012656 0.018711 0.031722 0.056724 0.090887 0.123939 0.161915 0.210265 0.273140 0.338797 98.672955
9 138 0.011105 0.017397 0.024330 0.037155 0.059861 0.089100 0.114255 0.141796 0.179575 0.233494 0.293916 98.798015
9 139 0.012866 0.020061 0.027591 0.040599 0.062892 0.091885 0.116710 0.143523 0.180229 0.233235 0.292597 98.777811
9 140 0.008210 0.012872 0.018923 0.031307 0.055168 0.087507 0.117107 0.149881 0.193047 0.251265 0.311327 98.763388
9 141 0.004672 0.007272 0.010849 0.019104 0.036865 0.063038 0.089169 0.120778 0.164814 0.226518 0.292558 98.964361
9 142 0.008138 0.011750 0.016689 0.028474 0.050390 0.075022 0.095742 0.123746 0.165150 0.219440 0.275544 98.929918
9 143 0.005599 0.009229 0.014247 0.024964 0.047024 0.077009 0.104501 0.135602 0.177992 0.235645 0.295086 98.873106
9 144 0.002554 0.004687 0.007599 0.013721 0.028392 0.053170 0.079705 0.109695 0.152098 0.216604 0.288807 99.042965
9 145 0.001386 0.002380 0.004014 0.008046 0.018108 0.035949 0.057802 0.086828 0.129129 0.194066 0.270756 99.191536
9 146 0.001840 0.003298 0.005617 0.011023 0.024349 0.046742 0.072053 0.103254 0.147514 0.211932 0.281507 99.090875
9 147 0.005288 0.009144 0.014941 0.027065 0.050459 0.078843 0.103276 0.130845 0.167696 0.217094 0.268095 98.927252
9 148 0.002048 0.003818 0.006341 0.011598 0.024651 0.048060 0.074416 0.103860 0.144156 0.206268 0.276168 99.098618
9 149 0.002070 0.003772 0.006262 0.011424 0.023501 0.044823 0.069958 0.099761 0.139410 0.198838 0.266912 99.133272
9 150 0.003976 0.006262 0.009553 0.017736 0.036827 0.064362 0.089756 0.119054 0.160780 0.220759 0.282643 98.988291
9 151 0.010679 0.017799 0.025272 0.037281 0.058848 0.086946 0.110049 0.131912 0.159673 0.201860 0.248692 98.910986
9 152 0.008199 0.014785 0.021669 0.031806 0.051866 0.081833 0.107929 0.130162 0.157045 0.199439 0.246227 98.949038
9 153 0.013791 0.019524 0.025619 0.037850 0.059123 0.086163 0.109086 0.132432 0.160647 0.201250 0.244757 98.909757
9 154 0.006015 0.010994 0.016322 0.024650 0.043510 0.077049 0.110857 0.139388 0.171960 0.225597 0.285696 98.887962
9 155 0.013254 0.024477 0.038462 0.055626 0.076840 0.102854 0.126615 0.148915 0.173010 0.209072 0.252061 98.778815
9 156 0.011459 0.018175 0.025353 0.037815 0.059234 0.086292 0.109005 0.130511 0.155797 0.192205 0.230589 98.943563
9 157 0.009833 0.015310 0.021439 0.033058 0.053640 0.079518 0.102060 0.127624 0.162567 0.210471 0.259709 98.924772
9 158 0.003803 0.006875 0.010791 0.018603 0.038395 0.075251 0.115822 0.156834 0.207907 0.283176 0.360562 98.721983
9 159 0.008732 0.014029 0.021462 0.036667 0.065306 0.102826 0.136372 0.170096 0.208569 0.259655 0.311440 98.664843
9 160 0.012753 0.022608 0.035647 0.055554 0.081618 0.107821 0.129109 0.153752 0.186946 0.233163 0.285872 98.695162
9 161 0.006650 0.011882 0.017445 0.027057 0.049124 0.087378 0.127187 0.165816 0.214079 0.285038 0.359092 98.649250
9 162 0.008997 0.015921 0.024263 0.037960 0.065602 0.108270 0.151457 0.195060 0.247233 0.317975 0.392050 98.435211
9 163 0.013146 0.018691 0.025899 0.041807 0.071901 0.109835 0.142177 0.176490 0.219209 0.276160 0.333952 98.570734
9 164 0.012772 0.024377 0.035844 0.050425 0.080240 0.127643 0.169043 0.200629 0.238216 0.299509 0.367957 98.393343
9 165 0.016460 0.023241 0.030497 0.046086 0.075331 0.113182 0.144474 0.176089 0.215924 0.271333 0.328404 98.558981
9 166 0.019912 0.029450 0.038666 0.055702 0.086802 0.126988 0.158914 0.188449 0.224822 0.276454 0.329056 98.464785
9 167 0.020061 0.029424 0.038799 0.056542 0.087806 0.126417 0.157015 0.185350 0.217978 0.262189 0.305578 98.512842
9 168 0.023394 0.040825 0.062466 0.091258 0.125787 0.158901 0.183562 0.207527 0.235338 0.271340 0.308854 98.290751
9 169 0.024715 0.030412 0.036918 0.057012 0.094371 0.135397 0.165214 0.196824 0.235823 0.283845 0.325843 98.413624
9 170 0.019408 0.025758 0.033837 0.054057 0.090527 0.131557 0.162120 0.195182 0.238475 0.294529 0.344952 98.409601
9 171 0.021390 0.032861 0.042655 0.059343 0.089736 0.129659 0.160232 0.185064 0.213677 0.257875 0.302980 98.504528
9 172 0.018476 0.031010 0.046032 0.067208 0.092695 0.119888 0.142991 0.165691 0.189666 0.222599 0.258083 98.645660
9 173 0.011134 0.018250 0.026742 0.040333 0.062076 0.090112 0.115601 0.140176 0.166184 0.201842 0.238810 98.888740
9 174 0.039214 0.054938 0.068678 0.102543 0.156751 0.219761 0.273963 0.323952 0.380292 0.454256 0.522216 97.403435
9 175 0.033471 0.047139 0.060175 0.091090 0.139174 0.191062 0.232885 0.271831 0.316760 0.375816 0.429620 97.810980
9 176 0.030801 0.043233 0.055203 0.083675 0.126952 0.174194 0.211995 0.246036 0.285278 0.340201 0.392046 98.010386
9 177 0.025071 0.040939 0.053908 0.076204 0.112009 0.160521 0.202610 0.234709 0.268896 0.322521 0.376462 98.126150
9 178 0.022267 0.037872 0.050835 0.070691 0.103278 0.151821 0.196776 0.228806 0.257993 0.307601 0.361840 98.210218
9 179 0.024625 0.035878 0.046940 0.071464 0.108775 0.153189 0.190146 0.221691 0.254655 0.303500 0.352713 98.236422
9 180 0.027841 0.042517 0.054997 0.078380 0.113007 0.156281 0.191914 0.218907 0.245854 0.288558 0.331522 98.250219
9 181 0.028361 0.042855 0.053711 0.074526 0.106764 0.148630 0.183889 0.210470 0.237047 0.280577 0.324906 98.308264
9 182 0.035510 0.055095 0.069723 0.095383 0.131476 0.176959 0.212790 0.236920 0.260671 0.302366 0.343916 98.079192
9 183 0.044198 0.068006 0.083150 0.106273 0.139220 0.188706 0.230720 0.256636 0.277595 0.318600 0.361861 97.925034
9 184 0.049552 0.073850 0.087461 0.115149 0.154804 0.205911 0.247379 0.277070 0.304750 0.349592 0.393932 97.740545
9 185 0.056433 0.089102 0.121948 0.157945 0.192731 0.250592 0.303718 0.336036 0.358272 0.405608 0.458293 97.269318
9 186 0.125958 0.204865 0.228031 0.290645 0.379788 0.547087 0.980312 0.743129 0.730958 0.652340 0.782112 94.334776
9 187 0.078166 0.122904 0.166772 0.256682 0.325083 0.453796 0.843559 0.682658 0.700758 0.645144 0.813824 94.910650
9 188 0.089431 0.145440 0.166384 0.212763 0.279901 0.422168 0.801009 0.674080 0.792048 0.818185 1.073443 94.525150
10 1 0.004237 0.006935 0.009617 0.013847 0.021447 0.032149 0.042187 0.052081 0.063820 0.082069 0.103384 99.568230
10 2 0.004856 0.006696 0.008464 0.012776 0.020990 0.030077 0.037638 0.046971 0.059361 0.075374 0.090612 99.606186
10 3 0.005069 0.007437 0.009685 0.014171 0.022402 0.032429 0.041256 0.051369 0.064148 0.082128 0.101365 99.568539
10 4 0.004726 0.007476 0.009996 0.014481 0.023111 0.034126 0.043488 0.053542 0.067209 0.087610 0.109965 99.544269
10 5 0.005342 0.007979 0.010646 0.015883 0.025305 0.036441 0.046182 0.057846 0.073488 0.095272 0.118350 99.507269
10 6 0.005165 0.006852 0.008685 0.013747 0.023644 0.034673 0.043822 0.056066 0.073711 0.097357 0.121003 99.515274
10 7 0.004021 0.005853 0.007939 0.012741 0.022215 0.033547 0.043389 0.055708 0.072830 0.096469 0.120545 99.524744
10 8 0.004380 0.006295 0.008328 0.013059 0.022240 0.032836 0.041635 0.052683 0.068055 0.089098 0.110630 99.550759
10 9 0.002831 0.004681 0.006650 0.010504 0.018844 0.030601 0.041818 0.054861 0.072982 0.099335 0.127434 99.529461
10 10 0.002704 0.004410 0.006428 0.010577 0.019490 0.032117 0.044263 0.058394 0.077884 0.106996 0.139337 99.497399
10 11 0.004136 0.006446 0.008489 0.012722 0.021785 0.033710 0.044053 0.056053 0.073877 0.100791 0.130175 99.507761
10 12 0.003550 0.005462 0.007393 0.011690 0.020803 0.032655 0.043222 0.056041 0.074417 0.100677 0.128399 99.515694
10 13 0.001584 0.002614 0.004057 0.007470 0.015435 0.027258 0.039280 0.054415 0.076451 0.108727 0.143732 99.518976
10 14 0.002785 0.004609 0.006720 0.011081 0.020342 0.032710 0.044171 0.058304 0.079278 0.110313 0.144297 99.485390
10 15 0.005023 0.006715 0.008509 0.013603 0.023687 0.034574 0.043184 0.055321 0.073982 0.099778 0.125989 99.509638
10 16 0.002974 0.004971 0.007123 0.011296 0.020151 0.032660 0.044671 0.058837 0.078776 0.108129 0.140708 99.489706
10 17 0.001705 0.002777 0.004275 0.008025 0.017392 0.031634 0.045326 0.061145 0.084050 0.118973 0.156599 99.468104
10 18 0.006107 0.008814 0.011840 0.018658 0.030950 0.043423 0.053270 0.067049 0.087924 0.116459 0.145978 99.409529
10 19 0.006628 0.008234 0.009924 0.015762 0.028022 0.041277 0.051505 0.065763 0.087215 0.115444 0.142551 99.427671
10 20 0.002695 0.004633 0.006920 0.011631 0.022438 0.038439 0.053065 0.068707 0.091105 0.125726 0.164409 99.410229
10 21 0.005784 0.009524 0.013451 0.020620 0.034364 0.050900 0.064607 0.080788 0.105210 0.140687 0.179218 99.294847
10 22 0.011305 0.013608 0.015818 0.023994 0.039792 0.055626 0.067202 0.083157 0.106294 0.135690 0.163799 99.283710
10 23 0.007659 0.011829 0.016321 0.024879 0.040463 0.058291 0.072681 0.089761 0.114155 0.147571 0.182182 99.234213
10 24 0.013931 0.017007 0.020549 0.031625 0.051322 0.070877 0.085935 0.106652 0.134972 0.169255 0.201675 99.096203
10 25 0.008021 0.014264 0.019932 0.027876 0.045158 0.072708 0.097069 0.117352 0.143611 0.187769 0.237797 99.028444
10 26 0.016488 0.022309 0.027346 0.039058 0.059907 0.083672 0.101151 0.119524 0.144332 0.180524 0.218866 98.986824
10 27 0.018293 0.026766 0.033639 0.046080 0.067581 0.094126 0.114898 0.135865 0.164259 0.207321 0.254672 98.836500
10 28 0.014826 0.022904 0.029115 0.040010 0.062549 0.095725 0.122460 0.143273 0.169456 0.214607 0.265425 98.819648
10 29 0.014676 0.024554 0.033061 0.044470 0.065189 0.096739 0.124081 0.145989 0.171695 0.216418 0.269255 98.793877
10 30 0.021865 0.033689 0.042843 0.053904 0.071599 0.100366 0.124691 0.143972 0.166581 0.208897 0.259530 98.772064
10 31 0.029552 0.043949 0.049986 0.058898 0.077217 0.104814 0.125562 0.141097 0.161098 0.198232 0.241283 98.768310
10 32 0.019514 0.031691 0.045518 0.065043 0.087375 0.111101 0.129620 0.147401 0.169069 0.201979 0.237771 98.753917
10 33 0.017000 0.025835 0.032983 0.044050 0.063092 0.091752 0.116427 0.135859 0.155792 0.190432 0.231028 98.895752
10 34 0.011616 0.016698 0.021856 0.032819 0.054188 0.082507 0.106490 0.131008 0.162440 0.206016 0.248619 98.925747
10 35 0.011678 0.018118 0.025335 0.038124 0.060956 0.092030 0.119914 0.145664 0.174132 0.214546 0.256049 98.843458
10 36 0.016020 0.024643 0.030623 0.039148 0.055408 0.080638 0.103297 0.123706 0.148554 0.188958 0.236034 98.952970
10 37 0.008295 0.013011 0.017781 0.026195 0.042432 0.065991 0.087527 0.107930 0.131954 0.168019 0.206491 99.124376
10 38 0.009238 0.014368 0.019474 0.027740 0.042221 0.063353 0.083915 0.104198 0.127051 0.160651 0.197895 99.149897
10 39 0.007415 0.012531 0.016148 0.021742 0.034582 0.055484 0.073381 0.088726 0.110404 0.149712 0.196937 99.232937
10 40 0.005849 0.009148 0.013042 0.020155 0.032515 0.048515 0.063929 0.081697 0.104145 0.135273 0.168709 99.317022
10 41 0.006504 0.007663 0.009091 0.014509 0.025352 0.038386 0.049634 0.064176 0.083945 0.111379 0.140585 99.448772
10 42 0.003375 0.005414 0.007849 0.012978 0.023400 0.036691 0.048127 0.061946 0.082971 0.114729 0.148840 99.453682
10 43 0.005191 0.008251 0.010534 0.014712 0.023729 0.037460 0.049917 0.063082 0.082101 0.113560 0.150176 99.441286
10 44 0.003087 0.004761 0.006424 0.009835 0.017167 0.028389 0.039408 0.051589 0.067825 0.094017 0.124657 99.552843
10 45 0.003426 0.005348 0.007719 0.012448 0.021083 0.032575 0.044021 0.057508 0.073705 0.095676 0.118995 99.527492
10 46 0.004235 0.006525 0.008731 0.013149 0.021719 0.032680 0.041992 0.052400 0.066718 0.088973 0.114050 99.548826
10 47 0.004939 0.006934 0.008707 0.012890 0.021035 0.031286 0.039807 0.049880 0.063893 0.085214 0.108690 99.566723
10 48 0.003703 0.005717 0.007826 0.011971 0.020010 0.031021 0.041269 0.052375 0.065728 0.085276 0.106207 99.568901
10 49 0.002895 0.004557 0.006540 0.010682 0.019186 0.031265 0.042971 0.055310 0.069436 0.089886 0.111145 99.556130
10 50 0.004215 0.007653 0.010335 0.013830 0.021221 0.032684 0.042826 0.052153 0.064604 0.086518 0.112400 99.551563
10 51 0.002997 0.004731 0.006492 0.009850 0.016702 0.026873 0.036574 0.046873 0.059976 0.081455 0.106493 99.600981
10 52 0.003773 0.005659 0.007553 0.011402 0.018862 0.029259 0.039379 0.050841 0.064717 0.084281 0.104861 99.579416
10 53 0.003276 0.005085 0.007110 0.011225 0.019106 0.029430 0.038670 0.048793 0.061500 0.080408 0.100791 99.594610
10 54 0.003562 0.005549 0.007618 0.011558 0.019018 0.029141 0.038762 0.049405 0.061837 0.079441 0.098171 99.595938
10 55 0.002351 0.003640 0.004973 0.007752 0.013683 0.022423 0.031002 0.040752 0.053122 0.072110 0.093246 99.654945
10 56 0.003266 0.004837 0.006443 0.009801 0.016242 0.024478 0.031738 0.040119 0.050951 0.067131 0.084744 99.660248
10 57 0.003184 0.005506 0.007413 0.010241 0.016177 0.025092 0.033164 0.040898 0.050618 0.066903 0.085572 99.655231
10 58 0.002925 0.004454 0.005948 0.008872 0.014404 0.021505 0.027738 0.034950 0.044269 0.058443 0.074098 99.702391
10 59 0.002307 0.003487 0.004765 0.007487 0.012997 0.020320 0.027109 0.035000 0.044628 0.058653 0.073566 99.709679
10 60 0.002694 0.003857 0.005182 0.008345 0.014471 0.021472 0.027112 0.034078 0.043235 0.056414 0.070010 99.713133
10 61 0.003755 0.005087 0.006311 0.009504 0.015628 0.022248 0.027244 0.034001 0.043798 0.057762 0.071918 99.702743
10 62 0.004798 0.005760 0.006922 0.010722 0.017726 0.024917 0.030336 0.037775 0.047927 0.062119 0.076473 99.674524
10 63 0.003681 0.006037 0.008422 0.012349 0.019271 0.028144 0.036135 0.044638 0.054055 0.067009 0.080073 99.640184
10 64 0.003215 0.005003 0.006794 0.010087 0.016111 0.024316 0.031671 0.039038 0.047291 0.060652 0.075947 99.679879
10 65 0.003666 0.005690 0.007480 0.010753 0.016981 0.025407 0.032724 0.040474 0.050271 0.065672 0.082850 99.658029
10 66 0.004271 0.006831 0.009413 0.013619 0.021148 0.031699 0.041775 0.052143 0.063465 0.080299 0.098483 99.576857
10 67 0.003733 0.005649 0.007544 0.011404 0.019371 0.030811 0.041571 0.052597 0.064849 0.082666 0.101110 99.578693
10 68 0.003480 0.005410 0.007680 0.012106 0.020424 0.031433 0.041942 0.053413 0.066581 0.085191 0.104819 99.567520
10 69 0.004340 0.007506 0.009712 0.012963 0.020160 0.031467 0.041221 0.050247 0.063214 0.086592 0.114818 99.557758
10 70 0.002510 0.003805 0.005250 0.008436 0.015365 0.025924 0.036365 0.047804 0.062317 0.085338 0.111600 99.595282
10 71 0.003805 0.005823 0.008128 0.012644 0.020889 0.031567 0.042107 0.054624 0.069669 0.089505 0.109857 99.551384
10 72 0.003182 0.004913 0.006616 0.010188 0.017118 0.026229 0.034323 0.043923 0.057290 0.077613 0.100528 99.618080
10 73 0.002581 0.004094 0.005651 0.008748 0.015208 0.024462 0.033431 0.044418 0.059978 0.083657 0.110380 99.607391
10 74 0.002318 0.003540 0.004919 0.008071 0.015119 0.025530 0.035498 0.046976 0.062155 0.085273 0.110649 99.599955
10 75 0.004051 0.006134 0.008424 0.013053 0.021989 0.033955 0.045164 0.057679 0.072551 0.093708 0.116009 99.527284
10 76 0.004920 0.008417 0.010772 0.014155 0.022062 0.034650 0.045529 0.055346 0.068529 0.091639 0.118895 99.525089
10 77 0.004346 0.006817 0.009477 0.014041 0.022265 0.033708 0.044673 0.055795 0.068078 0.086551 0.107108 99.547148
10 78 0.005415 0.007770 0.009781 0.014059 0.022321 0.033402 0.043042 0.053080 0.065297 0.083497 0.103101 99.559235
10 79 0.006078 0.008671 0.011058 0.016034 0.025405 0.037423 0.047395 0.057900 0.071069 0.090499 0.111114 99.517355
10 80 0.006334 0.009274 0.011961 0.017278 0.027361 0.040545 0.051625 0.062861 0.076752 0.097262 0.118981 99.479767
10 81 0.008345 0.012899 0.017312 0.024410 0.036568 0.052429 0.066707 0.081087 0.096957 0.118490 0.140321 99.344477
10 82 0.006176 0.008898 0.011959 0.018785 0.032311 0.049558 0.063803 0.078316 0.096449 0.122478 0.149094 99.362175
10 83 0.008835 0.014668 0.019013 0.025041 0.037614 0.055832 0.071046 0.084131 0.100670 0.127250 0.156502 99.299397
10 84 0.010537 0.013653 0.017024 0.025703 0.041418 0.059525 0.073771 0.089579 0.109739 0.137384 0.165428 99.256241
10 85 0.011312 0.017825 0.022828 0.030685 0.045758 0.065818 0.081725 0.096872 0.118077 0.150151 0.184007 99.174946
10 86 0.009907 0.015187 0.019616 0.027305 0.042449 0.064543 0.083316 0.100027 0.121234 0.156435 0.196473 99.163510
10 87 0.012240 0.018692 0.024605 0.034588 0.052036 0.074653 0.094091 0.113725 0.138035 0.171898 0.206512 99.058922
10 88 0.007683 0.012379 0.016849 0.024172 0.038937 0.061924 0.083419 0.102110 0.123364 0.158653 0.200145 99.170360
10 89 0.010431 0.015704 0.021125 0.031121 0.048323 0.068897 0.086210 0.104577 0.127528 0.158941 0.191277 99.135868
10 90 0.007645 0.010360 0.013473 0.021146 0.035943 0.054789 0.071276 0.089888 0.114136 0.148654 0.185484 99.247210
10 91 0.006996 0.011093 0.014770 0.021707 0.035944 0.054484 0.069555 0.085646 0.109581 0.145330 0.183608 99.261290
10 92 0.007151 0.010627 0.014370 0.022150 0.036878 0.054560 0.069505 0.087584 0.113644 0.150590 0.189602 99.243344
10 93 0.007405 0.009325 0.011731 0.019408 0.034803 0.051825 0.065834 0.085374 0.114109 0.151705 0.188733 99.259748
10 94 0.002820 0.004840 0.007249 0.012251 0.023807 0.040906 0.057071 0.075655 0.103416 0.145773 0.191988 99.334223
10 95 0.005326 0.006608 0.008599 0.015285 0.029237 0.044395 0.057014 0.075743 0.104132 0.141237 0.177303 99.335120
10 96 0.006651 0.010063 0.013757 0.021773 0.036911 0.053892 0.067985 0.086741 0.114914 0.153133 0.192396 99.241781
10 97 0.003556 0.005498 0.007839 0.013654 0.027313 0.046537 0.064207 0.085657 0.117897 0.164078 0.210999 99.252766
10 98 0.002904 0.004652 0.007095 0.012753 0.025206 0.041976 0.057770 0.077464 0.106323 0.147665 0.191972 99.324219
10 99 0.008731 0.011844 0.014945 0.023172 0.038426 0.053475 0.064872 0.081265 0.106598 0.139981 0.172945 99.283750
10 100 0.009482 0.011463 0.013962 0.023039 0.041108 0.058794 0.071716 0.091276 0.121548 0.159568 0.194888 99.203155
10 101 0.002511 0.004348 0.006783 0.012310 0.026129 0.047084 0.066333 0.087135 0.118086 0.165628 0.215688 99.247965
10 102 0.007447 0.011147 0.015251 0.023850 0.039255 0.055767 0.069189 0.086679 0.112833 0.149247 0.188590 99.240742
10 103 0.013501 0.014752 0.017147 0.028015 0.048049 0.065081 0.076727 0.096354 0.126753 0.163838 0.197416 99.152367
10 104 0.009128 0.015196 0.020568 0.029842 0.047988 0.070638 0.088399 0.108119 0.139892 0.187518 0.238918 99.043793
10 105 0.004299 0.006904 0.010522 0.018831 0.037537 0.063556 0.087025 0.113462 0.151366 0.206979 0.266367 99.033153
10 106 0.012252 0.015954 0.020151 0.031606 0.052864 0.075100 0.092385 0.115894 0.151239 0.197250 0.242858 98.992445
10 107 0.018003 0.021506 0.025371 0.039078 0.064423 0.089754 0.107649 0.132332 0.169652 0.217414 0.263001 98.851818
10 108 0.013821 0.023388 0.029671 0.039096 0.062142 0.097603 0.125756 0.149000 0.184110 0.242453 0.307332 98.725630
10 109 0.015845 0.024318 0.032670 0.047696 0.074328 0.107784 0.134408 0.161697 0.200475 0.259276 0.325813 98.615692
10 110 0.024409 0.032666 0.040696 0.058728 0.089263 0.123053 0.149608 0.180322 0.221246 0.274440 0.328236 98.477333
10 111 0.036455 0.042845 0.049902 0.072262 0.110550 0.148910 0.175795 0.208752 0.252879 0.306926 0.357494 98.237230
10 112 0.034043 0.050457 0.063878 0.085545 0.120949 0.162068 0.192523 0.221369 0.257524 0.305423 0.352521 98.153702
10 113 0.026315 0.040866 0.051652 0.069216 0.104174 0.154978 0.190895 0.213937 0.245308 0.306436 0.377108 98.219115
10 114 0.032105 0.048549 0.057225 0.070706 0.101080 0.146454 0.179013 0.202972 0.238099 0.299617 0.367209 98.256969
10 115 0.042247 0.050155 0.055531 0.075549 0.111969 0.153940 0.181829 0.208765 0.246458 0.304529 0.365441 98.203589
10 116 0.033338 0.047911 0.059036 0.079722 0.116394 0.161521 0.193186 0.219289 0.252338 0.301915 0.351799 98.183550
10 117 0.019270 0.034922 0.050163 0.068074 0.099317 0.149385 0.191810 0.219928 0.251146 0.311638 0.386378 98.217970
10 118 0.046087 0.053140 0.056581 0.076045 0.112003 0.150016 0.175819 0.206274 0.249136 0.305024 0.359479 98.210394
10 119 0.024060 0.037180 0.049591 0.068011 0.098111 0.138176 0.170521 0.199298 0.236018 0.294013 0.360238 98.324785
10 120 0.025225 0.035855 0.044375 0.061304 0.091195 0.126746 0.152998 0.178972 0.214563 0.264808 0.317196 98.486759
10 121 0.029868 0.037178 0.043861 0.062005 0.091971 0.124960 0.150779 0.181000 0.220760 0.272509 0.325189 98.459921
10 122 0.015338 0.025600 0.034077 0.046923 0.073820 0.112750 0.144303 0.170939 0.207174 0.263428 0.324069 98.581579
10 123 0.024889 0.029516 0.035546 0.054412 0.085379 0.114940 0.135425 0.161270 0.196797 0.241864 0.285130 98.634836
10 124 0.029515 0.040894 0.049139 0.065750 0.093655 0.124224 0.145920 0.169734 0.204130 0.251494 0.300360 98.525188
10 125 0.012425 0.021339 0.029493 0.042810 0.072195 0.115902 0.150210 0.175606 0.210155 0.268652 0.332728 98.568485
10 126 0.020883 0.029632 0.038364 0.055091 0.082027 0.112084 0.135921 0.163132 0.199898 0.248608 0.299388 98.614975
10 127 0.028967 0.031805 0.035551 0.052893 0.082783 0.111840 0.132580 0.160462 0.198272 0.244675 0.290323 98.629850
10 128 0.016259 0.029286 0.039939 0.052311 0.076053 0.110209 0.137087 0.159542 0.192858 0.247240 0.308495 98.630722
10 129 0.026549 0.032848 0.038432 0.053842 0.078825 0.107623 0.130235 0.155712 0.188207 0.232739 0.280234 98.674759
10 130 0.023472 0.033981 0.042211 0.056708 0.081773 0.114090 0.138989 0.162003 0.191615 0.236113 0.284863 98.634182
10 131 0.024834 0.037356 0.049167 0.067681 0.095847 0.130940 0.160030 0.187935 0.221079 0.266444 0.313827 98.444858
10 132 0.026007 0.033484 0.040230 0.057688 0.088562 0.125966 0.155271 0.185944 0.224898 0.277768 0.332199 98.451983
10 133 0.017741 0.028728 0.038498 0.054016 0.084218 0.127803 0.163946 0.196411 0.240936 0.310489 0.388110 98.349104
10 134 0.023881 0.036762 0.046147 0.061631 0.090948 0.130334 0.162104 0.193777 0.239873 0.308748 0.384542 98.321253
10 135 0.026903 0.030373 0.035855 0.055674 0.089127 0.122695 0.148556 0.184431 0.234632 0.298054 0.362382 98.411320
10 136 0.015205 0.022567 0.030662 0.047208 0.077067 0.113951 0.145243 0.181497 0.231928 0.299147 0.369324 98.466204
10 137 0.013973 0.019863 0.027087 0.043239 0.072675 0.109360 0.141333 0.178162 0.226751 0.291077 0.359187 98.517290
10 138 0.018048 0.025635 0.032817 0.047638 0.073914 0.106378 0.133426 0.163993 0.205965 0.263602 0.325692 98.602890
10 139 0.021246 0.029959 0.037161 0.052177 0.079484 0.113074 0.139385 0.168628 0.210792 0.269312 0.330760 98.548019
10 140 0.016293 0.022757 0.029917 0.046174 0.075271 0.109913 0.138866 0.173202 0.221027 0.284678 0.350836 98.531067
10 141 0.012295 0.017080 0.023041 0.037940 0.067392 0.102143 0.130515 0.166358 0.219638 0.289171 0.357414 98.577014
10 142 0.018393 0.022014 0.027130 0.044001 0.074768 0.105489 0.129022 0.163335 0.214535 0.277531 0.337319 98.586460
10 143 0.019034 0.026996 0.034995 0.052952 0.084409 0.117481 0.141844 0.172986 0.221351 0.286247 0.352010 98.489693
10 144 0.008339 0.014490 0.021109 0.033350 0.060190 0.098190 0.130573 0.163614 0.213586 0.289373 0.370906 98.596275
10 145 0.004795 0.007417 0.011325 0.021344 0.045000 0.080165 0.115325 0.157166 0.214857 0.293219 0.372694 98.676695
10 146 0.007559 0.012181 0.018142 0.031496 0.060085 0.097107 0.128735 0.165130 0.219199 0.294623 0.371339 98.594403
10 147 0.019933 0.028506 0.036941 0.054790 0.084695 0.115725 0.139973 0.171142 0.217608 0.279718 0.344451 98.506519
10 148 0.007069 0.011982 0.017701 0.029531 0.056386 0.095233 0.128804 0.162517 0.211436 0.285410 0.363687 98.630244
10 149 0.007720 0.012740 0.018824 0.030902 0.055606 0.090011 0.122547 0.159057 0.208351 0.276749 0.349650 98.667839
10 150 0.015973 0.020265 0.026214 0.043521 0.076470 0.112354 0.139881 0.175605 0.228046 0.296446 0.363362 98.501860
10 151 0.023895 0.032830 0.040009 0.056112 0.085389 0.119215 0.144095 0.170509 0.207534 0.259457 0.312711 98.548242
10 152 0.018464 0.029830 0.039757 0.054369 0.079802 0.112909 0.138685 0.162388 0.195135 0.246417 0.303765 98.618482
10 153 0.026788 0.031371 0.035851 0.052058 0.080640 0.112165 0.135520 0.162738 0.199389 0.249147 0.299664 98.614672
10 154 0.012913 0.021961 0.030956 0.044720 0.071716 0.111715 0.146458 0.176913 0.216874 0.282358 0.357215 98.526201
10 155 0.021772 0.033164 0.043380 0.060139 0.087529 0.122216 0.151380 0.180264 0.216448 0.267888 0.323369 98.492447
10 156 0.017930 0.024623 0.031275 0.046214 0.072352 0.102786 0.125976 0.149981 0.182472 0.229878 0.280501 98.736011
10 157 0.016373 0.022179 0.027617 0.041774 0.069134 0.101723 0.126706 0.155377 0.197270 0.255015 0.312952 98.673881
10 158 0.008148 0.014420 0.021510 0.034790 0.064743 0.111032 0.152619 0.192545 0.248500 0.334020 0.424401 98.393272
10 159 0.017397 0.024793 0.032655 0.049901 0.081297 0.120420 0.152372 0.185562 0.229788 0.293914 0.362183 98.449720
10 160 0.018610 0.026509 0.035052 0.053091 0.085170 0.125338 0.160062 0.196428 0.240010 0.296233 0.351375 98.412122
10 161 0.014452 0.024639 0.033188 0.047040 0.078786 0.126954 0.165273 0.195759 0.239280 0.311249 0.389229 98.374149
10 162 0.023735 0.038367 0.050480 0.069154 0.103897 0.147651 0.180704 0.213139 0.261381 0.331677 0.405923 98.173895
10 163 0.031324 0.036966 0.043418 0.064720 0.102614 0.142675 0.170173 0.200958 0.242107 0.296195 0.348897 98.319952
10 164 0.028712 0.047558 0.059891 0.075313 0.107126 0.152286 0.186019 0.212433 0.249940 0.309516 0.372438 98.198768
10 165 0.029307 0.036190 0.044091 0.065198 0.099880 0.135490 0.159645 0.186358 0.222504 0.272639 0.324073 98.424623
10 166 0.035518 0.044128 0.051332 0.070872 0.102945 0.137378 0.161639 0.188258 0.223435 0.271243 0.318926 98.394323
10 167 0.027619 0.036050 0.044187 0.063646 0.096527 0.133282 0.159449 0.184796 0.215647 0.259513 0.304413 98.474869
10 168 0.026506 0.038853 0.051509 0.074776 0.111664 0.151986 0.182860 0.214557 0.252427 0.297319 0.337326 98.260216
10 169 0.032257 0.035670 0.041405 0.064419 0.102559 0.134736 0.152692 0.178994 0.219852 0.272632 0.321680 98.443106
10 170 0.036833 0.038551 0.041940 0.063478 0.102231 0.135688 0.154163 0.182421 0.228486 0.286502 0.336248 98.393461
10 171 0.028498 0.038514 0.045976 0.065245 0.101612 0.142555 0.168627 0.193107 0.228417 0.280385 0.328945 98.378118
10 172 0.021371 0.030853 0.040786 0.060136 0.092188 0.130528 0.161561 0.191807 0.225678 0.269117 0.309132 98.466843
10 173 0.019955 0.027760 0.034888 0.050246 0.077085 0.108209 0.131194 0.154174 0.183544 0.225164 0.267318 98.720459
10 174 0.022448 0.026828 0.031826 0.047964 0.075644 0.102097 0.119506 0.141841 0.172736 0.211277 0.246397 98.801440
10 175 0.070054 0.084463 0.097503 0.142225 0.201160 0.250237 0.285740 0.325122 0.372745 0.430466 0.481121 97.259165
10 176 0.068078 0.080837 0.089532 0.126573 0.178731 0.226421 0.259862 0.293479 0.333968 0.385958 0.431078 97.525481
10 177 0.057459 0.082055 0.095269 0.124294 0.166564 0.215664 0.250660 0.275465 0.306241 0.357495 0.407504 97.661329
10 178 0.048130 0.075466 0.092155 0.117512 0.152196 0.199611 0.237009 0.260361 0.285695 0.333377 0.383736 97.814751
10 179 0.052401 0.067329 0.078606 0.109796 0.150661 0.192653 0.224371 0.250748 0.276701 0.315630 0.353731 97.927376
10 180 0.053281 0.071920 0.082266 0.109215 0.146326 0.189143 0.220140 0.240152 0.258362 0.291798 0.324665 98.012736
10 181 0.045855 0.065363 0.078555 0.103473 0.134653 0.173352 0.202998 0.221269 0.237060 0.269346 0.303113 98.164959
10 182 0.058894 0.080180 0.088945 0.110459 0.141272 0.182726 0.214083 0.232400 0.247993 0.281165 0.315261 98.046619
10 183 0.065511 0.087940 0.095747 0.121748 0.156810 0.196045 0.221020 0.236258 0.253359 0.287689 0.321677 97.956200
10 184 0.053470 0.080339 0.103877 0.137098 0.164324 0.201120 0.232490 0.256087 0.279120 0.320349 0.363734 97.807993
10 185 0.103395 0.112825 0.109885 0.145613 0.200878 0.256091 0.289309 0.314651 0.342705 0.387188 0.426895 97.310566
10 186 0.056227 0.090636 0.127296 0.177946 0.216520 0.262467 0.308586 0.344267 0.371130 0.414280 0.459265 97.171379
10 187 0.139218 0.184625 0.183364 0.236636 0.324585 0.495399 0.913413 0.705979 0.708181 0.653131 0.809085 94.646383
10 188 0.059381 0.088370 0.113606 0.175132 0.242073 0.359807 0.680474 0.560674 0.591886 0.567214 0.737552 95.823834
11 1 0.006434 0.010515 0.013864 0.018882 0.028337 0.041981 0.053818 0.064481 0.077768 0.099757 0.125888 99.458275
11 2 0.007145 0.009442 0.011536 0.016924 0.027159 0.039209 0.049495 0.061395 0.076157 0.095617 0.114819 99.491106
11 3 0.007487 0.011057 0.014002 0.019701 0.030739 0.044927 0.056754 0.068875 0.084057 0.106390 0.130349 99.425665
11 4 0.007439 0.011862 0.015520 0.021305 0.032654 0.048527 0.062068 0.074545 0.090137 0.114826 0.142773 99.378345
11 5 0.008752 0.012875 0.016449 0.023387 0.036559 0.052851 0.066209 0.080283 0.098518 0.124901 0.152739 99.326475
11 6 0.008064 0.010315 0.012707 0.019731 0.033585 0.049337 0.062020 0.077837 0.099680 0.128816 0.157621 99.340283
11 7 0.006390 0.009069 0.011996 0.018743 0.031872 0.047839 0.061339 0.076991 0.097813 0.126636 0.156433 99.354874
11 8 0.007818 0.010795 0.013336 0.019633 0.032061 0.047068 0.059345 0.073567 0.092852 0.119592 0.147423 99.376505
11 9 0.004579 0.007801 0.011081 0.016844 0.029030 0.046613 0.062474 0.078598 0.100185 0.133231 0.169807 99.339756
11 10 0.004429 0.007184 0.010070 0.015770 0.028475 0.047561 0.065479 0.083941 0.108226 0.145510 0.186649 99.296709
11 11 0.006933 0.010848 0.013933 0.019812 0.033000 0.051855 0.067985 0.083590 0.104650 0.137491 0.173371 99.296534
11 12 0.006354 0.009839 0.012824 0.018968 0.031883 0.049278 0.064088 0.079927 0.101831 0.134255 0.169615 99.321138
11 13 0.002516 0.004174 0.006450 0.011579 0.023262 0.041192 0.059104 0.079484 0.107436 0.149855 0.197555 99.317392
11 14 0.004593 0.007496 0.010500 0.016585 0.030135 0.049263 0.066430 0.085675 0.113630 0.155467 0.201053 99.259173
11 15 0.009212 0.011551 0.013605 0.020598 0.034570 0.050820 0.063946 0.080689 0.104181 0.136440 0.169944 99.304445
11 16 0.005185 0.008747 0.012059 0.017962 0.030854 0.049618 0.066419 0.084304 0.109856 0.148643 0.191646 99.274704
11 17 0.002924 0.004608 0.006967 0.012919 0.027560 0.049569 0.069681 0.091409 0.122097 0.169224 0.219888 99.223152
11 18 0.011315 0.015310 0.019152 0.028381 0.045220 0.063414 0.077939 0.096700 0.123413 0.159318 0.196391 99.163449
11 19 0.011557 0.013809 0.016088 0.024802 0.042513 0.062471 0.077606 0.096217 0.122167 0.157180 0.192397 99.183190
11 20 0.004134 0.007428 0.011287 0.018325 0.034431 0.059669 0.082639 0.103564 0.130744 0.174909 0.225159 99.147711
11 21 0.009947 0.015808 0.020818 0.030081 0.049633 0.076159 0.097872 0.118805 0.147363 0.189889 0.235480 99.008146
11 22 0.017692 0.020727 0.023605 0.034952 0.056429 0.079351 0.095658 0.114890 0.140573 0.174625 0.208890 99.032608
11 23 0.011122 0.017405 0.023352 0.034038 0.054421 0.079658 0.100026 0.122075 0.153385 0.196888 0.241861 98.965769
11 24 0.022159 0.026358 0.030959 0.045596 0.071058 0.098882 0.120539 0.145315 0.175224 0.215257 0.257666 98.790985
11 25 0.014376 0.025410 0.032404 0.041327 0.064872 0.104121 0.134777 0.155289 0.185540 0.241767 0.304770 98.695347
11 26 0.025900 0.034435 0.040940 0.054953 0.079964 0.113666 0.141229 0.165474 0.192578 0.235556 0.283667 98.631640
11 27 0.029298 0.041361 0.048346 0.062309 0.090907 0.130717 0.160715 0.184493 0.214568 0.264619 0.318892 98.453773
11 28 0.023927 0.037297 0.045559 0.057340 0.083296 0.128099 0.165974 0.189551 0.213446 0.263074 0.323516 98.468918
11 29 0.024899 0.040159 0.049594 0.060945 0.085544 0.128388 0.164183 0.187625 0.213942 0.265171 0.324470 98.455076
11 30 0.034690 0.047771 0.053010 0.064234 0.088413 0.129022 0.161030 0.180925 0.201089 0.243924 0.296507 98.499386
11 31 0.035482 0.051198 0.061405 0.076451 0.097116 0.126566 0.150400 0.170269 0.192625 0.231864 0.279245 98.527380
11 32 0.028149 0.045074 0.057531 0.070575 0.090126 0.122102 0.150105 0.171825 0.194941 0.235472 0.282836 98.551265
11 33 0.020840 0.030892 0.036801 0.047205 0.068919 0.101608 0.128829 0.151278 0.177818 0.219736 0.265161 98.750912
11 34 0.012087 0.017107 0.022595 0.035020 0.058747 0.089188 0.114535 0.140661 0.173901 0.220049 0.266778 98.849334
11 35 0.013136 0.019688 0.026191 0.038952 0.063876 0.096716 0.123295 0.148501 0.181227 0.228451 0.276711 98.783256
11 36 0.018018 0.027010 0.031951 0.040708 0.059995 0.087920 0.109926 0.129406 0.156215 0.199373 0.247487 98.891994
11 37 0.009561 0.014108 0.018571 0.026914 0.042706 0.065349 0.086218 0.106870 0.131574 0.168724 0.210497 99.118912
11 38 0.010751 0.016795 0.021553 0.029224 0.043962 0.066344 0.086589 0.105195 0.127696 0.163319 0.203983 99.124584
11 39 0.008899 0.015318 0.019508 0.025256 0.039124 0.061826 0.080793 0.095895 0.116974 0.155339 0.201051 99.180017
11 40 0.006856 0.010847 0.014975 0.021954 0.034166 0.051125 0.066667 0.082552 0.102159 0.132623 0.167971 99.308108
11 41 0.007564 0.009128 0.010581 0.016424 0.028210 0.042025 0.053188 0.067115 0.086169 0.112502 0.139830 99.427260
11 42 0.004074 0.006564 0.009518 0.015123 0.025726 0.039900 0.052540 0.066165 0.084416 0.113346 0.146902 99.435725
11 43 0.006904 0.010758 0.012674 0.016570 0.026568 0.042100 0.055002 0.067322 0.085334 0.115414 0.149385 99.411970
11 44 0.002996 0.004746 0.006802 0.010823 0.018724 0.030174 0.041352 0.053348 0.068141 0.091343 0.118708 99.552841
11 45 0.003762 0.005694 0.007736 0.012029 0.020698 0.032606 0.043713 0.055991 0.071206 0.093791 0.118888 99.533884
11 46 0.005605 0.008547 0.010815 0.015335 0.024486 0.036027 0.045139 0.055196 0.070046 0.092956 0.118236 99.517610
11 47 0.005745 0.007731 0.009385 0.013833 0.022706 0.033502 0.042187 0.052638 0.067245 0.088586 0.111197 99.545243
11 48 0.003458 0.005326 0.007275 0.011283 0.019251 0.029953 0.039553 0.050085 0.063348 0.082562 0.103054 99.584854
11 49 0.003227 0.004941 0.006866 0.010938 0.019332 0.031074 0.041917 0.053398 0.067284 0.088232 0.110910 99.561880
11 50 0.005047 0.008892 0.011305 0.014450 0.022001 0.033659 0.043520 0.052074 0.063435 0.083282 0.106163 99.556173
11 51 0.002623 0.004076 0.005733 0.009104 0.015807 0.025293 0.034481 0.044710 0.057302 0.076633 0.098588 99.625653
11 52 0.003041 0.004632 0.006359 0.009960 0.017106 0.026709 0.035639 0.045958 0.059291 0.078661 0.099401 99.613241
11 53 0.003659 0.005591 0.007417 0.011150 0.018759 0.028761 0.037448 0.047068 0.059568 0.078070 0.097785 99.604723
11 54 0.003529 0.005351 0.007125 0.010658 0.017765 0.027587 0.036917 0.047448 0.060137 0.077987 0.096737 99.608757
11 55 0.002169 0.003324 0.004592 0.007421 0.013600 0.022482 0.030839 0.040163 0.052137 0.070456 0.090476 99.662338
11 56 0.003559 0.005187 0.006791 0.010223 0.016833 0.025478 0.033068 0.041172 0.050769 0.065714 0.082599 99.658608
11 57 0.004376 0.007460 0.009320 0.011959 0.018391 0.028034 0.035827 0.042667 0.052077 0.068619 0.087182 99.634088
11 58 0.003235 0.004967 0.006656 0.009763 0.015605 0.023539 0.030767 0.038449 0.047243 0.060659 0.075547 99.683575
11 59 0.002482 0.003705 0.005014 0.007838 0.013574 0.021282 0.028436 0.036485 0.045852 0.059371 0.073780 99.702181
11 60 0.003461 0.004971 0.006429 0.009722 0.016055 0.023430 0.029200 0.036001 0.044895 0.058085 0.072027 99.695721
11 61 0.005188 0.006883 0.008065 0.011476 0.018205 0.025596 0.030983 0.037892 0.047505 0.060996 0.074290 99.672922
11 62 0.005724 0.006869 0.008218 0.012811 0.021008 0.028599 0.033526 0.040398 0.049611 0.062199 0.074426 99.656612
11 63 0.004187 0.006712 0.009103 0.013022 0.019860 0.028552 0.036115 0.043971 0.052677 0.065127 0.077938 99.642735
11 64 0.004371 0.006326 0.007761 0.010872 0.017019 0.024921 0.031467 0.038435 0.047138 0.060288 0.074374 99.677023
11 65 0.004396 0.006580 0.008433 0.011891 0.018216 0.026137 0.032795 0.040042 0.049194 0.063067 0.078166 99.661079
11 66 0.004451 0.006813 0.008762 0.012478 0.019904 0.029805 0.038379 0.047594 0.059152 0.075967 0.093349 99.603344
11 67 0.003419 0.005159 0.006932 0.010620 0.018123 0.028329 0.037599 0.047706 0.060049 0.078107 0.096976 99.606981
11 68 0.003897 0.005864 0.007753 0.011497 0.019119 0.029542 0.038928 0.049031 0.061680 0.080686 0.101235 99.590771
11 69 0.004733 0.007973 0.009922 0.012922 0.020349 0.031922 0.041610 0.050205 0.061979 0.082626 0.106257 99.569496
11 70 0.002195 0.003430 0.005029 0.008448 0.015540 0.025649 0.035400 0.045913 0.058673 0.078874 0.102292 99.618559
11 71 0.003793 0.005801 0.007868 0.011904 0.019486 0.029544 0.039244 0.050739 0.065054 0.084878 0.105936 99.575756
11 72 0.003912 0.005754 0.007342 0.010811 0.017853 0.027020 0.034991 0.044337 0.057324 0.076687 0.097857 99.616112
11 73 0.002510 0.003996 0.005610 0.008850 0.015400 0.024755 0.033728 0.044171 0.057897 0.078812 0.102864 99.621405
11 74 0.002314 0.003473 0.004822 0.007959 0.014682 0.024007 0.032796 0.043373 0.057696 0.078973 0.102226 99.627680
11 75 0.004124 0.006109 0.008122 0.012341 0.020673 0.032202 0.042919 0.054775 0.069185 0.090311 0.113452 99.545792
11 76 0.005387 0.009331 0.011829 0.015226 0.023614 0.036862 0.047674 0.056341 0.067876 0.089254 0.114405 99.522203
11 77 0.004180 0.006409 0.008756 0.013047 0.021424 0.033426 0.044611 0.055559 0.067709 0.086441 0.107428 99.551010
11 78 0.005477 0.007965 0.010123 0.014653 0.023505 0.034930 0.044551 0.054886 0.068206 0.087528 0.107814 99.540365
11 79 0.006620 0.009522 0.012043 0.017269 0.027140 0.039629 0.049763 0.060229 0.073503 0.093090 0.113982 99.497206
11 80 0.006867 0.010178 0.013315 0.019322 0.030522 0.044732 0.056178 0.067399 0.081376 0.102779 0.125867 99.441468
11 81 0.010175 0.015081 0.018639 0.025040 0.037440 0.054306 0.069012 0.083613 0.100961 0.125267 0.150467 99.310004
11 82 0.007292 0.010841 0.014645 0.022481 0.038103 0.058532 0.074599 0.089257 0.107804 0.136876 0.167961 99.271610
11 83 0.011651 0.019360 0.024238 0.030442 0.044752 0.067220 0.086188 0.100819 0.118545 0.148511 0.181922 99.166349
11 84 0.014046 0.017480 0.020398 0.029866 0.049156 0.072302 0.088748 0.104785 0.125891 0.156856 0.187923 99.132547
11 85 0.013046 0.021484 0.028452 0.037573 0.054258 0.078949 0.099763 0.116621 0.137086 0.171748 0.211677 99.029341
11 86 0.014970 0.021863 0.025668 0.033896 0.053149 0.081496 0.102681 0.119011 0.141551 0.180859 0.224480 99.000376
11 87 0.015648 0.023668 0.030503 0.041029 0.059411 0.086953 0.112388 0.134333 0.157300 0.194040 0.236365 98.908364
11 88 0.012414 0.020015 0.025349 0.034537 0.055396 0.085595 0.107287 0.122915 0.146304 0.188846 0.236565 98.964775
11 89 0.015132 0.022041 0.028406 0.039044 0.056741 0.081365 0.104398 0.127269 0.152824 0.190351 0.232848 98.949586
11 90 0.012635 0.016123 0.018981 0.028525 0.049455 0.076168 0.096076 0.116126 0.144337 0.186169 0.228581 99.026827
11 91 0.009824 0.016438 0.022507 0.031472 0.048398 0.072783 0.093552 0.111686 0.135123 0.174075 0.220161 99.063982
11 92 0.012034 0.017591 0.022012 0.031542 0.050772 0.075353 0.094379 0.113525 0.140659 0.181644 0.225712 99.034779
11 93 0.011954 0.014908 0.018088 0.028664 0.049785 0.073468 0.091518 0.114266 0.147340 0.192090 0.236330 99.021588
11 94 0.004250 0.007664 0.011440 0.018266 0.033991 0.059134 0.083156 0.106829 0.139293 0.190503 0.247484 99.097988
11 95 0.008243 0.010082 0.012768 0.022183 0.042261 0.065482 0.084104 0.108298 0.143280 0.189781 0.234855 99.078665
11 96 0.011105 0.017160 0.022259 0.032232 0.051900 0.076722 0.097071 0.119470 0.151236 0.196618 0.244569 98.979660
11 97 0.005616 0.008745 0.012238 0.020420 0.039177 0.066312 0.090340 0.116300 0.153763 0.210468 0.271774 99.004846
11 98 0.004423 0.007128 0.010526 0.018106 0.035197 0.059526 0.081619 0.106034 0.140729 0.192386 0.249147 99.095181
11 99 0.012856 0.017844 0.022179 0.032884 0.053505 0.076419 0.093223 0.113102 0.142964 0.185300 0.229235 99.020489
11 100 0.017211 0.019861 0.022843 0.035643 0.060487 0.086471 0.105701 0.131086 0.166994 0.213274 0.258182 98.882248
11 101 0.004156 0.007588 0.011823 0.020314 0.040874 0.072526 0.099623 0.123972 0.159737 0.219778 0.287135 98.952477
11 102 0.011412 0.017749 0.023342 0.033371 0.052784 0.078556 0.101181 0.124725 0.156151 0.202258 0.253345 98.945122
11 103 0.021344 0.022890 0.025677 0.040500 0.067935 0.093842 0.111054 0.134727 0.168542 0.212669 0.255621 98.845197
11 104 0.015812 0.026656 0.034401 0.045339 0.068348 0.102654 0.131623 0.157693 0.194445 0.252678 0.318233 98.652117
11 105 0.007408 0.011769 0.017191 0.029315 0.056166 0.094199 0.126355 0.157825 0.201983 0.271241 0.348756 98.677793
11 106 0.016983 0.022179 0.027293 0.041491 0.068912 0.101021 0.127005 0.158684 0.204094 0.263974 0.323557 98.644812
11 107 0.025491 0.031060 0.036061 0.053733 0.087780 0.126258 0.153455 0.183739 0.226199 0.285052 0.344457 98.446712
11 108 0.020627 0.036409 0.045652 0.056430 0.085599 0.135880 0.176413 0.203473 0.241438 0.311511 0.392157 98.294409
11 109 0.024096 0.035472 0.043590 0.059440 0.092225 0.138772 0.174863 0.206358 0.249754 0.319132 0.397800 98.258499
11 110 0.027676 0.039169 0.050671 0.071959 0.106686 0.149135 0.183849 0.219227 0.263149 0.323293 0.387532 98.177653
11 111 0.048474 0.053299 0.058468 0.085188 0.133337 0.179620 0.206800 0.239127 0.285698 0.347145 0.405763 97.957083
11 112 0.043556 0.064407 0.079917 0.101240 0.135609 0.186147 0.229399 0.264639 0.301405 0.357209 0.419696 97.816771
11 113 0.038200 0.059014 0.068508 0.085066 0.127801 0.197242 0.244089 0.266842 0.299287 0.370294 0.451186 97.792471
11 114 0.039819 0.063148 0.078666 0.095615 0.128826 0.186803 0.233317 0.259482 0.287188 0.349926 0.428424 97.848787
11 115 0.069792 0.073055 0.072253 0.097095 0.148388 0.203865 0.234274 0.263889 0.308779 0.375068 0.436190 97.717354
11 116 0.046422 0.066957 0.085469 0.109052 0.141945 0.198187 0.252223 0.288117 0.310962 0.361529 0.430174 97.708965
11 117 0.037233 0.063200 0.076539 0.094551 0.139281 0.208922 0.253026 0.274301 0.312636 0.393062 0.484883 97.662365
11 118 0.056363 0.072013 0.085820 0.110887 0.144678 0.193212 0.236497 0.273724 0.308536 0.367811 0.442013 97.708447
11 119 0.045129 0.063421 0.069740 0.087144 0.130259 0.190662 0.230510 0.259183 0.303143 0.375697 0.450275 97.794838
11 120 0.032105 0.048530 0.065165 0.089280 0.124545 0.170617 0.209205 0.242947 0.281635 0.340932 0.408757 97.986284
11 121 0.047460 0.056874 0.061863 0.084369 0.128331 0.180205 0.214565 0.246654 0.290657 0.355246 0.421636 97.912142
11 122 0.023040 0.038390 0.050213 0.066744 0.102133 0.155552 0.198265 0.230678 0.274531 0.345603 0.423097 98.091755
11 123 0.035059 0.040495 0.046812 0.070055 0.111732 0.155517 0.184527 0.215836 0.258050 0.315210 0.371530 98.195179
11 124 0.040484 0.057438 0.067087 0.085387 0.119428 0.163504 0.196942 0.227888 0.268787 0.326861 0.386993 98.059202
11 125 0.019612 0.033867 0.045502 0.061916 0.098494 0.156108 0.201125 0.230658 0.269952 0.342041 0.425071 98.115650
11 126 0.030500 0.043458 0.053035 0.070840 0.102572 0.143716 0.176868 0.209556 0.252071 0.311867 0.376803 98.228716
11 127 0.039559 0.043205 0.047467 0.068837 0.106473 0.145603 0.172939 0.205790 0.249449 0.306688 0.364957 98.249033
11 128 0.023581 0.041518 0.054197 0.067717 0.096404 0.141988 0.178937 0.207602 0.248322 0.314957 0.389355 98.235418
11 129 0.033877 0.040715 0.046650 0.065526 0.097698 0.135748 0.164896 0.195865 0.234464 0.288469 0.347175 98.348915
11 130 0.029540 0.042181 0.051606 0.069705 0.101702 0.141785 0.170987 0.198075 0.235850 0.292246 0.352627 98.313692
11 131 0.032464 0.047548 0.058408 0.076389 0.108390 0.153498 0.190604 0.223216 0.263173 0.321829 0.385410 98.139071
11 132 0.031964 0.042271 0.050896 0.071011 0.107276 0.154908 0.193439 0.229827 0.273669 0.335490 0.400941 98.108311
11 133 0.022669 0.038183 0.050122 0.066696 0.102104 0.159248 0.206369 0.240205 0.283697 0.360042 0.449215 98.021450
11 134 0.028572 0.045634 0.057252 0.072806 0.104706 0.155353 0.199238 0.235449 0.281046 0.355016 0.440973 98.023953
11 135 0.032365 0.036129 0.041206 0.062459 0.100233 0.140214 0.170668 0.210785 0.266933 0.339292 0.413141 98.186573
11 136 0.017265 0.025452 0.034438 0.052349 0.083815 0.124587 0.161140 0.202467 0.257464 0.332487 0.415156 98.293383
11 137 0.016320 0.023061 0.030806 0.048123 0.080388 0.122141 0.158047 0.197629 0.250721 0.324798 0.406760 98.341202
11 138 0.022378 0.030987 0.038777 0.055423 0.085584 0.124098 0.156424 0.192010 0.240109 0.306934 0.380065 98.367210
11 139 0.025878 0.036316 0.044690 0.061844 0.093880 0.135823 0.169895 0.205390 0.253738 0.321771 0.395316 98.255455
11 140 0.020494 0.028904 0.037655 0.056379 0.090993 0.135467 0.173413 0.214643 0.270395 0.347114 0.428967 98.195580
11 141 0.016476 0.022847 0.030194 0.048218 0.083753 0.127489 0.163813 0.206610 0.267705 0.349844 0.434391 98.248659
11 142 0.024266 0.028276 0.034097 0.054379 0.092569 0.134765 0.168259 0.211789 0.273029 0.350220 0.425869 98.202484
11 143 0.026115 0.037434 0.047606 0.069592 0.110136 0.157378 0.192271 0.230457 0.287856 0.367916 0.449744 98.023495
11 144 0.011857 0.020151 0.028036 0.042516 0.076487 0.130836 0.180191 0.224131 0.282833 0.374997 0.476010 98.151953
11 145 0.007499 0.011594 0.017168 0.030986 0.063410 0.112495 0.159236 0.210941 0.283646 0.388382 0.498379 98.216268
11 146 0.011536 0.018201 0.025910 0.043269 0.081905 0.135507 0.181123 0.229667 0.301362 0.403847 0.507204 98.060469
11 147 0.028980 0.042032 0.052233 0.073620 0.113370 0.161786 0.200203 0.241525 0.299247 0.378313 0.460223 97.948468
11 148 0.011860 0.019789 0.027443 0.042775 0.079502 0.136812 0.185121 0.226610 0.285153 0.379509 0.480910 98.124516
11 149 0.013298 0.022477 0.031841 0.047908 0.080914 0.131311 0.178473 0.224490 0.283795 0.371481 0.468284 98.145725
11 150 0.025966 0.031587 0.038126 0.060303 0.104737 0.155761 0.193125 0.237257 0.301679 0.387049 0.468916 97.995497
11 151 0.031175 0.043754 0.054090 0.074556 0.110902 0.158036 0.195129 0.229330 0.271691 0.335123 0.405375 98.090841
11 152 0.028756 0.044877 0.055728 0.072456 0.104716 0.149171 0.183474 0.214385 0.257993 0.323939 0.394901 98.169606
11 153 0.034687 0.040524 0.047345 0.068769 0.103483 0.144342 0.178617 0.216633 0.261193 0.321521 0.386711 98.196177
11 154 0.020757 0.034245 0.044430 0.061217 0.098027 0.152374 0.193976 0.227941 0.278851 0.361994 0.452837 98.073347
11 155 0.029977 0.043856 0.055445 0.074908 0.107594 0.152892 0.191737 0.227894 0.272131 0.339847 0.417557 98.086163
11 156 0.025510 0.034806 0.042328 0.060158 0.093667 0.135128 0.166071 0.196845 0.240068 0.303078 0.369063 98.333281
11 157 0.024233 0.030664 0.036600 0.055106 0.091574 0.136427 0.171883 0.211214 0.265371 0.338408 0.411163 98.227358
11 158 0.012929 0.022007 0.031021 0.048165 0.087496 0.146718 0.195482 0.238813 0.301820 0.400744 0.506497 98.008308
11 159 0.021893 0.031540 0.040705 0.060411 0.098561 0.147874 0.187113 0.225705 0.278000 0.353291 0.432462 98.122444
11 160 0.024739 0.034755 0.043433 0.063275 0.103633 0.157203 0.200779 0.242161 0.292816 0.361085 0.428008 98.048113
11 161 0.023486 0.039945 0.050458 0.066112 0.105688 0.168472 0.217548 0.251283 0.297445 0.377558 0.464237 97.937763
11 162 0.038151 0.061937 0.076752 0.094885 0.133509 0.192266 0.239733 0.276345 0.322054 0.393362 0.471455 97.699554
11 163 0.043921 0.051947 0.058763 0.084404 0.132235 0.184056 0.215872 0.245497 0.284821 0.341211 0.396347 97.960924
11 164 0.040489 0.066989 0.081948 0.097443 0.132696 0.188920 0.232805 0.262003 0.297312 0.356114 0.418761 97.824518
11 165 0.041574 0.049510 0.057818 0.083021 0.124609 0.167954 0.196538 0.225168 0.260666 0.310636 0.361332 98.121178
11 166 0.047913 0.057213 0.063773 0.086127 0.123703 0.163980 0.191213 0.219747 0.255938 0.303932 0.349334 98.137127
11 167 0.036786 0.046143 0.053836 0.076088 0.114039 0.154041 0.178302 0.202299 0.235680 0.284210 0.332673 98.285904
11 168 0.034052 0.048859 0.061965 0.085015 0.121957 0.165754 0.199920 0.232691 0.270851 0.319985 0.368272 98.090675
11 169 0.042845 0.043094 0.047154 0.072627 0.116141 0.152561 0.173776 0.205027 0.249323 0.300993 0.344820 98.251637
11 170 0.043903 0.043522 0.047592 0.074964 0.120475 0.155540 0.174659 0.207030 0.256040 0.312724 0.358784 98.204767
11 171 0.032985 0.043281 0.051198 0.073946 0.115779 0.160162 0.187028 0.213544 0.252560 0.307494 0.358142 98.203880
11 172 0.025395 0.034824 0.043605 0.063614 0.100790 0.146126 0.180297 0.211680 0.248620 0.299485 0.348117 98.297445
11 173 0.026745 0.036738 0.044809 0.062238 0.093351 0.130271 0.156783 0.182309 0.215796 0.263377 0.311311 98.476273
11 174 0.034817 0.038343 0.041695 0.060069 0.094634 0.128883 0.148967 0.172486 0.206461 0.251711 0.292888 98.529047
11 175 0.028153 0.034030 0.040138 0.058607 0.089113 0.117776 0.135664 0.157561 0.187085 0.223996 0.257335 98.670544
11 176 0.097643 0.115546 0.125870 0.174627 0.243723 0.307171 0.348216 0.384365 0.427178 0.484565 0.534443 96.756653
11 177 0.080986 0.118591 0.134926 0.167194 0.218166 0.286824 0.334437 0.357560 0.384509 0.440379 0.496397 96.980032
11 178 0.066276 0.107787 0.127419 0.148386 0.183136 0.248322 0.304008 0.328257 0.344739 0.390774 0.443586 97.307310
11 179 0.070050 0.093259 0.103157 0.133230 0.178319 0.232567 0.269119 0.288766 0.306789 0.345000 0.382642 97.597098
11 180 0.063249 0.092558 0.107253 0.131054 0.160041 0.202785 0.237027 0.254910 0.267789 0.298920 0.332256 97.852158
11 181 0.061577 0.088589 0.099301 0.119449 0.148105 0.191020 0.223737 0.238076 0.246655 0.274556 0.305912 98.003023
11 182 0.064015 0.091473 0.102727 0.125066 0.153933 0.193576 0.222031 0.235761 0.247029 0.275778 0.305646 97.982966
11 183 0.066589 0.093015 0.104498 0.128394 0.155604 0.192740 0.219503 0.233682 0.246549 0.278038 0.311685 97.969702
11 184 0.057420 0.086871 0.099968 0.124041 0.157948 0.201804 0.232970 0.252042 0.272180 0.309325 0.344850 97.860580
11 185 0.091131 0.108317 0.121280 0.168709 0.216555 0.253938 0.280489 0.308177 0.336356 0.375371 0.411197 97.328480
11 186 0.058635 0.096457 0.121940 0.157238 0.202365 0.268390 0.322164 0.349461 0.369978 0.417799 0.468646 97.166923
11 187 0.092029 0.121171 0.130312 0.156944 0.197128 0.254501 0.301958 0.336434 0.371993 0.428263 0.484210 97.125055
11 188 0.065619 0.095044 0.109818 0.159952 0.245717 0.414552 0.824621 0.660714 0.665156 0.624270 0.789201 95.345338
12 1 0.005875 0.010534 0.015580 0.021957 0.032468 0.048923 0.065180 0.079537 0.095120 0.121068 0.153278 99.350479
12 2 0.006806 0.010183 0.013574 0.020208 0.032598 0.047726 0.060503 0.074413 0.092408 0.116917 0.141454 99.383215
12 3 0.007000 0.011316 0.015801 0.023131 0.036414 0.054405 0.070496 0.085924 0.103950 0.130640 0.159715 99.301206
12 4 0.006646 0.011787 0.017202 0.024703 0.038511 0.059024 0.077808 0.093732 0.111913 0.141356 0.175223 99.242092
12 5 0.007920 0.013361 0.019230 0.028123 0.043817 0.065218 0.084399 0.102310 0.123229 0.154791 0.190099 99.167505
12 6 0.007589 0.011171 0.015267 0.023823 0.039978 0.060098 0.077797 0.097963 0.124780 0.161215 0.198344 99.181973
12 7 0.006134 0.009905 0.014648 0.023499 0.039902 0.060447 0.078617 0.098876 0.125907 0.162505 0.199837 99.179718
12 8 0.007385 0.011827 0.016806 0.025903 0.042298 0.062237 0.078660 0.096340 0.120285 0.154235 0.190271 99.193756
12 9 0.003986 0.007302 0.011520 0.018608 0.033042 0.056068 0.079849 0.103600 0.132086 0.174392 0.222027 99.157522
12 10 0.003525 0.006381 0.010315 0.017364 0.032042 0.056375 0.083059 0.110868 0.144197 0.193608 0.249021 99.093241
12 11 0.005511 0.009895 0.015146 0.024288 0.042932 0.069032 0.091269 0.111681 0.138933 0.181545 0.228487 99.081284
12 12 0.004981 0.008632 0.013258 0.021886 0.039303 0.063698 0.085714 0.107826 0.136786 0.180239 0.228020 99.109653
12 13 0.002133 0.003687 0.006045 0.011257 0.023523 0.044423 0.068661 0.098330 0.139475 0.200217 0.267474 99.134773
12 14 0.003528 0.006583 0.010819 0.018564 0.035060 0.060742 0.086404 0.113482 0.150320 0.206489 0.269446 99.038561
12 15 0.007791 0.011530 0.015797 0.026253 0.047806 0.072119 0.088979 0.108336 0.139349 0.183862 0.228070 99.070112
12 16 0.003549 0.006657 0.010619 0.017550 0.032681 0.057926 0.084361 0.111266 0.145256 0.197214 0.256156 99.076762
12 17 0.002214 0.003798 0.006198 0.011634 0.024992 0.048254 0.075025 0.107838 0.155091 0.226408 0.304763 99.033785
12 18 0.009081 0.014704 0.021769 0.035610 0.060696 0.088287 0.109293 0.132979 0.167474 0.215290 0.264800 98.880016
12 19 0.009693 0.013941 0.019101 0.031782 0.057122 0.085009 0.104253 0.126616 0.161930 0.210717 0.257920 98.921917
12 20 0.003373 0.006606 0.011017 0.018382 0.034717 0.064741 0.099696 0.134767 0.175760 0.237700 0.307522 98.905716
12 21 0.007982 0.014916 0.023757 0.037467 0.063058 0.099230 0.131805 0.161432 0.198364 0.254308 0.316812 98.690870
12 22 0.017619 0.024781 0.032427 0.049694 0.080891 0.113270 0.134157 0.156023 0.188621 0.234397 0.280122 98.687998
12 23 0.010248 0.017954 0.027835 0.043372 0.069693 0.102713 0.131602 0.161403 0.200371 0.253136 0.307930 98.673744
12 24 0.020885 0.028539 0.037080 0.056242 0.088959 0.123972 0.150712 0.181389 0.222674 0.275810 0.327753 98.485983
12 25 0.011131 0.022750 0.035636 0.048367 0.072058 0.118131 0.165571 0.198620 0.230880 0.295589 0.379121 98.422150
12 26 0.023562 0.036857 0.048061 0.065617 0.097406 0.140290 0.173479 0.200361 0.235081 0.291235 0.351913 98.336134
12 27 0.016492 0.028813 0.045560 0.068281 0.100488 0.147781 0.191889 0.226244 0.261145 0.323707 0.400864 98.188738
12 28 0.019543 0.034848 0.047964 0.063461 0.094579 0.147074 0.189840 0.216548 0.250427 0.319459 0.401002 98.215256
12 29 0.018000 0.032735 0.048468 0.066668 0.095218 0.143771 0.188839 0.218003 0.245503 0.303646 0.377145 98.262007
12 30 0.022173 0.036995 0.051485 0.072259 0.106770 0.153206 0.182989 0.200200 0.226383 0.282099 0.347331 98.318106
12 31 0.023316 0.038788 0.058404 0.081706 0.107748 0.146190 0.179966 0.204354 0.226463 0.269718 0.323459 98.339888
12 32 0.026269 0.039582 0.050343 0.066265 0.090959 0.124667 0.154298 0.181070 0.212022 0.258830 0.310442 98.485253
12 33 0.015641 0.024804 0.035531 0.052006 0.074847 0.103997 0.130171 0.156166 0.187665 0.234972 0.288500 98.695694
12 34 0.008899 0.013853 0.020205 0.032139 0.053594 0.082343 0.109431 0.138752 0.175351 0.225210 0.277673 98.862549
12 35 0.009611 0.015585 0.022781 0.035567 0.058517 0.088638 0.115973 0.144614 0.180939 0.229933 0.279571 98.818272
12 36 0.010491 0.018124 0.026944 0.039520 0.060207 0.087801 0.111826 0.133936 0.161208 0.203854 0.252588 98.893500
12 37 0.007071 0.011652 0.016872 0.025347 0.040605 0.062593 0.083863 0.105433 0.132046 0.171514 0.215686 99.127319
12 38 0.007596 0.012577 0.018319 0.027767 0.043957 0.065408 0.084634 0.104293 0.129593 0.167146 0.208859 99.129854
12 39 0.005277 0.010367 0.015971 0.022948 0.036670 0.060665 0.083991 0.101713 0.121365 0.158954 0.206494 99.175585
12 40 0.005404 0.009094 0.013586 0.021083 0.033795 0.050358 0.066140 0.083665 0.106194 0.138531 0.174322 99.297831
12 41 0.004792 0.006994 0.010270 0.017083 0.028068 0.040661 0.052525 0.067751 0.088031 0.116623 0.148502 99.418703
12 42 0.003315 0.005444 0.008025 0.013057 0.023090 0.036964 0.050280 0.065608 0.086769 0.117604 0.150560 99.439285
12 43 0.003465 0.006251 0.009506 0.014699 0.024864 0.039851 0.053865 0.067198 0.083597 0.111226 0.144205 99.441273
12 44 0.002236 0.003716 0.005661 0.009477 0.016959 0.027543 0.038108 0.050338 0.066640 0.091443 0.120171 99.567707
12 45 0.002573 0.004214 0.006374 0.010396 0.017471 0.026863 0.036379 0.047855 0.062872 0.085069 0.110827 99.589107
12 46 0.003492 0.005641 0.008080 0.012677 0.021622 0.033174 0.043530 0.055216 0.070789 0.093688 0.118348 99.533739
12 47 0.003293 0.005043 0.007110 0.011409 0.019766 0.030277 0.039615 0.050775 0.066068 0.088090 0.111134 99.567421
12 48 0.002373 0.003898 0.005919 0.009695 0.016594 0.026019 0.035708 0.047009 0.060638 0.079923 0.101206 99.611017
12 49 0.002983 0.004746 0.006832 0.010985 0.019079 0.029655 0.039070 0.049611 0.063725 0.084777 0.107140 99.581394
12 50 0.003684 0.006907 0.009966 0.013945 0.021860 0.033627 0.043822 0.052280 0.062360 0.080952 0.103487 99.567104
12 51 0.001836 0.002961 0.004533 0.007797 0.014147 0.022899 0.031807 0.042265 0.055200 0.073705 0.093774 99.649074
12 52 0.002229 0.003549 0.005321 0.008839 0.015284 0.023779 0.032413 0.042677 0.054771 0.071344 0.089288 99.650507
12 53 0.003475 0.005488 0.007740 0.011850 0.019156 0.027892 0.035685 0.044721 0.056054 0.072114 0.089080 99.626742
12 54 0.002948 0.004857 0.007068 0.010935 0.017872 0.026475 0.034275 0.043414 0.055233 0.072322 0.090657 99.633945
12 55 0.001555 0.002510 0.003864 0.006631 0.011967 0.019751 0.028290 0.038434 0.050272 0.066973 0.085429 99.684325
12 56 0.002714 0.004314 0.006141 0.009705 0.016574 0.025239 0.032615 0.040535 0.050638 0.065920 0.082114 99.663488
12 57 0.003528 0.006269 0.008692 0.011914 0.018439 0.028320 0.037035 0.043901 0.051160 0.064964 0.081642 99.644133
12 58 0.002483 0.004044 0.005851 0.009059 0.014919 0.022610 0.029640 0.037157 0.046103 0.059792 0.074934 99.693409
12 59 0.001834 0.003005 0.004514 0.007285 0.012143 0.018658 0.025329 0.033355 0.043052 0.057065 0.072858 99.720902
12 60 0.002501 0.003892 0.005367 0.008259 0.013855 0.021005 0.027316 0.034491 0.043549 0.057046 0.071450 99.711268
12 61 0.003280 0.004986 0.006703 0.010373 0.017461 0.025248 0.030950 0.037472 0.046173 0.058685 0.070820 99.687851
12 62 0.003285 0.004751 0.006685 0.010932 0.018229 0.025513 0.031085 0.037949 0.046482 0.058019 0.069247 99.687825
12 63 0.002721 0.004770 0.006987 0.010358 0.016278 0.024051 0.031145 0.038523 0.047046 0.059511 0.072680 99.685928
12 64 0.002576 0.004055 0.005729 0.008811 0.014396 0.021656 0.028414 0.035759 0.044372 0.057216 0.071226 99.705790
12 65 0.002556 0.004072 0.005811 0.009093 0.015364 0.023583 0.031200 0.039418 0.048866 0.062339 0.076404 99.681297
12 66 0.002543 0.004223 0.006329 0.010055 0.016706 0.025198 0.033121 0.042121 0.053059 0.068886 0.085977 99.651781
12 67 0.002397 0.003856 0.005623 0.008904 0.015033 0.023390 0.031646 0.041262 0.053256 0.070612 0.089549 99.654476
12 68 0.002777 0.004457 0.006438 0.010160 0.017210 0.026448 0.035004 0.044772 0.057246 0.075382 0.094587 99.625521
12 69 0.002715 0.005001 0.007432 0.011062 0.018396 0.029600 0.039864 0.048732 0.058931 0.077113 0.098895 99.602255
12 70 0.001467 0.002443 0.003825 0.006635 0.012352 0.020850 0.029844 0.040326 0.053435 0.073175 0.095761 99.659887
12 71 0.002376 0.003985 0.006066 0.009823 0.016581 0.025378 0.033957 0.043854 0.056107 0.073899 0.093886 99.634090
12 72 0.002303 0.003736 0.005460 0.008832 0.015523 0.024336 0.032529 0.042018 0.054529 0.073156 0.093660 99.643917
12 73 0.001663 0.002818 0.004282 0.007082 0.012680 0.020866 0.029306 0.039548 0.053580 0.074871 0.099240 99.654061
12 74 0.001581 0.002564 0.003916 0.006711 0.012192 0.020080 0.028673 0.039546 0.053500 0.073496 0.096217 99.661524
12 75 0.002771 0.004492 0.006676 0.010993 0.019268 0.029899 0.039551 0.050874 0.065884 0.087178 0.109218 99.573196
12 76 0.003913 0.007103 0.010421 0.014944 0.023667 0.036759 0.048644 0.058478 0.068916 0.087369 0.109331 99.530455
12 77 0.003466 0.005621 0.008118 0.012502 0.020652 0.031906 0.042654 0.053940 0.067122 0.086274 0.107236 99.560511
12 78 0.004593 0.007242 0.010259 0.015389 0.024021 0.035230 0.045940 0.057511 0.070642 0.088813 0.108485 99.531876
12 79 0.006004 0.009497 0.012977 0.018737 0.029007 0.042152 0.053262 0.064341 0.078098 0.098196 0.119479 99.468250
12 80 0.006971 0.011067 0.015160 0.021658 0.032925 0.047460 0.060036 0.072549 0.087695 0.109597 0.132952 99.401928
12 81 0.008286 0.013934 0.019994 0.028383 0.041676 0.059448 0.075608 0.090804 0.107762 0.132765 0.160393 99.260948
12 82 0.006604 0.010762 0.015637 0.024047 0.040030 0.062449 0.082923 0.102119 0.124208 0.155911 0.188969 99.186342
12 83 0.009643 0.018176 0.026291 0.035245 0.051648 0.077406 0.099857 0.116106 0.134468 0.167067 0.205513 99.058582
12 84 0.011122 0.016454 0.022524 0.033838 0.053871 0.079316 0.100791 0.121291 0.145589 0.181105 0.218850 99.015250
12 85 0.011359 0.020284 0.029144 0.040934 0.062272 0.092791 0.118105 0.137758 0.161785 0.200593 0.242296 98.882679
12 86 0.009586 0.016939 0.025604 0.037039 0.056516 0.088590 0.119574 0.142468 0.164103 0.205457 0.257869 98.876255
12 87 0.014219 0.022825 0.030883 0.044433 0.069004 0.100664 0.125098 0.147208 0.177698 0.223939 0.272830 98.771200
12 88 0.008442 0.015536 0.025297 0.037724 0.056772 0.089854 0.125847 0.154464 0.178476 0.221887 0.278820 98.806881
12 89 0.014327 0.022914 0.030947 0.044421 0.067861 0.096763 0.119872 0.143615 0.177509 0.226264 0.277436 98.778072
12 90 0.008291 0.012882 0.019525 0.031865 0.052339 0.079929 0.106784 0.135591 0.170485 0.220818 0.276968 98.884523
12 91 0.007319 0.013326 0.019867 0.029777 0.049549 0.079936 0.107864 0.132639 0.163920 0.212081 0.265203 98.918515
12 92 0.007727 0.013323 0.020765 0.033518 0.056373 0.087468 0.115490 0.141937 0.173941 0.222241 0.276420 98.850794
12 93 0.009664 0.013724 0.019034 0.032147 0.057738 0.087205 0.110161 0.137486 0.178138 0.234029 0.289727 98.830946
12 94 0.003117 0.006074 0.010105 0.017016 0.032224 0.059198 0.090036 0.123239 0.167064 0.234415 0.311298 98.946217
12 95 0.005671 0.008193 0.012081 0.022185 0.043927 0.071960 0.097522 0.130052 0.177771 0.241183 0.303003 98.886456
12 96 0.007940 0.014162 0.022186 0.036648 0.064657 0.101887 0.132898 0.162304 0.201931 0.260412 0.322746 98.672228
12 97 0.004588 0.007746 0.011777 0.020435 0.040663 0.073408 0.106843 0.144109 0.197299 0.276160 0.360526 98.756441
12 98 0.003052 0.005464 0.009269 0.016983 0.033959 0.062179 0.094254 0.131217 0.180181 0.251991 0.333774 98.877678
12 99 0.010564 0.017018 0.024505 0.039606 0.068853 0.102868 0.128364 0.155556 0.195722 0.251051 0.305899 98.699989
12 100 0.014972 0.020742 0.028097 0.047356 0.084537 0.122744 0.147787 0.178728 0.228768 0.296399 0.361094 98.468776
12 101 0.003360 0.006628 0.011218 0.019492 0.039197 0.075300 0.116879 0.160586 0.217471 0.303680 0.398330 98.647859
12 102 0.008010 0.014664 0.023393 0.037475 0.063186 0.099265 0.132420 0.164367 0.205134 0.266312 0.336029 98.649742
12 103 0.015809 0.021466 0.029184 0.049541 0.087820 0.125174 0.148675 0.178287 0.226386 0.290751 0.350774 98.476131
12 104 0.012314 0.023728 0.036129 0.053416 0.087285 0.138013 0.181791 0.217768 0.265647 0.341234 0.423586 98.219090
12 105 0.005552 0.009854 0.016204 0.028305 0.054145 0.097269 0.145281 0.198702 0.269344 0.373298 0.489401 98.312647
12 106 0.012617 0.020259 0.029938 0.048268 0.081624 0.123087 0.158567 0.198811 0.257765 0.339600 0.425455 98.304009
12 107 0.020402 0.029886 0.041567 0.067115 0.112766 0.161996 0.195451 0.231853 0.288600 0.368327 0.447053 98.034987
12 108 0.016996 0.034289 0.048990 0.064609 0.101210 0.164694 0.216884 0.248960 0.294010 0.379476 0.477207 97.952679
12 109 0.016057 0.028921 0.044981 0.067094 0.103278 0.158535 0.210736 0.255728 0.308368 0.392436 0.493293 97.920575
12 110 0.023859 0.038261 0.052992 0.077885 0.121985 0.177051 0.219833 0.261175 0.318902 0.397348 0.475429 97.835284
12 111 0.035372 0.050460 0.070431 0.105343 0.153664 0.206087 0.247387 0.290050 0.342048 0.413163 0.489069 97.596929
12 112 0.038872 0.064036 0.084471 0.112482 0.159746 0.219984 0.261499 0.292730 0.337633 0.409507 0.486117 97.532925
12 113 0.025184 0.046659 0.071611 0.097747 0.136500 0.205896 0.273410 0.317650 0.355542 0.434370 0.537035 97.498394
12 114 0.032550 0.056207 0.072064 0.095427 0.149782 0.230159 0.278322 0.299322 0.339495 0.425167 0.516607 97.504900
12 115 0.043235 0.065365 0.097933 0.139824 0.181427 0.234775 0.281399 0.319622 0.357539 0.427702 0.515243 97.335935
12 116 0.056210 0.085504 0.101536 0.128772 0.178928 0.243388 0.283168 0.310494 0.354434 0.429831 0.508435 97.319300
12 117 0.022978 0.049390 0.089225 0.122886 0.152228 0.218895 0.297299 0.348173 0.378018 0.453261 0.566654 97.300995
12 118 0.063254 0.085490 0.093582 0.119480 0.173952 0.240414 0.279128 0.309585 0.361195 0.442141 0.522296 97.309488
12 119 0.027312 0.050586 0.081617 0.115067 0.153514 0.213203 0.272417 0.318087 0.361864 0.439639 0.540501 97.426195
12 120 0.033048 0.054694 0.072576 0.097632 0.143154 0.206175 0.253242 0.287707 0.333699 0.408065 0.489307 97.620705
12 121 0.037788 0.055754 0.075376 0.108330 0.156901 0.212916 0.256593 0.299359 0.355376 0.433683 0.516570 97.491354
12 122 0.017859 0.034703 0.052586 0.073358 0.112656 0.178729 0.239519 0.284182 0.336015 0.423984 0.527075 97.719335
12 123 0.027325 0.038291 0.050922 0.078017 0.124683 0.177386 0.217068 0.259913 0.320786 0.400875 0.477719 97.827017
12 124 0.025688 0.043134 0.063159 0.093739 0.142956 0.202638 0.245856 0.280613 0.327340 0.399535 0.477594 97.697746
12 125 0.014614 0.028639 0.043585 0.061203 0.097027 0.161574 0.225234 0.273634 0.328503 0.420535 0.528227 97.817221
12 126 0.021533 0.036140 0.053253 0.078437 0.118535 0.169609 0.211676 0.250840 0.302164 0.376330 0.458372 97.923113
12 127 0.030650 0.041285 0.052711 0.079261 0.125490 0.174841 0.208046 0.244294 0.298550 0.372181 0.445460 97.927229
12 128 0.017371 0.035178 0.053645 0.071820 0.104901 0.162794 0.216949 0.255109 0.298289 0.374560 0.467135 97.942253
12 129 0.028061 0.040288 0.052094 0.074706 0.112750 0.159914 0.196852 0.234063 0.285654 0.360114 0.440709 98.014794
12 130 0.021887 0.036029 0.051489 0.073998 0.110439 0.161372 0.205156 0.243058 0.289226 0.359947 0.440537 98.006864
12 131 0.027893 0.045259 0.062490 0.086575 0.124977 0.178170 0.222615 0.261056 0.309490 0.382768 0.465012 97.833702
12 132 0.029573 0.044558 0.059621 0.084952 0.125744 0.178353 0.221237 0.261876 0.314791 0.391316 0.475282 97.812698
12 133 0.017430 0.033586 0.051311 0.071904 0.109548 0.176013 0.239497 0.284127 0.331230 0.417397 0.524099 97.743856
12 134 0.023191 0.042132 0.059467 0.079924 0.118159 0.179657 0.233326 0.272399 0.319597 0.401504 0.500037 97.770607
12 135 0.024981 0.033970 0.045700 0.071465 0.112839 0.158603 0.196304 0.241414 0.302683 0.383845 0.470882 97.957312
12 136 0.016297 0.026700 0.038252 0.057549 0.091741 0.138208 0.179847 0.224081 0.285534 0.371986 0.467754 98.102053
12 137 0.014201 0.023000 0.033713 0.052186 0.084787 0.130995 0.175460 0.222670 0.283310 0.368038 0.463781 98.147858
12 138 0.020421 0.032399 0.044340 0.063807 0.097762 0.143538 0.182654 0.221923 0.274912 0.351857 0.438808 98.127579
12 139 0.021091 0.035013 0.049480 0.071192 0.108345 0.160405 0.204852 0.245341 0.297532 0.375845 0.465213 97.965689
12 140 0.016632 0.027431 0.040264 0.062014 0.101858 0.157959 0.209032 0.259732 0.326611 0.421023 0.523934 97.853508
12 141 0.012954 0.020771 0.030672 0.049956 0.087689 0.142140 0.193914 0.249851 0.325298 0.431330 0.545837 97.909592
12 142 0.018873 0.026732 0.036727 0.061156 0.108513 0.163736 0.207427 0.259844 0.337430 0.437195 0.533565 97.808798
12 143 0.017159 0.029895 0.045800 0.073940 0.126069 0.194176 0.248515 0.297344 0.364258 0.462884 0.568491 97.571470
12 144 0.006718 0.013358 0.022454 0.038048 0.073434 0.137486 0.206437 0.271527 0.353424 0.480307 0.622729 97.774077
12 145 0.004555 0.008065 0.013805 0.026569 0.056020 0.108550 0.170961 0.244678 0.343175 0.486114 0.648160 97.889351
12 146 0.006657 0.012524 0.020780 0.036889 0.074564 0.140022 0.208823 0.278200 0.371030 0.510137 0.661452 97.678924
12 147 0.014353 0.025878 0.041656 0.071015 0.128304 0.203569 0.263553 0.317431 0.391236 0.498930 0.610785 97.433294
12 148 0.007315 0.013884 0.022417 0.037653 0.072735 0.136708 0.204502 0.267896 0.348781 0.477777 0.623939 97.786392
12 149 0.009234 0.017671 0.028863 0.047023 0.083375 0.144199 0.207723 0.270453 0.350035 0.469843 0.606970 97.764607
12 150 0.017498 0.025923 0.037081 0.062163 0.111633 0.178025 0.234608 0.294621 0.378111 0.494956 0.615627 97.549756
12 151 0.027341 0.042747 0.058585 0.087001 0.137748 0.201002 0.248656 0.292729 0.354809 0.444593 0.537879 97.566912
12 152 0.020206 0.037754 0.058022 0.083332 0.124697 0.186968 0.241276 0.282423 0.330210 0.410777 0.506156 97.718180
12 153 0.031373 0.041043 0.050958 0.077241 0.124326 0.177722 0.216084 0.259324 0.324174 0.414140 0.505795 97.777822
12 154 0.014489 0.027223 0.042928 0.064819 0.104044 0.170108 0.237346 0.295493 0.361509 0.466514 0.590756 97.624769
12 155 0.021497 0.036717 0.052533 0.077328 0.122277 0.184634 0.234424 0.276412 0.333814 0.425239 0.528933 97.706192
12 156 0.015194 0.024968 0.037732 0.060341 0.099668 0.151248 0.196425 0.241676 0.301150 0.385557 0.475728 98.010319
12 157 0.019249 0.029412 0.040614 0.063054 0.104368 0.156897 0.200592 0.249209 0.321903 0.423933 0.530408 97.860357
12 158 0.008105 0.015607 0.025636 0.043014 0.081874 0.149403 0.219231 0.284537 0.367736 0.494714 0.632037 97.678104
12 159 0.011444 0.019860 0.032088 0.054849 0.098894 0.160518 0.216279 0.270132 0.337380 0.431825 0.530700 97.836034
12 160 0.019472 0.031071 0.046090 0.073863 0.120154 0.174705 0.219850 0.268721 0.334671 0.422178 0.510957 97.778263
12 161 0.019436 0.037223 0.053922 0.073647 0.116966 0.190060 0.256254 0.305801 0.364643 0.459965 0.563146 97.558937
12 162 0.027659 0.051861 0.076165 0.104217 0.153431 0.228217 0.290100 0.331430 0.377714 0.455953 0.544350 97.358904
12 163 0.033215 0.047750 0.063966 0.095689 0.148569 0.207677 0.249038 0.286633 0.335786 0.403994 0.470090 97.657593
12 164 0.030155 0.060329 0.088039 0.110566 0.150122 0.217649 0.273666 0.303932 0.335849 0.401548 0.480326 97.547817
12 165 0.034344 0.049165 0.063595 0.089900 0.133341 0.185412 0.223742 0.257617 0.300608 0.363123 0.426597 97.872553
12 166 0.033625 0.051452 0.068325 0.095044 0.136017 0.182122 0.213678 0.241479 0.279608 0.336392 0.394571 97.967691
12 167 0.026284 0.040470 0.054264 0.076210 0.111976 0.156230 0.190018 0.219894 0.257271 0.312211 0.369368 98.185806
12 168 0.026047 0.042987 0.060604 0.085612 0.122990 0.167217 0.201360 0.232731 0.272995 0.329540 0.387755 98.070166
12 169 0.029389 0.038064 0.048040 0.072937 0.113355 0.153082 0.180844 0.214533 0.261617 0.319952 0.373414 98.194770
12 170 0.025752 0.034333 0.044831 0.072570 0.121083 0.166388 0.193267 0.226301 0.278186 0.344007 0.400434 98.092846
12 171 0.018722 0.031191 0.045373 0.068645 0.108002 0.155730 0.191653 0.223993 0.267206 0.329673 0.391679 98.168133
12 172 0.016644 0.027706 0.040595 0.061807 0.097859 0.144477 0.184524 0.222775 0.269284 0.333062 0.396725 98.204542
12 173 0.016498 0.027165 0.039213 0.058803 0.093102 0.137813 0.174862 0.208186 0.248234 0.304976 0.362265 98.328882
12 174 0.023231 0.033049 0.043536 0.065196 0.102175 0.142597 0.171611 0.202639 0.245558 0.302300 0.355771 98.312332
12 175 0.022276 0.031757 0.042132 0.064133 0.100660 0.137360 0.162072 0.189937 0.228552 0.276436 0.319465 98.425220
12 176 0.022791 0.032496 0.044045 0.067334 0.103797 0.139568 0.162317 0.187219 0.222885 0.269412 0.311351 98.436786
12 177 0.076960 0.124972 0.160227 0.208914 0.276244 0.369375 0.440368 0.471825 0.500615 0.565853 0.634041 96.170610
12 178 0.066133 0.115424 0.146373 0.178187 0.228312 0.314887 0.383769 0.405657 0.419909 0.474946 0.537019 96.729382
12 179 0.066327 0.100961 0.129391 0.171234 0.217291 0.272779 0.312089 0.330561 0.347174 0.388749 0.432564 97.230875
12 180 0.066686 0.104685 0.126134 0.153431 0.183730 0.228698 0.262169 0.275425 0.285144 0.316638 0.350470 97.646791
12 181 0.061051 0.090444 0.106087 0.131764 0.160318 0.198833 0.227053 0.241585 0.253505 0.282023 0.310528 97.936811
12 182 0.057057 0.084723 0.102307 0.132504 0.164307 0.199860 0.223218 0.235573 0.248018 0.276528 0.303671 97.972233
12 183 0.057697 0.082477 0.095662 0.121459 0.151614 0.188654 0.216480 0.233946 0.248783 0.277867 0.307414 98.017948
12 184 0.041781 0.061785 0.077490 0.109506 0.148576 0.186787 0.213703 0.237335 0.266377 0.308815 0.345502 98.002344
12 185 0.059867 0.081526 0.100692 0.142111 0.188989 0.234868 0.267163 0.292521 0.318914 0.361913 0.402577 97.548857
12 186 0.048339 0.077261 0.097031 0.129808 0.178703 0.241317 0.291427 0.327061 0.365388 0.423112 0.474036 97.346518
12 187 0.050621 0.079530 0.105881 0.147860 0.198211 0.262084 0.317184 0.352347 0.379663 0.432781 0.491505 97.182335
12 188 0.031991 0.049078 0.061906 0.087326 0.130395 0.191355 0.244501 0.287984 0.339189 0.420647 0.502659 97.652969
13 1 0.011401 0.018259 0.023613 0.031709 0.047236 0.070423 0.090951 0.108951 0.130468 0.164171 0.202265 99.100553
13 2 0.012959 0.016515 0.020168 0.029964 0.047392 0.067267 0.083733 0.102593 0.125400 0.154668 0.183282 99.156058
13 3 0.014682 0.020514 0.025263 0.035336 0.054335 0.077939 0.096639 0.115459 0.139423 0.173574 0.208729 99.038109
13 4 0.015470 0.024050 0.030042 0.039683 0.059476 0.088331 0.111728 0.130624 0.153530 0.190701 0.231481 98.924888
13 5 0.019390 0.027248 0.033421 0.045755 0.068091 0.096234 0.119559 0.143062 0.171655 0.211238 0.252024 98.812323
13 6 0.019925 0.022735 0.026454 0.041027 0.068294 0.097183 0.119238 0.146235 0.180907 0.223278 0.262404 98.792322
13 7 0.014183 0.018814 0.024420 0.038573 0.064351 0.092560 0.114508 0.140826 0.176748 0.222785 0.267488 98.824741
13 8 0.017923 0.022723 0.027506 0.041220 0.065981 0.093493 0.115358 0.141983 0.177118 0.220934 0.263618 98.812145
13 9 0.011024 0.017609 0.023235 0.034068 0.058348 0.094588 0.125943 0.154972 0.193356 0.250507 0.308845 98.727505
13 10 0.011087 0.017575 0.023453 0.034917 0.060588 0.100061 0.135375 0.167473 0.207979 0.271098 0.339667 98.630724
13 11 0.017021 0.025601 0.030758 0.041696 0.067630 0.106405 0.138470 0.166659 0.203510 0.258619 0.313658 98.629971
13 12 0.016379 0.023343 0.028530 0.041039 0.067551 0.102892 0.131326 0.160170 0.200182 0.258244 0.317937 98.652405
13 13 0.006777 0.010478 0.015390 0.027078 0.053033 0.091000 0.125973 0.162900 0.212398 0.287476 0.370092 98.637405
13 14 0.012779 0.019523 0.025037 0.038114 0.068976 0.112091 0.147823 0.184442 0.237293 0.311551 0.384089 98.458282
13 15 0.022337 0.024828 0.028345 0.044789 0.075547 0.107053 0.131211 0.164702 0.211447 0.269155 0.324172 98.596415
13 16 0.013383 0.021241 0.027094 0.039176 0.067350 0.107214 0.139514 0.171630 0.219857 0.292326 0.367599 98.533619
13 17 0.007438 0.010922 0.016085 0.030390 0.063892 0.109639 0.147599 0.188169 0.245943 0.332385 0.423764 98.423779
13 18 0.028719 0.035083 0.042133 0.063492 0.098639 0.132123 0.159770 0.200091 0.254684 0.316107 0.373499 98.295662
13 19 0.036160 0.035022 0.036859 0.058066 0.099028 0.136553 0.162383 0.200456 0.251493 0.306577 0.351913 98.325487
13 20 0.011375 0.019799 0.028102 0.043901 0.081396 0.139091 0.183259 0.214683 0.260645 0.343405 0.434077 98.240265
13 21 0.028895 0.043224 0.052118 0.070788 0.111630 0.166895 0.209495 0.247924 0.301026 0.378065 0.453647 97.936289
13 22 0.056174 0.053314 0.054242 0.079602 0.124809 0.167751 0.198478 0.238031 0.283442 0.333665 0.378785 98.031704
13 23 0.026403 0.039636 0.052748 0.077151 0.117710 0.159446 0.188703 0.223129 0.276568 0.346060 0.413045 98.079401
13 24 0.050832 0.053300 0.060068 0.089238 0.134579 0.178825 0.214582 0.261230 0.314695 0.376761 0.439045 97.826847
13 25 0.033698 0.055802 0.065718 0.082434 0.129800 0.205431 0.256704 0.285042 0.331877 0.419048 0.506285 97.628160
13 26 0.047173 0.063491 0.081403 0.110373 0.145812 0.197466 0.245610 0.284298 0.315516 0.372563 0.447576 97.688720
13 27 0.064822 0.081750 0.087833 0.111734 0.159901 0.222464 0.266264 0.301476 0.345201 0.413013 0.481890 97.463652
13 28 0.048162 0.073860 0.088503 0.105742 0.140591 0.208625 0.267901 0.298519 0.322221 0.384008 0.461949 97.599920
13 29 0.046381 0.076820 0.091752 0.103282 0.131304 0.192474 0.246317 0.274514 0.298833 0.360781 0.439360 97.738180
13 30 0.049420 0.071156 0.083359 0.097094 0.122726 0.177309 0.227447 0.258774 0.283471 0.337704 0.404185 97.887360
13 31 0.049727 0.070013 0.077874 0.092962 0.122909 0.169877 0.208824 0.240127 0.274980 0.331088 0.391846 97.969776
13 32 0.027164 0.042137 0.058070 0.079622 0.105995 0.141950 0.176065 0.208334 0.243195 0.295943 0.356905 98.264622
13 33 0.022211 0.030924 0.037225 0.051035 0.077863 0.115528 0.146724 0.175042 0.209240 0.260510 0.315831 98.557869
13 34 0.011241 0.015782 0.020983 0.033302 0.057742 0.090160 0.118686 0.149848 0.190161 0.244360 0.298801 98.768935
13 35 0.012557 0.018424 0.025857 0.040904 0.066839 0.098135 0.124012 0.151858 0.188757 0.241651 0.298971 98.732033
13 36 0.023832 0.031021 0.033578 0.043043 0.065445 0.096337 0.120930 0.145730 0.179880 0.228408 0.277638 98.754160
13 37 0.009477 0.014105 0.019522 0.030089 0.048653 0.073074 0.094410 0.116281 0.143716 0.184621 0.229631 99.036423
13 38 0.012108 0.017215 0.022116 0.031945 0.049159 0.073377 0.095467 0.116932 0.141733 0.180032 0.224359 99.035559
13 39 0.014435 0.023177 0.025718 0.030720 0.048524 0.080200 0.105623 0.123702 0.149905 0.197314 0.247748 98.952932
13 40 0.008561 0.012670 0.017854 0.027157 0.041720 0.060883 0.078624 0.096653 0.117174 0.150131 0.189969 99.198605
13 41 0.012497 0.012223 0.012767 0.020455 0.036135 0.052221 0.064603 0.082336 0.105756 0.133103 0.156942 99.310961
13 42 0.005632 0.008496 0.012331 0.019924 0.032639 0.047844 0.061339 0.077226 0.098461 0.129619 0.164256 99.342237
13 43 0.010048 0.014821 0.016102 0.020344 0.033431 0.054299 0.071269 0.086065 0.106940 0.140873 0.175450 99.270355
13 44 0.003724 0.005673 0.007915 0.012462 0.021509 0.034728 0.047528 0.060780 0.076563 0.101297 0.130001 99.497820
13 45 0.004100 0.005770 0.007744 0.012488 0.021833 0.033782 0.044762 0.057765 0.074562 0.098444 0.124457 99.514296
13 46 0.007094 0.009976 0.012287 0.017715 0.028204 0.040710 0.051291 0.064328 0.082753 0.107884 0.132988 99.444771
13 47 0.006040 0.007938 0.009802 0.014915 0.025177 0.037532 0.047835 0.060158 0.076531 0.099307 0.122253 99.492512
13 48 0.003543 0.005050 0.006891 0.011158 0.019407 0.029745 0.039306 0.050779 0.065021 0.084314 0.104127 99.580662
13 49 0.003735 0.005349 0.007404 0.012193 0.021517 0.033217 0.043235 0.054166 0.067708 0.088103 0.110251 99.553123
13 50 0.007334 0.011980 0.013352 0.015676 0.024083 0.038879 0.051920 0.063050 0.078175 0.103045 0.127656 99.464849
13 51 0.002567 0.003930 0.005574 0.008944 0.015665 0.025133 0.034154 0.043773 0.055234 0.073598 0.095240 99.636184
13 52 0.002817 0.004074 0.005567 0.008990 0.015805 0.024546 0.032845 0.042825 0.055276 0.072555 0.090566 99.644135
13 53 0.004282 0.005968 0.007628 0.011773 0.020116 0.030146 0.038735 0.049055 0.062232 0.079347 0.095278 99.595440
13 54 0.003918 0.005722 0.007533 0.011306 0.018682 0.028469 0.037752 0.048412 0.061060 0.078621 0.096714 99.601814
13 55 0.002503 0.003614 0.004849 0.007909 0.014367 0.022838 0.030435 0.039432 0.051337 0.068762 0.087397 99.666559
13 56 0.004035 0.005806 0.007699 0.011571 0.018523 0.027223 0.035134 0.044081 0.054791 0.070588 0.088146 99.632400
13 57 0.006743 0.010613 0.012183 0.015044 0.023420 0.036642 0.047356 0.055820 0.066501 0.084400 0.101981 99.539296
13 58 0.004168 0.006058 0.008053 0.011837 0.018582 0.027553 0.035792 0.044222 0.053310 0.067741 0.084385 99.638302
13 59 0.003371 0.004856 0.006257 0.009543 0.016027 0.024035 0.030801 0.038760 0.049068 0.063590 0.078416 99.675278
13 60 0.003977 0.005365 0.006901 0.010821 0.017981 0.025691 0.031826 0.039381 0.048911 0.061958 0.075046 99.672144
13 61 0.006156 0.007561 0.009012 0.013473 0.020971 0.027970 0.033689 0.042007 0.052427 0.064594 0.075438 99.646696
13 62 0.006705 0.007416 0.008596 0.013373 0.021089 0.027475 0.032543 0.040681 0.050755 0.062364 0.072845 99.656154
13 63 0.004254 0.006406 0.008531 0.012474 0.019016 0.026455 0.032788 0.040128 0.048697 0.060537 0.072708 99.668007
13 64 0.004013 0.005591 0.007036 0.010401 0.016754 0.024458 0.030970 0.038138 0.046445 0.058562 0.071414 99.686220
13 65 0.004097 0.005999 0.007792 0.011388 0.017910 0.025558 0.032134 0.039947 0.049806 0.063521 0.077563 99.664282
13 66 0.003600 0.005191 0.006819 0.010316 0.017317 0.026478 0.034823 0.044053 0.054654 0.069495 0.084728 99.642524
13 67 0.003317 0.004685 0.006173 0.009778 0.017040 0.026145 0.034070 0.043287 0.054842 0.071099 0.087735 99.641832
13 68 0.004114 0.005883 0.007773 0.011880 0.019546 0.029146 0.037559 0.047112 0.059055 0.076928 0.096357 99.604645
13 69 0.005871 0.009198 0.010467 0.013111 0.021276 0.034800 0.046258 0.056055 0.069195 0.090891 0.112449 99.530432
13 70 0.002322 0.003449 0.004927 0.008259 0.015159 0.024721 0.033627 0.043201 0.054746 0.072798 0.093455 99.643338
13 71 0.003936 0.005666 0.007576 0.011707 0.019185 0.027990 0.036095 0.046330 0.059483 0.077282 0.095821 99.608925
13 72 0.004526 0.006275 0.007827 0.011725 0.019534 0.028849 0.036793 0.046683 0.060084 0.078576 0.097363 99.601765
13 73 0.002815 0.004189 0.005749 0.009155 0.016158 0.025589 0.034536 0.045382 0.059880 0.080760 0.103158 99.612627
13 74 0.002659 0.003747 0.005057 0.008513 0.015842 0.025375 0.033954 0.044344 0.057929 0.077005 0.097054 99.628519
13 75 0.003695 0.005588 0.008050 0.013055 0.022217 0.033935 0.044575 0.056027 0.069407 0.089850 0.112967 99.540636
13 76 0.008730 0.013791 0.015247 0.018021 0.027776 0.044315 0.058041 0.069247 0.084505 0.109477 0.134061 99.416790
13 77 0.004193 0.006599 0.009543 0.014468 0.022871 0.035165 0.047238 0.058852 0.070866 0.090997 0.115759 99.523447
13 78 0.006519 0.008823 0.010856 0.016022 0.026297 0.038873 0.049259 0.061102 0.076705 0.098079 0.119510 99.487957
13 79 0.007337 0.010272 0.013268 0.019740 0.031733 0.046335 0.058839 0.072705 0.089895 0.112782 0.135581 99.401516
13 80 0.008727 0.012144 0.015693 0.023305 0.037232 0.054473 0.068975 0.084113 0.102480 0.128028 0.153982 99.310848
13 81 0.012528 0.017801 0.022196 0.031147 0.047764 0.069074 0.087322 0.106027 0.128555 0.158405 0.188039 99.131146
13 82 0.009986 0.014101 0.019091 0.030106 0.050634 0.075598 0.095297 0.114624 0.138749 0.173782 0.209962 99.068071
13 83 0.019506 0.030806 0.035736 0.042878 0.062659 0.095202 0.121516 0.140597 0.164690 0.204819 0.246589 98.834999
13 84 0.021830 0.025209 0.029078 0.043403 0.070082 0.099728 0.120500 0.142055 0.169986 0.210064 0.250440 98.817627
13 85 0.022063 0.034533 0.043961 0.055675 0.077107 0.110909 0.141138 0.165408 0.192065 0.235774 0.284668 98.636700
13 86 0.026411 0.035746 0.038161 0.048623 0.077080 0.120073 0.150238 0.170258 0.197817 0.247441 0.299074 98.589077
13 87 0.020125 0.030386 0.043200 0.060408 0.081771 0.115706 0.151079 0.182267 0.210365 0.258779 0.321911 98.524000
13 88 0.025317 0.036692 0.040964 0.052461 0.082485 0.128537 0.163817 0.190592 0.226495 0.284199 0.343471 98.424967
13 89 0.020818 0.029563 0.040968 0.060700 0.087263 0.120838 0.153741 0.188793 0.226793 0.280049 0.340890 98.449585
13 90 0.026029 0.027669 0.030465 0.048067 0.083907 0.121662 0.146582 0.178068 0.224664 0.285087 0.341474 98.486330
13 91 0.018606 0.028815 0.037907 0.053163 0.081652 0.121092 0.153414 0.182408 0.221153 0.281755 0.347807 98.472227
13 92 0.025631 0.033612 0.040120 0.058257 0.093179 0.134248 0.164488 0.195752 0.238135 0.297186 0.356879 98.362512
13 93 0.029551 0.030438 0.034942 0.056515 0.094550 0.132265 0.162420 0.203685 0.256012 0.317555 0.375405 98.306666
13 94 0.010778 0.018589 0.026198 0.040809 0.075132 0.125272 0.165648 0.201607 0.254926 0.337105 0.419747 98.324190
13 95 0.018969 0.020609 0.025828 0.047270 0.089160 0.130361 0.161496 0.205687 0.265161 0.335224 0.400176 98.300062
13 96 0.030270 0.042632 0.052473 0.074060 0.112058 0.155068 0.190448 0.233712 0.293992 0.367588 0.437448 98.010252
13 97 0.016071 0.023394 0.031400 0.051491 0.094908 0.152303 0.197188 0.242298 0.306784 0.400778 0.496538 97.986847
13 98 0.011933 0.017797 0.024997 0.042457 0.080388 0.132374 0.176758 0.222100 0.283029 0.370867 0.463400 98.173902
13 99 0.032652 0.039309 0.047259 0.073700 0.118281 0.157082 0.183897 0.224434 0.285731 0.358646 0.426007 98.053003
13 100 0.056408 0.051306 0.053493 0.084990 0.141739 0.189976 0.224854 0.281064 0.353614 0.424805 0.480557 97.657194
13 101 0.012012 0.020831 0.031227 0.053694 0.106123 0.176962 0.225785 0.265673 0.333261 0.445570 0.562196 97.766662
13 102 0.029742 0.042890 0.053386 0.074592 0.113933 0.164092 0.205226 0.245826 0.298044 0.373724 0.456914 97.941632
13 103 0.055427 0.048367 0.051351 0.085012 0.141597 0.185734 0.215163 0.264733 0.331018 0.403656 0.468133 97.749806
13 104 0.041624 0.067170 0.082314 0.103286 0.148296 0.214789 0.268253 0.315897 0.385227 0.486973 0.590567 97.295603
13 105 0.018298 0.025854 0.035735 0.063226 0.124611 0.205502 0.265995 0.320905 0.396053 0.510137 0.629277 97.404407
13 106 0.033410 0.040172 0.049090 0.078085 0.132478 0.191714 0.236687 0.291764 0.367998 0.463830 0.555738 97.559034
13 107 0.059970 0.060797 0.065503 0.100917 0.165528 0.227448 0.268411 0.323086 0.398458 0.487176 0.564862 97.277845
13 108 0.046936 0.082344 0.094498 0.106031 0.154834 0.248903 0.320791 0.356791 0.410404 0.520304 0.639052 97.019110
13 109 0.049584 0.069415 0.079733 0.106056 0.163501 0.246505 0.306903 0.350573 0.409124 0.511417 0.627628 97.079559
13 110 0.043505 0.061472 0.084778 0.124004 0.174081 0.232403 0.283855 0.337949 0.400177 0.485981 0.583134 97.188661
13 111 0.106572 0.093612 0.089561 0.133419 0.214200 0.278229 0.309630 0.362051 0.441682 0.528692 0.595596 96.846756
13 112 0.062072 0.093013 0.124569 0.162601 0.203984 0.266777 0.326045 0.375539 0.422278 0.497718 0.589925 96.875475
13 113 0.083204 0.110620 0.110366 0.131784 0.199474 0.305887 0.367143 0.390632 0.432081 0.529612 0.633459 96.705742
13 114 0.069960 0.105904 0.137229 0.164669 0.198323 0.282140 0.367897 0.417294 0.444160 0.520104 0.626374 96.665947
13 115 0.140617 0.131611 0.116311 0.152799 0.234523 0.318369 0.356399 0.391796 0.450244 0.535274 0.607986 96.564068
13 116 0.060790 0.094582 0.151724 0.204888 0.219054 0.274111 0.350546 0.412127 0.442406 0.516182 0.637194 96.636395
13 117 0.085947 0.131763 0.128489 0.140339 0.209189 0.330806 0.402375 0.422551 0.469966 0.582022 0.696631 96.399921
13 118 0.080166 0.100852 0.135672 0.187651 0.225384 0.280923 0.347478 0.412137 0.456835 0.529409 0.632178 96.611317
13 119 0.091047 0.118144 0.120941 0.148424 0.218019 0.314279 0.372681 0.408935 0.466428 0.566229 0.667708 96.507170
13 120 0.056186 0.083794 0.112489 0.151040 0.199874 0.267737 0.328179 0.378668 0.430403 0.510495 0.604109 96.877022
13 121 0.095876 0.100249 0.102683 0.140771 0.210032 0.286384 0.337471 0.389293 0.454514 0.541917 0.627538 96.713272
13 122 0.048190 0.078211 0.095580 0.120279 0.178710 0.269908 0.337893 0.382768 0.445475 0.548079 0.651112 96.843798
13 123 0.063451 0.067482 0.078638 0.121917 0.188328 0.252469 0.297124 0.348766 0.410958 0.491369 0.573289 97.106209
13 124 0.077764 0.096519 0.105816 0.135911 0.188134 0.250544 0.299087 0.351691 0.419810 0.504108 0.585838 96.984780
13 125 0.040952 0.063603 0.077812 0.103559 0.164876 0.259559 0.327180 0.367271 0.422635 0.524231 0.633054 97.015268
13 126 0.052589 0.072150 0.087572 0.116909 0.163653 0.224077 0.273770 0.322009 0.381380 0.464650 0.555349 97.285893
13 127 0.067295 0.066175 0.071758 0.108365 0.167994 0.224427 0.263689 0.313365 0.374085 0.448081 0.522269 97.372495
13 128 0.042336 0.071392 0.086197 0.104417 0.152179 0.229731 0.287726 0.327555 0.388379 0.486536 0.584363 97.239189
13 129 0.049499 0.060513 0.073684 0.104733 0.149864 0.208120 0.260565 0.313492 0.369021 0.448193 0.542710 97.419605
13 130 0.050838 0.067339 0.078860 0.106712 0.156785 0.219060 0.266898 0.315495 0.381370 0.469414 0.558658 97.328575
13 131 0.048963 0.067430 0.083908 0.116873 0.169159 0.233905 0.284186 0.333025 0.396020 0.484084 0.578715 97.203733
13 132 0.054708 0.069398 0.083650 0.116157 0.166746 0.234323 0.290893 0.343623 0.403401 0.490959 0.589211 97.156934
13 133 0.048278 0.075927 0.089085 0.110868 0.167426 0.260806 0.328523 0.367115 0.423234 0.531033 0.649855 96.947853
13 134 0.054039 0.083617 0.099475 0.120038 0.167051 0.250580 0.323636 0.373578 0.428259 0.525153 0.635183 96.939390
13 135 0.057686 0.058691 0.065927 0.102336 0.162252 0.220415 0.264570 0.324445 0.401956 0.496361 0.591606 97.253754
13 136 0.029136 0.041195 0.054450 0.081910 0.128537 0.186515 0.237195 0.295005 0.373313 0.476244 0.585559 97.510944
13 137 0.026083 0.036265 0.047803 0.074553 0.123909 0.185999 0.236989 0.292865 0.370589 0.477221 0.592099 97.535625
13 138 0.037508 0.049450 0.061385 0.089784 0.138584 0.197705 0.246048 0.300198 0.372897 0.468927 0.570208 97.467304
13 139 0.045007 0.060205 0.071459 0.099224 0.152195 0.220447 0.274053 0.328472 0.402218 0.501951 0.604376 97.240391
13 140 0.036485 0.049136 0.063715 0.097267 0.156151 0.229366 0.290628 0.356451 0.444468 0.563220 0.688759 97.024349
13 141 0.040293 0.050800 0.061694 0.095958 0.163594 0.242463 0.302291 0.372379 0.474587 0.605422 0.730632 96.859888
13 142 0.053901 0.058090 0.069081 0.112940 0.185982 0.255374 0.308786 0.383484 0.480539 0.588685 0.689017 96.814115
13 143 0.057370 0.077853 0.091421 0.128532 0.201014 0.285828 0.345800 0.409430 0.503383 0.624162 0.734714 96.540493
13 144 0.024014 0.040617 0.055132 0.083019 0.150532 0.260048 0.351904 0.422851 0.519386 0.673987 0.831069 96.587444
13 145 0.018306 0.027938 0.041075 0.073815 0.146896 0.252951 0.348663 0.441808 0.556766 0.714676 0.872908 96.504196
13 146 0.027714 0.044205 0.062038 0.099186 0.177337 0.284459 0.371642 0.451614 0.560279 0.712291 0.859719 96.349516
13 147 0.060998 0.085079 0.103780 0.147053 0.222153 0.307896 0.374596 0.448493 0.550096 0.678765 0.803131 96.217960
13 148 0.025132 0.042572 0.057000 0.084524 0.154212 0.269524 0.363490 0.430265 0.523431 0.679056 0.835435 96.535362
13 149 0.030779 0.052016 0.071803 0.103598 0.169567 0.273481 0.364784 0.438678 0.531687 0.677592 0.833656 96.452360
13 150 0.062776 0.072315 0.082943 0.126997 0.210517 0.303227 0.371036 0.451436 0.563298 0.699690 0.822046 96.233721
13 151 0.061477 0.080432 0.098240 0.137449 0.200344 0.277329 0.339734 0.403528 0.483468 0.594231 0.713184 96.610586
13 152 0.056203 0.085289 0.101230 0.129878 0.189683 0.271903 0.331246 0.381021 0.455633 0.565881 0.676519 96.755518
13 153 0.054755 0.061356 0.071999 0.108486 0.167376 0.238570 0.300365 0.367484 0.442693 0.543599 0.653442 96.989872
13 154 0.037930 0.059847 0.073748 0.099941 0.162677 0.260187 0.336459 0.397293 0.487333 0.627112 0.769157 96.688314
13 155 0.042799 0.058292 0.074262 0.107364 0.161349 0.233461 0.297645 0.360562 0.433431 0.537953 0.657915 97.034967
13 156 0.037040 0.048118 0.058037 0.085814 0.137291 0.197277 0.241299 0.291229 0.366540 0.471924 0.581291 97.484144
13 157 0.037368 0.044871 0.053687 0.083326 0.139836 0.207554 0.264230 0.331842 0.423326 0.539876 0.656240 97.217844
13 158 0.021942 0.035271 0.048197 0.076620 0.144020 0.242433 0.319067 0.387387 0.491916 0.645353 0.789142 96.798655
13 159 0.027692 0.038973 0.051249 0.079092 0.133243 0.207481 0.271545 0.332273 0.404428 0.507328 0.616706 97.329992
13 160 0.034824 0.044318 0.056566 0.088222 0.142472 0.208534 0.267911 0.333829 0.408794 0.498287 0.586014 97.330234
13 161 0.042170 0.066253 0.079534 0.106088 0.173630 0.275748 0.346999 0.393264 0.462564 0.572436 0.669947 96.811363
13 162 0.068004 0.104857 0.122343 0.146278 0.201004 0.289336 0.362020 0.417078 0.483333 0.578500 0.670839 96.556406
13 163 0.072956 0.080868 0.092245 0.135116 0.202443 0.267921 0.307323 0.345733 0.392812 0.462447 0.534896 97.105243
13 164 0.070811 0.114188 0.127792 0.140726 0.186026 0.268349 0.331345 0.367704 0.412701 0.488801 0.563993 96.927563
13 165 0.064074 0.073145 0.084555 0.120371 0.174222 0.231245 0.271574 0.309749 0.351376 0.410972 0.473519 97.435200
13 166 0.066197 0.077399 0.085808 0.114197 0.159082 0.209802 0.248985 0.290793 0.339439 0.399124 0.455539 97.553633
13 167 0.045446 0.054693 0.063725 0.091657 0.137756 0.185843 0.217848 0.252192 0.297972 0.359099 0.418033 97.875738
13 168 0.038311 0.051336 0.064771 0.093869 0.138979 0.187151 0.222716 0.260988 0.310072 0.372587 0.433364 97.825853
13 169 0.051418 0.048520 0.052470 0.082876 0.133231 0.174492 0.199744 0.238202 0.290772 0.350363 0.401918 97.975994
13 170 0.051757 0.050208 0.055423 0.088286 0.142140 0.188994 0.220434 0.265094 0.321792 0.383807 0.435984 97.796084
13 171 0.038880 0.050346 0.057317 0.078909 0.122581 0.176027 0.213204 0.248947 0.299416 0.368298 0.430865 97.915211
13 172 0.028337 0.036573 0.046285 0.071357 0.116165 0.170007 0.210624 0.249103 0.294657 0.360363 0.427913 97.988615
13 173 0.035395 0.046110 0.055936 0.079836 0.120686 0.167835 0.202962 0.239347 0.286122 0.347376 0.406332 98.012060
13 174 0.053740 0.052562 0.057765 0.090437 0.143505 0.187735 0.214965 0.253932 0.303680 0.357860 0.403280 97.880537
13 175 0.048105 0.052175 0.062413 0.096505 0.143074 0.178893 0.203469 0.241848 0.290304 0.341193 0.385570 97.956456
13 176 0.057764 0.057636 0.063369 0.096290 0.147508 0.189153 0.212740 0.245360 0.286237 0.331701 0.369230 97.943010
13 177 0.056295 0.072333 0.079783 0.101351 0.140458 0.191706 0.226198 0.249958 0.275944 0.317708 0.356135 97.932133
13 178 0.147466 0.229450 0.258561 0.287422 0.332309 0.431820 0.514041 0.537220 0.545868 0.598380 0.657782 95.459678
13 179 0.142120 0.182336 0.198429 0.243511 0.292700 0.354106 0.399885 0.421218 0.432418 0.468973 0.510683 96.353622
13 180 0.106843 0.148976 0.165512 0.198195 0.231902 0.277741 0.312739 0.331678 0.348118 0.382319 0.415210 97.080769
13 181 0.085692 0.116174 0.129081 0.160168 0.193814 0.235136 0.264782 0.280915 0.294926 0.326045 0.356134 97.557132
13 182 0.077495 0.096344 0.104122 0.134391 0.172602 0.213606 0.241548 0.259251 0.275085 0.304608 0.331823 97.789124
13 183 0.066502 0.081811 0.091104 0.122517 0.160321 0.198358 0.226387 0.247842 0.266462 0.297329 0.327676 97.913688
13 184 0.043633 0.060847 0.076412 0.109368 0.147594 0.186641 0.217678 0.245306 0.274716 0.317810 0.358449 97.961546
13 185 0.081503 0.082925 0.084774 0.121802 0.176432 0.223691 0.254386 0.287661 0.325290 0.370873 0.407191 97.583473
13 186 0.041090 0.065507 0.091770 0.133388 0.178847 0.230531 0.274089 0.306830 0.339820 0.397003 0.457420 97.483704
13 187 0.087753 0.113355 0.116496 0.147011 0.203526 0.272779 0.320798 0.352981 0.388016 0.440359 0.482675 97.074249
13 188 0.034982 0.054052 0.076097 0.111343 0.153297 0.216042 0.278035 0.321349 0.351890 0.414520 0.493030 97.495365
14 1 0.009194 0.016603 0.024381 0.034086 0.051744 0.082047 0.112300 0.134801 0.155095 0.190316 0.232978 98.956453
14 2 0.013207 0.018813 0.023793 0.034382 0.054700 0.080658 0.101206 0.120628 0.145277 0.182130 0.220686 99.004523
14 3 0.014191 0.022675 0.030423 0.042025 0.062863 0.092913 0.118377 0.139366 0.163787 0.204068 0.249779 98.859535
14 4 0.012894 0.023057 0.032605 0.044420 0.067827 0.107379 0.142367 0.164153 0.184633 0.225298 0.273704 98.721664
14 5 0.014215 0.023961 0.033925 0.048321 0.075708 0.118897 0.158045 0.185393 0.209518 0.250959 0.297439 98.583617
14 6 0.019072 0.025124 0.031929 0.049829 0.084592 0.125848 0.154354 0.179352 0.212432 0.264965 0.319980 98.532522
14 7 0.013086 0.020813 0.029560 0.044972 0.074147 0.113964 0.146976 0.177287 0.217793 0.279971 0.345983 98.535450
14 8 0.013057 0.021144 0.030051 0.046422 0.079328 0.123945 0.155645 0.178238 0.209698 0.266084 0.328941 98.547444
14 9 0.007116 0.013592 0.021098 0.032364 0.057733 0.107090 0.159997 0.199000 0.234474 0.298268 0.372771 98.496497
14 10 0.007446 0.013958 0.021300 0.032271 0.057809 0.109539 0.165566 0.207607 0.250303 0.333682 0.435839 98.364681
14 11 0.009277 0.017628 0.025843 0.038380 0.070272 0.130704 0.186198 0.217362 0.246123 0.309306 0.382818 98.366090
14 12 0.007572 0.013526 0.020680 0.034286 0.066686 0.123267 0.174823 0.209003 0.243844 0.311554 0.390721 98.404039
14 13 0.003816 0.006501 0.010489 0.019335 0.041597 0.084485 0.134808 0.187819 0.256384 0.368386 0.495733 98.390646
14 14 0.006414 0.012392 0.019919 0.033005 0.064509 0.124046 0.185597 0.232754 0.281952 0.368984 0.470091 98.200336
14 15 0.012309 0.018760 0.026630 0.045690 0.088147 0.141076 0.174950 0.203823 0.250822 0.329167 0.410624 98.298006
14 16 0.006540 0.012400 0.019018 0.030659 0.060727 0.119662 0.181033 0.228430 0.279080 0.364264 0.456650 98.241535
14 17 0.004213 0.007189 0.011738 0.022074 0.048716 0.098243 0.152411 0.209660 0.291579 0.427557 0.578911 98.147713
14 18 0.016535 0.027412 0.041064 0.068094 0.122280 0.188089 0.231862 0.266498 0.316868 0.396168 0.476649 97.848480
14 19 0.018210 0.026635 0.037384 0.065099 0.122773 0.185440 0.216196 0.239607 0.285903 0.367490 0.452060 97.983202
14 20 0.006750 0.014255 0.023023 0.035298 0.066994 0.137176 0.219139 0.282319 0.347537 0.464338 0.594484 97.808683
14 21 0.014449 0.028443 0.044572 0.066608 0.116717 0.212699 0.307553 0.360297 0.393605 0.468110 0.556955 97.429993
14 22 0.037180 0.050560 0.064803 0.101504 0.170418 0.241151 0.273412 0.293246 0.329083 0.399417 0.475811 97.563417
14 23 0.022721 0.040397 0.059761 0.084924 0.127791 0.190828 0.247080 0.294647 0.351109 0.435858 0.528362 97.616522
14 24 0.042985 0.055840 0.068630 0.102763 0.165411 0.233065 0.273760 0.311393 0.368001 0.453220 0.537061 97.387870
14 25 0.017267 0.037934 0.061488 0.081182 0.120586 0.213949 0.315633 0.365829 0.389808 0.469011 0.579067 97.348246
14 26 0.048839 0.070974 0.079804 0.099916 0.149496 0.229642 0.283081 0.307474 0.344031 0.432359 0.536729 97.417654
14 27 0.026013 0.047902 0.079840 0.115493 0.155988 0.228812 0.298783 0.340973 0.376702 0.468525 0.594917 97.266054
14 28 0.033323 0.056333 0.070227 0.088975 0.136068 0.229224 0.300056 0.318968 0.334712 0.410574 0.509077 97.512463
14 29 0.024271 0.044216 0.068445 0.090157 0.117059 0.182996 0.256645 0.299896 0.323874 0.395028 0.493769 97.703644
14 30 0.038166 0.055972 0.067457 0.085246 0.120048 0.186714 0.242471 0.268081 0.289299 0.356059 0.444723 97.845766
14 31 0.029645 0.045333 0.064139 0.091062 0.124346 0.173067 0.216993 0.250650 0.282979 0.345003 0.422975 97.953808
14 32 0.023987 0.038890 0.053118 0.072150 0.100238 0.142213 0.180928 0.213172 0.247701 0.306881 0.378291 98.242431
14 33 0.018803 0.028799 0.038206 0.053624 0.079828 0.117411 0.151523 0.183208 0.219395 0.273193 0.333408 98.502603
14 34 0.009976 0.015676 0.022612 0.035257 0.058434 0.090685 0.119791 0.148636 0.185081 0.239707 0.300912 98.773233
14 35 0.012307 0.019551 0.027284 0.040488 0.064644 0.096585 0.123770 0.150901 0.187348 0.241306 0.300063 98.735754
14 36 0.012934 0.020747 0.029017 0.042668 0.066993 0.099756 0.126403 0.148579 0.175199 0.219242 0.269678 98.788784
14 37 0.008999 0.014061 0.019445 0.028743 0.045543 0.069992 0.092564 0.114015 0.139930 0.181576 0.230722 99.054411
14 38 0.009225 0.015180 0.021679 0.031839 0.049074 0.073117 0.093802 0.112953 0.138336 0.180939 0.231256 99.042601
14 39 0.006596 0.013480 0.020966 0.029160 0.046095 0.081679 0.120503 0.143477 0.155984 0.189262 0.235566 98.957232
14 40 0.007286 0.012180 0.017302 0.025426 0.040411 0.062308 0.082052 0.099478 0.120466 0.156874 0.200100 99.176117
14 41 0.006814 0.009539 0.013298 0.021895 0.036566 0.052908 0.065739 0.080161 0.099607 0.130191 0.165473 99.317806
14 42 0.004349 0.007395 0.010800 0.016808 0.029238 0.047394 0.063505 0.079071 0.101127 0.137768 0.178606 99.323934
14 43 0.004609 0.008207 0.012021 0.018215 0.031566 0.054326 0.076724 0.093502 0.108301 0.135387 0.168293 99.288845
14 44 0.002963 0.004761 0.007080 0.011589 0.020193 0.032551 0.044869 0.058459 0.076032 0.104378 0.138988 99.498135
14 45 0.003290 0.005306 0.007882 0.012609 0.021013 0.032373 0.043586 0.056359 0.072719 0.097873 0.127622 99.519369
14 46 0.004616 0.007400 0.010399 0.016151 0.027773 0.043240 0.056144 0.068265 0.083056 0.106438 0.132343 99.444179
14 47 0.004486 0.006561 0.008958 0.014324 0.024721 0.037761 0.048709 0.060814 0.076678 0.100325 0.125717 99.490948
14 48 0.003060 0.004973 0.007352 0.011446 0.018444 0.027747 0.036869 0.047409 0.060880 0.081859 0.107025 99.592935
14 49 0.003397 0.005376 0.007884 0.012867 0.021895 0.032805 0.042207 0.053055 0.068469 0.092367 0.118403 99.541277
14 50 0.003950 0.007538 0.010655 0.014496 0.023617 0.041022 0.058857 0.070317 0.077633 0.093736 0.113961 99.484219
14 51 0.002359 0.003665 0.005239 0.008459 0.014827 0.023980 0.033025 0.043289 0.056696 0.078249 0.103282 99.626930
14 52 0.002478 0.003912 0.005763 0.009286 0.015470 0.023335 0.031086 0.040511 0.052547 0.070336 0.090750 99.654528
14 53 0.003629 0.005699 0.008136 0.012795 0.021262 0.031509 0.040111 0.048830 0.059005 0.074472 0.091320 99.603233
14 54 0.003440 0.005515 0.007728 0.011776 0.019460 0.029649 0.038863 0.048459 0.059815 0.076604 0.094571 99.604124
14 55 0.002013 0.003259 0.004880 0.007890 0.013607 0.021972 0.030584 0.040174 0.051872 0.070436 0.092205 99.661110
14 56 0.003655 0.005672 0.007597 0.011373 0.018775 0.028538 0.036508 0.044453 0.055193 0.072919 0.092669 99.622648
14 57 0.004925 0.008749 0.011906 0.015767 0.024211 0.039348 0.054128 0.063545 0.069138 0.081600 0.096958 99.529726
14 58 0.004431 0.006647 0.008558 0.012230 0.019293 0.029382 0.038333 0.046790 0.056425 0.072919 0.092280 99.612715
14 59 0.002631 0.004309 0.006385 0.009915 0.015975 0.024200 0.032192 0.040858 0.050974 0.067136 0.086310 99.659113
14 60 0.003058 0.004621 0.006318 0.009957 0.017270 0.026715 0.034680 0.042839 0.052705 0.067219 0.081709 99.652906
14 61 0.004809 0.006625 0.008514 0.013246 0.022175 0.031392 0.037439 0.043902 0.052147 0.063969 0.075134 99.640646
14 62 0.004791 0.006434 0.008266 0.012666 0.020096 0.027265 0.032439 0.039185 0.048259 0.061089 0.074094 99.665415
14 63 0.003156 0.005351 0.007708 0.011328 0.017315 0.024687 0.031160 0.038192 0.046789 0.059915 0.074141 99.680258
14 64 0.002688 0.004148 0.005904 0.009300 0.015535 0.023519 0.031003 0.039108 0.048080 0.060815 0.074149 99.685751
14 65 0.003047 0.004757 0.006686 0.010341 0.017332 0.026661 0.035145 0.043452 0.051993 0.064654 0.078125 99.657806
14 66 0.003212 0.005089 0.007115 0.010844 0.017602 0.025721 0.032557 0.040366 0.050575 0.065744 0.081974 99.659201
14 67 0.002642 0.004266 0.006329 0.010003 0.016360 0.024749 0.032814 0.041736 0.052308 0.068425 0.086927 99.653444
14 68 0.003453 0.005433 0.007603 0.011705 0.019582 0.029684 0.038253 0.047268 0.059182 0.077505 0.096872 99.603458
14 69 0.003527 0.006384 0.008770 0.012140 0.020150 0.034972 0.049686 0.059635 0.067078 0.082453 0.101078 99.554122
14 70 0.002044 0.003232 0.004740 0.007716 0.013571 0.022312 0.031278 0.041358 0.054227 0.075234 0.100342 99.643946
14 71 0.002803 0.004553 0.006699 0.010646 0.017732 0.026494 0.034422 0.043482 0.055344 0.073598 0.094519 99.629703
14 72 0.002890 0.004503 0.006443 0.010472 0.018498 0.029031 0.038481 0.048250 0.059587 0.076610 0.095248 99.609987
14 73 0.002130 0.003402 0.005011 0.008324 0.015048 0.024637 0.034273 0.045544 0.060088 0.081468 0.105039 99.615036
14 74 0.001959 0.003164 0.004773 0.007964 0.014146 0.023043 0.032372 0.043590 0.058261 0.080513 0.106332 99.623882
14 75 0.003557 0.005694 0.008134 0.013046 0.022788 0.035192 0.045260 0.055946 0.071163 0.094738 0.119993 99.524490
14 76 0.005033 0.009611 0.013961 0.018778 0.028397 0.046236 0.064536 0.076544 0.084259 0.101046 0.123073 99.428530
14 77 0.005042 0.007847 0.010574 0.015451 0.024780 0.037957 0.049602 0.060605 0.073987 0.096513 0.123175 99.494465
14 78 0.006017 0.009305 0.013075 0.019548 0.029839 0.042535 0.054338 0.067300 0.082627 0.104298 0.128181 99.442944
14 79 0.007880 0.012425 0.017104 0.025001 0.038569 0.055023 0.068265 0.081020 0.096762 0.119989 0.144968 99.332993
14 80 0.009614 0.014569 0.019533 0.028229 0.043241 0.061573 0.076867 0.092437 0.111802 0.138604 0.166245 99.237284
14 81 0.011445 0.018715 0.026000 0.036459 0.053649 0.076506 0.096144 0.113787 0.134484 0.165862 0.200622 99.066326
14 82 0.009979 0.015544 0.021685 0.033140 0.055320 0.085159 0.109093 0.129191 0.154369 0.194581 0.237754 98.954183
14 83 0.013577 0.025595 0.035333 0.044938 0.066898 0.108669 0.147874 0.169641 0.186116 0.222165 0.265008 98.714184
14 84 0.016203 0.023089 0.030128 0.044354 0.071802 0.109463 0.137752 0.159143 0.186637 0.237974 0.296461 98.686993
14 85 0.016747 0.029654 0.040809 0.054393 0.081656 0.127532 0.168081 0.193555 0.218200 0.265805 0.319880 98.483683
14 86 0.013624 0.023904 0.036023 0.051515 0.078149 0.126940 0.173554 0.200687 0.220549 0.271811 0.341320 98.461923
14 87 0.018790 0.029404 0.037552 0.051214 0.079720 0.124005 0.160287 0.187859 0.223872 0.288499 0.363140 98.435659
14 88 0.011317 0.021146 0.035224 0.053817 0.082531 0.133420 0.188733 0.228538 0.255973 0.309083 0.379108 98.301107
14 89 0.019897 0.031413 0.042324 0.060872 0.095118 0.142493 0.179651 0.208881 0.246302 0.310053 0.383379 98.279618
14 90 0.013196 0.019917 0.029079 0.046702 0.078519 0.124285 0.165415 0.202817 0.247595 0.321556 0.406559 98.344358
14 91 0.011371 0.021133 0.030082 0.043837 0.077639 0.136968 0.186586 0.215673 0.250802 0.320211 0.397770 98.307924
14 92 0.011679 0.020884 0.032691 0.050967 0.086831 0.146027 0.201908 0.241977 0.280465 0.347295 0.423659 98.155621
14 93 0.017737 0.023862 0.031358 0.053874 0.102608 0.161025 0.196205 0.224612 0.270601 0.350088 0.433893 98.134140
14 94 0.005079 0.010771 0.018054 0.028344 0.053481 0.108932 0.178199 0.236982 0.294615 0.390428 0.500101 98.175016
14 95 0.010631 0.014719 0.020333 0.036368 0.074228 0.126827 0.168294 0.211463 0.280345 0.390564 0.507047 98.159183
14 96 0.012447 0.023747 0.037996 0.061474 0.112488 0.195332 0.268591 0.315797 0.361151 0.438094 0.519916 97.652969
14 97 0.008833 0.014937 0.022474 0.038744 0.080312 0.155676 0.230571 0.293253 0.368662 0.491424 0.623595 97.671519
14 98 0.006013 0.011190 0.018706 0.032979 0.065714 0.124773 0.188956 0.252353 0.333331 0.460649 0.603552 97.901783
14 99 0.019212 0.030931 0.043744 0.069563 0.122669 0.189274 0.235756 0.275783 0.337496 0.432049 0.525472 97.718052
14 100 0.027578 0.037479 0.051374 0.092209 0.177307 0.263190 0.300997 0.328523 0.383093 0.477629 0.572278 97.288340
14 101 0.005801 0.012416 0.021115 0.034477 0.070083 0.152546 0.259780 0.353252 0.445080 0.589097 0.740187 97.316164
14 102 0.014651 0.027965 0.043827 0.067041 0.113098 0.191311 0.264562 0.316315 0.370842 0.473034 0.600550 97.516804
14 103 0.028192 0.039306 0.051996 0.083466 0.147942 0.226218 0.278079 0.325338 0.399554 0.514662 0.627361 97.277887
14 104 0.020009 0.042395 0.065157 0.091901 0.153369 0.269730 0.376454 0.431608 0.478699 0.577099 0.689304 96.804275
14 105 0.008819 0.015748 0.026057 0.046856 0.096376 0.189831 0.294618 0.391007 0.499086 0.662638 0.834511 96.934452
14 106 0.022488 0.036039 0.050912 0.078879 0.133778 0.209070 0.269739 0.327280 0.413877 0.549956 0.698999 97.208982
14 107 0.037053 0.054758 0.074001 0.114801 0.189979 0.279785 0.335998 0.378715 0.444181 0.555854 0.674641 96.860235
14 108 0.028857 0.061016 0.083006 0.101898 0.162673 0.290576 0.397534 0.433338 0.468486 0.571768 0.689695 96.711151
14 109 0.026750 0.050102 0.078331 0.110170 0.162381 0.263248 0.368435 0.436639 0.486866 0.594279 0.740177 96.682621
14 110 0.047386 0.071870 0.087774 0.115995 0.173767 0.258231 0.325209 0.379406 0.450407 0.561275 0.681123 96.847557
14 111 0.060369 0.085909 0.119379 0.171890 0.236512 0.310014 0.366780 0.418197 0.478282 0.575399 0.687739 96.489534
14 112 0.054394 0.095469 0.118931 0.144423 0.204653 0.307475 0.380068 0.411251 0.455276 0.555272 0.668515 96.604271
14 113 0.039788 0.076414 0.117409 0.152780 0.201578 0.313133 0.425964 0.479442 0.504563 0.597142 0.731287 96.360495
14 114 0.057649 0.098402 0.115232 0.136002 0.201015 0.330647 0.422770 0.440985 0.460091 0.557574 0.678750 96.500883
14 115 0.059069 0.094200 0.146670 0.202657 0.240435 0.316677 0.393542 0.437514 0.460678 0.545767 0.679532 96.423261
14 116 0.087380 0.127162 0.130346 0.148331 0.207288 0.306418 0.367718 0.394732 0.446663 0.564846 0.699319 96.519796
14 117 0.028163 0.063281 0.128772 0.190555 0.225260 0.313932 0.438041 0.522200 0.548373 0.624463 0.755061 96.161903
14 118 0.093393 0.123645 0.126955 0.153394 0.223355 0.327265 0.387929 0.414927 0.462240 0.570602 0.696593 96.419702
14 119 0.040886 0.075972 0.121452 0.168829 0.224867 0.322819 0.422608 0.485416 0.525552 0.613463 0.733768 96.264360
14 120 0.050863 0.085462 0.107187 0.133315 0.192188 0.295521 0.375457 0.413546 0.456655 0.555582 0.675570 96.658653
14 121 0.059954 0.089044 0.117571 0.164922 0.238338 0.331400 0.390992 0.426499 0.476507 0.577216 0.694605 96.432953
14 122 0.025598 0.053633 0.081174 0.106908 0.161841 0.279766 0.400777 0.464491 0.506325 0.605313 0.729152 96.585020
14 123 0.044369 0.061212 0.076518 0.111601 0.179141 0.265294 0.322030 0.365392 0.431282 0.545971 0.670437 96.926754
14 124 0.036576 0.063633 0.093296 0.134684 0.201916 0.296049 0.364826 0.403654 0.449954 0.543376 0.653840 96.758196
14 125 0.022299 0.043504 0.063770 0.088301 0.145923 0.265329 0.384370 0.447305 0.492647 0.597937 0.723818 96.724802
14 126 0.035278 0.058150 0.081444 0.112996 0.167098 0.250571 0.320397 0.367104 0.417341 0.513060 0.631777 97.044785
14 127 0.051446 0.066340 0.079750 0.116372 0.184502 0.261701 0.306628 0.344528 0.405842 0.506750 0.613238 97.062904
14 128 0.023656 0.050928 0.080050 0.103096 0.144801 0.239548 0.343480 0.402633 0.436782 0.517725 0.628768 97.028530
14 129 0.046379 0.062736 0.074322 0.101740 0.156837 0.235669 0.293953 0.338334 0.397782 0.501125 0.619945 97.171177
14 130 0.032315 0.053461 0.077634 0.111931 0.165003 0.241963 0.310065 0.363439 0.421032 0.514658 0.626511 97.081989
14 131 0.042943 0.071071 0.097891 0.131013 0.182037 0.263640 0.333287 0.382227 0.437389 0.537823 0.662827 96.857855
14 132 0.053459 0.080126 0.098491 0.128526 0.184390 0.267875 0.330372 0.375336 0.437661 0.548536 0.677862 96.817370
14 133 0.030804 0.062620 0.096360 0.125502 0.175596 0.287761 0.402627 0.462288 0.501262 0.607626 0.753983 96.493573
14 134 0.041320 0.078862 0.105415 0.126683 0.179118 0.293866 0.401791 0.449873 0.481175 0.573878 0.696447 96.571573
14 135 0.051799 0.065792 0.081436 0.119783 0.184664 0.264872 0.328180 0.388398 0.461954 0.572133 0.694231 96.786755
14 136 0.031692 0.050681 0.069686 0.100287 0.153187 0.227524 0.291017 0.349695 0.427018 0.541410 0.670350 97.087453
14 137 0.027562 0.043702 0.062803 0.094959 0.148693 0.222036 0.286771 0.348588 0.426143 0.537828 0.665088 97.135828
14 138 0.039872 0.059987 0.077415 0.107060 0.159480 0.231089 0.289296 0.342962 0.414967 0.521179 0.638627 97.118069
14 139 0.040086 0.063303 0.084745 0.117351 0.174543 0.258268 0.327462 0.382100 0.446942 0.548792 0.665458 96.890950
14 140 0.035523 0.054509 0.073702 0.108659 0.176231 0.272463 0.351372 0.416961 0.501891 0.630014 0.766594 96.612077
14 141 0.027559 0.043446 0.062727 0.099192 0.168561 0.271380 0.362492 0.443873 0.546142 0.698762 0.858553 96.417313
14 142 0.039156 0.055092 0.072610 0.117179 0.210186 0.320783 0.385797 0.439583 0.530999 0.678323 0.828121 96.322168
14 143 0.024314 0.045677 0.071909 0.113795 0.200356 0.343716 0.465109 0.532694 0.597240 0.720965 0.858453 96.025770
14 144 0.011411 0.023255 0.036834 0.058557 0.116377 0.244847 0.387152 0.484033 0.577589 0.758789 0.967253 96.333904
14 145 0.007659 0.013861 0.023462 0.044372 0.097143 0.205691 0.331322 0.444698 0.574050 0.793941 1.051290 96.412510
14 146 0.010041 0.020134 0.033689 0.058967 0.126254 0.268974 0.424589 0.533006 0.636255 0.820834 1.022727 96.044529
14 147 0.019558 0.036073 0.058909 0.101787 0.192457 0.331503 0.440702 0.507350 0.589477 0.750950 0.939772 96.031462
14 148 0.009479 0.019266 0.031171 0.050713 0.103493 0.225239 0.364992 0.460819 0.550608 0.733342 0.951789 96.499092
14 149 0.012658 0.024774 0.039529 0.062940 0.119645 0.240914 0.378651 0.479544 0.572941 0.743316 0.943885 96.381203
14 150 0.026430 0.040475 0.058363 0.098338 0.184559 0.314605 0.416399 0.489446 0.583918 0.755265 0.950053 96.082149
14 151 0.036814 0.058995 0.079162 0.116239 0.194358 0.311762 0.397718 0.451627 0.526170 0.669444 0.833276 96.324436
14 152 0.025125 0.049625 0.079296 0.115618 0.179856 0.295880 0.409351 0.481322 0.541144 0.655245 0.794708 96.372830
14 153 0.041979 0.056206 0.068670 0.102298 0.170829 0.263524 0.328270 0.382053 0.465479 0.610411 0.775263 96.735018
14 154 0.019322 0.038103 0.059233 0.086599 0.144827 0.264667 0.397043 0.488977 0.564450 0.700171 0.863734 96.372873
14 155 0.027074 0.044824 0.062410 0.091418 0.148105 0.240420 0.320978 0.380082 0.451091 0.585553 0.755386 96.892655
14 156 0.020982 0.034217 0.050047 0.078336 0.129475 0.202700 0.267400 0.327699 0.406384 0.527408 0.665363 97.289990
14 157 0.026601 0.042574 0.059517 0.091510 0.153519 0.238021 0.298322 0.347544 0.428063 0.570069 0.735773 97.008488
14 158 0.009732 0.019360 0.031580 0.052752 0.109631 0.235408 0.384893 0.497648 0.594528 0.745958 0.893254 96.425257
14 159 0.014992 0.024615 0.037187 0.062407 0.116058 0.203485 0.285269 0.354086 0.438233 0.579934 0.740747 97.142992
14 160 0.025299 0.040465 0.058767 0.093169 0.154118 0.232997 0.290542 0.339118 0.411768 0.537048 0.682273 97.134437
14 161 0.027921 0.054496 0.075524 0.103396 0.177468 0.315124 0.423504 0.460349 0.495760 0.601761 0.720013 96.544680
14 162 0.038313 0.077851 0.113918 0.144273 0.210276 0.348589 0.477885 0.526595 0.539128 0.608512 0.701452 96.213213
14 163 0.055317 0.077162 0.095023 0.131274 0.200755 0.293939 0.357812 0.398216 0.449503 0.548534 0.656755 96.735708
14 164 0.041007 0.085381 0.122864 0.144846 0.191903 0.301058 0.404591 0.443952 0.458454 0.522224 0.607046 96.676676
14 165 0.052583 0.068315 0.080288 0.112208 0.171958 0.246103 0.290929 0.319454 0.359592 0.438074 0.524660 97.335836
14 166 0.046334 0.067835 0.087316 0.118737 0.167901 0.229876 0.275526 0.310587 0.352348 0.419857 0.492343 97.431338
14 167 0.035837 0.050704 0.064890 0.092106 0.137215 0.193404 0.234973 0.269315 0.310450 0.375731 0.447671 97.787706
14 168 0.027709 0.044781 0.062659 0.089287 0.131271 0.185030 0.228011 0.265502 0.312336 0.382330 0.457799 97.813284
14 169 0.035982 0.043555 0.053420 0.082992 0.133047 0.182330 0.213601 0.248624 0.298289 0.365050 0.428005 97.915102
14 170 0.035679 0.044150 0.054563 0.085842 0.143496 0.203401 0.238896 0.272896 0.321090 0.390003 0.454188 97.755796
14 171 0.024000 0.038804 0.053151 0.076409 0.119790 0.181669 0.230610 0.265678 0.306106 0.375275 0.450687 97.877819
14 172 0.022901 0.036727 0.051011 0.074564 0.115880 0.172557 0.217770 0.255155 0.302409 0.380110 0.467201 97.903713
14 173 0.024772 0.038697 0.053664 0.078643 0.121119 0.178903 0.227613 0.268390 0.313414 0.379950 0.449280 97.865557
14 174 0.039129 0.048767 0.060092 0.094206 0.156120 0.218210 0.251681 0.281831 0.325723 0.389476 0.447391 97.687378
14 175 0.037457 0.051741 0.066495 0.097740 0.150380 0.208114 0.248108 0.287075 0.336801 0.400528 0.457000 97.658558
14 176 0.045803 0.061629 0.076292 0.109120 0.165776 0.227713 0.263018 0.290696 0.331171 0.393650 0.450912 97.584219
14 177 0.046548 0.074972 0.095645 0.122412 0.170746 0.241628 0.284980 0.297855 0.311907 0.358542 0.411672 97.583092
14 178 0.038833 0.069458 0.092169 0.107233 0.132973 0.193483 0.247410 0.265593 0.267540 0.299087 0.342541 97.943681
14 179 0.174585 0.226298 0.238207 0.283482 0.345228 0.426697 0.475257 0.488245 0.501797 0.556137 0.615162 95.668905
14 180 0.112680 0.167290 0.197437 0.239385 0.276090 0.327967 0.365693 0.379305 0.390200 0.428687 0.471014 96.644251
14 181 0.088275 0.121980 0.138251 0.174980 0.216998 0.267480 0.301989 0.317083 0.328761 0.362178 0.396789 97.285231
14 182 0.063500 0.087484 0.104030 0.139089 0.179167 0.222827 0.255310 0.276436 0.294564 0.328311 0.360981 97.688303
14 183 0.051561 0.073024 0.086386 0.115325 0.153556 0.198401 0.230573 0.250822 0.270407 0.307964 0.344901 97.917080
14 184 0.037136 0.053451 0.066118 0.094723 0.137392 0.185740 0.221946 0.249702 0.278570 0.320905 0.358565 97.995749
14 185 0.049648 0.066173 0.082834 0.120103 0.166366 0.216030 0.255106 0.286119 0.314567 0.360804 0.408583 97.673660
14 186 0.042387 0.067644 0.081059 0.106322 0.149685 0.208159 0.250788 0.277360 0.312514 0.375209 0.437214 97.691654
14 187 0.043896 0.072243 0.101649 0.142035 0.187609 0.257063 0.323040 0.358923 0.373739 0.414410 0.465317 97.260075
14 188 0.036790 0.053531 0.060402 0.080903 0.123830 0.189821 0.243597 0.279805 0.320993 0.396950 0.476714 97.736664
15 1 0.015649 0.035075 0.056597 0.070295 0.085976 0.117365 0.149131 0.171654 0.194756 0.239418 0.300819 98.563267
15 2 0.018799 0.030778 0.039079 0.049982 0.074157 0.114192 0.150251 0.176280 0.201553 0.241336 0.282357 98.621236
15 3 0.019493 0.035098 0.046676 0.059146 0.086711 0.134430 0.176464 0.203232 0.229356 0.274655 0.323097 98.411644
15 4 0.022428 0.047931 0.073974 0.089782 0.109717 0.151637 0.195238 0.223791 0.246137 0.289393 0.348046 98.201925
15 5 0.027268 0.056985 0.087520 0.108606 0.133030 0.174354 0.212619 0.239444 0.267340 0.317363 0.381088 97.994379
15 6 0.041630 0.066884 0.078489 0.093260 0.131220 0.190930 0.235319 0.264637 0.304490 0.370077 0.434914 97.788149
15 7 0.023458 0.042165 0.053917 0.070533 0.117664 0.196489 0.251924 0.276332 0.310593 0.379199 0.443786 97.833937
15 8 0.033504 0.065463 0.081945 0.091085 0.124084 0.195637 0.259159 0.289321 0.314262 0.371815 0.438232 97.735493
15 9 0.020843 0.057929 0.104377 0.126048 0.147016 0.208097 0.280820 0.323569 0.348112 0.405309 0.491487 97.486397
15 10 0.020248 0.056850 0.102980 0.124299 0.149618 0.229517 0.329674 0.384777 0.401256 0.451633 0.534849 97.214296
15 11 0.028278 0.078053 0.128503 0.141730 0.157049 0.217482 0.285660 0.321254 0.342842 0.399754 0.483672 97.415720
15 12 0.032959 0.077689 0.119079 0.137954 0.167358 0.236930 0.308350 0.351336 0.385842 0.452141 0.535138 97.195223
15 13 0.017223 0.041070 0.069284 0.097025 0.152309 0.264693 0.383796 0.450564 0.492035 0.575691 0.675600 96.780709
15 14 0.029168 0.076051 0.127986 0.153526 0.186677 0.260228 0.336478 0.391140 0.450344 0.554596 0.690705 96.743103
15 15 0.046884 0.072944 0.083738 0.105408 0.161909 0.248984 0.313310 0.351667 0.395481 0.472795 0.551455 97.195421
15 16 0.029023 0.070608 0.109623 0.130609 0.169926 0.247755 0.317614 0.362078 0.417609 0.519146 0.642722 96.983282
15 17 0.022424 0.046920 0.068937 0.095150 0.165021 0.300306 0.419801 0.473639 0.518002 0.624634 0.746226 96.518944
15 18 0.062509 0.111378 0.129358 0.146533 0.205412 0.295895 0.347889 0.371053 0.420914 0.518647 0.616880 96.773533
15 19 0.079302 0.122953 0.124659 0.135242 0.195415 0.300666 0.368661 0.394774 0.432975 0.516015 0.593934 96.735405
15 20 0.021467 0.067488 0.133058 0.168650 0.214113 0.335710 0.470212 0.522938 0.535928 0.608928 0.724936 96.196570
15 21 0.043497 0.125420 0.227125 0.263176 0.278380 0.349573 0.429083 0.467591 0.494707 0.572233 0.691850 96.057367
15 22 0.097382 0.158153 0.166568 0.174701 0.232344 0.337164 0.403921 0.424914 0.459401 0.543131 0.628680 96.373642
15 23 0.034417 0.067294 0.094723 0.129417 0.208615 0.326838 0.403629 0.436127 0.487688 0.581343 0.663644 96.566267
15 24 0.072704 0.111646 0.130682 0.160402 0.232808 0.349490 0.437497 0.483898 0.526406 0.605510 0.684711 96.204245
15 25 0.041641 0.121454 0.210213 0.234202 0.258039 0.349574 0.441948 0.478883 0.510079 0.606025 0.746493 96.001448
15 26 0.060456 0.117888 0.164212 0.185550 0.219537 0.325746 0.445219 0.498934 0.505882 0.566217 0.660347 96.250015
15 27 0.074146 0.140511 0.173911 0.191445 0.243354 0.364200 0.470209 0.510793 0.534856 0.613963 0.711364 95.971247
15 28 0.059442 0.138157 0.228386 0.255103 0.244260 0.307545 0.403300 0.463179 0.483789 0.542735 0.643484 96.230621
15 29 0.044296 0.111440 0.187264 0.214136 0.220791 0.290088 0.380400 0.429075 0.442298 0.494547 0.585414 96.600250
15 30 0.048347 0.107099 0.167722 0.190251 0.195523 0.252401 0.331809 0.387315 0.417777 0.478016 0.566497 96.857247
15 31 0.041822 0.079347 0.110645 0.134223 0.167834 0.238677 0.309706 0.353195 0.384400 0.448384 0.530182 97.201582
15 32 0.023297 0.048204 0.072599 0.092816 0.126501 0.192290 0.258020 0.299176 0.333611 0.400097 0.481508 97.671886
15 33 0.018438 0.037811 0.055212 0.068806 0.094712 0.145256 0.193847 0.227253 0.263879 0.333058 0.420218 98.141510
15 34 0.009119 0.016009 0.021848 0.030979 0.054234 0.098297 0.142893 0.178713 0.219376 0.285273 0.355816 98.587443
15 35 0.011418 0.023174 0.034519 0.046131 0.070556 0.114445 0.155710 0.184895 0.217951 0.278430 0.351129 98.511643
15 36 0.018837 0.040233 0.055737 0.063183 0.080512 0.117003 0.150731 0.174186 0.204395 0.262890 0.338311 98.493983
15 37 0.008986 0.017536 0.024905 0.032367 0.050292 0.087396 0.126149 0.152204 0.175849 0.221110 0.273821 98.829386
15 38 0.010849 0.022307 0.031453 0.038470 0.055205 0.091988 0.131171 0.155319 0.173417 0.212831 0.263074 98.813917
15 39 0.013701 0.041639 0.078380 0.088999 0.088592 0.110659 0.142192 0.164722 0.183919 0.228572 0.301149 98.557478
15 40 0.008388 0.018453 0.028619 0.036669 0.052271 0.084867 0.119593 0.140105 0.153088 0.185213 0.228752 98.943981
15 41 0.014912 0.022794 0.025211 0.030686 0.047319 0.073500 0.094173 0.111299 0.136545 0.176458 0.213355 99.053749
15 42 0.006319 0.013050 0.019491 0.026706 0.043218 0.073924 0.102865 0.119667 0.134241 0.166397 0.205180 99.088946
15 43 0.010519 0.027131 0.044801 0.052117 0.058758 0.076826 0.097411 0.114401 0.134237 0.173804 0.231384 98.978609
15 44 0.003570 0.007106 0.011005 0.016014 0.026867 0.048080 0.072389 0.091714 0.107881 0.136065 0.170227 99.309082
15 45 0.003515 0.006686 0.010017 0.014730 0.025332 0.044133 0.064001 0.080742 0.097623 0.124927 0.155111 99.373188
15 46 0.007993 0.015968 0.021858 0.026867 0.038585 0.057679 0.073356 0.084926 0.100679 0.130505 0.166185 99.275396
15 47 0.006838 0.012626 0.016571 0.021054 0.032371 0.051353 0.067421 0.078583 0.091869 0.117508 0.147506 99.356301
15 48 0.003231 0.006021 0.008510 0.011871 0.020127 0.035510 0.051913 0.066280 0.082158 0.107325 0.132836 99.474218
15 49 0.003680 0.007292 0.010722 0.014746 0.023951 0.041996 0.061655 0.075586 0.085790 0.105621 0.129607 99.439360
15 50 0.005507 0.016477 0.032925 0.041300 0.044047 0.053630 0.067223 0.078972 0.089997 0.111975 0.145450 99.312498
15 51 0.002079 0.004170 0.006557 0.009663 0.016650 0.031285 0.049860 0.065526 0.076966 0.095830 0.118104 99.523306
15 52 0.002392 0.004609 0.006633 0.009448 0.016497 0.029230 0.042444 0.053971 0.067088 0.088376 0.110642 99.568668
15 53 0.004914 0.009838 0.013312 0.016518 0.024712 0.038444 0.050285 0.058879 0.069386 0.089820 0.114004 99.509886
15 54 0.003939 0.008143 0.011981 0.015615 0.023355 0.037594 0.051665 0.061899 0.071811 0.090884 0.114108 99.509003
15 55 0.002143 0.003869 0.005528 0.008176 0.014933 0.027820 0.042411 0.055840 0.069863 0.091407 0.113103 99.564907
15 56 0.003534 0.006924 0.010489 0.014679 0.022948 0.037458 0.052628 0.064106 0.073024 0.089072 0.108304 99.516834
15 57 0.007082 0.018025 0.030298 0.036214 0.040714 0.050202 0.059984 0.067369 0.075862 0.094838 0.122075 99.397337
15 58 0.003925 0.007737 0.012068 0.016817 0.024819 0.038990 0.054082 0.065401 0.073300 0.088365 0.107551 99.506945
15 59 0.002716 0.004824 0.006877 0.010070 0.017457 0.030255 0.043845 0.056119 0.068045 0.085620 0.102972 99.571197
15 60 0.003737 0.006331 0.008791 0.012940 0.021527 0.033198 0.042387 0.049934 0.058740 0.073914 0.090178 99.598324
15 61 0.008043 0.012818 0.015667 0.019898 0.028209 0.037966 0.044472 0.050903 0.060435 0.075787 0.091431 99.554373
15 62 0.005690 0.008258 0.010061 0.014181 0.022917 0.033071 0.039766 0.046203 0.055164 0.069225 0.082947 99.612513
15 63 0.002582 0.004914 0.007448 0.010736 0.016817 0.026335 0.035938 0.044587 0.053070 0.066663 0.081922 99.648987
15 64 0.003035 0.005444 0.007661 0.010641 0.016611 0.025986 0.034920 0.042654 0.050806 0.064754 0.080726 99.656765
15 65 0.004002 0.007679 0.010681 0.013707 0.020062 0.030219 0.039380 0.046840 0.055328 0.070391 0.087796 99.613918
15 66 0.003048 0.005930 0.008585 0.011376 0.017341 0.028223 0.039391 0.048273 0.056683 0.072088 0.090672 99.618389
15 67 0.002794 0.005094 0.006901 0.009397 0.016009 0.028414 0.041447 0.052370 0.063643 0.082085 0.101107 99.590741
15 68 0.003508 0.006956 0.010286 0.014045 0.022020 0.036685 0.051801 0.062415 0.070457 0.086228 0.105278 99.530317
15 69 0.005196 0.014385 0.026585 0.032437 0.035058 0.043836 0.055640 0.065924 0.075870 0.096309 0.127219 99.421543
15 70 0.002044 0.003977 0.006139 0.009093 0.015780 0.029254 0.045554 0.059286 0.070242 0.088905 0.111295 99.558431
15 71 0.002790 0.005434 0.008088 0.011584 0.019176 0.031838 0.044589 0.055983 0.069131 0.090296 0.113216 99.547875
15 72 0.004324 0.008572 0.011732 0.014895 0.022448 0.035150 0.046445 0.055625 0.067603 0.089512 0.115786 99.527910
15 73 0.002533 0.005245 0.007977 0.011127 0.018295 0.031616 0.045444 0.056750 0.069016 0.091259 0.118391 99.542349
15 74 0.002119 0.003832 0.005374 0.007905 0.014826 0.028228 0.043426 0.058305 0.076040 0.103167 0.130218 99.526556
15 75 0.003053 0.006156 0.009556 0.013733 0.022899 0.040959 0.061480 0.076849 0.088063 0.108789 0.134292 99.434173
15 76 0.006762 0.018635 0.034212 0.042312 0.046645 0.057854 0.071686 0.083442 0.095656 0.119540 0.154777 99.268479
15 77 0.003397 0.006889 0.011336 0.016403 0.025250 0.042280 0.063344 0.081480 0.094996 0.116796 0.144027 99.393805
15 78 0.004887 0.008435 0.011454 0.016085 0.027001 0.045410 0.063663 0.079949 0.098483 0.126363 0.154807 99.363463
15 79 0.006256 0.011273 0.016157 0.022756 0.036537 0.058628 0.079300 0.096751 0.116570 0.147272 0.179879 99.228617
15 80 0.007728 0.014148 0.020173 0.027603 0.043210 0.069620 0.094905 0.114765 0.135572 0.169365 0.207033 99.095880
15 81 0.010870 0.021393 0.030947 0.040151 0.058874 0.091147 0.121226 0.143295 0.167543 0.208027 0.253051 98.853477
15 82 0.009875 0.019021 0.027454 0.037420 0.061020 0.107093 0.153658 0.181788 0.201016 0.238053 0.279562 98.684040
15 83 0.017239 0.047570 0.085577 0.099973 0.107823 0.139858 0.177482 0.200821 0.220067 0.264451 0.330789 98.308350
15 84 0.023561 0.041658 0.052528 0.063535 0.094061 0.156040 0.213804 0.242103 0.258052 0.296999 0.340221 98.217436
15 85 0.022819 0.055124 0.088830 0.102451 0.118105 0.164073 0.213130 0.240132 0.259239 0.306284 0.372392 98.057421
15 86 0.031301 0.068043 0.095671 0.104517 0.122384 0.175222 0.231138 0.262699 0.287163 0.344380 0.423085 97.854399
15 87 0.022395 0.046600 0.069926 0.086745 0.116148 0.181449 0.250707 0.289350 0.310981 0.362307 0.429067 97.834328
15 88 0.028505 0.068753 0.107307 0.121813 0.141816 0.196430 0.252255 0.283169 0.310170 0.374117 0.465355 97.650310
15 89 0.028521 0.056950 0.081405 0.099503 0.133935 0.202484 0.268064 0.306510 0.339610 0.407347 0.490552 97.585121
15 90 0.037832 0.062645 0.072206 0.086488 0.134996 0.223884 0.294191 0.332003 0.377890 0.461026 0.541041 97.375795
15 91 0.026374 0.064174 0.104804 0.124160 0.149943 0.217644 0.290980 0.331064 0.356399 0.421544 0.518800 97.394115
15 92 0.037211 0.080302 0.120436 0.146182 0.185123 0.254892 0.313338 0.344921 0.380039 0.454277 0.547994 97.135282
15 93 0.069114 0.105108 0.115883 0.133774 0.187163 0.275606 0.341154 0.379019 0.427455 0.513895 0.602489 96.849342
15 94 0.019932 0.056746 0.108409 0.143865 0.185965 0.269102 0.353900 0.404234 0.451993 0.548147 0.677063 96.780645
15 95 0.039071 0.057522 0.069396 0.096564 0.165969 0.279491 0.375437 0.435459 0.487034 0.569368 0.646053 96.778635
15 96 0.052266 0.107133 0.158212 0.199918 0.253029 0.323009 0.374980 0.413891 0.473406 0.571030 0.684852 96.388273
15 97 0.048209 0.095788 0.134303 0.168887 0.237426 0.357872 0.463379 0.529303 0.599289 0.719557 0.855350 95.790640
15 98 0.025821 0.057730 0.093948 0.129836 0.198740 0.321633 0.438161 0.508753 0.569256 0.678708 0.810524 96.166889
15 99 0.050697 0.088673 0.112971 0.147165 0.227010 0.334665 0.398108 0.431090 0.492532 0.603093 0.707213 96.406786
15 100 0.148060 0.196334 0.185359 0.203879 0.284917 0.397175 0.457202 0.494616 0.569532 0.691267 0.799846 95.571817
15 101 0.025816 0.083232 0.173303 0.234747 0.304640 0.439949 0.564775 0.616383 0.662270 0.787098 0.968174 95.139614
15 102 0.046128 0.107001 0.165586 0.191541 0.230124 0.334191 0.459213 0.544718 0.601101 0.702261 0.840974 95.777160
15 103 0.067914 0.100171 0.117972 0.163129 0.272747 0.421149 0.510617 0.557071 0.623276 0.731168 0.818510 95.616274
15 104 0.064685 0.156186 0.244564 0.281394 0.323148 0.428472 0.528930 0.584580 0.642903 0.757299 0.906608 95.081232
15 105 0.038553 0.087566 0.146436 0.203478 0.294891 0.452666 0.595491 0.670975 0.733758 0.863994 1.029344 94.882848
15 106 0.047503 0.079898 0.100841 0.133078 0.216893 0.363264 0.492588 0.584746 0.689906 0.837824 0.958426 95.495031
15 107 0.073252 0.111240 0.130029 0.170766 0.273387 0.427414 0.526474 0.570056 0.628247 0.743000 0.849216 95.496920
15 108 0.060906 0.175366 0.296249 0.313274 0.320809 0.419200 0.526130 0.571192 0.607665 0.722347 0.902738 95.084128
15 109 0.065182 0.147682 0.222948 0.256982 0.306562 0.433290 0.560102 0.622149 0.665849 0.778729 0.939984 95.000544
15 110 0.043666 0.084164 0.127642 0.176733 0.260328 0.389687 0.497591 0.565550 0.641868 0.770238 0.902108 95.540426
15 111 0.135373 0.174224 0.174678 0.208798 0.312673 0.467501 0.562221 0.607990 0.671113 0.787376 0.890053 95.008003
15 112 0.061257 0.126566 0.193873 0.241687 0.301414 0.429621 0.550725 0.605454 0.639056 0.734576 0.859977 95.255793
15 113 0.098884 0.225079 0.307741 0.306566 0.324215 0.452341 0.587503 0.634354 0.648225 0.745080 0.901410 94.768600
15 114 0.071641 0.181917 0.311043 0.340507 0.325097 0.412805 0.531950 0.583478 0.591761 0.676506 0.832504 95.140791
15 115 0.176003 0.267521 0.251338 0.241102 0.307512 0.459121 0.565675 0.598231 0.643438 0.756210 0.864364 94.869484
15 116 0.053293 0.116262 0.199870 0.257206 0.297719 0.421330 0.569879 0.642279 0.650223 0.724409 0.851783 95.215750
15 117 0.075989 0.192996 0.305116 0.336879 0.361428 0.476653 0.597834 0.648386 0.678094 0.779799 0.939697 94.607128
15 118 0.080343 0.148279 0.214577 0.257516 0.300896 0.416460 0.550804 0.635382 0.676923 0.765734 0.886939 95.066151
15 119 0.096132 0.188024 0.244276 0.269414 0.326385 0.455173 0.564540 0.614927 0.662589 0.770279 0.907895 94.900366
15 120 0.055428 0.115950 0.180488 0.229973 0.297773 0.430568 0.548406 0.599424 0.635408 0.730950 0.850292 95.325339
15 121 0.120591 0.207115 0.229235 0.235836 0.295915 0.443325 0.567185 0.614149 0.650222 0.750123 0.868682 95.017620
15 122 0.048835 0.145034 0.269672 0.308225 0.321368 0.419106 0.536261 0.591003 0.619417 0.709560 0.858411 95.173113
15 123 0.062864 0.106270 0.132373 0.162834 0.241285 0.396358 0.533736 0.593182 0.624632 0.709321 0.800901 95.636246
15 124 0.083599 0.166792 0.208494 0.221942 0.278542 0.410126 0.516466 0.557093 0.599754 0.701966 0.819798 95.435428
15 125 0.051706 0.150470 0.274409 0.308475 0.316006 0.414056 0.532389 0.585516 0.612267 0.711616 0.879269 95.163818
15 126 0.055229 0.110963 0.152374 0.178389 0.234884 0.358125 0.474994 0.534165 0.579596 0.677864 0.795284 95.848133
15 127 0.074965 0.118816 0.139097 0.166438 0.240418 0.366892 0.461167 0.506716 0.557289 0.655924 0.756215 95.956062
15 128 0.045098 0.126715 0.224821 0.259228 0.275708 0.351554 0.439352 0.491074 0.538846 0.640686 0.792379 95.814535
15 129 0.051551 0.091910 0.125426 0.156923 0.214641 0.327451 0.439603 0.510773 0.565065 0.664258 0.784342 96.068056
15 130 0.055004 0.107659 0.141689 0.165334 0.226027 0.346481 0.447524 0.501304 0.567231 0.694543 0.838492 95.908714
15 131 0.056793 0.109662 0.146623 0.172063 0.233069 0.361328 0.478446 0.542686 0.606712 0.733528 0.882686 95.676407
15 132 0.060362 0.109974 0.148215 0.181734 0.249954 0.391438 0.525362 0.595848 0.648524 0.763197 0.898494 95.426901
15 133 0.067710 0.174394 0.284072 0.310806 0.328096 0.438592 0.565167 0.627707 0.666822 0.779974 0.958722 94.797942
15 134 0.057240 0.158433 0.295030 0.338502 0.329702 0.410956 0.535069 0.610286 0.641016 0.726564 0.882621 95.014582
15 135 0.074576 0.115659 0.140313 0.179439 0.266759 0.403379 0.510354 0.578539 0.655396 0.778854 0.899552 95.397179
15 136 0.032561 0.061464 0.088942 0.122680 0.193997 0.318041 0.431248 0.511173 0.604888 0.754686 0.912605 95.967720
15 137 0.030871 0.055579 0.078735 0.110484 0.180310 0.301218 0.412002 0.493480 0.588458 0.740448 0.906021 96.102392
15 138 0.042682 0.081520 0.114885 0.146857 0.209374 0.318123 0.413870 0.481146 0.565574 0.708888 0.877404 96.039675
15 139 0.055421 0.106047 0.142670 0.173990 0.243019 0.362104 0.457990 0.517115 0.595876 0.731948 0.885020 95.728800
15 140 0.054271 0.100297 0.134763 0.174074 0.267104 0.429054 0.561660 0.631907 0.707257 0.844440 0.990465 95.104704
15 141 0.080158 0.150920 0.189425 0.225130 0.335439 0.518479 0.633285 0.679268 0.770683 0.948019 1.119807 94.349386
15 142 0.138135 0.204581 0.209798 0.237069 0.349912 0.545570 0.676838 0.728645 0.795639 0.928899 1.047316 94.137600
15 143 0.098218 0.231920 0.330589 0.358017 0.422064 0.576367 0.698961 0.736333 0.774283 0.890008 1.040863 93.842379
15 144 0.048291 0.151486 0.286688 0.339506 0.393165 0.579641 0.798289 0.893156 0.915938 1.017267 1.187720 93.388855
15 145 0.050951 0.133674 0.217852 0.266765 0.369654 0.618140 0.892065 1.023169 1.068703 1.181918 1.324155 92.852955
15 146 0.055313 0.165765 0.302489 0.360417 0.429123 0.620394 0.822126 0.912600 0.958105 1.078896 1.249826 93.044947
15 147 0.095466 0.218652 0.297988 0.320055 0.400006 0.612064 0.823517 0.913699 0.958391 1.075698 1.219067 93.065399
15 148 0.045614 0.145296 0.267999 0.309688 0.368176 0.568242 0.801943 0.901172 0.927566 1.037334 1.211311 93.415657
15 149 0.047792 0.146451 0.285313 0.346568 0.389611 0.548839 0.746345 0.855009 0.901722 1.020128 1.214453 93.497769
15 150 0.115945 0.220265 0.266676 0.292239 0.394266 0.604016 0.774342 0.856326 0.952572 1.127245 1.297132 93.098976
15 151 0.089643 0.177322 0.224806 0.252701 0.347871 0.553900 0.721755 0.779018 0.833845 0.981369 1.147749 93.890018
15 152 0.064600 0.155903 0.246740 0.288984 0.339703 0.464220 0.586846 0.657669 0.730328 0.871286 1.053121 94.540602
15 153 0.075004 0.126369 0.155547 0.188255 0.270827 0.441121 0.605571 0.699138 0.768318 0.898157 1.041620 94.730078
15 154 0.049601 0.146173 0.269248 0.319589 0.359369 0.483128 0.614668 0.689476 0.766968 0.927578 1.157167 94.217037
15 155 0.047529 0.105007 0.150898 0.174014 0.230039 0.378803 0.548003 0.646775 0.710840 0.848404 1.035047 95.124641
15 156 0.030144 0.062062 0.088717 0.116239 0.187986 0.324808 0.445086 0.518361 0.616477 0.790111 0.965023 95.854988
15 157 0.064834 0.124227 0.147715 0.163001 0.239051 0.411989 0.569720 0.645056 0.717092 0.866926 1.024988 95.025398
15 158 0.032008 0.119251 0.264612 0.327078 0.356496 0.478016 0.612448 0.664330 0.696270 0.813273 1.009796 94.626423
15 159 0.030066 0.072600 0.106069 0.120968 0.176094 0.341708 0.541912 0.638762 0.672898 0.778433 0.903756 95.616733
15 160 0.037369 0.078311 0.101544 0.121682 0.202437 0.392297 0.566381 0.625364 0.661882 0.769920 0.862861 95.579952
15 161 0.068018 0.216180 0.362803 0.354388 0.351086 0.479317 0.615124 0.639390 0.627669 0.704487 0.847808 94.733727
15 162 0.064711 0.204931 0.393201 0.427547 0.392105 0.467920 0.581173 0.625822 0.625225 0.678826 0.793754 94.744785
15 163 0.062168 0.118252 0.157629 0.189265 0.272093 0.448364 0.603915 0.642385 0.626487 0.659679 0.700262 95.519499
15 164 0.059676 0.166039 0.280973 0.306036 0.317329 0.403441 0.494349 0.528956 0.548516 0.615582 0.715069 95.564037
15 165 0.074671 0.124616 0.155293 0.180804 0.231296 0.328900 0.415217 0.460051 0.491225 0.559338 0.638282 96.340309
15 166 0.056011 0.100453 0.127333 0.151581 0.206409 0.295628 0.360299 0.394579 0.441380 0.526959 0.614267 96.725099
15 167 0.037150 0.065279 0.086107 0.110026 0.161434 0.245975 0.312652 0.349725 0.390383 0.468532 0.553967 97.218769
15 168 0.026939 0.052633 0.077103 0.103636 0.153750 0.233644 0.300458 0.341864 0.386725 0.465663 0.553513 97.304073
15 169 0.048880 0.073983 0.085782 0.107894 0.159023 0.226100 0.267569 0.298938 0.352491 0.434644 0.510696 97.433998
15 170 0.058358 0.091109 0.104947 0.128174 0.184102 0.256580 0.294812 0.317650 0.365281 0.448282 0.528445 97.222259
15 171 0.028913 0.059517 0.084974 0.107357 0.154223 0.233757 0.294182 0.323067 0.359913 0.436709 0.521552 97.395837
15 172 0.021968 0.042845 0.062727 0.084442 0.129412 0.214183 0.296826 0.347633 0.388169 0.463324 0.547206 97.401266
15 173 0.031835 0.060055 0.083345 0.110208 0.164275 0.243013 0.296886 0.327396 0.372557 0.452661 0.533130 97.324635
15 174 0.068738 0.102165 0.116985 0.144051 0.202573 0.275122 0.314602 0.341519 0.392143 0.473817 0.548568 97.019718
15 175 0.052050 0.078819 0.098672 0.135359 0.206462 0.292538 0.342960 0.372956 0.414131 0.475230 0.522791 97.008032
15 176 0.063513 0.097220 0.118751 0.153563 0.223014 0.317950 0.375105 0.397070 0.420286 0.468699 0.510782 96.854044
15 177 0.071313 0.141388 0.200740 0.224976 0.242870 0.305553 0.364179 0.385796 0.393257 0.433424 0.491381 96.745127
15 178 0.054331 0.120606 0.184301 0.207068 0.211658 0.253506 0.301349 0.324885 0.334695 0.369427 0.424126 97.214043
15 179 0.053181 0.081762 0.104214 0.130049 0.164826 0.213129 0.249182 0.271204 0.289402 0.321315 0.352969 97.768772
15 180 0.121841 0.190975 0.221949 0.267512 0.332635 0.427944 0.495024 0.512340 0.524177 0.569726 0.612633 95.723242
15 181 0.083539 0.131342 0.160541 0.202135 0.253676 0.326270 0.384822 0.411313 0.429179 0.474104 0.520592 96.622486
15 182 0.063928 0.096464 0.116281 0.150643 0.195879 0.253489 0.297835 0.324008 0.350371 0.399764 0.449053 97.302282
15 183 0.050172 0.077376 0.093564 0.120823 0.161576 0.215856 0.256586 0.280966 0.308054 0.357404 0.406335 97.671291
15 184 0.032118 0.051766 0.069109 0.097298 0.137058 0.187808 0.229960 0.259954 0.290959 0.340928 0.389749 97.913288
15 185 0.059221 0.082185 0.092182 0.122550 0.177682 0.245244 0.290407 0.316666 0.345490 0.394092 0.435249 97.439035
15 186 0.029659 0.055228 0.083137 0.117586 0.160423 0.228555 0.296909 0.337636 0.360831 0.405932 0.455213 97.468888
15 187 0.075816 0.134217 0.168626 0.198641 0.229271 0.277615 0.318236 0.340337 0.364093 0.413504 0.469441 97.010205
15 188 0.027114 0.048846 0.076405 0.113623 0.157154 0.227004 0.302598 0.350948 0.373374 0.416766 0.467628 97.438540
16 1 0.023782 0.037240 0.046596 0.059703 0.084795 0.122915 0.154429 0.178316 0.205801 0.251827 0.304604 98.529993
16 2 0.033558 0.036624 0.040634 0.059997 0.094368 0.127887 0.149782 0.174552 0.205174 0.244033 0.279898 98.553490
16 3 0.035713 0.045265 0.052320 0.071310 0.106126 0.147413 0.175484 0.199703 0.229675 0.275827 0.323265 98.337900
16 4 0.040418 0.057383 0.066183 0.083451 0.119239 0.170800 0.207281 0.229584 0.254702 0.303879 0.360424 98.106657
16 5 0.043462 0.061841 0.075817 0.099012 0.137678 0.187431 0.224660 0.253747 0.287522 0.342971 0.404108 97.881756
16 6 0.074380 0.064608 0.063238 0.094613 0.153545 0.204655 0.232092 0.268490 0.318325 0.379778 0.432353 97.713926
16 7 0.042674 0.049449 0.060840 0.096088 0.153579 0.203639 0.230977 0.264645 0.316111 0.385518 0.449118 97.747364
16 8 0.055645 0.060953 0.065385 0.094796 0.149727 0.208231 0.241926 0.273170 0.315814 0.381759 0.448914 97.703684
16 9 0.035177 0.054359 0.067633 0.088747 0.133928 0.206877 0.268568 0.310468 0.353665 0.430615 0.518368 97.531594
16 10 0.033294 0.049545 0.060003 0.083082 0.137330 0.223227 0.289070 0.326921 0.367805 0.455298 0.557753 97.416672
16 11 0.047092 0.069342 0.076052 0.092840 0.139844 0.215825 0.270092 0.299304 0.336724 0.417957 0.510012 97.524918
16 12 0.048273 0.062598 0.067549 0.091092 0.146720 0.225935 0.280904 0.318308 0.366817 0.454511 0.549499 97.387795
16 13 0.017556 0.025811 0.037310 0.066332 0.128651 0.216590 0.286130 0.344385 0.420106 0.544491 0.679900 97.232743
16 14 0.039961 0.058887 0.071611 0.100225 0.162474 0.245023 0.305806 0.356715 0.425522 0.533006 0.645835 97.054938
16 15 0.072122 0.064805 0.066562 0.105781 0.173874 0.232013 0.264608 0.310653 0.376292 0.463345 0.548913 97.321034
16 16 0.042363 0.062428 0.072220 0.095484 0.153559 0.238601 0.298679 0.344386 0.414258 0.529715 0.648487 97.099823
16 17 0.021833 0.028532 0.039918 0.077764 0.168219 0.274524 0.334804 0.387240 0.474583 0.613913 0.746952 96.831714
16 18 0.096211 0.095688 0.103546 0.157050 0.240245 0.302114 0.333555 0.382391 0.453524 0.540860 0.619939 96.674875
16 19 0.133826 0.099665 0.091141 0.143280 0.237450 0.304191 0.331482 0.381075 0.452823 0.538662 0.611322 96.675079
16 20 0.034752 0.056520 0.078029 0.119091 0.209737 0.340745 0.426804 0.464086 0.511595 0.624766 0.750987 96.382886
16 21 0.095042 0.128472 0.145581 0.189419 0.280878 0.396446 0.468506 0.509920 0.560475 0.652564 0.744323 95.828373
16 22 0.202166 0.148627 0.129141 0.190257 0.299896 0.380359 0.409959 0.453058 0.509963 0.583028 0.645087 96.048458
16 23 0.076487 0.094264 0.118117 0.183830 0.282800 0.356674 0.387191 0.427847 0.499411 0.593220 0.676012 96.304146
16 24 0.146582 0.123647 0.126727 0.197188 0.302783 0.381775 0.425237 0.483842 0.545424 0.617783 0.687506 95.961510
16 25 0.075093 0.130412 0.154263 0.175259 0.245834 0.373626 0.462462 0.492281 0.533986 0.637954 0.747800 95.971025
16 26 0.112739 0.128968 0.136026 0.176140 0.249457 0.350270 0.418569 0.456027 0.488602 0.566469 0.658882 96.257851
16 27 0.075391 0.099717 0.126486 0.173834 0.237795 0.324709 0.396968 0.453925 0.511436 0.615449 0.736046 96.248243
16 28 0.105027 0.131403 0.131125 0.154492 0.215385 0.320398 0.396208 0.431083 0.464288 0.553735 0.661055 96.435804
16 29 0.058493 0.092109 0.120695 0.151426 0.190889 0.269828 0.343461 0.388363 0.423745 0.511529 0.628632 96.820831
16 30 0.070788 0.096279 0.103516 0.124278 0.172219 0.255953 0.321964 0.359277 0.395790 0.479865 0.581346 97.038723
16 31 0.049639 0.065001 0.079509 0.111700 0.162995 0.229541 0.281943 0.324504 0.368784 0.444755 0.534271 97.347359
16 32 0.033459 0.047255 0.060320 0.084962 0.126813 0.183979 0.231899 0.273665 0.321276 0.395597 0.478664 97.762110
16 33 0.034212 0.042568 0.048010 0.066124 0.102335 0.149511 0.186495 0.222487 0.268050 0.333110 0.401401 98.145693
16 34 0.016628 0.021552 0.028810 0.047160 0.079182 0.115662 0.145088 0.178638 0.222509 0.282845 0.347364 98.514559
16 35 0.018081 0.024361 0.031330 0.047893 0.078475 0.115743 0.145687 0.177961 0.221767 0.283590 0.348886 98.506222
16 36 0.022037 0.029785 0.036119 0.050360 0.078460 0.116473 0.147828 0.177071 0.212878 0.266984 0.326174 98.535833
16 37 0.015467 0.019503 0.024407 0.037557 0.061738 0.091258 0.115747 0.141824 0.174626 0.221699 0.272243 98.823929
16 38 0.017600 0.022933 0.028026 0.040516 0.062734 0.092554 0.116850 0.139143 0.166792 0.213835 0.270142 98.828875
16 39 0.023473 0.039013 0.043784 0.049036 0.070376 0.112020 0.146626 0.165739 0.187275 0.235929 0.294867 98.631860
16 40 0.015515 0.021220 0.027750 0.041266 0.063175 0.089318 0.110163 0.129965 0.153647 0.193218 0.239949 98.914810
16 41 0.024391 0.020790 0.020674 0.033642 0.057383 0.076994 0.089357 0.109257 0.136211 0.170231 0.203003 99.058067
16 42 0.011809 0.015507 0.020375 0.032717 0.054464 0.077781 0.094363 0.112564 0.139051 0.181312 0.227882 99.032173
16 43 0.018214 0.026391 0.028571 0.035007 0.054419 0.086571 0.111547 0.128033 0.148144 0.187128 0.230757 98.945219
16 44 0.006913 0.009413 0.012663 0.020566 0.035603 0.054822 0.071719 0.089307 0.110281 0.142153 0.178045 99.268517
16 45 0.006712 0.009211 0.012320 0.020092 0.034635 0.051714 0.065715 0.081659 0.102753 0.132982 0.165372 99.316835
16 46 0.012141 0.015938 0.019219 0.028016 0.045238 0.064603 0.078861 0.094359 0.115051 0.143896 0.172081 99.210598
16 47 0.011836 0.013601 0.015919 0.024802 0.041148 0.057459 0.069083 0.084379 0.105513 0.133237 0.159689 99.283333
16 48 0.005130 0.007056 0.009528 0.015538 0.026755 0.040070 0.051521 0.064737 0.081327 0.104787 0.129901 99.463652
16 49 0.006359 0.008502 0.011095 0.018020 0.031519 0.047427 0.059189 0.071105 0.087051 0.112821 0.141085 99.405828
16 50 0.011246 0.019984 0.024078 0.027199 0.037217 0.057113 0.076475 0.090187 0.103057 0.127306 0.156151 99.269987
16 51 0.003718 0.005278 0.007379 0.012596 0.023350 0.037300 0.048889 0.060342 0.074365 0.096758 0.121632 99.508394
16 52 0.003933 0.005415 0.007312 0.012239 0.021868 0.033442 0.043492 0.055337 0.070560 0.091801 0.113426 99.541172
16 53 0.007618 0.009805 0.012113 0.018614 0.031018 0.044538 0.054257 0.064867 0.078992 0.099535 0.120229 99.458410
16 54 0.007276 0.010052 0.012479 0.018289 0.029562 0.043213 0.053880 0.064974 0.079152 0.100061 0.121641 99.459419
16 55 0.003563 0.004844 0.006698 0.011480 0.020886 0.032763 0.043586 0.055829 0.070149 0.090142 0.110956 99.549103
16 56 0.006876 0.008927 0.011087 0.017181 0.028538 0.040978 0.049830 0.059019 0.070741 0.089315 0.109604 99.507899
16 57 0.013472 0.021501 0.023876 0.026649 0.036164 0.052510 0.066050 0.075717 0.086625 0.106898 0.129557 99.360983
16 58 0.008754 0.011369 0.013477 0.019806 0.032439 0.046686 0.055770 0.064101 0.075432 0.094101 0.113310 99.464752
16 59 0.005043 0.006781 0.009103 0.014825 0.025199 0.037249 0.047659 0.059333 0.072184 0.089117 0.105950 99.527557
16 60 0.007635 0.009255 0.011436 0.018578 0.031025 0.041075 0.046704 0.054927 0.067471 0.084349 0.099885 99.527660
16 61 0.013447 0.013973 0.014898 0.022200 0.034423 0.043377 0.048883 0.058296 0.070599 0.084640 0.096347 99.498911
16 62 0.008820 0.009356 0.011196 0.018881 0.031091 0.039006 0.043483 0.051744 0.062785 0.075944 0.087483 99.560207
16 63 0.004155 0.006081 0.008180 0.012663 0.021088 0.030857 0.038589 0.046864 0.056879 0.071074 0.085070 99.618500
16 64 0.004881 0.006330 0.007902 0.012237 0.020422 0.029613 0.037033 0.045752 0.056535 0.071176 0.085328 99.622791
16 65 0.005797 0.007878 0.009856 0.014595 0.023582 0.033838 0.041790 0.050172 0.060004 0.074280 0.088624 99.589584
16 66 0.004847 0.006665 0.008516 0.012970 0.021660 0.031869 0.039884 0.048771 0.060279 0.077030 0.094149 99.593361
16 67 0.004066 0.005424 0.007141 0.011594 0.020015 0.030319 0.039074 0.048765 0.060326 0.077454 0.096131 99.599686
16 68 0.005828 0.007909 0.010157 0.015679 0.026007 0.038115 0.047287 0.056691 0.068822 0.088384 0.109824 99.525294
16 69 0.009168 0.015337 0.017352 0.019803 0.028946 0.046023 0.060787 0.070423 0.080935 0.102580 0.127849 99.420799
16 70 0.003259 0.004694 0.006564 0.010944 0.019825 0.031870 0.042514 0.053105 0.065767 0.086528 0.110525 99.564402
16 71 0.004208 0.005900 0.007959 0.012922 0.022326 0.033907 0.044084 0.055741 0.070574 0.092115 0.115307 99.534958
16 72 0.006231 0.008268 0.010318 0.015826 0.026686 0.039354 0.049371 0.060694 0.075866 0.097701 0.120283 99.489399
16 73 0.004236 0.006014 0.008006 0.012842 0.022830 0.035580 0.046437 0.058988 0.076596 0.102223 0.128923 99.497322
16 74 0.003138 0.004345 0.006089 0.010580 0.019748 0.031839 0.043415 0.057194 0.074514 0.098730 0.124712 99.525698
16 75 0.005570 0.007783 0.010250 0.016407 0.028698 0.044209 0.056540 0.069392 0.086697 0.113512 0.142763 99.418181
16 76 0.011054 0.018734 0.023212 0.027945 0.039525 0.060546 0.080625 0.095180 0.108555 0.133178 0.162842 99.238609
16 77 0.006827 0.009754 0.013022 0.020191 0.033859 0.051018 0.065030 0.078590 0.094847 0.119912 0.147235 99.359713
16 78 0.008792 0.011521 0.014896 0.023397 0.038397 0.054680 0.067705 0.083173 0.103235 0.130051 0.157162 99.306990
16 79 0.012637 0.016122 0.019996 0.030320 0.049670 0.070900 0.086362 0.103079 0.124759 0.153583 0.181386 99.151186
16 80 0.014653 0.019381 0.024460 0.036502 0.057403 0.080676 0.098111 0.116788 0.140773 0.173433 0.206400 99.031424
16 81 0.020204 0.027389 0.033457 0.046807 0.071374 0.101772 0.126007 0.149576 0.177489 0.215025 0.252486 98.778410
16 82 0.023626 0.029968 0.037408 0.056620 0.090191 0.126742 0.150301 0.171419 0.199405 0.243588 0.290693 98.580036
16 83 0.037230 0.058168 0.066220 0.074745 0.099571 0.143689 0.180140 0.203585 0.229318 0.276446 0.330242 98.300648
16 84 0.043661 0.043732 0.049416 0.077436 0.122941 0.163620 0.187100 0.213074 0.245395 0.293245 0.342860 98.217520
16 85 0.041562 0.057886 0.068498 0.088067 0.124077 0.173525 0.212341 0.242806 0.277756 0.334190 0.395220 97.984074
16 86 0.048167 0.058012 0.062146 0.082407 0.125286 0.182279 0.222031 0.251204 0.286429 0.349246 0.418011 97.914783
16 87 0.035279 0.044054 0.054252 0.079752 0.124091 0.179442 0.221792 0.256432 0.294732 0.360546 0.436837 97.912790
16 88 0.039553 0.055069 0.065065 0.086959 0.133507 0.199870 0.248703 0.281856 0.322009 0.393339 0.471505 97.702562
16 89 0.048095 0.055727 0.064384 0.092876 0.141449 0.198258 0.242257 0.286649 0.338975 0.411007 0.487263 97.633058
16 90 0.051197 0.052133 0.057713 0.090597 0.150418 0.211742 0.251641 0.297844 0.360721 0.446604 0.531532 97.497860
16 91 0.040492 0.057323 0.069357 0.095814 0.149213 0.223234 0.275606 0.310550 0.354757 0.435669 0.526967 97.461018
16 92 0.050351 0.066666 0.082450 0.118586 0.178471 0.246593 0.294820 0.338854 0.396017 0.481932 0.572322 97.172937
16 93 0.099865 0.080722 0.076985 0.120708 0.200704 0.269339 0.305360 0.355643 0.427829 0.524660 0.616005 96.922182
16 94 0.026495 0.047861 0.067607 0.096077 0.156516 0.249689 0.325314 0.377786 0.445595 0.561435 0.684052 96.961574
16 95 0.048323 0.044202 0.052044 0.099328 0.189372 0.268245 0.313666 0.373030 0.451460 0.552635 0.648846 96.958849
16 96 0.074867 0.100761 0.119688 0.161981 0.233009 0.315905 0.377736 0.438103 0.516759 0.622934 0.729789 96.308471
16 97 0.054073 0.066286 0.077000 0.119309 0.213910 0.334614 0.413791 0.477129 0.566528 0.708540 0.850015 96.118799
16 98 0.028553 0.041126 0.057742 0.099043 0.183849 0.289520 0.369699 0.444349 0.540152 0.676214 0.813611 96.456142
16 99 0.083327 0.086845 0.098515 0.159780 0.261965 0.337288 0.368710 0.419412 0.507251 0.622543 0.727648 96.326715
16 100 0.204542 0.140815 0.127816 0.198902 0.319786 0.400196 0.435435 0.504698 0.603098 0.714768 0.809539 95.540405
16 101 0.037379 0.066454 0.095411 0.146625 0.258385 0.411040 0.509726 0.563217 0.648370 0.816066 0.991909 95.455418
16 102 0.069152 0.092651 0.114310 0.164494 0.250553 0.355827 0.441096 0.513648 0.588483 0.700667 0.829049 95.880068
16 103 0.125897 0.101792 0.106334 0.179662 0.296457 0.380915 0.426846 0.503068 0.601736 0.715301 0.818938 95.743057
16 104 0.092875 0.142063 0.167336 0.205064 0.291507 0.427455 0.527341 0.586438 0.662280 0.798088 0.942589 95.156961
16 105 0.047053 0.066415 0.089541 0.147691 0.267793 0.422242 0.532144 0.613210 0.714105 0.874649 1.039140 95.186018
16 106 0.079431 0.085395 0.099977 0.163280 0.278707 0.391118 0.461761 0.543346 0.653058 0.787651 0.907325 95.548950
16 107 0.133485 0.123907 0.129110 0.201576 0.326313 0.430057 0.476986 0.536501 0.624849 0.746253 0.859553 95.411411
16 108 0.111608 0.196959 0.208922 0.208945 0.282847 0.457071 0.590512 0.627396 0.668392 0.804219 0.962271 94.880859
16 109 0.110339 0.148854 0.172275 0.224640 0.327566 0.469794 0.562511 0.612399 0.673433 0.802636 0.953917 94.941631
16 110 0.094096 0.123465 0.153044 0.216095 0.313289 0.419775 0.489380 0.547473 0.619954 0.731165 0.848606 95.443657
16 111 0.199057 0.166629 0.168871 0.261358 0.395051 0.478401 0.512710 0.581964 0.677242 0.780807 0.866105 94.911806
16 112 0.122906 0.164259 0.193367 0.241393 0.313978 0.423723 0.509153 0.565234 0.620813 0.728959 0.856574 95.259642
16 113 0.151969 0.202772 0.207356 0.241313 0.333696 0.485977 0.576029 0.601905 0.642058 0.768975 0.916010 94.871939
16 114 0.148539 0.190179 0.197410 0.231406 0.313630 0.447507 0.536801 0.573474 0.615755 0.732405 0.871643 95.141251
16 115 0.169235 0.152817 0.158466 0.239285 0.354056 0.447366 0.497632 0.556190 0.626812 0.731633 0.836610 95.229904
16 116 0.109177 0.135190 0.154847 0.209868 0.299878 0.419464 0.501818 0.552305 0.607147 0.728021 0.875800 95.406490
16 117 0.083095 0.139347 0.184924 0.233949 0.317536 0.461678 0.587594 0.660572 0.724531 0.848825 0.991494 94.766455
16 118 0.140534 0.144849 0.149246 0.204427 0.302242 0.423741 0.509607 0.572008 0.627651 0.728449 0.846359 95.350885
16 119 0.108335 0.151475 0.183775 0.239488 0.330155 0.451542 0.540789 0.603184 0.674644 0.793657 0.925320 94.997637
16 120 0.107180 0.140339 0.163267 0.214870 0.303234 0.420620 0.503761 0.558108 0.615228 0.717162 0.832172 95.424057
16 121 0.152390 0.158333 0.160666 0.218320 0.324506 0.442908 0.510633 0.562799 0.631313 0.746705 0.867337 95.224092
16 122 0.087351 0.146672 0.178254 0.205390 0.273130 0.403236 0.513765 0.573489 0.632030 0.747240 0.880219 95.359220
16 123 0.113876 0.106909 0.113566 0.176643 0.283788 0.385828 0.444939 0.503551 0.573234 0.675843 0.782825 95.838995
16 124 0.101888 0.125893 0.145561 0.198174 0.284315 0.389981 0.465844 0.527890 0.601333 0.715800 0.838304 95.605015
16 125 0.087947 0.135441 0.152846 0.180342 0.264242 0.420153 0.539559 0.587373 0.633572 0.753920 0.894308 95.350298
16 126 0.088404 0.113526 0.140480 0.192828 0.264366 0.354397 0.429396 0.492620 0.553307 0.648429 0.762322 95.959921
16 127 0.141247 0.126937 0.126407 0.187097 0.287829 0.373958 0.417777 0.473040 0.549292 0.652601 0.753891 95.909924
16 128 0.076412 0.132965 0.168739 0.194988 0.251875 0.362120 0.459057 0.516868 0.576045 0.683588 0.809531 95.767809
16 129 0.101725 0.104289 0.113328 0.167035 0.254738 0.350407 0.416085 0.479493 0.551347 0.655890 0.769750 96.035914
16 130 0.079695 0.100072 0.119143 0.167450 0.248528 0.344322 0.417300 0.489037 0.579220 0.698357 0.819073 95.937805
16 131 0.081752 0.101137 0.119489 0.170660 0.258949 0.363555 0.436974 0.503914 0.592414 0.720856 0.855202 95.795099
16 132 0.104174 0.120127 0.135097 0.188196 0.277027 0.385736 0.465172 0.534969 0.615773 0.736374 0.868009 95.569344
16 133 0.089042 0.147844 0.184040 0.219811 0.297422 0.449948 0.576766 0.631293 0.676734 0.806210 0.973131 94.947761
16 134 0.112158 0.180987 0.208494 0.229804 0.294961 0.431820 0.547693 0.603221 0.650575 0.763421 0.903336 95.073532
16 135 0.127358 0.125231 0.137431 0.208638 0.318474 0.416154 0.475737 0.546918 0.636252 0.754549 0.874657 95.378603
16 136 0.072476 0.093535 0.114373 0.166218 0.256768 0.362077 0.439064 0.513394 0.610333 0.737694 0.861192 95.772873
16 137 0.065581 0.081459 0.101687 0.155259 0.247314 0.351152 0.426216 0.500923 0.595908 0.722260 0.850114 95.902130
16 138 0.082476 0.099428 0.116520 0.166068 0.250562 0.346044 0.416059 0.489026 0.582854 0.704617 0.826565 95.919779
16 139 0.102277 0.119955 0.135982 0.187078 0.275774 0.379602 0.454377 0.525923 0.614245 0.732770 0.853268 95.618750
16 140 0.091326 0.113680 0.137262 0.203022 0.317307 0.441846 0.520675 0.593164 0.692622 0.834174 0.975394 95.079527
16 141 0.090801 0.110490 0.134709 0.207779 0.339081 0.477493 0.562707 0.647028 0.770744 0.940078 1.097510 94.621578
16 142 0.175235 0.152923 0.156903 0.245521 0.396293 0.521371 0.584715 0.667802 0.783333 0.930647 1.062674 94.322586
16 143 0.118128 0.162680 0.192514 0.259540 0.381328 0.538184 0.637991 0.700592 0.783984 0.934975 1.098862 94.191225
16 144 0.063177 0.103348 0.128527 0.172209 0.283164 0.480441 0.644142 0.730549 0.820568 1.005181 1.205332 94.363359
16 145 0.040103 0.058629 0.083919 0.145437 0.270945 0.452087 0.601226 0.714629 0.837867 1.044440 1.275707 94.475014
16 146 0.057192 0.094160 0.124178 0.177127 0.295426 0.486098 0.647773 0.753638 0.868733 1.066081 1.274040 94.155554
16 147 0.082971 0.101543 0.121224 0.186964 0.314324 0.483328 0.614919 0.721477 0.838052 1.016805 1.206824 94.311567
16 148 0.053040 0.086052 0.104878 0.142371 0.246232 0.435714 0.591057 0.673295 0.767212 0.967415 1.191730 94.741003
16 149 0.065422 0.105247 0.139751 0.191945 0.292657 0.464055 0.620872 0.723446 0.817200 0.992862 1.202174 94.384367
16 150 0.116480 0.119267 0.131421 0.209936 0.361406 0.520228 0.615140 0.709106 0.838136 1.023010 1.203343 94.152525
16 151 0.120592 0.136212 0.151967 0.219042 0.336011 0.476559 0.572629 0.652965 0.752864 0.913322 1.087286 94.580553
16 152 0.101104 0.139405 0.163195 0.214444 0.309183 0.439311 0.537805 0.612795 0.702343 0.842305 0.993586 94.944525
16 153 0.120930 0.112329 0.119613 0.186514 0.294563 0.407606 0.487526 0.573091 0.669520 0.809315 0.966189 95.252806
16 154 0.074534 0.123623 0.150841 0.186494 0.275251 0.430868 0.560457 0.642243 0.740422 0.910870 1.097266 94.807131
16 155 0.064551 0.079779 0.097804 0.147558 0.235424 0.351665 0.447342 0.531830 0.630170 0.788821 0.979314 95.645741
16 156 0.052795 0.063117 0.078125 0.125463 0.210654 0.306065 0.378146 0.460209 0.573740 0.726071 0.883635 96.141979
16 157 0.076442 0.082869 0.093826 0.150276 0.261545 0.386266 0.467296 0.548915 0.664384 0.834991 1.009241 95.423946
16 158 0.041383 0.072962 0.099885 0.142513 0.244397 0.418613 0.566946 0.656994 0.752688 0.919955 1.091605 94.992060
16 159 0.046471 0.058165 0.074020 0.120410 0.213625 0.340559 0.442480 0.526755 0.619079 0.763069 0.918397 95.876968
16 160 0.064160 0.076341 0.092983 0.148913 0.253707 0.374301 0.454284 0.525246 0.617227 0.755749 0.893197 95.743893
16 161 0.110236 0.169033 0.180645 0.203297 0.298328 0.483420 0.614963 0.642981 0.664851 0.777710 0.910078 94.944458
16 162 0.123045 0.204144 0.238742 0.262910 0.331839 0.473434 0.591118 0.641823 0.671590 0.754596 0.856096 94.850659
16 163 0.144217 0.140957 0.148357 0.216981 0.328591 0.430690 0.482004 0.524100 0.570030 0.649497 0.735242 95.629334
16 164 0.113171 0.184486 0.213089 0.234671 0.296091 0.411088 0.498561 0.538457 0.577938 0.659309 0.746222 95.526916
16 165 0.131202 0.117807 0.120487 0.177794 0.265450 0.339238 0.380057 0.426041 0.478746 0.551023 0.623412 96.388740
16 166 0.091574 0.101767 0.111507 0.155748 0.228104 0.299206 0.343391 0.390013 0.450235 0.527566 0.597582 96.703304
16 167 0.075312 0.077292 0.085094 0.127553 0.195955 0.258269 0.295922 0.341391 0.400141 0.473917 0.543801 97.125353
16 168 0.050905 0.060367 0.075235 0.117649 0.184498 0.246299 0.285906 0.332609 0.395533 0.474619 0.550133 97.226251
16 169 0.088107 0.070466 0.073675 0.123403 0.197349 0.239191 0.258611 0.305437 0.372631 0.442237 0.498902 97.329993
16 170 0.111060 0.081327 0.079660 0.131705 0.213181 0.259887 0.279147 0.327440 0.397617 0.469615 0.523177 97.126185
16 171 0.059986 0.068566 0.076532 0.111933 0.174142 0.235750 0.271735 0.311250 0.368808 0.445144 0.513345 97.362808
16 172 0.048361 0.053417 0.063168 0.101195 0.169447 0.239337 0.284724 0.330227 0.384350 0.457154 0.527623 97.341000
16 173 0.059165 0.069791 0.086884 0.133758 0.200387 0.260698 0.299900 0.343236 0.396154 0.461800 0.523477 97.164751
16 174 0.138889 0.104632 0.098176 0.148987 0.234389 0.293735 0.320183 0.366748 0.427737 0.487449 0.528316 96.850761
16 175 0.102736 0.105868 0.121038 0.183872 0.262522 0.306080 0.321574 0.358023 0.413849 0.474477 0.521955 96.828001
16 176 0.120541 0.127462 0.136532 0.189811 0.266573 0.325245 0.350292 0.381172 0.422815 0.473312 0.514171 96.692072
16 177 0.130268 0.161207 0.166385 0.197742 0.258160 0.336321 0.379892 0.401535 0.428307 0.480865 0.532313 96.527006
16 178 0.088769 0.146301 0.177648 0.195175 0.220709 0.282387 0.335353 0.361240 0.380282 0.426451 0.480754 96.904928
16 179 0.095215 0.096291 0.100376 0.140842 0.199612 0.245069 0.264981 0.287786 0.315812 0.354504 0.389834 97.509678
16 180 0.050917 0.060578 0.071798 0.102536 0.143813 0.179752 0.202391 0.227627 0.256043 0.289291 0.317403 98.097851
16 181 0.132560 0.152741 0.166405 0.229081 0.306180 0.375856 0.423213 0.458263 0.488768 0.533773 0.573425 96.159738
16 182 0.094964 0.107882 0.120690 0.170175 0.228662 0.279963 0.320541 0.359621 0.395175 0.438342 0.477330 97.006655
16 183 0.083805 0.095012 0.102084 0.140489 0.191679 0.239975 0.273308 0.302009 0.331439 0.373263 0.410599 97.456339
16 184 0.060195 0.074997 0.086546 0.119960 0.160602 0.199304 0.229861 0.260139 0.292569 0.334242 0.372652 97.808933
16 185 0.093338 0.093563 0.099066 0.144955 0.198790 0.236984 0.264278 0.299068 0.333974 0.373736 0.408609 97.453640
16 186 0.055960 0.080617 0.097447 0.129096 0.172711 0.225100 0.263044 0.287288 0.314550 0.366613 0.420912 97.586660
16 187 0.098292 0.125654 0.132351 0.161156 0.203050 0.259856 0.306553 0.338409 0.366269 0.413402 0.459846 97.135160
16 188 0.055955 0.070505 0.081640 0.115379 0.163155 0.216089 0.252587 0.278278 0.305551 0.358506 0.416977 97.685379
17 1 0.015357 0.027161 0.039542 0.055531 0.082902 0.123376 0.158570 0.186187 0.217720 0.267414 0.322570 98.503670
17 2 0.026613 0.036801 0.046467 0.066588 0.099241 0.131784 0.154086 0.178929 0.213066 0.256756 0.298459 98.491207
17 3 0.028621 0.044167 0.057157 0.076846 0.109060 0.147521 0.175528 0.201295 0.236559 0.287729 0.340659 98.294853
17 4 0.022036 0.039254 0.055672 0.075156 0.110580 0.165771 0.212353 0.243489 0.276164 0.331607 0.392057 98.075857
17 5 0.024244 0.041403 0.057523 0.080576 0.123796 0.183694 0.231267 0.267204 0.309404 0.372015 0.434399 97.874476
17 6 0.037044 0.051064 0.067996 0.102998 0.155817 0.205342 0.237411 0.274391 0.328909 0.400828 0.468920 97.669281
17 7 0.033622 0.051214 0.067287 0.096041 0.143635 0.193618 0.229009 0.269891 0.332806 0.413161 0.488258 97.681454
17 8 0.022971 0.036545 0.053220 0.084065 0.135227 0.193447 0.238331 0.284665 0.347152 0.428588 0.507999 97.667789
17 9 0.011484 0.022374 0.035145 0.055097 0.097088 0.167543 0.237290 0.296859 0.365469 0.465782 0.567288 97.678583
17 10 0.010037 0.019667 0.031769 0.050153 0.088979 0.157970 0.231617 0.299788 0.381044 0.503732 0.635394 97.589852
17 11 0.012625 0.025266 0.039810 0.061679 0.110526 0.191559 0.262926 0.314221 0.374282 0.472488 0.575980 97.558639
17 12 0.011206 0.020651 0.033557 0.056823 0.103905 0.176826 0.245596 0.308039 0.384121 0.497223 0.619134 97.542921
17 13 0.006300 0.011045 0.017493 0.031056 0.063353 0.122081 0.191253 0.273730 0.392072 0.569078 0.760570 97.561968
17 14 0.010829 0.021441 0.034825 0.057295 0.108301 0.193100 0.273919 0.345764 0.439840 0.579635 0.721908 97.213139
17 15 0.029082 0.040709 0.055935 0.093306 0.159141 0.224716 0.267922 0.319857 0.398607 0.501304 0.601561 97.307861
17 16 0.012644 0.024364 0.037639 0.059616 0.108188 0.186968 0.260413 0.326960 0.416062 0.549141 0.687109 97.330894
17 17 0.008564 0.014075 0.022156 0.040660 0.085236 0.160629 0.243477 0.340732 0.477405 0.666833 0.849852 97.090385
17 18 0.038385 0.059435 0.085494 0.139453 0.230669 0.315047 0.364977 0.422205 0.509833 0.612065 0.699056 96.523378
17 19 0.046220 0.061356 0.082917 0.140997 0.237121 0.313552 0.350861 0.403485 0.492590 0.601054 0.693152 96.576693
17 20 0.012158 0.025079 0.039793 0.062654 0.120732 0.232744 0.351959 0.452876 0.573909 0.748327 0.903800 96.475967
17 21 0.024661 0.047606 0.075937 0.123115 0.221049 0.360063 0.470134 0.546378 0.631668 0.748839 0.848461 95.902085
17 22 0.084003 0.108932 0.137791 0.213018 0.331230 0.419482 0.453246 0.492751 0.562668 0.651539 0.725020 95.820322
17 23 0.052395 0.094515 0.138242 0.191639 0.264917 0.342803 0.400096 0.457931 0.540123 0.637297 0.725506 96.154539
17 24 0.092133 0.115635 0.143083 0.212462 0.312288 0.388877 0.434151 0.498684 0.589197 0.681363 0.751652 95.780473
17 25 0.029209 0.064864 0.103799 0.142516 0.221029 0.365836 0.490583 0.545090 0.592977 0.703542 0.823164 95.917395
17 26 0.072925 0.112570 0.142407 0.184917 0.251800 0.338607 0.400013 0.449272 0.518736 0.628924 0.746144 96.153682
17 27 0.037203 0.062567 0.093946 0.136851 0.196853 0.287402 0.376262 0.454226 0.535813 0.663853 0.813887 96.341135
17 28 0.032740 0.058016 0.083906 0.122619 0.194908 0.306067 0.392047 0.443899 0.509415 0.633801 0.765865 96.456715
17 29 0.021917 0.040392 0.060140 0.087784 0.142418 0.236732 0.324155 0.385574 0.453263 0.577285 0.717307 96.953033
17 30 0.026021 0.043507 0.061686 0.091875 0.150107 0.240159 0.312168 0.357596 0.408213 0.507759 0.624223 97.176685
17 31 0.031022 0.049395 0.068744 0.098241 0.145077 0.209756 0.263763 0.312109 0.372862 0.468091 0.576964 97.403976
17 32 0.029205 0.049180 0.066737 0.088371 0.123960 0.177487 0.224491 0.265597 0.317211 0.398003 0.492290 97.767469
17 33 0.029405 0.044337 0.057441 0.078422 0.112520 0.155371 0.188897 0.221648 0.266096 0.330816 0.401800 98.113249
17 34 0.022303 0.032486 0.042178 0.060293 0.089612 0.123049 0.149595 0.180493 0.224271 0.282888 0.345342 98.447489
17 35 0.016330 0.025758 0.036638 0.054639 0.083127 0.118756 0.151504 0.187904 0.234172 0.294901 0.359971 98.436299
17 36 0.016605 0.025219 0.034002 0.050264 0.079770 0.117127 0.148608 0.181303 0.223427 0.280463 0.339665 98.503546
17 37 0.012111 0.019656 0.029125 0.044176 0.066696 0.094145 0.119489 0.147575 0.183443 0.233477 0.289956 98.760149
17 38 0.014358 0.022375 0.029873 0.043023 0.066527 0.097063 0.121982 0.147345 0.182931 0.235729 0.293031 98.745760
17 39 0.009477 0.018623 0.028377 0.040121 0.064062 0.107142 0.148926 0.177637 0.204932 0.256464 0.317906 98.626333
17 40 0.011355 0.019576 0.028463 0.041610 0.062681 0.088655 0.110759 0.133997 0.165506 0.211638 0.262631 98.863129
17 41 0.012950 0.017406 0.023901 0.038121 0.058224 0.077332 0.094273 0.118140 0.149473 0.189679 0.233138 98.987362
17 42 0.009666 0.015630 0.022012 0.033901 0.055715 0.082215 0.103429 0.126720 0.161118 0.209276 0.257514 98.922798
17 43 0.008829 0.015230 0.021728 0.032036 0.053544 0.087005 0.116735 0.139218 0.162968 0.203712 0.247955 98.911038
17 44 0.007447 0.011974 0.016826 0.025841 0.042584 0.064035 0.081860 0.100094 0.124741 0.162337 0.204155 99.158108
17 45 0.007073 0.011672 0.017444 0.026360 0.040105 0.057726 0.075153 0.094173 0.116071 0.146854 0.182030 99.225336
17 46 0.012619 0.018688 0.024287 0.034769 0.052455 0.071073 0.085437 0.102282 0.124884 0.154701 0.184825 99.133982
17 47 0.011383 0.015383 0.019562 0.029120 0.044905 0.060285 0.072185 0.088152 0.110683 0.139912 0.168919 99.239508
17 48 0.005083 0.008101 0.011734 0.018247 0.029285 0.042650 0.055014 0.069384 0.087823 0.113778 0.142772 99.416126
17 49 0.005669 0.008746 0.012493 0.019960 0.033668 0.050397 0.064698 0.080070 0.099629 0.127433 0.157053 99.340181
17 50 0.007454 0.013561 0.018125 0.024279 0.039300 0.063163 0.083063 0.096835 0.112302 0.139035 0.166596 99.236284
17 51 0.005062 0.007778 0.010702 0.016345 0.026721 0.039758 0.051240 0.064384 0.082213 0.108729 0.138550 99.448515
17 52 0.004317 0.006647 0.009486 0.014793 0.023620 0.034484 0.045209 0.058295 0.074651 0.097092 0.121850 99.509561
17 53 0.006393 0.009714 0.013558 0.021077 0.033719 0.047278 0.058229 0.070899 0.087185 0.109389 0.132555 99.410002
17 54 0.006811 0.010884 0.015203 0.022075 0.032738 0.045456 0.057286 0.070984 0.087869 0.110739 0.135291 99.404663
17 55 0.003793 0.006089 0.008698 0.013461 0.022316 0.034121 0.045223 0.057810 0.074366 0.098934 0.126269 99.508917
17 56 0.005404 0.008101 0.010982 0.016583 0.026801 0.039413 0.050451 0.062835 0.078820 0.101487 0.125152 99.473974
17 57 0.006223 0.010887 0.014769 0.020823 0.034964 0.055952 0.071711 0.081249 0.091883 0.112220 0.133272 99.366043
17 58 0.006937 0.010406 0.013947 0.020234 0.030625 0.043549 0.055142 0.067482 0.081955 0.102782 0.125466 99.441475
17 59 0.004969 0.008163 0.011398 0.016534 0.025618 0.037240 0.047179 0.057642 0.071311 0.092293 0.115838 99.511814
17 60 0.005942 0.008928 0.011952 0.017766 0.028143 0.040147 0.050010 0.060683 0.073534 0.090477 0.106751 99.505663
17 61 0.008974 0.012259 0.015442 0.023213 0.035988 0.046395 0.052477 0.060839 0.072696 0.087361 0.099789 99.484570
17 62 0.008115 0.010456 0.013062 0.019965 0.031003 0.039428 0.044674 0.053122 0.065443 0.080284 0.093247 99.541201
17 63 0.004163 0.006965 0.009893 0.014482 0.022427 0.032101 0.040638 0.049748 0.060386 0.074759 0.089271 99.595169
17 64 0.004907 0.007680 0.010425 0.015157 0.023220 0.032507 0.040205 0.048471 0.058540 0.072797 0.087495 99.598597
17 65 0.006087 0.009558 0.012762 0.017966 0.026535 0.036048 0.043839 0.052494 0.063137 0.077757 0.092599 99.561219
17 66 0.004700 0.007434 0.010262 0.015083 0.023398 0.033357 0.041927 0.051298 0.062806 0.078955 0.095861 99.574917
17 67 0.004056 0.006408 0.009208 0.014016 0.021972 0.031939 0.041722 0.053313 0.067440 0.086679 0.107231 99.556011
17 68 0.005456 0.008474 0.011645 0.017493 0.027999 0.040483 0.050968 0.062787 0.078269 0.100117 0.122898 99.473413
17 69 0.005030 0.009126 0.012721 0.017902 0.029786 0.048445 0.063967 0.074980 0.087546 0.110355 0.134604 99.405540
17 70 0.003798 0.006011 0.008473 0.013101 0.021939 0.033859 0.044857 0.057144 0.073565 0.098357 0.126205 99.512691
17 71 0.004446 0.006931 0.009853 0.015075 0.024035 0.035622 0.047012 0.060255 0.076540 0.099560 0.125384 99.495287
17 72 0.006083 0.009357 0.012780 0.019279 0.030791 0.044196 0.055371 0.068405 0.086028 0.110609 0.136678 99.420427
17 73 0.005001 0.007975 0.011213 0.016824 0.026783 0.039528 0.051439 0.065475 0.084179 0.110407 0.139189 99.441984
17 74 0.003995 0.006296 0.009012 0.014226 0.023799 0.036091 0.047580 0.061327 0.079886 0.105990 0.134668 99.477129
17 75 0.005712 0.008953 0.012734 0.019724 0.031886 0.046534 0.059404 0.074136 0.093397 0.120182 0.148894 99.378445
17 76 0.008434 0.014404 0.018833 0.025170 0.039661 0.061931 0.080661 0.095176 0.111907 0.139188 0.167808 99.236828
17 77 0.007807 0.012497 0.017555 0.025649 0.039011 0.055380 0.069340 0.083502 0.101055 0.126822 0.155555 99.305826
17 78 0.011700 0.016846 0.021037 0.029094 0.043138 0.059303 0.072262 0.086789 0.106207 0.132718 0.160175 99.260730
17 79 0.014286 0.021347 0.027631 0.038357 0.056291 0.077021 0.092963 0.109185 0.130214 0.159042 0.188343 99.085318
17 80 0.017245 0.025739 0.032650 0.044308 0.063909 0.087180 0.105358 0.123637 0.147272 0.179835 0.213416 98.959453
17 81 0.017673 0.028508 0.038957 0.053102 0.075256 0.104341 0.129053 0.151725 0.178674 0.217558 0.259668 98.745484
17 82 0.023492 0.035612 0.045262 0.061786 0.091561 0.128353 0.155666 0.180364 0.213545 0.261412 0.310598 98.492350
17 83 0.019574 0.037345 0.053070 0.068597 0.099593 0.150506 0.191351 0.214875 0.242441 0.294877 0.353396 98.274376
17 84 0.034169 0.044518 0.053655 0.075970 0.114237 0.155951 0.186394 0.219151 0.262873 0.321225 0.379408 98.152447
17 85 0.022935 0.040286 0.057652 0.081203 0.122709 0.178937 0.223913 0.259841 0.304952 0.369881 0.433403 97.904287
17 86 0.020785 0.036091 0.051948 0.074178 0.115205 0.176324 0.228125 0.265729 0.307520 0.376717 0.452763 97.894619
17 87 0.024649 0.039390 0.053831 0.076272 0.114608 0.166414 0.211367 0.254588 0.309888 0.388136 0.472112 97.888746
17 88 0.018145 0.033370 0.050631 0.072555 0.112206 0.177270 0.240105 0.290051 0.342320 0.423814 0.515423 97.724110
17 89 0.030579 0.048523 0.066382 0.094595 0.139888 0.194122 0.238000 0.283734 0.347283 0.433447 0.524712 97.598732
17 90 0.029659 0.042166 0.056773 0.086956 0.137020 0.194415 0.241289 0.295465 0.370158 0.468470 0.570714 97.506916
17 91 0.018569 0.034494 0.050254 0.072868 0.121193 0.199536 0.269459 0.324670 0.392790 0.495977 0.602885 97.417303
17 92 0.019102 0.033924 0.052132 0.081533 0.136619 0.215302 0.287573 0.354271 0.434299 0.541763 0.648623 97.194864
17 93 0.036374 0.048688 0.065673 0.111668 0.192776 0.273987 0.324349 0.378687 0.459935 0.571550 0.679476 96.856837
17 94 0.009599 0.020865 0.034239 0.052977 0.097369 0.182025 0.272288 0.351658 0.454131 0.611831 0.774514 97.138502
17 95 0.023110 0.031437 0.043423 0.075871 0.140419 0.216258 0.276761 0.352134 0.465620 0.614336 0.758910 97.001719
17 96 0.026464 0.048126 0.073985 0.117623 0.201559 0.313206 0.402424 0.478932 0.577516 0.707682 0.830269 96.222218
17 97 0.020997 0.032518 0.046109 0.078120 0.151344 0.262196 0.363836 0.466840 0.605107 0.790983 0.965041 96.216904
17 98 0.011333 0.021140 0.034153 0.057809 0.111154 0.203724 0.301235 0.401274 0.535768 0.733071 0.943995 96.645344
17 99 0.040751 0.062575 0.088575 0.142999 0.236484 0.328339 0.389180 0.462469 0.577238 0.716929 0.842883 96.111578
17 100 0.066240 0.080761 0.107716 0.195794 0.341900 0.443837 0.484711 0.551758 0.665718 0.799805 0.909874 95.351889
17 101 0.012880 0.026333 0.042927 0.071406 0.144221 0.281102 0.430613 0.572312 0.754093 0.991834 1.185843 95.486439
17 102 0.029815 0.054844 0.083894 0.129957 0.217174 0.336878 0.434886 0.517838 0.627475 0.787819 0.953718 95.825703
17 103 0.071886 0.086239 0.110319 0.181742 0.292408 0.378435 0.429110 0.509147 0.634044 0.776976 0.901067 95.628628
17 104 0.039779 0.077674 0.112898 0.162265 0.266210 0.414681 0.523049 0.597483 0.707335 0.871126 1.022482 95.205019
17 105 0.018421 0.031622 0.050912 0.090928 0.178736 0.316263 0.454754 0.595257 0.770369 0.990883 1.188454 95.313401
17 106 0.055575 0.086672 0.120922 0.183246 0.281010 0.380309 0.447676 0.525551 0.650765 0.814802 0.976615 95.476858
17 107 0.082115 0.107863 0.136574 0.209650 0.327477 0.432597 0.491936 0.563198 0.676351 0.818587 0.944777 95.208874
17 108 0.042310 0.086552 0.120821 0.164492 0.279789 0.466193 0.586334 0.630246 0.710713 0.868595 1.005974 95.037981
17 109 0.054864 0.091935 0.131903 0.188924 0.287216 0.434661 0.559982 0.647493 0.737910 0.888743 1.054167 94.922199
17 110 0.094818 0.144778 0.180315 0.240437 0.335696 0.432454 0.487930 0.542361 0.633122 0.754134 0.869905 95.284052
17 111 0.120942 0.156592 0.213104 0.305974 0.392524 0.455215 0.508104 0.592300 0.698818 0.813610 0.925200 94.817614
17 112 0.088332 0.142484 0.177343 0.228060 0.317975 0.429349 0.503099 0.560226 0.647188 0.771950 0.890190 95.243807
17 113 0.052568 0.092714 0.141985 0.210686 0.310192 0.447655 0.559681 0.634958 0.714652 0.852626 1.002623 94.979656
17 114 0.054815 0.096881 0.135853 0.192382 0.296954 0.444105 0.541109 0.588803 0.660006 0.799922 0.945204 95.243967
17 115 0.075158 0.103431 0.142710 0.218677 0.317853 0.418932 0.494967 0.573462 0.670862 0.805933 0.948034 95.229979
17 116 0.065628 0.102289 0.135538 0.189434 0.276771 0.388130 0.476802 0.555874 0.657852 0.800197 0.948889 95.402591
17 117 0.036134 0.073082 0.117968 0.167332 0.251801 0.415654 0.581557 0.675844 0.738551 0.875326 1.042669 95.024080
17 118 0.100940 0.140566 0.173153 0.242383 0.351389 0.459784 0.519458 0.575089 0.665045 0.791469 0.915275 95.065445
17 119 0.063360 0.115050 0.169621 0.222689 0.299437 0.433756 0.556461 0.630471 0.694743 0.820852 0.977888 95.015673
17 120 0.086914 0.136057 0.169570 0.218808 0.305192 0.415139 0.486920 0.539360 0.618670 0.740474 0.864801 95.418094
17 121 0.083209 0.117642 0.155407 0.225679 0.324625 0.430289 0.506549 0.576554 0.662553 0.779003 0.896998 95.241489
17 122 0.040582 0.079614 0.115456 0.156848 0.243866 0.384138 0.493051 0.553558 0.631633 0.767905 0.906574 95.626776
17 123 0.068593 0.091948 0.118938 0.177145 0.263362 0.348602 0.409972 0.482406 0.584739 0.713241 0.838648 95.902405
17 124 0.050602 0.078204 0.108739 0.166281 0.263022 0.372891 0.451993 0.525457 0.623787 0.747822 0.861851 95.749350
17 125 0.029023 0.057547 0.089040 0.129337 0.214425 0.364186 0.497847 0.577433 0.658022 0.798057 0.940135 95.644947
17 126 0.064119 0.107311 0.146009 0.197601 0.276445 0.368565 0.429955 0.480369 0.556563 0.669463 0.788878 95.914722
17 127 0.086104 0.113791 0.142708 0.204603 0.295324 0.378566 0.430874 0.491327 0.577845 0.683416 0.780756 95.814682
17 128 0.038473 0.078990 0.117188 0.156504 0.237203 0.372917 0.481480 0.536908 0.602359 0.723498 0.849686 95.804794
17 129 0.074727 0.102968 0.128868 0.180991 0.264479 0.360765 0.433229 0.504148 0.595477 0.716500 0.840261 95.797584
17 130 0.060852 0.098172 0.134022 0.185067 0.265058 0.368247 0.450269 0.522944 0.618046 0.751050 0.893669 95.652605
17 131 0.058662 0.095937 0.132817 0.184198 0.265267 0.371908 0.455873 0.528333 0.626028 0.764379 0.909876 95.606722
17 132 0.085351 0.122423 0.152945 0.208054 0.297119 0.402836 0.477121 0.544288 0.640591 0.777704 0.919953 95.371612
17 133 0.050062 0.092334 0.132288 0.180849 0.276513 0.437794 0.573414 0.650842 0.734028 0.886971 1.051894 94.933010
17 134 0.064374 0.117265 0.159765 0.207465 0.305624 0.464184 0.584657 0.644324 0.711398 0.839704 0.973211 94.928030
17 135 0.115220 0.137224 0.166081 0.247916 0.369261 0.468511 0.521691 0.589519 0.690958 0.815660 0.929063 94.948892
17 136 0.086495 0.131629 0.169702 0.228447 0.318079 0.418155 0.488701 0.557191 0.653924 0.774772 0.889920 95.282984
17 137 0.080163 0.118482 0.152901 0.211587 0.302277 0.403280 0.474484 0.543070 0.639077 0.764284 0.887944 95.422451
17 138 0.083938 0.120687 0.152099 0.210825 0.305215 0.410656 0.484301 0.554631 0.650106 0.769583 0.883028 95.374932
17 139 0.088249 0.128273 0.163899 0.226729 0.325500 0.437872 0.516877 0.589239 0.685148 0.807007 0.921678 95.109530
17 140 0.089712 0.134852 0.177735 0.253762 0.370764 0.496853 0.583213 0.665785 0.779389 0.919573 1.052068 94.476297
17 141 0.059752 0.087988 0.123458 0.196656 0.320191 0.465530 0.585017 0.711193 0.870078 1.049831 1.204987 94.325321
17 142 0.087730 0.112473 0.154465 0.262664 0.417865 0.534584 0.608459 0.716472 0.868068 1.029346 1.169712 94.038164
17 143 0.037466 0.067827 0.107002 0.178165 0.314509 0.494151 0.634391 0.751623 0.902007 1.094890 1.265559 94.152412
17 144 0.014163 0.029087 0.049008 0.085521 0.175801 0.343395 0.515661 0.662287 0.843703 1.112881 1.371151 94.797344
17 145 0.010319 0.017865 0.030119 0.059313 0.130945 0.259191 0.406746 0.576884 0.805032 1.114305 1.419944 95.169339
17 146 0.010204 0.021055 0.037707 0.069320 0.145388 0.290151 0.458868 0.626441 0.827241 1.100262 1.370813 95.042549
17 147 0.019320 0.033135 0.055071 0.103762 0.204834 0.345937 0.475266 0.612575 0.795508 1.036754 1.280220 95.037622
17 148 0.009138 0.018597 0.031519 0.055440 0.117505 0.246424 0.399055 0.542239 0.715854 0.981525 1.258755 95.623947
17 149 0.015992 0.030395 0.049033 0.083943 0.168344 0.317734 0.468050 0.598946 0.761712 1.002554 1.248392 95.254906
17 150 0.036880 0.055283 0.082576 0.141026 0.244964 0.380063 0.505526 0.641931 0.813233 1.035671 1.265139 94.797707
17 151 0.064639 0.098909 0.129821 0.187963 0.292192 0.419805 0.511974 0.596871 0.722819 0.901516 1.085511 94.987982
17 152 0.039146 0.075174 0.116673 0.167175 0.248055 0.370889 0.481607 0.569453 0.675076 0.834024 1.007763 95.414961
17 153 0.083815 0.103143 0.123057 0.183632 0.284749 0.389378 0.459072 0.536747 0.650106 0.802979 0.959344 95.423977
17 154 0.028887 0.057790 0.090572 0.133150 0.217412 0.360204 0.494477 0.595865 0.717899 0.907517 1.106489 95.289738
17 155 0.040070 0.064890 0.090020 0.132151 0.207826 0.313128 0.403231 0.486801 0.599230 0.768037 0.962668 95.931948
17 156 0.034904 0.057858 0.086874 0.134067 0.202802 0.279867 0.345747 0.422553 0.534242 0.683772 0.846988 96.370331
17 157 0.047427 0.066180 0.087065 0.139099 0.236284 0.344610 0.424020 0.514519 0.649805 0.825286 0.996344 95.669361
17 158 0.010767 0.021417 0.035854 0.063765 0.137920 0.279782 0.434127 0.578386 0.760707 1.005719 1.211356 95.460197
17 159 0.020182 0.034935 0.055130 0.092055 0.160498 0.259035 0.354056 0.452779 0.581700 0.762816 0.959897 96.266919
17 160 0.035143 0.056043 0.085219 0.139712 0.224637 0.320174 0.401807 0.496979 0.624606 0.783740 0.944535 95.887403
17 161 0.035560 0.068076 0.099175 0.146390 0.255999 0.428967 0.563665 0.642714 0.736683 0.881711 1.003575 95.137484
17 162 0.045144 0.089973 0.134515 0.181490 0.274003 0.423354 0.548780 0.627451 0.712107 0.840446 0.963773 95.158962
17 163 0.084254 0.110636 0.135762 0.192939 0.283367 0.377947 0.441836 0.505885 0.591074 0.705116 0.815850 95.755333
17 164 0.048042 0.096398 0.141721 0.183299 0.260512 0.390537 0.497185 0.550746 0.601647 0.698826 0.803217 95.727869
17 165 0.071003 0.092793 0.113616 0.163680 0.245185 0.326699 0.375893 0.423615 0.491505 0.583955 0.669721 96.442339
17 166 0.056948 0.085476 0.110991 0.151127 0.212928 0.285231 0.338166 0.385993 0.448120 0.533125 0.618652 96.773243
17 167 0.049911 0.072750 0.091403 0.124547 0.179610 0.243464 0.287540 0.328697 0.386028 0.465794 0.546284 97.223972
17 168 0.032737 0.054432 0.076620 0.109184 0.161814 0.226445 0.277216 0.323931 0.385003 0.467979 0.551989 97.332651
17 169 0.046673 0.059006 0.073441 0.113266 0.175876 0.228045 0.258588 0.300549 0.362991 0.433309 0.491824 97.456430
17 170 0.051751 0.062541 0.078142 0.125218 0.197782 0.254841 0.286985 0.332573 0.398149 0.470072 0.527853 97.214100
17 171 0.031333 0.050236 0.067872 0.098480 0.154045 0.220370 0.267047 0.309504 0.370013 0.451095 0.524719 97.455284
17 172 0.028754 0.046861 0.066820 0.098098 0.148493 0.213628 0.268437 0.317365 0.373383 0.451432 0.534055 97.452673
17 173 0.042993 0.068886 0.092091 0.126862 0.181756 0.247372 0.295619 0.337808 0.390808 0.459538 0.525383 97.230884
17 174 0.065640 0.087245 0.111706 0.167027 0.242757 0.301566 0.330661 0.365645 0.417561 0.479209 0.530519 96.900469
17 175 0.074943 0.106441 0.129300 0.170378 0.233761 0.291886 0.323479 0.359903 0.417583 0.483847 0.535610 96.872866
17 176 0.088050 0.119970 0.142933 0.189835 0.256642 0.310412 0.335793 0.371348 0.431289 0.500834 0.556545 96.696347
17 177 0.063339 0.101368 0.138493 0.191200 0.263477 0.347317 0.400257 0.432427 0.470809 0.531095 0.585236 96.474981
17 178 0.051775 0.092310 0.121444 0.151305 0.209859 0.304338 0.373561 0.401216 0.424407 0.478427 0.532786 96.858576
17 179 0.063947 0.081486 0.100458 0.141680 0.196532 0.242727 0.269553 0.301797 0.345963 0.401089 0.449914 97.404852
17 180 0.041056 0.058018 0.073658 0.101996 0.142137 0.181878 0.208663 0.236217 0.271111 0.315504 0.357101 98.012657
17 181 0.030026 0.042154 0.053219 0.074815 0.109306 0.146115 0.171560 0.196290 0.226440 0.265264 0.300662 98.384150
17 182 0.073754 0.106129 0.131607 0.181214 0.244441 0.309434 0.358542 0.394631 0.431712 0.485174 0.533958 96.749407
17 183 0.061733 0.091186 0.112220 0.148466 0.194489 0.247868 0.290346 0.320665 0.349845 0.394063 0.436181 97.352941
17 184 0.054387 0.079205 0.096124 0.129295 0.171081 0.211181 0.239613 0.265524 0.299569 0.344832 0.383741 97.725447
17 185 0.070271 0.094260 0.112901 0.151578 0.192490 0.229041 0.257735 0.287968 0.323817 0.371979 0.417636 97.490322
17 186 0.050139 0.080059 0.098874 0.127586 0.167069 0.216530 0.256253 0.285970 0.320760 0.372475 0.420625 97.603664
17 187 0.049188 0.080129 0.107319 0.145689 0.192026 0.251907 0.302926 0.334852 0.362104 0.412394 0.465125 97.296337
17 188 0.044417 0.064746 0.077228 0.104066 0.148011 0.203572 0.246217 0.278031 0.315049 0.373447 0.430017 97.715197
18 1 0.027584 0.039442 0.048558 0.069225 0.110388 0.159604 0.190793 0.218488 0.260831 0.322245 0.381128 98.171713
18 2 0.041380 0.044747 0.053765 0.083834 0.126394 0.157600 0.178891 0.213982 0.260468 0.309981 0.353903 98.175051
18 3 0.044015 0.051674 0.060739 0.090263 0.137582 0.178230 0.203244 0.238841 0.291211 0.352391 0.405678 97.946131
18 4 0.042273 0.056493 0.067555 0.096446 0.152531 0.215120 0.250942 0.281404 0.328555 0.397501 0.460751 97.650429
18 5 0.045436 0.059597 0.076257 0.113944 0.175949 0.238417 0.277912 0.319081 0.376383 0.450614 0.517238 97.349171
18 6 0.077819 0.069663 0.076412 0.127013 0.207524 0.258509 0.282550 0.331666 0.402014 0.474685 0.533586 97.158560
18 7 0.047170 0.056024 0.072862 0.119120 0.186195 0.236325 0.270514 0.328282 0.411889 0.501585 0.578420 97.191616
18 8 0.042145 0.047066 0.059618 0.105629 0.185541 0.249864 0.283364 0.334799 0.415594 0.510371 0.590902 97.175108
18 9 0.025619 0.037645 0.051532 0.084595 0.155609 0.245787 0.310034 0.369837 0.458890 0.583275 0.693921 96.983257
18 10 0.026735 0.036751 0.047769 0.079922 0.156022 0.258741 0.331900 0.397390 0.494128 0.634589 0.759838 96.776212
18 11 0.031588 0.044839 0.057499 0.091959 0.170169 0.266915 0.323827 0.368947 0.444814 0.562974 0.672422 96.964046
18 12 0.030701 0.040002 0.054001 0.095660 0.177726 0.263029 0.316898 0.380824 0.481844 0.612655 0.729086 96.817572
18 13 0.015951 0.022305 0.033116 0.064017 0.135424 0.231916 0.314643 0.412386 0.559566 0.760709 0.947491 96.502479
18 14 0.034565 0.048235 0.061354 0.102793 0.202761 0.321068 0.388514 0.454053 0.573307 0.736599 0.870399 96.206354
18 15 0.063937 0.063612 0.080694 0.146662 0.240921 0.297235 0.328511 0.399262 0.506451 0.625677 0.736641 96.510401
18 16 0.034943 0.050583 0.067227 0.110247 0.203452 0.311498 0.380360 0.453965 0.577413 0.738046 0.872671 96.199595
18 17 0.024869 0.031788 0.046030 0.092806 0.198156 0.317215 0.402605 0.510576 0.677683 0.880825 1.043943 95.773504
18 18 0.090279 0.096863 0.121492 0.209334 0.335701 0.403232 0.429425 0.501234 0.620737 0.741409 0.832072 95.618218
18 19 0.103803 0.089931 0.106424 0.199935 0.338468 0.400269 0.420526 0.500806 0.626409 0.742578 0.827002 95.643852
18 20 0.035226 0.055148 0.075474 0.124916 0.248577 0.418624 0.530719 0.617976 0.759062 0.950853 1.086174 95.097252
18 21 0.077781 0.105620 0.133323 0.213195 0.375855 0.534550 0.598560 0.647745 0.747719 0.884516 0.979888 94.701248
18 22 0.171448 0.143019 0.157650 0.268405 0.423074 0.488913 0.504881 0.569658 0.661195 0.745385 0.809781 95.056588
18 23 0.094289 0.123406 0.157421 0.237026 0.351036 0.429516 0.472930 0.552051 0.681323 0.804432 0.884850 95.211719
18 24 0.167687 0.150590 0.171880 0.279840 0.417227 0.490146 0.524577 0.595689 0.676969 0.760615 0.839512 94.925270
18 25 0.087148 0.141283 0.155032 0.197389 0.342709 0.546230 0.618925 0.618102 0.692007 0.850870 0.965704 94.784603
18 26 0.123403 0.154786 0.195431 0.261023 0.332754 0.430068 0.515670 0.584953 0.639715 0.742334 0.877123 95.142736
18 27 0.086584 0.116056 0.136716 0.194225 0.304650 0.431843 0.501513 0.556787 0.657966 0.819925 0.972789 95.220945
18 28 0.069875 0.103877 0.132415 0.180736 0.271864 0.412422 0.515964 0.570529 0.629851 0.761380 0.909739 95.441347
18 29 0.048932 0.076718 0.095634 0.130279 0.212126 0.341802 0.431543 0.479380 0.551721 0.702198 0.861623 96.068043
18 30 0.053345 0.075916 0.096735 0.136377 0.208150 0.310331 0.386947 0.440191 0.504170 0.623435 0.758934 96.405468
18 31 0.054308 0.072573 0.089718 0.125061 0.183585 0.258281 0.317950 0.373999 0.443510 0.549639 0.669567 96.861811
18 32 0.040037 0.058416 0.075632 0.105035 0.152341 0.210917 0.256788 0.304151 0.370851 0.468446 0.575010 97.382378
18 33 0.039899 0.050700 0.061386 0.088595 0.133106 0.179188 0.211495 0.251212 0.309366 0.387848 0.469162 97.818043
18 34 0.023216 0.029925 0.039361 0.062434 0.099458 0.136603 0.166690 0.207900 0.265788 0.337879 0.411602 98.219141
18 35 0.020253 0.027437 0.036994 0.059935 0.099088 0.139132 0.169743 0.210721 0.272296 0.350560 0.428216 98.185625
18 36 0.024903 0.031615 0.039075 0.060299 0.100160 0.142545 0.172442 0.209836 0.265863 0.338077 0.407124 98.208063
18 37 0.015185 0.021027 0.028121 0.044104 0.072194 0.104425 0.131549 0.165180 0.212401 0.274412 0.338577 98.592829
18 38 0.015163 0.021326 0.029578 0.046188 0.073127 0.105445 0.133355 0.165187 0.207484 0.267995 0.334849 98.600304
18 39 0.020644 0.030712 0.034646 0.047370 0.084678 0.140599 0.175593 0.198383 0.239289 0.311410 0.379777 98.336897
18 40 0.013042 0.019532 0.029422 0.046858 0.071452 0.100144 0.126457 0.156578 0.193763 0.248176 0.310471 98.684103
18 41 0.020201 0.019976 0.023302 0.040904 0.071015 0.093036 0.106769 0.132912 0.171343 0.214709 0.253778 98.852051
18 42 0.010238 0.015083 0.023411 0.039957 0.065062 0.093484 0.120098 0.150704 0.187513 0.237493 0.290043 98.766914
18 43 0.019952 0.027325 0.029066 0.040379 0.073511 0.118265 0.143125 0.160898 0.195096 0.252599 0.304353 98.635429
18 44 0.007748 0.011946 0.018523 0.029676 0.046198 0.068199 0.090593 0.115583 0.144713 0.189182 0.241727 99.035912
18 45 0.009078 0.012513 0.016247 0.025894 0.044785 0.065897 0.082295 0.103038 0.133744 0.175274 0.216400 99.114836
18 46 0.015891 0.020850 0.027299 0.042696 0.066507 0.085321 0.098302 0.119275 0.150175 0.186482 0.219700 98.967499
18 47 0.013961 0.016022 0.019815 0.032927 0.055938 0.075452 0.088614 0.109324 0.139316 0.174480 0.205458 99.068691
18 48 0.005208 0.007435 0.010446 0.017619 0.030850 0.045441 0.058705 0.077823 0.106048 0.141540 0.175742 99.323145
18 49 0.005712 0.007980 0.011603 0.020395 0.036473 0.054491 0.070067 0.089637 0.116128 0.151319 0.186348 99.249842
18 50 0.010112 0.016075 0.019377 0.026839 0.047801 0.078115 0.098071 0.111046 0.130674 0.164432 0.195958 99.101501
18 51 0.004094 0.006050 0.008868 0.014993 0.026773 0.042446 0.057912 0.076735 0.101507 0.136694 0.173783 99.350144
18 52 0.003966 0.005602 0.007833 0.013383 0.023990 0.036066 0.046797 0.061706 0.083880 0.114246 0.145903 99.456631
18 53 0.006623 0.008991 0.012331 0.020723 0.035709 0.051025 0.063431 0.079970 0.103126 0.132621 0.160737 99.324713
18 54 0.006634 0.009490 0.012842 0.020806 0.036352 0.053814 0.067473 0.083480 0.105118 0.133288 0.159444 99.311258
18 55 0.003675 0.005228 0.007389 0.012550 0.022481 0.034666 0.046617 0.062928 0.086065 0.116868 0.148284 99.453251
18 56 0.006150 0.008196 0.010975 0.017990 0.030910 0.044999 0.056607 0.071574 0.092377 0.119818 0.146364 99.394045
18 57 0.009926 0.014724 0.017787 0.025468 0.044542 0.067849 0.080400 0.089215 0.105163 0.131511 0.154473 99.258943
18 58 0.008565 0.011640 0.015182 0.023227 0.037228 0.052302 0.063755 0.076552 0.093280 0.116986 0.140797 99.360485
18 59 0.005768 0.008105 0.010746 0.016718 0.027854 0.040587 0.051483 0.064985 0.082919 0.106279 0.128710 99.455845
18 60 0.007394 0.009549 0.012436 0.020357 0.033915 0.045604 0.053642 0.065259 0.081461 0.100555 0.117066 99.452763
18 61 0.012382 0.014394 0.017500 0.027976 0.043976 0.052982 0.057340 0.067514 0.083020 0.099715 0.112725 99.410479
18 62 0.011003 0.011167 0.013041 0.021509 0.034764 0.043160 0.049180 0.061682 0.078421 0.094538 0.106510 99.475027
18 63 0.004674 0.006806 0.009133 0.014263 0.023727 0.033085 0.039804 0.048869 0.062604 0.080918 0.098258 99.577860
18 64 0.005021 0.006811 0.009005 0.014479 0.024586 0.035030 0.042952 0.052603 0.065056 0.081311 0.096880 99.566265
18 65 0.006721 0.009090 0.011723 0.018272 0.030130 0.041594 0.049748 0.060109 0.074083 0.091676 0.107686 99.499167
18 66 0.004618 0.006582 0.008932 0.014190 0.024239 0.035819 0.045436 0.057010 0.072328 0.093133 0.113763 99.523948
18 67 0.004067 0.005629 0.007604 0.012436 0.021645 0.032058 0.041220 0.053815 0.071866 0.096037 0.120638 99.532982
18 68 0.005027 0.007049 0.010144 0.017203 0.029407 0.042175 0.053032 0.067449 0.087320 0.114006 0.140759 99.426433
18 69 0.008169 0.012110 0.014048 0.019706 0.035946 0.059427 0.074693 0.085448 0.102230 0.130998 0.157596 99.299627
18 70 0.003643 0.005244 0.007691 0.012990 0.022843 0.036434 0.050560 0.067121 0.086957 0.115674 0.147716 99.443127
18 71 0.004776 0.006638 0.008931 0.014560 0.025190 0.037105 0.047254 0.061182 0.082012 0.110841 0.141113 99.460400
18 72 0.006648 0.009234 0.012427 0.020098 0.033996 0.048556 0.060015 0.075454 0.098117 0.128595 0.159277 99.347584
18 73 0.004573 0.006586 0.009057 0.015133 0.028261 0.045010 0.059438 0.076636 0.100893 0.133609 0.165146 99.355658
18 74 0.003602 0.005107 0.007237 0.012596 0.023516 0.037129 0.050022 0.067424 0.092618 0.126052 0.159959 99.414736
18 75 0.005323 0.007809 0.011179 0.018679 0.032743 0.049465 0.063856 0.081651 0.107062 0.142107 0.178154 99.301971
18 76 0.009981 0.015340 0.018744 0.026400 0.046002 0.073108 0.091417 0.105999 0.128576 0.164802 0.199505 99.120126
18 77 0.007329 0.010523 0.014513 0.022870 0.038034 0.056501 0.072317 0.090072 0.113210 0.146150 0.181328 99.247151
18 78 0.010049 0.013191 0.017194 0.027155 0.044134 0.061058 0.074507 0.092745 0.117990 0.149578 0.180876 99.211523
18 79 0.013874 0.018112 0.023075 0.035832 0.058048 0.079919 0.095951 0.116969 0.146706 0.182889 0.216639 99.011988
18 80 0.016542 0.021947 0.028554 0.043429 0.067843 0.093268 0.113162 0.136986 0.168094 0.207503 0.246723 98.855952
18 81 0.022658 0.029679 0.036251 0.053203 0.083561 0.115416 0.138441 0.166453 0.206360 0.255567 0.301509 98.590900
18 82 0.024743 0.032586 0.043938 0.068691 0.106084 0.143661 0.172865 0.206595 0.248884 0.302710 0.356592 98.292652
18 83 0.032082 0.046224 0.053262 0.071077 0.115236 0.173017 0.208456 0.233949 0.274932 0.338573 0.396898 98.056297
18 84 0.044646 0.048177 0.060246 0.096081 0.144055 0.180753 0.207185 0.248995 0.304187 0.368263 0.430693 97.866718
18 85 0.039912 0.053085 0.066351 0.098914 0.158495 0.221165 0.260694 0.300333 0.357249 0.429686 0.491222 97.522894
18 86 0.040887 0.050717 0.059613 0.090069 0.152553 0.221147 0.261111 0.299869 0.361398 0.446565 0.521695 97.494377
18 87 0.032113 0.042948 0.059762 0.093487 0.142019 0.196893 0.245922 0.301615 0.367671 0.455421 0.551833 97.510317
18 88 0.036874 0.049804 0.060325 0.090311 0.155677 0.235065 0.285477 0.331867 0.405988 0.511106 0.606743 97.230763
18 89 0.041420 0.053077 0.071958 0.115513 0.177888 0.236046 0.282323 0.342550 0.420865 0.515095 0.610040 97.133224
18 90 0.057005 0.056883 0.066868 0.114743 0.194000 0.252671 0.287316 0.352316 0.454002 0.567044 0.665793 96.931364
18 91 0.035403 0.050213 0.067328 0.105988 0.178581 0.261887 0.320788 0.381760 0.471415 0.591169 0.704218 96.831255
18 92 0.044616 0.057676 0.076051 0.127111 0.219313 0.308075 0.364344 0.434015 0.540515 0.666006 0.770433 96.391846
18 93 0.081937 0.076056 0.094720 0.179258 0.304202 0.370359 0.397951 0.468026 0.573837 0.688360 0.791527 95.973766
18 94 0.026607 0.043903 0.060884 0.097730 0.186553 0.312488 0.407602 0.490832 0.619580 0.797104 0.944042 96.012674
18 95 0.056080 0.052273 0.066635 0.131863 0.244089 0.326914 0.381341 0.486001 0.642916 0.811551 0.955039 95.845299
18 96 0.074085 0.095590 0.122797 0.197747 0.327863 0.446236 0.517409 0.609925 0.751347 0.902819 1.017718 94.936462
18 97 0.058998 0.069999 0.092324 0.170463 0.325615 0.472869 0.554551 0.655229 0.813182 1.005422 1.166120 94.615225
18 98 0.032620 0.044365 0.061124 0.111222 0.224551 0.364053 0.469532 0.592049 0.779728 1.013605 1.210665 95.096485
18 99 0.086844 0.092826 0.118666 0.210414 0.345627 0.428411 0.475653 0.581130 0.749685 0.921900 1.056617 94.932226
18 100 0.160689 0.128149 0.153049 0.304335 0.515737 0.581352 0.590213 0.694463 0.854064 0.986284 1.076861 93.954808
18 101 0.034470 0.054727 0.080428 0.147852 0.318734 0.546642 0.693253 0.808471 0.996449 1.250989 1.433531 93.634451
18 102 0.086395 0.105724 0.127512 0.199984 0.336574 0.476656 0.568782 0.673564 0.824181 1.010393 1.173792 94.416445
18 103 0.147056 0.112120 0.131104 0.248495 0.401196 0.465992 0.508168 0.636379 0.807126 0.955067 1.078815 94.508478
18 104 0.105576 0.141861 0.167837 0.247229 0.408643 0.576979 0.661948 0.742804 0.889524 1.081532 1.234581 93.741491
18 105 0.052382 0.065349 0.089535 0.172621 0.359879 0.567554 0.688123 0.808655 0.997473 1.238667 1.432055 93.527705
18 106 0.114248 0.112253 0.131488 0.224343 0.370970 0.476523 0.540791 0.659696 0.834555 1.015861 1.165691 94.353581
18 107 0.155544 0.134896 0.151347 0.263138 0.429442 0.525668 0.569663 0.677976 0.841480 1.007181 1.139807 94.103861
18 108 0.104354 0.159454 0.181263 0.238681 0.399921 0.624796 0.733910 0.767692 0.860043 1.040280 1.186396 93.703211
18 109 0.135154 0.152665 0.167883 0.254554 0.437661 0.632106 0.728845 0.808053 0.932123 1.102805 1.238399 93.409756
18 110 0.112656 0.148711 0.201938 0.294963 0.397285 0.486171 0.560841 0.659503 0.776973 0.909114 1.039861 94.411984
18 111 0.245458 0.182328 0.177669 0.291264 0.457778 0.532522 0.557686 0.656171 0.800941 0.927716 1.015186 94.155279
18 112 0.100481 0.150361 0.215734 0.308911 0.406622 0.502347 0.581073 0.668995 0.777691 0.915284 1.056545 94.315952
18 113 0.121608 0.159133 0.172378 0.240758 0.410017 0.612513 0.692101 0.719434 0.805508 0.977237 1.132717 93.956592
18 114 0.096213 0.139887 0.181646 0.250472 0.365694 0.524279 0.636300 0.704396 0.786759 0.944543 1.116430 94.253378
18 115 0.145068 0.146127 0.161864 0.261074 0.424768 0.539732 0.582020 0.661978 0.809855 0.985197 1.120661 94.161657
18 116 0.074124 0.112259 0.169352 0.247039 0.334355 0.466681 0.594680 0.680161 0.735438 0.867970 1.060681 94.657259
18 117 0.097826 0.158527 0.176998 0.233526 0.412739 0.658756 0.741994 0.738668 0.833173 1.047648 1.226182 93.673961
18 118 0.144467 0.190833 0.268119 0.361144 0.413135 0.494996 0.592483 0.679098 0.732984 0.840391 1.007621 94.274729
18 119 0.177355 0.225392 0.215915 0.267330 0.419732 0.601970 0.671330 0.701281 0.796655 0.960321 1.096674 93.866045
18 120 0.120917 0.169965 0.233664 0.323279 0.402792 0.482938 0.554876 0.634423 0.724858 0.847358 0.989311 94.515617
18 121 0.164440 0.167777 0.183309 0.276935 0.420924 0.531981 0.582160 0.648874 0.748163 0.876094 0.997521 94.401821
18 122 0.094141 0.134288 0.156917 0.212579 0.340299 0.504933 0.600819 0.662702 0.766260 0.918816 1.042375 94.565872
18 123 0.112739 0.113143 0.134397 0.218145 0.335099 0.420804 0.474182 0.561933 0.683624 0.823414 0.955508 95.167010
18 124 0.100872 0.119817 0.149252 0.231466 0.352770 0.459267 0.527602 0.612511 0.727005 0.859416 0.979925 94.880093
18 125 0.086617 0.125199 0.142239 0.197225 0.343961 0.540952 0.639786 0.682395 0.777861 0.945976 1.082838 94.434952
18 126 0.105621 0.138377 0.176538 0.246157 0.336319 0.428420 0.496478 0.572594 0.668741 0.789485 0.911856 95.129413
18 127 0.155110 0.138199 0.151489 0.241747 0.363471 0.437316 0.476633 0.553302 0.651416 0.755376 0.854228 95.221716
18 128 0.090040 0.138902 0.164253 0.214253 0.332504 0.484733 0.567718 0.619498 0.721892 0.874899 0.997915 94.793396
18 129 0.107302 0.119365 0.147307 0.226473 0.330615 0.425929 0.498254 0.587129 0.690356 0.820196 0.961038 95.086035
18 130 0.091038 0.115472 0.142280 0.211189 0.324504 0.439574 0.519902 0.613716 0.744151 0.895974 1.033938 94.868259
18 131 0.085610 0.110356 0.138159 0.207879 0.324058 0.444380 0.526622 0.620409 0.755947 0.922047 1.076520 94.788013
18 132 0.110583 0.134331 0.164112 0.242140 0.360123 0.477196 0.556898 0.647196 0.769567 0.923811 1.074051 94.539995
18 133 0.101595 0.148639 0.174941 0.236347 0.384529 0.594153 0.717853 0.776765 0.875439 1.053619 1.212393 93.723728
18 134 0.122036 0.179193 0.214447 0.276511 0.405454 0.584196 0.695821 0.750891 0.824813 0.962236 1.093713 93.890692
18 135 0.205591 0.182987 0.201213 0.318422 0.473520 0.556635 0.598317 0.696403 0.829500 0.955686 1.057509 93.924219
18 136 0.115414 0.151134 0.190546 0.278954 0.403726 0.509268 0.574669 0.661680 0.790261 0.933408 1.056595 94.334345
18 137 0.117625 0.140914 0.170255 0.257598 0.394395 0.512227 0.579602 0.668492 0.802005 0.953331 1.081430 94.322126
18 138 0.125251 0.145642 0.173732 0.262801 0.399504 0.514043 0.578866 0.666680 0.796771 0.941960 1.064637 94.330117
18 139 0.150007 0.163144 0.180914 0.270323 0.423282 0.553235 0.617905 0.704233 0.839499 0.990822 1.110000 93.996640
18 140 0.155622 0.174096 0.212058 0.329340 0.499056 0.634712 0.712824 0.818337 0.959552 1.109035 1.233385 93.161982
18 141 0.162803 0.165115 0.189460 0.318233 0.539670 0.701750 0.766487 0.876073 1.063341 1.257915 1.387664 92.571485
18 142 0.219707 0.183178 0.221417 0.399201 0.617153 0.710143 0.764076 0.910705 1.089199 1.232657 1.348612 92.303953
18 143 0.118665 0.143563 0.178250 0.300327 0.529880 0.729218 0.818945 0.928129 1.115159 1.328078 1.475591 92.334192
18 144 0.055476 0.085513 0.114620 0.188833 0.372278 0.622426 0.782748 0.896797 1.079022 1.351626 1.580147 92.870514
18 145 0.038615 0.051799 0.076602 0.151506 0.317944 0.529122 0.695995 0.875387 1.122113 1.430941 1.694254 93.015722
18 146 0.042336 0.064423 0.090236 0.156898 0.321277 0.551353 0.719436 0.868499 1.096090 1.400346 1.643731 93.045374
18 147 0.060296 0.076864 0.111107 0.207879 0.376499 0.541798 0.662514 0.818307 1.036047 1.294501 1.534794 93.279392
18 148 0.034172 0.055246 0.076426 0.128806 0.270532 0.488311 0.648794 0.775395 0.983179 1.299309 1.577876 93.661955
18 149 0.047143 0.073321 0.106723 0.175314 0.315602 0.517972 0.690129 0.839870 1.027189 1.287951 1.536875 93.381911
18 150 0.118668 0.118306 0.140466 0.248053 0.435216 0.585610 0.673807 0.819837 1.040728 1.277420 1.475455 93.066437
18 151 0.114699 0.134221 0.170649 0.264315 0.394590 0.516648 0.613224 0.735115 0.888003 1.072848 1.264148 93.831537
18 152 0.094312 0.127001 0.148634 0.216712 0.357785 0.507813 0.588226 0.670535 0.821509 1.018141 1.184312 94.265018
18 153 0.128394 0.126638 0.154990 0.252602 0.375401 0.469869 0.542568 0.655084 0.794703 0.959825 1.136096 94.403827
18 154 0.084429 0.123977 0.142162 0.198025 0.347895 0.552024 0.668875 0.750992 0.918809 1.171869 1.380682 93.660263
18 155 0.063360 0.078956 0.102203 0.164803 0.272433 0.393863 0.490236 0.599100 0.746071 0.948849 1.168019 94.972107
18 156 0.053996 0.064971 0.085945 0.148494 0.250276 0.338761 0.403540 0.505587 0.662669 0.846866 1.023303 95.615589
18 157 0.086961 0.088875 0.108115 0.193231 0.337769 0.452120 0.521072 0.635007 0.808949 1.006559 1.183431 94.577908
18 158 0.028040 0.043965 0.061963 0.114108 0.262493 0.485457 0.636935 0.750961 0.946776 1.220105 1.409645 94.039552
18 159 0.029308 0.038379 0.055104 0.104382 0.208917 0.340790 0.449828 0.571829 0.734403 0.940076 1.130451 95.396536
18 160 0.053723 0.066034 0.091581 0.165592 0.285203 0.386767 0.458861 0.569410 0.729928 0.906642 1.063176 95.223082
18 161 0.090913 0.129597 0.152096 0.219443 0.386103 0.593170 0.686568 0.725482 0.819805 0.979444 1.100812 94.116570
18 162 0.101369 0.156541 0.188723 0.251896 0.396122 0.580660 0.684065 0.741115 0.835045 0.970781 1.069875 94.023808
18 163 0.124238 0.133916 0.162629 0.250748 0.365904 0.453052 0.508656 0.586625 0.679313 0.784202 0.885763 95.064958
18 164 0.093101 0.145236 0.169053 0.214280 0.323319 0.465066 0.543830 0.587700 0.666985 0.787058 0.882785 95.121582
18 165 0.097518 0.109326 0.135509 0.206020 0.292868 0.360325 0.405117 0.464392 0.534864 0.621126 0.707578 96.065355
18 166 0.078480 0.098177 0.115019 0.164016 0.244993 0.318550 0.359257 0.409007 0.486881 0.581728 0.663488 96.480406
18 167 0.057974 0.071591 0.089123 0.133161 0.197780 0.256427 0.296532 0.349008 0.420908 0.507086 0.589519 97.030895
18 168 0.036997 0.051740 0.069569 0.109069 0.175731 0.241106 0.283462 0.334094 0.411726 0.510288 0.603009 97.173214
18 169 0.063226 0.063653 0.076788 0.130119 0.206375 0.251197 0.275187 0.328751 0.406385 0.480748 0.539251 97.178322
18 170 0.076918 0.073360 0.086684 0.151205 0.246147 0.296402 0.314565 0.365333 0.443664 0.518142 0.571440 96.856140
18 171 0.038088 0.052847 0.069217 0.108341 0.179070 0.251410 0.296070 0.344244 0.416299 0.503829 0.576158 97.164427
18 172 0.032826 0.045901 0.060352 0.094911 0.159817 0.232439 0.282663 0.335168 0.410296 0.507228 0.595541 97.242861
18 173 0.054142 0.071948 0.092255 0.137672 0.208500 0.277499 0.323855 0.377360 0.448655 0.527729 0.593765 96.886617
18 174 0.097476 0.102733 0.121019 0.193554 0.295683 0.350903 0.364362 0.401266 0.461708 0.522845 0.567602 96.520845
18 175 0.105612 0.122471 0.144553 0.208356 0.290587 0.335274 0.356158 0.407879 0.485309 0.551314 0.592941 96.399546
18 176 0.136508 0.138555 0.152398 0.223550 0.315513 0.361454 0.377490 0.426843 0.502835 0.572469 0.619273 96.173113
18 177 0.114553 0.149175 0.171844 0.231666 0.331981 0.426357 0.462835 0.486710 0.532867 0.599211 0.647814 95.844986
18 178 0.079259 0.122853 0.145361 0.182095 0.264101 0.375288 0.434851 0.453437 0.484348 0.549125 0.602512 96.306768
18 179 0.091604 0.095319 0.109645 0.164527 0.238388 0.288284 0.314472 0.356440 0.410455 0.467877 0.515065 96.947926
18 180 0.055286 0.068424 0.083438 0.121012 0.172589 0.212683 0.237177 0.272834 0.322182 0.375495 0.419698 97.659179
18 181 0.044098 0.052857 0.062919 0.093031 0.138990 0.178175 0.201164 0.230259 0.269135 0.314177 0.351957 98.063240
18 182 0.031460 0.039680 0.048738 0.071349 0.105476 0.136523 0.156679 0.181680 0.214524 0.253397 0.287337 98.473156
18 183 0.091445 0.111096 0.124008 0.172289 0.239884 0.298093 0.335174 0.370847 0.414764 0.469873 0.516234 96.856294
18 184 0.063607 0.084456 0.105860 0.150159 0.195811 0.232750 0.266068 0.306371 0.351645 0.402165 0.448089 97.393015
18 185 0.099668 0.097578 0.102903 0.156055 0.222990 0.261461 0.284809 0.325359 0.377005 0.430328 0.471783 97.170061
18 186 0.044065 0.069648 0.098846 0.142122 0.187200 0.236003 0.279751 0.317422 0.357099 0.417455 0.480566 97.369825
18 187 0.086836 0.106820 0.110950 0.152546 0.232839 0.313742 0.352241 0.373610 0.409690 0.466800 0.506088 96.887838
18 188 0.046043 0.066650 0.089248 0.125611 0.166372 0.220791 0.272212 0.310293 0.339593 0.395069 0.461672 97.506445
19 1 0.028091 0.047225 0.066096 0.088471 0.121360 0.172083 0.218503 0.254993 0.292546 0.354086 0.428227 97.928320
19 2 0.050635 0.054246 0.058501 0.085109 0.133287 0.178114 0.204160 0.236517 0.283914 0.343967 0.398506 97.973043
19 3 0.045001 0.058624 0.071623 0.102233 0.152093 0.204927 0.240408 0.276821 0.327261 0.396620 0.464582 97.659807
19 4 0.049745 0.070014 0.083775 0.111441 0.165249 0.236777 0.285246 0.317624 0.360063 0.433767 0.512892 97.373411
19 5 0.062121 0.083291 0.096915 0.131084 0.195086 0.269627 0.318211 0.359562 0.418077 0.501769 0.579730 96.984526
19 6 0.091757 0.090802 0.098562 0.149566 0.229791 0.291374 0.324168 0.375132 0.451905 0.545192 0.628860 96.722893
19 7 0.060445 0.070222 0.084085 0.134339 0.224407 0.302426 0.341049 0.389853 0.469635 0.566489 0.643641 96.713406
19 8 0.062942 0.070637 0.083678 0.133022 0.220029 0.301551 0.345917 0.393087 0.462643 0.561573 0.656224 96.708696
19 9 0.051786 0.080035 0.094113 0.122655 0.196283 0.316133 0.408143 0.460803 0.523274 0.638136 0.755350 96.353289
19 10 0.049304 0.076273 0.091885 0.123314 0.203521 0.338598 0.440163 0.486344 0.539346 0.668330 0.817090 96.165832
19 11 0.071178 0.106388 0.110934 0.131666 0.205352 0.327425 0.404946 0.437950 0.501025 0.640472 0.786980 96.275685
19 12 0.061309 0.079345 0.089214 0.127315 0.217111 0.341161 0.421929 0.471871 0.543366 0.673877 0.808107 96.165393
19 13 0.036141 0.048369 0.062673 0.110786 0.226634 0.380830 0.480756 0.555559 0.670167 0.859581 1.042380 95.526123
19 14 0.069384 0.105187 0.124848 0.167902 0.268762 0.413098 0.519626 0.594313 0.689971 0.840185 0.986909 95.219816
19 15 0.112791 0.100390 0.102692 0.169363 0.290028 0.380834 0.413648 0.473187 0.582968 0.731044 0.865704 95.777350
19 16 0.066151 0.090037 0.106250 0.154579 0.263694 0.406343 0.505275 0.588280 0.707514 0.872167 1.013145 95.226568
19 17 0.046404 0.055673 0.073664 0.145621 0.310843 0.480577 0.556974 0.630351 0.767174 0.963647 1.127807 94.841265
19 18 0.156914 0.158015 0.170727 0.259140 0.399122 0.491124 0.520373 0.581057 0.693821 0.830137 0.940324 94.799248
19 19 0.186761 0.139223 0.134248 0.229918 0.397457 0.492657 0.514093 0.587170 0.713509 0.851270 0.950542 94.803152
19 20 0.057522 0.091311 0.122603 0.195347 0.367471 0.591914 0.704815 0.742240 0.825925 0.998382 1.149675 94.152792
19 21 0.142145 0.197171 0.218853 0.284658 0.430301 0.611641 0.705991 0.742613 0.802547 0.926364 1.042765 93.894949
19 22 0.231066 0.202683 0.196859 0.286429 0.427793 0.525652 0.563370 0.622526 0.709658 0.815855 0.903904 94.514206
19 23 0.097165 0.125779 0.160269 0.254421 0.410360 0.531394 0.577053 0.632673 0.734270 0.853054 0.937147 94.686409
19 24 0.220025 0.189725 0.188496 0.283257 0.430975 0.531010 0.575830 0.655998 0.768034 0.883824 0.966098 94.306732
19 25 0.111364 0.230574 0.306008 0.317924 0.381835 0.592148 0.781403 0.818205 0.814434 0.934624 1.105633 93.605848
19 26 0.192386 0.218085 0.197033 0.241346 0.365992 0.536194 0.616059 0.641604 0.704358 0.852617 0.998115 94.436211
19 27 0.094253 0.142424 0.211630 0.295691 0.373967 0.519290 0.664637 0.750901 0.798612 0.938645 1.134912 94.075037
19 28 0.159278 0.197961 0.185057 0.214312 0.323450 0.522209 0.651878 0.679650 0.717151 0.876523 1.064531 94.408001
19 29 0.074438 0.129123 0.172541 0.209769 0.274650 0.417209 0.542876 0.598738 0.656059 0.827448 1.051198 95.045952
19 30 0.100575 0.128881 0.136391 0.163927 0.231168 0.361708 0.472944 0.528630 0.574547 0.704517 0.872452 95.724256
19 31 0.070808 0.094324 0.112594 0.154462 0.225521 0.316667 0.380371 0.432393 0.506238 0.634124 0.780119 96.292379
19 32 0.045771 0.068352 0.090703 0.123772 0.173493 0.247145 0.312408 0.367775 0.430552 0.536617 0.666820 96.936596
19 33 0.051976 0.063899 0.070863 0.096005 0.142598 0.199667 0.242563 0.287737 0.350631 0.440902 0.537541 97.515615
19 34 0.024578 0.031264 0.040478 0.065557 0.110750 0.159331 0.196066 0.239783 0.300236 0.380626 0.463381 97.987951
19 35 0.021935 0.029983 0.040801 0.065306 0.107189 0.154750 0.194227 0.239894 0.301385 0.384929 0.474813 97.984787
19 36 0.036156 0.042212 0.046667 0.067135 0.108834 0.156336 0.189901 0.229240 0.288112 0.369298 0.451779 98.014326
19 37 0.015431 0.021259 0.028918 0.046101 0.076628 0.114519 0.147217 0.183380 0.230986 0.299566 0.375351 98.460648
19 38 0.021060 0.025779 0.030150 0.047002 0.082790 0.123388 0.148303 0.175257 0.221396 0.293323 0.368047 98.463501
19 39 0.027660 0.046570 0.056254 0.066567 0.094644 0.152097 0.205773 0.236896 0.264751 0.330348 0.415498 98.102945
19 40 0.023650 0.029243 0.032428 0.048292 0.084437 0.126027 0.146546 0.164981 0.203831 0.273850 0.347094 98.519621
19 41 0.024171 0.023979 0.028923 0.048760 0.077028 0.103375 0.126446 0.157196 0.189940 0.232715 0.280361 98.707104
19 42 0.021429 0.025191 0.028276 0.045963 0.086505 0.125652 0.138773 0.153627 0.192000 0.255550 0.314321 98.612713
19 43 0.024521 0.040889 0.052888 0.062673 0.081087 0.122986 0.166550 0.194400 0.213654 0.262459 0.331340 98.446554
19 44 0.016534 0.019513 0.020822 0.031425 0.057945 0.091357 0.112081 0.131391 0.162617 0.214128 0.265747 98.876440
19 45 0.008300 0.011768 0.018295 0.032143 0.052421 0.074008 0.095024 0.121645 0.152616 0.193458 0.238498 99.001823
19 46 0.025406 0.028037 0.030838 0.046388 0.075353 0.100546 0.114686 0.134886 0.165936 0.204979 0.239459 98.833485
19 47 0.018356 0.020256 0.023900 0.038515 0.063701 0.084229 0.097069 0.117413 0.147338 0.184090 0.217614 98.987518
19 48 0.005506 0.007517 0.010561 0.018909 0.035638 0.055314 0.072495 0.094398 0.124276 0.162589 0.198945 99.213852
19 49 0.008143 0.010498 0.013507 0.023455 0.045120 0.068028 0.081610 0.097272 0.123651 0.163137 0.201676 99.163904
19 50 0.017105 0.030363 0.035931 0.040244 0.055287 0.084932 0.111652 0.128489 0.145212 0.179772 0.221607 98.949408
19 51 0.005881 0.008225 0.010668 0.017761 0.034947 0.058438 0.075763 0.091672 0.114236 0.150366 0.187093 99.244951
19 52 0.004154 0.005909 0.008477 0.014514 0.026087 0.041468 0.057446 0.077216 0.101397 0.132946 0.164977 99.365406
19 53 0.009792 0.012208 0.014648 0.023325 0.041349 0.060247 0.072772 0.088374 0.112158 0.144639 0.175224 99.245266
19 54 0.009609 0.013686 0.017708 0.026630 0.043158 0.061945 0.076044 0.091355 0.112255 0.143390 0.176215 99.228004
19 55 0.005237 0.007077 0.009485 0.016207 0.030906 0.049798 0.065778 0.083485 0.106346 0.136767 0.164888 99.324026
19 56 0.008343 0.011022 0.014176 0.022810 0.039095 0.055853 0.066700 0.078713 0.096660 0.123713 0.151672 99.331240
19 57 0.020045 0.030089 0.031136 0.034049 0.047571 0.071772 0.091230 0.103489 0.117300 0.144098 0.173787 99.135431
19 58 0.012853 0.017218 0.020252 0.028173 0.043614 0.061827 0.073371 0.082864 0.096380 0.120879 0.148083 99.294485
19 59 0.007935 0.010722 0.013676 0.021269 0.036429 0.054546 0.068127 0.081362 0.097258 0.119199 0.139600 99.349879
19 60 0.009273 0.011736 0.015017 0.023989 0.038927 0.051865 0.060305 0.071611 0.087588 0.108295 0.127457 99.393932
19 61 0.018086 0.018822 0.020101 0.029567 0.045046 0.055767 0.062567 0.075371 0.093034 0.111750 0.126481 99.343408
19 62 0.011239 0.012288 0.014602 0.023920 0.038652 0.047469 0.052192 0.063192 0.080640 0.100713 0.117508 99.437582
19 63 0.004731 0.006905 0.009330 0.014580 0.024539 0.036124 0.045784 0.056915 0.071247 0.090617 0.109672 99.529558
19 64 0.005670 0.007428 0.009404 0.014964 0.025900 0.037880 0.046952 0.057741 0.072261 0.091311 0.109089 99.521401
19 65 0.008237 0.010698 0.013245 0.019849 0.031803 0.044541 0.054464 0.066143 0.080675 0.099722 0.118367 99.452255
19 66 0.005715 0.007855 0.009957 0.015424 0.026778 0.040003 0.050070 0.061949 0.079066 0.103331 0.127229 99.472622
19 67 0.003991 0.005436 0.007432 0.012490 0.022522 0.035076 0.047085 0.062201 0.081611 0.107687 0.134358 99.480114
19 68 0.006545 0.008635 0.011044 0.018266 0.033346 0.049536 0.059570 0.071390 0.091086 0.121472 0.152107 99.377003
19 69 0.012885 0.022230 0.025381 0.028353 0.040566 0.065082 0.086328 0.098709 0.112275 0.143336 0.181311 99.183542
19 70 0.005311 0.007416 0.009697 0.016057 0.030799 0.050466 0.064667 0.078050 0.097611 0.130088 0.164409 99.345432
19 71 0.004850 0.007079 0.010231 0.016779 0.028032 0.042883 0.057771 0.075333 0.097010 0.128671 0.164815 99.366546
19 72 0.010820 0.013300 0.015516 0.023483 0.040178 0.058984 0.072521 0.089028 0.113473 0.147079 0.179698 99.235920
19 73 0.007483 0.010698 0.014164 0.022193 0.038405 0.058588 0.074981 0.093028 0.117675 0.152670 0.188239 99.221876
19 74 0.005074 0.006874 0.009295 0.015783 0.029850 0.048959 0.066748 0.087852 0.115624 0.152551 0.188890 99.272499
19 75 0.006941 0.009599 0.012799 0.021062 0.037921 0.058345 0.073801 0.090694 0.115435 0.152363 0.191262 99.229782
19 76 0.015477 0.026397 0.031317 0.036591 0.051559 0.077945 0.101005 0.118443 0.139638 0.177837 0.222753 99.001036
19 77 0.008359 0.012078 0.015903 0.024213 0.040804 0.062905 0.081020 0.098770 0.122272 0.159262 0.200621 99.173794
19 78 0.010179 0.013632 0.017604 0.027442 0.045658 0.067292 0.086136 0.108657 0.137852 0.174999 0.211836 99.098716
19 79 0.013646 0.018566 0.024428 0.037686 0.060722 0.086691 0.107896 0.132401 0.164407 0.205793 0.247754 98.900013
19 80 0.019621 0.025465 0.030435 0.044511 0.071988 0.104003 0.128070 0.154619 0.191578 0.240563 0.288216 98.700930
19 81 0.021220 0.030987 0.041876 0.060222 0.089046 0.126786 0.160301 0.192432 0.229135 0.282542 0.342432 98.423018
19 82 0.034375 0.041749 0.047764 0.070688 0.117248 0.168701 0.199859 0.229280 0.272352 0.333956 0.392194 98.091837
19 83 0.037286 0.062386 0.078912 0.093919 0.125215 0.184592 0.238925 0.273778 0.307665 0.372309 0.449180 97.775835
19 84 0.059241 0.060693 0.065579 0.097508 0.155030 0.210977 0.243326 0.278647 0.327816 0.398100 0.467417 97.635668
19 85 0.057592 0.079045 0.093058 0.125132 0.185795 0.257328 0.303957 0.340895 0.390920 0.462337 0.527659 97.176283
19 86 0.056107 0.073957 0.083154 0.107910 0.162620 0.244845 0.305719 0.344636 0.389811 0.475705 0.572228 97.183306
19 87 0.042731 0.053362 0.063255 0.095930 0.161081 0.237194 0.287526 0.336042 0.408726 0.514896 0.619174 97.180082
19 88 0.044250 0.063971 0.083662 0.120238 0.183344 0.270197 0.343620 0.404027 0.468963 0.568308 0.678472 96.770945
19 89 0.063951 0.071566 0.080070 0.121069 0.200552 0.282604 0.331813 0.386366 0.470593 0.584151 0.691408 96.715855
19 90 0.075403 0.074158 0.085559 0.138102 0.221320 0.297235 0.352903 0.429932 0.530867 0.650891 0.765961 96.377668
19 91 0.066661 0.086743 0.098463 0.140933 0.234575 0.344374 0.403252 0.448135 0.530880 0.664984 0.796363 96.184641
19 92 0.070321 0.092100 0.118661 0.182069 0.285480 0.389290 0.457264 0.524014 0.617062 0.743581 0.865914 95.654243
19 93 0.192793 0.137567 0.125228 0.200998 0.334234 0.427939 0.470723 0.550480 0.667926 0.803837 0.920558 95.167713
19 94 0.053493 0.094961 0.129555 0.179918 0.285091 0.439596 0.557113 0.634885 0.738077 0.903431 1.067206 94.916675
19 95 0.098043 0.086301 0.098735 0.187779 0.351387 0.470189 0.518758 0.603440 0.738084 0.903093 1.047554 94.896635
19 96 0.133784 0.174956 0.209108 0.291933 0.424324 0.557638 0.646767 0.742715 0.874316 1.027628 1.159722 93.757113
19 97 0.149799 0.147383 0.150480 0.240292 0.432663 0.615425 0.695496 0.785188 0.943645 1.149667 1.311162 93.378797
19 98 0.054009 0.078091 0.111613 0.193068 0.350759 0.539152 0.679029 0.804518 0.959063 1.164055 1.359599 93.707045
19 99 0.131234 0.135262 0.153468 0.258821 0.444614 0.566825 0.600951 0.680052 0.841279 1.032844 1.181384 93.973263
19 100 0.319875 0.211818 0.196360 0.330189 0.548975 0.656751 0.680791 0.781920 0.942081 1.101851 1.221745 93.007644
19 101 0.068273 0.122645 0.167566 0.253025 0.457529 0.752391 0.943622 1.031514 1.159930 1.387096 1.578994 92.077417
19 102 0.110691 0.152794 0.185576 0.265904 0.419240 0.604232 0.727857 0.820369 0.941253 1.132864 1.336365 93.302853
19 103 0.152311 0.138316 0.158695 0.281647 0.477841 0.608651 0.671173 0.795316 0.985409 1.189093 1.351665 93.189882
19 104 0.148644 0.218577 0.250235 0.328237 0.497832 0.708017 0.827940 0.908008 1.047259 1.253554 1.433362 92.378334
19 105 0.071136 0.106286 0.151078 0.257560 0.468907 0.731512 0.908340 1.033918 1.189039 1.408806 1.605107 92.068316
19 106 0.105199 0.121014 0.145535 0.239363 0.413963 0.583600 0.688935 0.815501 0.995315 1.194878 1.350108 93.346590
19 107 0.141506 0.143275 0.167459 0.286300 0.482384 0.621894 0.673439 0.761079 0.916988 1.120681 1.298081 93.386915
19 108 0.172469 0.292173 0.288274 0.295273 0.430906 0.688370 0.834003 0.868754 0.977768 1.219190 1.435258 92.497563
19 109 0.118003 0.184641 0.249320 0.337137 0.473458 0.687685 0.851843 0.919218 0.964112 1.113390 1.309677 92.791517
19 110 0.123666 0.158548 0.178535 0.256153 0.413901 0.580567 0.667825 0.744861 0.873399 1.038946 1.170542 93.793058
19 111 0.203164 0.207951 0.253396 0.376887 0.503414 0.598604 0.675879 0.785628 0.902802 1.036188 1.177894 93.278190
19 112 0.136884 0.190318 0.205563 0.263539 0.402243 0.575449 0.662722 0.714128 0.822788 1.006790 1.177479 93.842098
19 113 0.150078 0.209920 0.254352 0.323722 0.442592 0.641735 0.796170 0.863065 0.914249 1.075159 1.277077 93.051880
19 114 0.190358 0.240814 0.220455 0.259482 0.414320 0.643872 0.745464 0.769795 0.869052 1.092730 1.294898 93.258759
19 115 0.178168 0.184485 0.225648 0.331079 0.447134 0.608371 0.759732 0.851954 0.870140 0.980355 1.164519 93.398417
19 116 0.216417 0.240899 0.219903 0.282794 0.441482 0.615449 0.673474 0.706453 0.818946 1.021987 1.206438 93.555759
19 117 0.113501 0.251557 0.435449 0.482475 0.469099 0.653384 0.909901 1.008834 0.975205 1.103620 1.378401 92.218573
19 118 0.363824 0.334617 0.243238 0.279443 0.423482 0.587867 0.643102 0.680931 0.787708 0.966873 1.126105 93.562807
19 119 0.133452 0.238655 0.388238 0.493183 0.510044 0.610380 0.753075 0.854069 0.905805 1.037500 1.251233 92.824368
19 120 0.194417 0.230934 0.220685 0.275564 0.421583 0.601123 0.676436 0.703302 0.774353 0.923397 1.071869 93.906338
19 121 0.167052 0.181640 0.210960 0.314766 0.446967 0.557058 0.629985 0.721895 0.840516 0.991089 1.137042 93.801029
19 122 0.123089 0.202762 0.242571 0.285779 0.387930 0.573917 0.721472 0.790226 0.856665 1.001588 1.166432 93.647570
19 123 0.129290 0.130720 0.142338 0.220849 0.353718 0.475871 0.542558 0.617601 0.725015 0.872367 1.012447 94.777222
19 124 0.135294 0.160467 0.180595 0.255099 0.382949 0.515770 0.596552 0.679013 0.802078 0.964188 1.109782 94.218208
19 125 0.107720 0.182874 0.226587 0.267687 0.370163 0.579517 0.749788 0.808211 0.850250 0.994947 1.172966 93.689291
19 126 0.132996 0.169908 0.188059 0.248366 0.362441 0.495121 0.568657 0.621876 0.707966 0.847472 0.987601 94.669533
19 127 0.168089 0.161012 0.174658 0.264367 0.390105 0.479152 0.525463 0.602891 0.714977 0.847182 0.966830 94.705276
19 128 0.105389 0.185760 0.239724 0.278373 0.357061 0.519478 0.665065 0.739423 0.801237 0.937465 1.107379 94.063644
19 129 0.132387 0.138859 0.145204 0.210991 0.335750 0.468267 0.544632 0.620886 0.734911 0.900018 1.062496 94.705601
19 130 0.096952 0.125234 0.157200 0.231695 0.348782 0.480813 0.582026 0.684489 0.812915 0.978084 1.145785 94.356024
19 131 0.088349 0.118843 0.151282 0.224602 0.351386 0.507463 0.616850 0.704806 0.820615 1.000042 1.195790 94.219972
19 132 0.134200 0.150701 0.165324 0.239463 0.378348 0.535935 0.636256 0.729889 0.861931 1.045828 1.220776 93.901350
19 133 0.132369 0.205421 0.250153 0.309525 0.439422 0.670847 0.843092 0.902847 0.959482 1.132733 1.341534 92.812572
19 134 0.178219 0.283668 0.308325 0.332866 0.436439 0.641861 0.788679 0.836396 0.892737 1.050980 1.229971 93.019858
19 135 0.233189 0.225390 0.238551 0.342215 0.489983 0.611645 0.683192 0.774491 0.888655 1.031592 1.168760 93.312334
19 136 0.132828 0.173522 0.206268 0.291413 0.437938 0.591372 0.683514 0.771572 0.900392 1.058985 1.192713 93.559479
19 137 0.115309 0.146126 0.185433 0.280836 0.428057 0.579000 0.683414 0.792573 0.932007 1.100048 1.255255 93.501943
19 138 0.147584 0.177266 0.198283 0.275494 0.412371 0.563132 0.659003 0.752655 0.884531 1.055519 1.214905 93.659256
19 139 0.145658 0.188568 0.228019 0.318337 0.459119 0.614863 0.719158 0.812750 0.933809 1.097162 1.253519 93.229040
19 140 0.209661 0.231165 0.247145 0.356122 0.556824 0.749831 0.846880 0.939569 1.075851 1.239533 1.360168 92.187250
19 141 0.199687 0.241166 0.303082 0.448038 0.651797 0.841433 0.951853 1.053053 1.188627 1.376672 1.547769 91.196820
19 142 0.383947 0.317708 0.297250 0.444778 0.692822 0.858302 0.911303 1.016530 1.194835 1.395962 1.534833 90.951729
19 143 0.196877 0.263770 0.324690 0.463165 0.692144 0.946300 1.082875 1.160068 1.274859 1.483948 1.684199 90.427107
19 144 0.141103 0.215912 0.240758 0.302395 0.499649 0.865211 1.134306 1.221789 1.314917 1.567263 1.818273 90.678425
19 145 0.107730 0.145341 0.181208 0.285570 0.513227 0.813918 0.996932 1.100083 1.258334 1.555232 1.857076 91.185351
19 146 0.105336 0.174749 0.218814 0.292141 0.475257 0.799252 1.062954 1.188050 1.303098 1.553169 1.819123 91.008059
19 147 0.153284 0.170904 0.187646 0.287041 0.496011 0.740532 0.888289 1.013728 1.204620 1.492613 1.765604 91.599728
19 148 0.080132 0.132638 0.171057 0.239362 0.412681 0.718353 0.960114 1.074695 1.210250 1.510599 1.835251 91.654865
19 149 0.119506 0.180152 0.211707 0.283020 0.458903 0.734734 0.938143 1.052876 1.204649 1.473715 1.744266 91.598333
19 150 0.174731 0.182775 0.213692 0.339052 0.536033 0.731050 0.868799 1.022820 1.211050 1.452049 1.694054 91.573892
19 151 0.184458 0.196531 0.203566 0.298167 0.483386 0.669185 0.763566 0.862064 1.030018 1.265344 1.487158 92.556553
19 152 0.103194 0.155268 0.213288 0.300865 0.421045 0.579085 0.718732 0.843528 0.980536 1.174635 1.392290 93.117534
19 153 0.201614 0.170137 0.161581 0.251195 0.418352 0.562314 0.632997 0.736679 0.902705 1.120202 1.325797 93.516430
19 154 0.106603 0.187685 0.244284 0.306591 0.432048 0.654212 0.856389 0.994033 1.137555 1.364326 1.603703 92.112572
19 155 0.087653 0.106205 0.124327 0.191771 0.336494 0.528990 0.664972 0.770559 0.910279 1.148704 1.418287 93.711759
19 156 0.057024 0.071001 0.094469 0.164654 0.289814 0.415222 0.508562 0.631265 0.812122 1.031484 1.235625 94.688757
19 157 0.150055 0.138825 0.147134 0.240609 0.410373 0.554341 0.627345 0.731179 0.901844 1.125174 1.332806 93.640312
19 158 0.062569 0.113261 0.151621 0.217869 0.386041 0.663803 0.869995 0.960562 1.058894 1.251658 1.431581 92.832147
19 159 0.046080 0.059466 0.078174 0.139023 0.278734 0.463631 0.592940 0.694450 0.826295 1.028912 1.223791 94.568504
19 160 0.069952 0.082161 0.106813 0.189348 0.338937 0.484665 0.576300 0.678793 0.822369 1.007536 1.171670 94.471456
19 161 0.204778 0.288351 0.266927 0.291625 0.443772 0.688438 0.803843 0.808360 0.866739 1.038692 1.196238 93.102239
19 162 0.137942 0.247923 0.306640 0.347096 0.444322 0.639568 0.791853 0.838341 0.864200 0.971036 1.099932 93.311149
19 163 0.153030 0.149324 0.158577 0.247573 0.404560 0.537250 0.589910 0.639767 0.713767 0.825754 0.929714 94.650774
19 164 0.108453 0.184828 0.235594 0.278463 0.357734 0.503108 0.625970 0.686614 0.733906 0.838418 0.960531 94.486378
19 165 0.157648 0.137319 0.131056 0.193929 0.305580 0.392978 0.426257 0.475660 0.559734 0.672826 0.772731 95.774285
19 166 0.089288 0.104897 0.128055 0.186646 0.261220 0.330112 0.384462 0.451262 0.530592 0.628329 0.728518 96.176623
19 167 0.075428 0.079430 0.087785 0.133920 0.211869 0.281473 0.321498 0.374129 0.450767 0.547798 0.641275 96.794630
19 168 0.041597 0.051854 0.069261 0.115938 0.191182 0.258953 0.304783 0.364203 0.447406 0.547926 0.643693 96.963206
19 169 0.093676 0.073330 0.077988 0.134342 0.217640 0.258353 0.275067 0.330211 0.417594 0.505297 0.574338 97.042162
19 170 0.131472 0.093960 0.093575 0.154089 0.243446 0.291134 0.312731 0.370589 0.453229 0.535434 0.600628 96.719713
19 171 0.060946 0.071658 0.080759 0.120599 0.196565 0.271544 0.311467 0.356377 0.430911 0.528816 0.613908 96.956449
19 172 0.037018 0.047228 0.062222 0.102517 0.175704 0.259956 0.322237 0.379612 0.444799 0.535096 0.625850 97.007761
19 173 0.068303 0.079851 0.095682 0.146189 0.227776 0.300349 0.339954 0.388434 0.462444 0.550924 0.624775 96.715319
19 174 0.144307 0.129375 0.132721 0.192412 0.277006 0.338337 0.372774 0.429566 0.503889 0.579406 0.637801 96.262410
19 175 0.111717 0.126569 0.147588 0.215863 0.307797 0.365234 0.389665 0.437472 0.511223 0.585551 0.640287 96.161032
19 176 0.135126 0.144010 0.163513 0.240787 0.344952 0.412292 0.439699 0.486525 0.553325 0.622172 0.671739 95.785860
19 177 0.149955 0.192498 0.207137 0.257768 0.348519 0.451636 0.500749 0.525392 0.569168 0.647138 0.716898 95.433146
19 178 0.099134 0.168650 0.202530 0.223807 0.274733 0.383916 0.470546 0.500796 0.520154 0.586123 0.663693 95.905912
19 179 0.102280 0.104328 0.113438 0.166344 0.247001 0.312715 0.347769 0.390091 0.443729 0.510373 0.569628 96.692305
19 180 0.060201 0.073983 0.089673 0.130640 0.190859 0.245166 0.279910 0.320158 0.372255 0.434443 0.489536 97.313179
19 181 0.053787 0.060978 0.070396 0.103299 0.155202 0.202294 0.231003 0.264954 0.309599 0.364422 0.413740 97.770325
19 182 0.039851 0.046476 0.054044 0.078537 0.118292 0.156058 0.181273 0.212429 0.253913 0.303803 0.348986 98.206333
19 183 0.030606 0.036407 0.043551 0.063806 0.094622 0.124183 0.145757 0.172965 0.207352 0.249699 0.290154 98.540899
19 184 0.079186 0.094346 0.106759 0.154817 0.220739 0.275130 0.313815 0.360630 0.422929 0.494200 0.552877 96.924568
19 185 0.097831 0.101567 0.116872 0.176933 0.241075 0.287150 0.330881 0.388423 0.444261 0.503649 0.560887 96.750469
19 186 0.060015 0.084065 0.095823 0.131715 0.195668 0.267135 0.311542 0.343791 0.394159 0.472449 0.541391 97.102249
19 187 0.089678 0.125580 0.153927 0.197931 0.242071 0.309902 0.380923 0.428992 0.455053 0.506684 0.570129 96.539130
19 188 0.066260 0.078068 0.080374 0.112863 0.174669 0.243062 0.278472 0.300403 0.337098 0.407311 0.476287 97.445131
20 1 0.031090 0.068699 0.099367 0.115709 0.142856 0.201156 0.256285 0.292532 0.334392 0.412894 0.515094 97.529921
20 2 0.031010 0.052122 0.068994 0.088845 0.127319 0.194090 0.256614 0.300245 0.340282 0.407636 0.483244 97.649601
20 3 0.031910 0.060248 0.079512 0.098162 0.146576 0.237994 0.314725 0.353244 0.393373 0.477019 0.569295 97.237944
20 4 0.040442 0.088923 0.131459 0.152514 0.188793 0.275583 0.362456 0.408695 0.442933 0.521193 0.627044 96.759968
20 5 0.045078 0.103416 0.170338 0.210452 0.248486 0.328386 0.405364 0.448723 0.487411 0.572148 0.688623 96.291578
20 6 0.093425 0.145729 0.153054 0.169152 0.240072 0.361828 0.443173 0.481341 0.540522 0.650371 0.753677 95.967657
20 7 0.046393 0.083429 0.105207 0.133667 0.212998 0.351586 0.453032 0.496292 0.553207 0.669085 0.776591 96.118511
20 8 0.054167 0.103595 0.119820 0.131525 0.199820 0.359781 0.499687 0.544967 0.576894 0.681255 0.794083 95.934408
20 9 0.036529 0.114720 0.221560 0.259532 0.283713 0.399371 0.541502 0.606433 0.630349 0.722969 0.872815 95.310509
20 10 0.047948 0.141042 0.249735 0.273843 0.293539 0.428991 0.610748 0.695500 0.698549 0.763911 0.891040 94.905153
20 11 0.041693 0.126341 0.225820 0.244177 0.265620 0.399385 0.576364 0.661726 0.676160 0.751333 0.874784 95.156600
20 12 0.049733 0.131622 0.211437 0.235979 0.281719 0.429731 0.607328 0.709231 0.762216 0.860933 0.979473 94.740601
20 13 0.037987 0.102667 0.181688 0.237696 0.337275 0.567408 0.811225 0.900568 0.916174 1.023102 1.173783 93.710428
20 14 0.062184 0.185597 0.316668 0.348356 0.392433 0.541300 0.693738 0.772132 0.847499 0.996523 1.185470 93.658098
20 15 0.079135 0.131374 0.151061 0.182254 0.278877 0.481998 0.678683 0.776505 0.826580 0.943620 1.071985 94.397924
20 16 0.059191 0.166512 0.265796 0.297344 0.368764 0.551036 0.719833 0.791667 0.866403 1.031111 1.230474 93.651875
20 17 0.070397 0.164607 0.229185 0.268482 0.402839 0.693322 0.921768 0.958723 0.980733 1.135426 1.318232 92.856287
20 18 0.120979 0.246396 0.281042 0.284515 0.384443 0.598944 0.735804 0.758397 0.816116 0.975536 1.135046 93.662779
20 19 0.156580 0.246902 0.232316 0.238476 0.363984 0.639816 0.836505 0.871017 0.903353 1.035640 1.142004 93.333410
20 20 0.056684 0.184675 0.347672 0.408636 0.487754 0.741451 0.992759 1.025002 0.980758 1.065644 1.231179 92.477787
20 21 0.087469 0.277209 0.501802 0.532534 0.525166 0.680424 0.862776 0.913802 0.909785 1.006411 1.185638 92.516983
20 22 0.171709 0.286731 0.292067 0.291950 0.395131 0.624324 0.781870 0.804894 0.832157 0.957963 1.084595 93.476612
20 23 0.062644 0.128122 0.175945 0.229046 0.362507 0.587998 0.741153 0.787508 0.851098 0.988129 1.101973 93.983877
20 24 0.119455 0.204113 0.248851 0.289836 0.409523 0.666679 0.871192 0.912830 0.910012 1.027548 1.181165 93.158795
20 25 0.115550 0.324684 0.487025 0.481369 0.509926 0.700506 0.861919 0.879999 0.903503 1.063561 1.289233 92.382723
20 26 0.091065 0.189621 0.318438 0.380445 0.399956 0.600103 0.888610 1.015377 0.961840 1.033991 1.214469 92.906084
20 27 0.151703 0.269050 0.324860 0.361351 0.469652 0.719788 0.923928 0.977355 1.010407 1.163052 1.330263 92.298586
20 28 0.100034 0.241005 0.425713 0.478465 0.454042 0.625137 0.895309 1.033431 1.018493 1.115592 1.318290 92.294489
20 29 0.078445 0.181076 0.309894 0.370246 0.395037 0.559160 0.780648 0.886196 0.878779 0.974078 1.164246 93.422196
20 30 0.080049 0.168785 0.259638 0.298538 0.323195 0.456831 0.640184 0.758273 0.805798 0.922964 1.105770 94.179980
20 31 0.065594 0.127065 0.189162 0.226646 0.265088 0.379916 0.518674 0.616418 0.687922 0.831706 1.031027 95.060782
20 32 0.038554 0.083691 0.120892 0.142540 0.187908 0.293224 0.401552 0.471261 0.542579 0.682811 0.863711 96.171276
20 33 0.029069 0.057385 0.085367 0.109522 0.146557 0.216335 0.288177 0.348827 0.420054 0.537958 0.685756 97.074991
20 34 0.012049 0.021903 0.032538 0.048468 0.082743 0.145465 0.211440 0.267454 0.328920 0.429171 0.547187 97.872662
20 35 0.014812 0.029325 0.042464 0.059067 0.097925 0.164327 0.222422 0.267770 0.332334 0.442618 0.569312 97.757628
20 36 0.023816 0.048890 0.069304 0.084804 0.115387 0.171625 0.223827 0.265508 0.321423 0.421204 0.548787 97.705423
20 37 0.009477 0.018705 0.026934 0.037305 0.064281 0.118295 0.173401 0.214380 0.260777 0.341884 0.432314 98.302250
20 38 0.011003 0.023332 0.035630 0.046506 0.070749 0.128434 0.198510 0.245608 0.276170 0.342143 0.431709 98.190202
20 39 0.019423 0.061773 0.116619 0.133185 0.139941 0.181252 0.231384 0.263785 0.296324 0.370929 0.487074 97.698315
20 40 0.009667 0.023324 0.042017 0.055092 0.074325 0.131109 0.205847 0.244469 0.249285 0.295078 0.375692 98.294090
20 41 0.027799 0.041173 0.039390 0.044600 0.072543 0.123144 0.160700 0.184638 0.223274 0.290157 0.348295 98.444288
20 42 0.011305 0.024585 0.043627 0.059296 0.077032 0.122473 0.178019 0.211926 0.225927 0.273605 0.350554 98.421652
20 43 0.023543 0.063947 0.090954 0.090362 0.101789 0.144555 0.185266 0.206026 0.232241 0.296593 0.386322 98.178400
20 44 0.005500 0.011972 0.022616 0.033961 0.048114 0.080535 0.127383 0.168096 0.191434 0.233057 0.293168 98.784164
20 45 0.005882 0.011193 0.014822 0.020304 0.037450 0.071446 0.104018 0.127570 0.157461 0.212425 0.270565 98.966867
20 46 0.014924 0.028268 0.038355 0.048631 0.070434 0.102502 0.127265 0.146680 0.175708 0.225731 0.280492 98.741007
20 47 0.011835 0.020540 0.026148 0.035488 0.058810 0.093136 0.117586 0.134740 0.160748 0.207586 0.257220 98.876165
20 48 0.003131 0.006008 0.008952 0.013763 0.026693 0.051928 0.079435 0.104780 0.135574 0.183697 0.231717 99.154323
20 49 0.004081 0.008297 0.012632 0.018416 0.032939 0.061807 0.093153 0.116626 0.138525 0.179733 0.228556 99.105238
20 50 0.009180 0.026706 0.049624 0.061786 0.071682 0.093721 0.117860 0.135876 0.155604 0.193893 0.247713 98.836355
20 51 0.002894 0.005919 0.009935 0.015162 0.025790 0.048930 0.080780 0.110221 0.131395 0.163860 0.203254 99.201857
20 52 0.002550 0.004730 0.006742 0.010233 0.019970 0.038289 0.057976 0.077693 0.104245 0.145912 0.188493 99.343167
20 53 0.005765 0.011600 0.016689 0.022552 0.035834 0.057628 0.076665 0.092068 0.112873 0.150828 0.196581 99.220917
20 54 0.007094 0.014147 0.019529 0.025118 0.039055 0.063404 0.084866 0.101095 0.122167 0.160264 0.204054 99.159208
20 55 0.003183 0.005937 0.008905 0.013390 0.024231 0.045942 0.071464 0.094251 0.115999 0.149600 0.185319 99.281777
20 56 0.004712 0.009148 0.013184 0.018031 0.030032 0.053867 0.079069 0.096657 0.111473 0.140227 0.174635 99.268969
20 57 0.009500 0.025780 0.045465 0.053760 0.060084 0.078588 0.099491 0.113506 0.126405 0.155997 0.199476 99.031946
20 58 0.006952 0.013417 0.019421 0.025361 0.037214 0.059953 0.083014 0.098102 0.109455 0.134092 0.166021 99.246998
20 59 0.004568 0.008349 0.012137 0.017213 0.027965 0.046866 0.067555 0.086332 0.104564 0.130928 0.158002 99.335520
20 60 0.005447 0.008961 0.011938 0.016991 0.028390 0.045310 0.059768 0.072333 0.088373 0.114372 0.141489 99.406635
20 61 0.010352 0.016372 0.020264 0.026816 0.040357 0.056288 0.066640 0.076474 0.092223 0.117338 0.142569 99.334307
20 62 0.006763 0.010058 0.012930 0.019086 0.031743 0.046203 0.055939 0.065869 0.080626 0.103413 0.126319 99.441049
20 63 0.002750 0.005086 0.007528 0.011038 0.018329 0.029863 0.041868 0.054230 0.069162 0.091735 0.116468 99.551945
20 64 0.003143 0.005562 0.007971 0.011708 0.019697 0.032114 0.044189 0.055803 0.069585 0.091253 0.115088 99.543888
20 65 0.005613 0.010338 0.014042 0.018475 0.027819 0.041664 0.053388 0.064093 0.078815 0.103433 0.131062 99.451258
20 66 0.003514 0.006892 0.010124 0.014007 0.022527 0.037618 0.052923 0.066072 0.080856 0.106951 0.138612 99.459904
20 67 0.002390 0.004462 0.006481 0.009664 0.018047 0.033978 0.051496 0.067942 0.086985 0.117361 0.149387 99.451809
20 68 0.003388 0.006721 0.010207 0.014705 0.025122 0.045351 0.067413 0.083992 0.098436 0.126424 0.161213 99.357027
20 69 0.008536 0.023262 0.038849 0.045027 0.051963 0.070226 0.090023 0.104039 0.119073 0.151491 0.198228 99.099283
20 70 0.003235 0.006479 0.010653 0.015575 0.024518 0.043864 0.070678 0.094545 0.109411 0.134992 0.169722 99.316328
20 71 0.003361 0.006422 0.009167 0.012993 0.022735 0.040775 0.059833 0.077612 0.100129 0.137456 0.179125 99.350393
20 72 0.006641 0.012763 0.018232 0.024492 0.037072 0.057090 0.075112 0.091255 0.112976 0.150264 0.194760 99.219341
20 73 0.005954 0.011232 0.015584 0.021385 0.035342 0.059148 0.081250 0.099705 0.122789 0.161776 0.205877 99.179960
20 74 0.003188 0.005888 0.008785 0.013224 0.023809 0.044008 0.067503 0.091139 0.118516 0.160150 0.205433 99.258360
20 75 0.003913 0.007609 0.011322 0.016385 0.028896 0.053666 0.081088 0.103770 0.126879 0.167530 0.216206 99.182739
20 76 0.008809 0.022811 0.040461 0.052008 0.063619 0.086169 0.111415 0.132552 0.155367 0.196487 0.253702 98.876599
20 77 0.004539 0.008774 0.013330 0.018995 0.030959 0.055064 0.083997 0.109446 0.133041 0.172573 0.222162 99.147121
20 78 0.005567 0.009992 0.014232 0.020572 0.034934 0.059095 0.084045 0.109315 0.142329 0.191268 0.242888 99.085758
20 79 0.008640 0.015591 0.021548 0.029739 0.048831 0.081034 0.111766 0.139217 0.174604 0.229175 0.288308 98.851549
20 80 0.009664 0.018548 0.027893 0.038863 0.060031 0.099107 0.140744 0.174346 0.208027 0.265462 0.336965 98.620352
20 81 0.016434 0.031185 0.042141 0.054115 0.083258 0.133972 0.177799 0.210084 0.254110 0.327543 0.405086 98.264267
20 82 0.018438 0.036373 0.055199 0.073764 0.106532 0.170959 0.238276 0.278899 0.302317 0.354380 0.424644 97.940222
20 83 0.027656 0.070328 0.114322 0.131868 0.153768 0.214643 0.278531 0.314099 0.345479 0.416493 0.516031 97.416781
20 84 0.035442 0.061423 0.079170 0.098279 0.144479 0.237358 0.328018 0.376205 0.402878 0.461331 0.527217 97.248199
20 85 0.040798 0.099293 0.155299 0.181703 0.219984 0.305411 0.380583 0.408301 0.427517 0.492625 0.583923 96.704567
20 86 0.042448 0.100992 0.146914 0.160702 0.192831 0.286640 0.383698 0.433270 0.472235 0.564984 0.690604 96.524677
20 87 0.021929 0.048768 0.078748 0.103434 0.150026 0.261776 0.394321 0.475273 0.520449 0.617603 0.744610 96.583063
20 88 0.037209 0.095069 0.151139 0.178370 0.223115 0.318975 0.408357 0.463025 0.529764 0.651913 0.803569 96.139494
20 89 0.033743 0.074244 0.112775 0.139852 0.193771 0.315090 0.442293 0.516115 0.572515 0.692798 0.847197 96.059604
20 90 0.062343 0.105083 0.115345 0.136941 0.224588 0.385703 0.501451 0.556884 0.646089 0.811691 0.967030 95.486852
20 91 0.036695 0.093922 0.155962 0.187914 0.241408 0.381369 0.536177 0.618590 0.668252 0.793652 0.972029 95.314030
20 92 0.054172 0.128688 0.203217 0.253946 0.337381 0.486899 0.605287 0.654273 0.709865 0.837665 0.993470 94.735134
20 93 0.132245 0.223842 0.243159 0.253880 0.339130 0.532912 0.700088 0.770701 0.831113 0.978120 1.138894 93.855917
20 94 0.044837 0.145488 0.283368 0.351251 0.420000 0.586256 0.743545 0.806917 0.870626 1.030452 1.245906 93.471356
20 95 0.085126 0.130078 0.154001 0.203833 0.345599 0.616337 0.861808 0.988502 1.066849 1.210586 1.334480 93.002804
20 96 0.097712 0.224654 0.348525 0.440605 0.561354 0.730386 0.842749 0.898184 0.992609 1.156714 1.333689 92.372818
20 97 0.173069 0.340965 0.415103 0.443447 0.573099 0.861851 1.088995 1.161270 1.233131 1.423927 1.633731 90.651413
20 98 0.062222 0.156623 0.252932 0.330737 0.496266 0.811175 1.071800 1.153586 1.208707 1.377069 1.575352 91.503529
20 99 0.077981 0.150151 0.204477 0.273303 0.447661 0.743244 0.954701 1.029720 1.117655 1.308830 1.476636 92.215643
20 100 0.327046 0.469480 0.408880 0.401918 0.564634 0.857231 1.022626 1.064824 1.159640 1.342376 1.472465 90.908882
20 101 0.064757 0.251755 0.570742 0.725480 0.805529 1.038400 1.248344 1.265882 1.262479 1.408242 1.664659 89.693729
20 102 0.093115 0.235428 0.360580 0.389091 0.459748 0.730578 1.076348 1.262460 1.307166 1.436217 1.633637 91.015631
20 103 0.090014 0.141885 0.178710 0.267786 0.502397 0.861951 1.100154 1.203151 1.325151 1.524327 1.653383 91.151089
20 104 0.124767 0.315798 0.483710 0.542071 0.642456 0.900454 1.132768 1.220379 1.290911 1.464431 1.685180 90.197075
20 105 0.104909 0.249113 0.403838 0.530104 0.708918 1.002277 1.219213 1.280003 1.332349 1.505085 1.730158 89.934034
20 106 0.093469 0.155050 0.185140 0.234656 0.380491 0.661534 0.921933 1.089088 1.248919 1.478826 1.656333 91.894558
20 107 0.086136 0.137315 0.167090 0.235016 0.426969 0.768639 1.029418 1.130591 1.217118 1.408059 1.564158 91.829497
20 108 0.107344 0.337438 0.583390 0.610285 0.651579 0.923014 1.179432 1.208601 1.188915 1.339439 1.593379 90.277187
20 109 0.177566 0.371386 0.478558 0.506779 0.593654 0.826231 1.013696 1.066913 1.111867 1.285593 1.527364 91.040398
20 110 0.055601 0.117674 0.209709 0.299484 0.396848 0.593885 0.819208 0.958059 1.025335 1.173746 1.372053 92.978396
20 111 0.247746 0.298723 0.266428 0.319688 0.522677 0.795092 0.912532 0.959159 1.093058 1.324690 1.500547 91.759657
20 112 0.066586 0.151534 0.263307 0.338993 0.417643 0.629666 0.872396 0.991284 1.035968 1.207480 1.473848 92.551296
20 113 0.159918 0.345653 0.433372 0.435983 0.519529 0.783542 1.012418 1.069352 1.108633 1.294295 1.535366 91.301939
20 114 0.087868 0.231934 0.452632 0.517154 0.493544 0.724754 1.095080 1.235131 1.125212 1.217002 1.509866 91.309824
20 115 0.261651 0.420438 0.397145 0.411730 0.595497 0.906127 1.038300 1.024834 1.107121 1.338390 1.528962 90.969803
20 116 0.061225 0.159064 0.388067 0.499033 0.428750 0.627304 1.047405 1.287052 1.157983 1.206729 1.496612 91.640777
20 117 0.254048 0.516092 0.625750 0.641266 0.718344 0.930004 1.067258 1.088672 1.146566 1.317343 1.520501 90.174157
20 118 0.091925 0.191019 0.425523 0.623242 0.564871 0.651730 0.902690 1.101795 1.101345 1.173226 1.394847 91.777788
20 119 0.254227 0.426783 0.467404 0.496483 0.602591 0.799905 0.931683 0.991450 1.091127 1.268888 1.451740 91.217719
20 120 0.073996 0.153962 0.283846 0.401570 0.476865 0.643681 0.863054 1.014729 1.075354 1.195061 1.379560 92.438322
20 121 0.155695 0.297247 0.350348 0.367621 0.474963 0.732957 0.944708 1.012047 1.071777 1.250192 1.458742 91.883703
20 122 0.081003 0.237052 0.436839 0.503033 0.524346 0.682683 0.871017 0.956260 1.001357 1.139126 1.362085 92.205200
20 123 0.068501 0.123847 0.167935 0.216778 0.330394 0.565606 0.794466 0.905494 0.960824 1.096747 1.246607 93.522801
20 124 0.098475 0.209666 0.290262 0.325077 0.411369 0.632568 0.841558 0.926641 0.982372 1.133746 1.317654 92.830612
20 125 0.119825 0.315393 0.489847 0.505382 0.522293 0.696134 0.874874 0.932523 0.966088 1.115633 1.352288 92.109722
20 126 0.078775 0.170256 0.261217 0.309497 0.372414 0.553129 0.751296 0.849613 0.894915 1.027065 1.213435 93.518387
20 127 0.102144 0.176969 0.215959 0.258413 0.378483 0.602020 0.774382 0.840508 0.903812 1.058236 1.221630 93.467445
20 128 0.080940 0.219175 0.376664 0.439099 0.477283 0.613704 0.761212 0.845323 0.927273 1.090182 1.320850 92.848293
20 129 0.063198 0.114753 0.168853 0.226489 0.320181 0.507669 0.713104 0.850809 0.939365 1.102110 1.309087 93.684384
20 130 0.073593 0.147840 0.201203 0.245524 0.351530 0.548945 0.718718 0.824006 0.960567 1.190874 1.437049 93.300150
20 131 0.066806 0.131787 0.182532 0.229067 0.343295 0.566802 0.766642 0.877498 1.000207 1.231444 1.488676 93.115244
20 132 0.074371 0.142454 0.199743 0.249475 0.361311 0.617602 0.882057 1.007053 1.068422 1.246767 1.468294 92.682449
20 133 0.132783 0.330682 0.501534 0.525703 0.565594 0.785681 1.013157 1.088522 1.118332 1.278710 1.527886 91.131417
20 134 0.111598 0.307523 0.544038 0.586610 0.563484 0.726994 0.956132 1.055852 1.059536 1.169163 1.390952 91.528116
20 135 0.160940 0.240283 0.280563 0.349040 0.499397 0.723329 0.879092 0.962102 1.059114 1.232105 1.398718 92.215317
20 136 0.062681 0.120142 0.180055 0.253695 0.390897 0.615150 0.805203 0.916483 1.029650 1.222957 1.423840 92.979244
20 137 0.068194 0.116097 0.158531 0.225407 0.367999 0.597145 0.788937 0.916067 1.058753 1.288886 1.525362 92.888621
20 138 0.074119 0.137973 0.197614 0.263846 0.388693 0.603481 0.789180 0.901579 1.024038 1.247493 1.504569 92.867413
20 139 0.105604 0.194140 0.242430 0.294518 0.442393 0.700049 0.872416 0.937381 1.048810 1.283669 1.524606 92.353983
20 140 0.107945 0.208613 0.310510 0.401081 0.549222 0.832037 1.073269 1.163422 1.213026 1.383424 1.600915 91.156536
20 141 0.287723 0.468674 0.457803 0.474223 0.690145 1.079241 1.254148 1.236872 1.323140 1.580461 1.794941 89.352625
20 142 0.309938 0.473662 0.507630 0.563719 0.744207 1.109782 1.368285 1.427403 1.460556 1.632657 1.812827 88.589332
20 143 0.193850 0.453793 0.644934 0.696464 0.817606 1.179796 1.476990 1.512565 1.487651 1.628828 1.834917 88.072607
20 144 0.120335 0.355307 0.645948 0.737363 0.791126 1.145055 1.574998 1.715041 1.660570 1.739893 1.931809 87.582556
20 145 0.130534 0.336151 0.547011 0.641424 0.778091 1.203348 1.663099 1.798661 1.736983 1.820677 1.996682 87.347338
20 146 0.112300 0.357616 0.653158 0.729256 0.790779 1.117240 1.494220 1.636916 1.662402 1.798249 2.011611 87.636255
20 147 0.145478 0.337477 0.490220 0.538168 0.663117 1.080353 1.575536 1.795906 1.817459 1.950823 2.132008 87.473455
20 148 0.105255 0.321402 0.534374 0.584640 0.700201 1.099799 1.530361 1.665430 1.687719 1.839782 2.049389 87.881649
20 149 0.083616 0.266993 0.573366 0.724521 0.781246 1.068459 1.456154 1.631906 1.629179 1.750448 2.017856 88.016256
20 150 0.234695 0.446341 0.501680 0.525585 0.716747 1.114775 1.422174 1.541840 1.681360 1.927208 2.127807 87.759785
20 151 0.113367 0.249459 0.362546 0.424314 0.561487 0.902736 1.245484 1.392439 1.475525 1.708859 2.000677 89.563106
20 152 0.097217 0.227059 0.339093 0.408103 0.540412 0.798730 1.018507 1.128583 1.257747 1.493420 1.754468 90.936661
20 153 0.105331 0.187456 0.257099 0.323335 0.446124 0.724565 1.046465 1.251411 1.351813 1.542058 1.777403 90.986940
20 154 0.086266 0.290712 0.572248 0.673253 0.714222 0.906669 1.109136 1.200960 1.301839 1.518162 1.831119 89.795414
20 155 0.058932 0.136222 0.208363 0.255580 0.364979 0.647843 0.993032 1.198466 1.297217 1.498833 1.759635 91.580900
20 156 0.026975 0.055973 0.086857 0.132420 0.250784 0.479908 0.705772 0.869024 1.068458 1.363546 1.612996 93.347290
20 157 0.119668 0.224315 0.256502 0.288081 0.437481 0.749509 1.003276 1.094885 1.187849 1.405154 1.622001 91.611280
20 158 0.057974 0.232029 0.522734 0.624854 0.659353 0.847129 1.033335 1.081485 1.127779 1.290465 1.546702 90.976160
20 159 0.029594 0.074896 0.118576 0.147267 0.235542 0.502471 0.869383 1.082392 1.149421 1.310588 1.491229 92.988640
20 160 0.033091 0.073577 0.105186 0.141234 0.267660 0.574682 0.898937 1.046351 1.136085 1.319154 1.452538 92.951504
20 161 0.116675 0.410712 0.699483 0.652161 0.630530 0.880881 1.136505 1.139034 1.075181 1.179288 1.393600 90.685948
20 162 0.084721 0.297709 0.631230 0.714790 0.665782 0.807167 1.004380 1.056870 1.024617 1.084444 1.247022 91.381268
20 163 0.068845 0.131932 0.186239 0.234038 0.342108 0.596325 0.882417 1.012096 1.006007 1.052562 1.115824 93.371607
20 164 0.070503 0.201479 0.344238 0.393266 0.444058 0.593673 0.739821 0.803599 0.858144 0.981038 1.143045 93.427135
20 165 0.082404 0.147159 0.198261 0.234702 0.293680 0.429859 0.573267 0.660094 0.714897 0.831138 0.980439 94.854100
20 166 0.067489 0.126306 0.151330 0.172979 0.246191 0.373293 0.462813 0.512424 0.599279 0.754462 0.913475 95.619961
20 167 0.033111 0.061150 0.088291 0.119412 0.175418 0.270078 0.358912 0.425213 0.496112 0.614992 0.755529 96.601782
20 168 0.020935 0.042401 0.063517 0.089554 0.149721 0.253466 0.346022 0.408936 0.482977 0.608230 0.746255 96.787986
20 169 0.052347 0.082720 0.099486 0.128963 0.197058 0.285969 0.339551 0.379373 0.451097 0.564361 0.673209 96.745861
20 170 0.082708 0.127892 0.136804 0.159181 0.231957 0.331539 0.381344 0.409137 0.475868 0.591964 0.702533 96.369078
20 171 0.027499 0.062499 0.094513 0.120189 0.174535 0.276773 0.362034 0.405201 0.458866 0.572773 0.708396 96.736727
20 172 0.021711 0.042697 0.059750 0.081195 0.139002 0.253069 0.360809 0.424292 0.486061 0.602491 0.726104 96.802820
20 173 0.043879 0.083115 0.115837 0.149286 0.212559 0.313611 0.390954 0.437085 0.498527 0.607826 0.725496 96.421828
20 174 0.114091 0.163088 0.169528 0.197793 0.283358 0.398767 0.456106 0.484426 0.550177 0.665420 0.770624 95.746620
20 175 0.075983 0.118748 0.149791 0.198159 0.289983 0.409298 0.482660 0.524078 0.583178 0.679311 0.766170 95.722639
20 176 0.101145 0.144840 0.168278 0.220309 0.332880 0.482512 0.570461 0.607876 0.654454 0.739694 0.810092 95.167459
20 177 0.110766 0.212729 0.295158 0.336078 0.384891 0.507214 0.615992 0.655606 0.670046 0.738590 0.835282 94.637648
20 178 0.071129 0.175800 0.291285 0.331653 0.342974 0.431349 0.536176 0.584976 0.600921 0.665211 0.772837 95.195688
20 179 0.066347 0.102159 0.131141 0.171904 0.244417 0.354700 0.446438 0.503383 0.548056 0.620408 0.693482 96.117569
20 180 0.044829 0.075120 0.096175 0.123886 0.181370 0.266526 0.331232 0.376385 0.434996 0.522556 0.604512 96.942413
20 181 0.039737 0.063008 0.079109 0.102606 0.149623 0.217339 0.269106 0.308494 0.359536 0.437638 0.517111 97.456695
20 182 0.028864 0.047928 0.063446 0.084030 0.122013 0.175509 0.217922 0.252633 0.298259 0.368464 0.441984 97.898947
20 183 0.024349 0.039168 0.048616 0.063688 0.096090 0.141589 0.175394 0.203030 0.242244 0.303066 0.365245 98.297522
20 184 0.012409 0.021225 0.031692 0.047542 0.073641 0.109728 0.143243 0.175403 0.212688 0.266781 0.324967 98.580683
20 185 0.073671 0.102573 0.115465 0.159793 0.249983 0.360154 0.431147 0.477415 0.546762 0.654231 0.745972 96.082836
20 186 0.027184 0.056522 0.094359 0.134397 0.181971 0.279104 0.398789 0.475625 0.511354 0.592916 0.705384 96.542394
20 187 0.095373 0.171925 0.213786 0.258404 0.317426 0.396090 0.448895 0.475911 0.522436 0.609228 0.698283 95.792240
20 188 0.022953 0.045725 0.081274 0.119230 0.155827 0.241645 0.358537 0.431795 0.443781 0.499033 0.591701 97.008499
21 1 0.017006 0.032300 0.054054 0.080031 0.113001 0.172003 0.240911 0.297320 0.340502 0.412239 0.508195 97.732437
21 2 0.032242 0.043068 0.053063 0.077602 0.122713 0.179715 0.222927 0.262640 0.313103 0.391102 0.478233 97.823591
21 3 0.029414 0.047515 0.065999 0.092974 0.137484 0.202618 0.259023 0.304360 0.356789 0.446714 0.554789 97.502321
21 4 0.027890 0.049811 0.070927 0.095687 0.144001 0.234614 0.321951 0.374725 0.417351 0.508927 0.626678 97.127436
21 5 0.031195 0.053517 0.077270 0.110600 0.173639 0.283054 0.391968 0.465867 0.519355 0.610382 0.714564 96.568588
21 6 0.053694 0.072041 0.094377 0.142049 0.221359 0.318292 0.388642 0.441875 0.502169 0.610247 0.736861 96.418396
21 7 0.043405 0.072315 0.105295 0.152316 0.213386 0.285405 0.341578 0.395864 0.474556 0.602244 0.753652 96.559990
21 8 0.025130 0.041602 0.062435 0.097147 0.161272 0.267054 0.362252 0.424569 0.487233 0.623022 0.796562 96.651720
21 9 0.017985 0.037101 0.058707 0.084432 0.142975 0.282284 0.455077 0.563581 0.619671 0.753090 0.923237 96.061861
21 10 0.018727 0.038909 0.065339 0.098142 0.164157 0.322443 0.518301 0.623718 0.650208 0.775582 0.971761 95.752715
21 11 0.014620 0.029487 0.048137 0.076587 0.142321 0.285633 0.443140 0.527250 0.571942 0.709855 0.900063 96.250967
21 12 0.012705 0.024070 0.040865 0.069399 0.131160 0.261977 0.415173 0.516517 0.582695 0.740575 0.960045 96.244824
21 13 0.013222 0.022794 0.035414 0.061582 0.127017 0.261867 0.422811 0.569405 0.730301 1.005552 1.317211 95.432823
21 14 0.015152 0.033157 0.059070 0.096042 0.178968 0.365038 0.590211 0.730426 0.797428 0.950240 1.146852 95.037414
21 15 0.027327 0.037406 0.052148 0.095682 0.190183 0.312747 0.397710 0.474375 0.593436 0.809686 1.067561 95.941742
21 16 0.015825 0.032994 0.055666 0.089117 0.165314 0.334221 0.537007 0.679261 0.784495 0.986926 1.233251 95.085924
21 17 0.018409 0.029686 0.045568 0.084693 0.187744 0.376474 0.562219 0.709595 0.875523 1.159607 1.457228 94.493257
21 18 0.036150 0.061419 0.099274 0.172754 0.309947 0.487974 0.614090 0.696531 0.796725 0.980671 1.183669 94.560797
21 19 0.060630 0.080263 0.105603 0.177415 0.320900 0.488271 0.574366 0.629707 0.736869 0.956789 1.203618 94.665569
21 20 0.027246 0.062421 0.106921 0.152075 0.245281 0.480439 0.783530 0.966518 1.042188 1.232309 1.474515 93.426557
21 21 0.039233 0.080041 0.127516 0.189599 0.323000 0.598447 0.889734 1.021438 1.035551 1.148595 1.300353 93.246492
21 22 0.092132 0.121277 0.155659 0.236916 0.375909 0.548653 0.666554 0.738064 0.806993 0.947465 1.109811 94.200570
21 23 0.067271 0.130340 0.220060 0.316678 0.388386 0.471362 0.546947 0.617806 0.705670 0.853342 1.046502 94.635635
21 24 0.121154 0.156388 0.177606 0.242841 0.374143 0.553536 0.679121 0.761539 0.860599 1.041780 1.234120 93.797174
21 25 0.055579 0.133409 0.240077 0.305995 0.384120 0.647673 0.984510 1.109477 1.051310 1.145789 1.354755 92.587307
21 26 0.138500 0.203164 0.226291 0.264798 0.359721 0.586379 0.782873 0.836879 0.855411 1.040800 1.314440 93.390739
21 27 0.074607 0.132666 0.230654 0.326512 0.397546 0.590387 0.824360 0.946812 0.977026 1.163883 1.465555 92.869993
21 28 0.096423 0.167367 0.202487 0.227335 0.316256 0.609271 0.918386 0.952470 0.865406 1.021839 1.314927 93.307833
21 29 0.051379 0.094049 0.155064 0.225380 0.311529 0.506372 0.733844 0.854109 0.888787 1.052175 1.301600 93.825712
21 30 0.059454 0.104122 0.153808 0.200770 0.264257 0.432989 0.622517 0.709214 0.730325 0.887581 1.146678 94.688286
21 31 0.074942 0.103314 0.126163 0.169467 0.243204 0.367064 0.480553 0.561244 0.638218 0.794501 1.001077 95.440256
21 32 0.029619 0.050631 0.082669 0.128862 0.185170 0.274175 0.371225 0.458988 0.544008 0.684567 0.868358 96.321730
21 33 0.036959 0.058369 0.075992 0.101195 0.144053 0.214074 0.282035 0.343115 0.413307 0.527965 0.674261 97.128672
21 34 0.017724 0.029187 0.044146 0.069837 0.109757 0.159066 0.202873 0.251708 0.319659 0.421465 0.544497 97.830082
21 35 0.009780 0.016435 0.026923 0.046949 0.083811 0.141276 0.204847 0.273564 0.352733 0.465807 0.597774 97.780098
21 36 0.014724 0.024209 0.035634 0.057609 0.101640 0.165226 0.222174 0.277217 0.348428 0.457637 0.581671 97.713827
21 37 0.005174 0.008783 0.014663 0.026230 0.049443 0.089069 0.134869 0.184198 0.241765 0.334814 0.452186 98.458809
21 38 0.008552 0.013357 0.018830 0.031319 0.060078 0.104223 0.141603 0.178693 0.238306 0.343960 0.468671 98.392408
21 39 0.008856 0.020001 0.035280 0.050098 0.078218 0.152356 0.255552 0.320125 0.334622 0.393216 0.490136 97.861542
21 40 0.009201 0.014763 0.021444 0.036444 0.070271 0.121220 0.162452 0.196451 0.241396 0.321883 0.413727 98.390751
21 41 0.011884 0.018867 0.031883 0.049896 0.068938 0.101063 0.140272 0.178391 0.209725 0.268165 0.351815 98.569099
21 42 0.026251 0.035824 0.042124 0.059221 0.091065 0.127412 0.150159 0.173605 0.215527 0.287555 0.367878 98.423376
21 43 0.012638 0.026555 0.047744 0.069678 0.090426 0.134516 0.193475 0.236260 0.251486 0.292003 0.359302 98.285919
21 44 0.012591 0.020406 0.028320 0.042655 0.065237 0.091423 0.112827 0.138316 0.177335 0.239025 0.311866 98.760000
21 45 0.003358 0.005565 0.010049 0.019531 0.036544 0.063540 0.098375 0.139245 0.179487 0.232012 0.290627 98.921671
21 46 0.014645 0.023469 0.032544 0.049463 0.079676 0.112937 0.136211 0.160165 0.196227 0.250753 0.308446 98.635467
21 47 0.010686 0.015893 0.022388 0.036587 0.062968 0.093017 0.115406 0.139323 0.172697 0.222255 0.274448 98.834333
21 48 0.002370 0.003968 0.006602 0.012515 0.025616 0.047304 0.071771 0.099607 0.133758 0.185371 0.243359 99.167761
21 49 0.003301 0.005062 0.007600 0.014049 0.029739 0.055144 0.080734 0.108702 0.145865 0.202987 0.262408 99.084413
21 50 0.007622 0.016464 0.026022 0.035785 0.054820 0.092333 0.133898 0.161772 0.177125 0.208276 0.249797 98.836088
21 51 0.004980 0.008604 0.013476 0.022642 0.037788 0.055011 0.069733 0.087369 0.113270 0.154248 0.203467 99.229416
21 52 0.001796 0.002967 0.004975 0.009313 0.018195 0.032906 0.051580 0.075098 0.103194 0.143645 0.190004 99.366325
21 53 0.004184 0.006620 0.009700 0.016675 0.032759 0.056365 0.078016 0.100504 0.130059 0.174173 0.218943 99.171999
21 54 0.005113 0.008516 0.013028 0.021501 0.038547 0.063842 0.088211 0.111248 0.135651 0.172428 0.212956 99.128963
21 55 0.005531 0.009292 0.014318 0.023033 0.036452 0.052111 0.066027 0.082795 0.106640 0.143705 0.188017 99.272081
21 56 0.005717 0.009130 0.013277 0.020546 0.033923 0.053523 0.072792 0.091808 0.113617 0.148182 0.188208 99.249277
21 57 0.010294 0.020607 0.028648 0.034476 0.048997 0.080859 0.114553 0.134040 0.143762 0.167978 0.199111 99.016672
21 58 0.008927 0.013926 0.019366 0.027916 0.042149 0.062943 0.083239 0.100697 0.116508 0.143310 0.176421 99.204600
21 59 0.007502 0.013098 0.020003 0.029846 0.042518 0.055870 0.067602 0.081159 0.099038 0.125971 0.157690 99.299703
21 60 0.005848 0.008683 0.012359 0.019567 0.031945 0.047380 0.062375 0.078945 0.097537 0.122998 0.149894 99.362465
21 61 0.008995 0.012498 0.016146 0.024611 0.040230 0.057199 0.069820 0.083607 0.101755 0.126699 0.150707 99.307734
21 62 0.006397 0.008370 0.011042 0.018159 0.031293 0.045046 0.055874 0.069725 0.088369 0.112880 0.136774 99.416073
21 63 0.002139 0.003534 0.005516 0.009383 0.016775 0.027508 0.039032 0.052419 0.068518 0.092416 0.120236 99.562527
21 64 0.003021 0.004642 0.006648 0.010791 0.018635 0.029145 0.039523 0.052140 0.068794 0.093158 0.120752 99.552751
21 65 0.003892 0.006383 0.009609 0.015586 0.026496 0.040593 0.053429 0.067088 0.083532 0.108199 0.136101 99.449093
21 66 0.002603 0.004294 0.006588 0.011395 0.021641 0.036121 0.049701 0.064428 0.083287 0.112273 0.144606 99.463064
21 67 0.001584 0.002581 0.004177 0.007631 0.015139 0.028167 0.043946 0.061998 0.082233 0.113404 0.150798 99.488338
21 68 0.002846 0.004268 0.006299 0.011434 0.023733 0.042229 0.059359 0.077451 0.101652 0.139229 0.177870 99.353632
21 69 0.007393 0.014978 0.022089 0.028775 0.042045 0.069254 0.098529 0.116393 0.125596 0.150353 0.185666 99.138929
21 70 0.006095 0.010152 0.015217 0.023959 0.037294 0.052201 0.064681 0.078556 0.097672 0.128707 0.166741 99.318725
21 71 0.002889 0.004589 0.007373 0.012903 0.023054 0.039603 0.060748 0.085711 0.111461 0.146776 0.187217 99.317676
21 72 0.007489 0.011718 0.016412 0.025661 0.043572 0.066750 0.086677 0.106971 0.132220 0.169483 0.209521 99.123525
21 73 0.007925 0.014124 0.021784 0.032831 0.048852 0.067742 0.084707 0.104044 0.130228 0.168740 0.213344 99.105679
21 74 0.004573 0.007982 0.012872 0.021565 0.036434 0.055749 0.074664 0.095936 0.122777 0.162068 0.207366 99.198011
21 75 0.003516 0.005720 0.008841 0.015373 0.029561 0.052427 0.076923 0.103729 0.136921 0.185440 0.237145 99.144404
21 76 0.007987 0.015886 0.023464 0.032238 0.050774 0.084677 0.120132 0.146455 0.168158 0.206247 0.253156 98.890830
21 77 0.004535 0.007247 0.010985 0.018451 0.033348 0.056209 0.079901 0.104613 0.133938 0.179607 0.234214 99.136949
21 78 0.006754 0.010479 0.015220 0.024723 0.042177 0.065220 0.087563 0.113642 0.147497 0.193409 0.243292 99.050024
21 79 0.010885 0.017686 0.025638 0.038675 0.060494 0.089993 0.117801 0.146940 0.183200 0.236576 0.299494 98.772619
21 80 0.014385 0.022590 0.030366 0.044322 0.071095 0.108724 0.142487 0.176247 0.219823 0.282232 0.350023 98.537708
21 81 0.014091 0.024313 0.038502 0.058235 0.086953 0.131989 0.179923 0.221239 0.255953 0.310786 0.381128 98.296884
21 82 0.032927 0.050992 0.064941 0.090407 0.136803 0.192617 0.227272 0.251022 0.285735 0.349507 0.425167 97.892609
21 83 0.022282 0.046906 0.076766 0.102474 0.137868 0.214301 0.303089 0.358348 0.381358 0.432420 0.506045 97.418142
21 84 0.037528 0.050745 0.066208 0.101821 0.164212 0.243886 0.304141 0.344241 0.377304 0.441907 0.525366 97.342639
21 85 0.052026 0.102324 0.137713 0.165484 0.204693 0.261234 0.307311 0.339408 0.380574 0.464441 0.565209 97.019583
21 86 0.019995 0.040422 0.066085 0.098501 0.158959 0.278746 0.400131 0.456472 0.471384 0.545162 0.658593 96.805548
21 87 0.014937 0.023477 0.032793 0.053319 0.103305 0.194460 0.290505 0.377775 0.475302 0.621178 0.775769 97.037176
21 88 0.017227 0.033501 0.058031 0.094186 0.156739 0.266568 0.388863 0.476952 0.534466 0.645582 0.795468 96.532415
21 89 0.020937 0.034138 0.049492 0.080578 0.148535 0.255171 0.349660 0.426559 0.520053 0.675751 0.853210 96.585915
21 90 0.022522 0.035313 0.054560 0.091633 0.158724 0.263436 0.368671 0.463830 0.566381 0.739899 0.957305 96.277723
21 91 0.021393 0.039405 0.056481 0.082945 0.148420 0.278607 0.406062 0.490528 0.584790 0.772944 1.004095 96.114332
21 92 0.022409 0.042460 0.072357 0.115200 0.191494 0.335808 0.509521 0.643278 0.734857 0.892408 1.088261 95.351942
21 93 0.057189 0.075249 0.094179 0.157636 0.301638 0.484119 0.577554 0.615104 0.686930 0.874260 1.098782 94.977360
21 94 0.015469 0.037601 0.070122 0.103006 0.167156 0.340469 0.606380 0.818750 0.924607 1.107166 1.345493 94.463783
21 95 0.040713 0.051930 0.066853 0.116349 0.229426 0.389479 0.504595 0.603358 0.759212 1.047225 1.386807 94.804054
21 96 0.033813 0.066927 0.114046 0.180354 0.301404 0.529768 0.788825 0.965528 1.067135 1.237986 1.439193 93.275021
21 97 0.051707 0.077199 0.101281 0.170044 0.357616 0.659048 0.863339 0.951378 1.070625 1.344473 1.627570 92.725717
21 98 0.016184 0.031977 0.058531 0.102793 0.195366 0.392342 0.653180 0.889636 1.093151 1.410495 1.784040 93.372303
21 99 0.044805 0.068154 0.096589 0.162183 0.297400 0.474775 0.607922 0.731279 0.922935 1.225236 1.534889 93.833832
21 100 0.084809 0.109059 0.150279 0.273431 0.517798 0.765244 0.862301 0.897420 0.981386 1.197009 1.445509 92.715755
21 101 0.020361 0.047560 0.083877 0.130343 0.248377 0.560540 1.016157 1.351670 1.505469 1.730598 1.943985 91.361063
21 102 0.034153 0.064814 0.105894 0.166739 0.278983 0.484554 0.700573 0.852081 0.982871 1.252707 1.629588 93.447046
21 103 0.045854 0.061995 0.088211 0.157643 0.297146 0.486774 0.650517 0.816051 1.031134 1.347641 1.681939 93.335096
21 104 0.045407 0.091047 0.140247 0.209995 0.376119 0.703781 1.018337 1.173839 1.284431 1.531417 1.803531 91.621851
21 105 0.027608 0.052582 0.093715 0.169418 0.332625 0.642031 0.993892 1.257136 1.438560 1.706758 1.987670 91.298002
21 106 0.067437 0.106793 0.148316 0.225105 0.359083 0.534885 0.661395 0.768118 0.932931 1.219541 1.557328 93.419069
21 107 0.056633 0.084382 0.123203 0.206443 0.365509 0.581623 0.752020 0.883153 1.038450 1.304653 1.594996 93.008931
21 108 0.066518 0.140810 0.189377 0.234850 0.400961 0.802031 1.165907 1.250123 1.262751 1.462055 1.680735 91.343882
21 109 0.093650 0.183036 0.302146 0.403033 0.493039 0.716329 0.987992 1.153432 1.201758 1.359394 1.619826 91.486366
21 110 0.134767 0.205131 0.250492 0.326991 0.440560 0.574890 0.661764 0.731821 0.838916 1.025155 1.252580 93.556932
21 111 0.135299 0.185399 0.272197 0.399980 0.508853 0.649446 0.801697 0.937496 1.029456 1.187329 1.411537 92.481310
21 112 0.075958 0.131727 0.167176 0.216892 0.348114 0.589205 0.772358 0.847338 0.952941 1.216800 1.520809 93.160683
21 113 0.070157 0.136403 0.227333 0.303999 0.396538 0.681234 1.044303 1.181057 1.116622 1.257966 1.555887 92.028502
21 114 0.115419 0.196485 0.219826 0.266998 0.431463 0.740091 0.938340 0.967644 1.039721 1.316301 1.635298 92.132418
21 115 0.075551 0.147401 0.341401 0.494363 0.471874 0.646110 0.946689 1.099287 1.019405 1.140680 1.491446 92.125793
21 116 0.217566 0.286007 0.221942 0.230567 0.363969 0.606412 0.726811 0.749016 0.867770 1.185180 1.541595 93.003166
21 117 0.049531 0.119189 0.346089 0.592416 0.546970 0.660144 1.009401 1.305760 1.287850 1.350479 1.616810 91.115364
21 118 0.235159 0.274003 0.224789 0.258208 0.406281 0.653109 0.780085 0.796080 0.851282 1.063429 1.334304 93.123272
21 119 0.065563 0.119929 0.244944 0.402099 0.467609 0.591331 0.809650 1.022597 1.123047 1.252066 1.469993 92.431174
21 120 0.103339 0.145614 0.165369 0.216079 0.331480 0.522864 0.662625 0.730113 0.810995 1.014380 1.283774 94.013368
21 121 0.092986 0.131070 0.178362 0.266675 0.394232 0.575322 0.731480 0.844344 0.943629 1.132334 1.373591 93.335977
21 122 0.066014 0.134047 0.193393 0.235942 0.326083 0.556147 0.822819 0.967377 1.024388 1.182377 1.398977 93.092432
21 123 0.074898 0.096760 0.120897 0.179848 0.280643 0.425554 0.546023 0.640928 0.743804 0.933804 1.179543 94.777296
21 124 0.081492 0.128071 0.169320 0.232161 0.341054 0.509046 0.648142 0.745198 0.859499 1.067307 1.311804 93.906908
21 125 0.056146 0.117365 0.190368 0.255165 0.356494 0.590726 0.854748 0.982254 1.010096 1.151045 1.368426 93.067169
21 126 0.094294 0.140247 0.180151 0.236996 0.320185 0.454076 0.576891 0.666289 0.748484 0.904982 1.117584 94.559824
21 127 0.091536 0.115980 0.142217 0.210504 0.321418 0.456958 0.556743 0.647857 0.768807 0.963588 1.186392 94.538000
21 128 0.044161 0.097094 0.163094 0.218640 0.301838 0.501387 0.748291 0.901362 0.964779 1.111383 1.328892 93.619078
21 129 0.069113 0.087886 0.105871 0.159186 0.265272 0.421353 0.547144 0.646650 0.764202 0.972188 1.226169 94.734964
21 130 0.050260 0.079993 0.117913 0.181976 0.290183 0.453429 0.611765 0.748174 0.887596 1.095183 1.338087 94.145446
21 131 0.046433 0.075168 0.113963 0.177430 0.285925 0.464216 0.638760 0.774731 0.906350 1.134931 1.423182 93.958906
21 132 0.096927 0.142763 0.177378 0.240370 0.358686 0.541891 0.686133 0.783360 0.904757 1.137557 1.424419 93.505760
21 133 0.094366 0.189022 0.283757 0.349779 0.453526 0.724928 1.027059 1.155482 1.165237 1.315954 1.565421 91.675469
21 134 0.118720 0.242874 0.340391 0.388163 0.488401 0.758053 1.027169 1.114041 1.111854 1.237849 1.434069 91.738416
21 135 0.192223 0.245622 0.289873 0.389324 0.537654 0.719529 0.843002 0.928179 1.021277 1.192617 1.388031 92.252672
21 136 0.134587 0.219645 0.291960 0.379972 0.489970 0.629409 0.732574 0.813433 0.919928 1.086008 1.275697 93.026817
21 137 0.113226 0.182542 0.261093 0.366070 0.492605 0.656909 0.798197 0.906533 1.007840 1.162632 1.348356 92.703993
21 138 0.110674 0.170658 0.223471 0.309754 0.458659 0.668908 0.837659 0.958954 1.084493 1.265206 1.446075 92.465490
21 139 0.113550 0.185972 0.260434 0.343459 0.459760 0.670013 0.879267 1.013792 1.096408 1.256828 1.467752 92.252764
21 140 0.198257 0.306108 0.375073 0.468169 0.608245 0.795570 0.923232 1.012828 1.143307 1.367915 1.623023 91.178272
21 141 0.124514 0.212188 0.347839 0.512553 0.674869 0.927508 1.159204 1.291795 1.378022 1.606406 1.916081 89.849020
21 142 0.225793 0.276881 0.305143 0.425891 0.681250 1.025115 1.213928 1.271321 1.356633 1.622892 1.923691 89.671461
21 143 0.083102 0.161836 0.280898 0.414975 0.601684 0.982543 1.369169 1.532624 1.567023 1.798180 2.135232 89.072733
21 144 0.061908 0.134382 0.205282 0.272731 0.442550 0.908192 1.442138 1.599504 1.547745 1.798842 2.207467 89.379255
21 145 0.045341 0.080250 0.128586 0.211845 0.405113 0.841166 1.334443 1.578828 1.661045 1.981836 2.401656 89.329889
21 146 0.034201 0.077785 0.144217 0.219450 0.369552 0.772788 1.325290 1.624954 1.663441 1.917420 2.308186 89.542717
21 147 0.068449 0.104791 0.147062 0.235705 0.420044 0.734333 1.011004 1.179990 1.352706 1.732314 2.213645 90.799957
21 148 0.030087 0.066257 0.116770 0.177635 0.309688 0.653348 1.107140 1.373963 1.486243 1.827882 2.296040 90.554947
21 149 0.040704 0.078786 0.120870 0.180519 0.326457 0.677581 1.130257 1.428079 1.582003 1.886383 2.245433 90.302931
21 150 0.058181 0.093541 0.153838 0.266811 0.460480 0.778372 1.083093 1.271361 1.396668 1.696632 2.107288 90.633736
21 151 0.088183 0.128375 0.157358 0.228168 0.391677 0.654748 0.862230 1.001254 1.189172 1.541322 1.950429 91.807083
21 152 0.038235 0.074083 0.135797 0.214658 0.315647 0.506698 0.753112 0.963916 1.113658 1.366390 1.718127 92.799679
21 153 0.092492 0.107861 0.118238 0.179397 0.317229 0.515266 0.658550 0.773968 0.944478 1.257236 1.632331 93.402956
21 154 0.033732 0.077366 0.137863 0.201367 0.323150 0.636630 1.082882 1.396147 1.505112 1.694111 1.948927 90.962713
21 155 0.034850 0.054843 0.079148 0.128260 0.228760 0.407697 0.589589 0.743744 0.918696 1.243802 1.681911 93.888702
21 156 0.020329 0.033127 0.053031 0.093445 0.165669 0.274674 0.387520 0.514430 0.685221 0.953942 1.294022 95.524586
21 157 0.056984 0.081106 0.110464 0.180573 0.319192 0.511036 0.665272 0.795524 0.966260 1.260691 1.606576 93.446325
21 158 0.016877 0.040464 0.075659 0.120824 0.231377 0.528744 0.970571 1.285838 1.399419 1.587302 1.794318 91.948607
21 159 0.016146 0.027688 0.045020 0.079994 0.149797 0.277386 0.417473 0.551931 0.715228 1.008186 1.402407 95.308745
21 160 0.016988 0.027479 0.046061 0.089008 0.181643 0.329236 0.474863 0.612688 0.787275 1.090026 1.454505 94.890228
21 161 0.070715 0.148768 0.194782 0.238205 0.402127 0.788903 1.137154 1.196911 1.171944 1.336763 1.542377 91.771347
21 162 0.053673 0.124555 0.213887 0.279440 0.372683 0.632805 0.994472 1.204030 1.201194 1.270659 1.421520 92.231085
21 163 0.074240 0.090514 0.109886 0.167199 0.266036 0.398328 0.508834 0.609145 0.723002 0.917854 1.163407 94.971556
21 164 0.036822 0.078727 0.132125 0.182714 0.260828 0.432756 0.642538 0.780716 0.847096 0.982124 1.168756 94.454797
21 165 0.067209 0.079106 0.089619 0.135763 0.230859 0.349007 0.422210 0.477555 0.557945 0.706898 0.877808 96.006023
21 166 0.036620 0.057292 0.086354 0.133585 0.197036 0.279799 0.359720 0.437151 0.519227 0.642168 0.791985 96.459064
21 167 0.032840 0.046175 0.059163 0.089202 0.146017 0.220484 0.279564 0.337539 0.417197 0.540378 0.681994 97.149447
21 168 0.013225 0.022193 0.035940 0.060537 0.104238 0.168905 0.237809 0.313899 0.407774 0.541351 0.694685 97.399446
21 169 0.038214 0.045889 0.057585 0.096357 0.168859 0.240961 0.285354 0.338561 0.421387 0.533635 0.642923 97.130274
21 170 0.041872 0.052555 0.070362 0.120932 0.210305 0.298592 0.349840 0.398923 0.468252 0.573892 0.682615 96.731861
21 171 0.021955 0.036382 0.052534 0.080543 0.133602 0.215102 0.292357 0.361862 0.442731 0.564073 0.695330 97.103527
21 172 0.014621 0.023966 0.038555 0.066089 0.116027 0.192631 0.271972 0.350208 0.437340 0.568963 0.724133 97.195492
21 173 0.043866 0.065961 0.089901 0.132003 0.197824 0.278958 0.344334 0.406273 0.484986 0.598033 0.721511 96.636349
21 174 0.067621 0.085769 0.110508 0.171959 0.264557 0.359634 0.422628 0.480212 0.550854 0.651677 0.753087 96.081497
21 175 0.068019 0.092989 0.118782 0.172476 0.255894 0.346379 0.408873 0.470190 0.553526 0.666359 0.775968 96.070546
21 176 0.084679 0.111683 0.140921 0.200543 0.290321 0.395557 0.471799 0.536050 0.612221 0.728726 0.853473 95.574028
21 177 0.088538 0.138455 0.174918 0.223785 0.314209 0.465791 0.586570 0.639279 0.675017 0.774152 0.894577 95.024714
21 178 0.059129 0.120907 0.173677 0.202376 0.256635 0.403196 0.566681 0.643452 0.659506 0.734825 0.844385 95.335230
21 179 0.067720 0.085605 0.103281 0.148239 0.223007 0.313030 0.379344 0.436690 0.504810 0.611362 0.727929 96.398985
21 180 0.041824 0.062487 0.084425 0.120259 0.173068 0.239880 0.296472 0.348818 0.409898 0.497901 0.595329 97.129643
21 181 0.037494 0.052302 0.067017 0.096201 0.145638 0.207515 0.256723 0.300964 0.353116 0.430370 0.514295 97.538368
21 182 0.028951 0.040687 0.052824 0.077728 0.120650 0.173042 0.215372 0.257288 0.309081 0.380467 0.454203 97.889709
21 183 0.022969 0.033212 0.044344 0.064721 0.097193 0.138755 0.175453 0.212031 0.254006 0.314195 0.381699 98.261421
21 184 0.018745 0.026773 0.034457 0.050941 0.080531 0.116618 0.146094 0.178670 0.222716 0.282919 0.345595 98.495941
21 185 0.020492 0.028774 0.039634 0.059953 0.089981 0.129343 0.166569 0.204712 0.245051 0.303901 0.372610 98.338982
21 186 0.042601 0.069183 0.085780 0.118799 0.185346 0.292993 0.386143 0.446445 0.515897 0.642417 0.780647 96.433748
21 187 0.058181 0.101516 0.154767 0.210846 0.258921 0.366271 0.507787 0.599328 0.622273 0.689811 0.797449 95.632849
21 188 0.052154 0.069873 0.072746 0.097724 0.151807 0.234567 0.296345 0.335112 0.386174 0.491004 0.612599 97.199894
22 1 0.032581 0.059358 0.077103 0.095285 0.135041 0.203155 0.260939 0.303633 0.361269 0.460102 0.577015 97.434519
22 2 0.031332 0.045147 0.057329 0.080236 0.121944 0.180429 0.231040 0.278779 0.338356 0.426082 0.520120 97.689203
22 3 0.033400 0.053600 0.067949 0.090512 0.140188 0.216075 0.277333 0.325697 0.391256 0.496947 0.610912 97.296133
22 4 0.043028 0.076703 0.098858 0.122420 0.177820 0.276140 0.357793 0.408128 0.469539 0.583418 0.714422 96.671728
22 5 0.056713 0.101937 0.140691 0.179718 0.242789 0.336928 0.411389 0.466043 0.539564 0.662471 0.802028 96.059729
22 6 0.106247 0.127739 0.128674 0.164143 0.252684 0.366791 0.437665 0.494669 0.583651 0.719075 0.846174 95.772489
22 7 0.047965 0.073959 0.095291 0.136558 0.222968 0.338128 0.416904 0.476276 0.566409 0.709027 0.845799 96.070718
22 8 0.054404 0.081736 0.090606 0.116152 0.193532 0.327184 0.429790 0.488877 0.565380 0.709419 0.856827 96.086094
22 9 0.045452 0.108141 0.163020 0.193644 0.260444 0.405667 0.536970 0.597828 0.662357 0.810016 0.991492 95.224964
22 10 0.061753 0.149234 0.214977 0.236766 0.294869 0.455130 0.615832 0.686410 0.737509 0.877990 1.062109 94.607418
22 11 0.049937 0.122256 0.176800 0.190360 0.242369 0.398419 0.563506 0.636246 0.681135 0.815336 0.990823 95.132809
22 12 0.058409 0.126267 0.162277 0.182436 0.259399 0.428740 0.592335 0.688128 0.781579 0.941090 1.100912 94.678425
22 13 0.047107 0.101076 0.154008 0.213705 0.348102 0.595114 0.796818 0.871658 0.939331 1.119622 1.326099 93.487360
22 14 0.084491 0.213302 0.297628 0.313115 0.388739 0.567199 0.714369 0.781597 0.877460 1.066682 1.283806 93.411613
22 15 0.083922 0.109177 0.123981 0.174407 0.290619 0.468722 0.614430 0.716092 0.816958 0.981126 1.144966 94.475601
22 16 0.070577 0.161355 0.222452 0.258937 0.376823 0.603995 0.774860 0.849997 0.972963 1.206046 1.434779 93.067215
22 17 0.106454 0.177587 0.212366 0.273583 0.441109 0.703067 0.862644 0.919992 1.023477 1.256763 1.497653 92.525303
22 18 0.128746 0.196865 0.214295 0.255391 0.380033 0.566826 0.678698 0.739776 0.853478 1.053088 1.242150 93.690654
22 19 0.145180 0.159461 0.147199 0.194996 0.342151 0.550324 0.680254 0.770869 0.902645 1.096808 1.243157 93.766956
22 20 0.076427 0.189921 0.280653 0.320925 0.432888 0.683005 0.885765 0.939856 1.005981 1.219558 1.484178 92.480839
22 21 0.103020 0.238648 0.346796 0.382200 0.458539 0.666190 0.860926 0.944626 1.012786 1.195432 1.435984 92.354857
22 22 0.166834 0.193540 0.185588 0.233300 0.369729 0.565035 0.687351 0.761800 0.866172 1.051090 1.228549 93.691010
22 23 0.064454 0.110183 0.146499 0.206522 0.335172 0.517007 0.648376 0.741756 0.874130 1.068357 1.240921 94.046625
22 24 0.105195 0.147804 0.184113 0.259642 0.403988 0.615770 0.770945 0.858141 0.945004 1.130467 1.342654 93.236278
22 25 0.136236 0.335456 0.445901 0.437580 0.522444 0.796633 1.022776 1.072964 1.138460 1.371600 1.657028 91.062923
22 26 0.115240 0.204590 0.291946 0.356714 0.432772 0.667373 0.929020 1.045391 1.068715 1.244706 1.512327 92.131207
22 27 0.191553 0.315384 0.373826 0.417073 0.530848 0.822282 1.079911 1.153363 1.179207 1.368731 1.605893 90.961927
22 28 0.164725 0.339430 0.459853 0.476877 0.514464 0.776829 1.071048 1.161473 1.163091 1.339380 1.598618 90.934212
22 29 0.109053 0.252739 0.419344 0.470227 0.483998 0.704871 0.991041 1.095114 1.066761 1.207270 1.474143 91.725437
22 30 0.123978 0.243956 0.308019 0.317319 0.374906 0.596877 0.836829 0.931258 0.962643 1.125489 1.356469 92.822260
22 31 0.088812 0.155465 0.216616 0.274987 0.348636 0.500816 0.658031 0.769661 0.870713 1.061878 1.301021 93.753367
22 32 0.048534 0.089391 0.120830 0.154487 0.229505 0.376372 0.514217 0.598454 0.685607 0.867695 1.099308 95.215601
22 33 0.037468 0.065843 0.087526 0.113688 0.169826 0.265560 0.352332 0.422649 0.514881 0.669924 0.852708 96.447594
22 34 0.015708 0.025820 0.037317 0.058664 0.102007 0.168853 0.235441 0.303117 0.388965 0.518428 0.667597 97.478087
22 35 0.017320 0.028664 0.039531 0.060480 0.107941 0.181210 0.246749 0.310401 0.401231 0.541906 0.699870 97.364697
22 36 0.025612 0.042620 0.056576 0.078548 0.124002 0.192638 0.254729 0.317162 0.405037 0.539990 0.696043 97.267044
22 37 0.012844 0.021277 0.027941 0.040260 0.069650 0.118417 0.164858 0.211350 0.278084 0.384785 0.506517 98.164018
22 38 0.011990 0.019832 0.027458 0.041110 0.072071 0.128140 0.186431 0.236156 0.289177 0.382720 0.498844 98.106068
22 39 0.029861 0.066561 0.088626 0.099104 0.134758 0.208077 0.271091 0.311621 0.371946 0.488306 0.628247 97.301796
22 40 0.013722 0.026533 0.043344 0.060910 0.083904 0.131174 0.185676 0.226899 0.259150 0.333817 0.446997 98.187878
22 41 0.031655 0.036035 0.032446 0.042849 0.076602 0.123229 0.153770 0.184117 0.235719 0.312643 0.381539 98.389397
22 42 0.012329 0.021351 0.036659 0.059941 0.087886 0.129531 0.176596 0.221139 0.262509 0.334716 0.429051 98.228290
22 43 0.034243 0.065885 0.069023 0.068756 0.099138 0.172159 0.230283 0.252220 0.284783 0.368626 0.465726 97.889159
22 44 0.006302 0.011845 0.020307 0.032653 0.051659 0.086044 0.129426 0.170056 0.203150 0.259991 0.336244 98.692325
22 45 0.004655 0.007531 0.010317 0.017135 0.035855 0.068691 0.098966 0.125919 0.163895 0.231331 0.309233 98.926472
22 46 0.014834 0.022559 0.029098 0.042415 0.069444 0.105748 0.137683 0.171775 0.217370 0.280603 0.344306 98.564165
22 47 0.014328 0.020148 0.023870 0.034539 0.059358 0.091880 0.116760 0.143078 0.182530 0.241408 0.301412 98.770693
22 48 0.003398 0.005599 0.008144 0.013962 0.028063 0.050628 0.072717 0.096940 0.131436 0.184451 0.241749 99.162913
22 49 0.003774 0.006309 0.009451 0.016088 0.031751 0.058184 0.084396 0.108402 0.136809 0.185952 0.244319 99.114567
22 50 0.012849 0.028270 0.039388 0.046318 0.063799 0.096526 0.126796 0.150639 0.182356 0.236552 0.297897 98.718607
22 51 0.003398 0.006092 0.009837 0.016424 0.029787 0.052605 0.078469 0.103985 0.129793 0.170055 0.217613 99.181940
22 52 0.002652 0.004214 0.005893 0.010060 0.020880 0.038645 0.056266 0.075685 0.103151 0.145051 0.189559 99.347943
22 53 0.006155 0.009979 0.013346 0.020041 0.034917 0.056240 0.074932 0.094059 0.120681 0.162913 0.210643 99.196092
22 54 0.008494 0.014250 0.017934 0.024018 0.039516 0.063172 0.082471 0.100310 0.127583 0.173404 0.223803 99.125045
22 55 0.004283 0.006982 0.009859 0.015485 0.028217 0.049025 0.070302 0.091448 0.116322 0.154124 0.195122 99.258831
22 56 0.005400 0.009186 0.012491 0.017979 0.031045 0.053656 0.075371 0.092536 0.110733 0.143377 0.182160 99.266067
22 57 0.011939 0.026169 0.038030 0.043542 0.054574 0.078628 0.102563 0.120321 0.140565 0.179478 0.229161 98.975031
22 58 0.009084 0.014709 0.018953 0.024996 0.038111 0.060026 0.080408 0.096317 0.113399 0.145311 0.184056 99.214634
22 59 0.005623 0.009322 0.012956 0.018961 0.031001 0.048827 0.066189 0.083289 0.103195 0.133242 0.166075 99.321319
22 60 0.007121 0.009853 0.011893 0.017206 0.028734 0.043985 0.056612 0.069752 0.087935 0.116499 0.147849 99.402559
22 61 0.010819 0.014600 0.017182 0.024381 0.038821 0.055088 0.067119 0.081164 0.101826 0.130685 0.158659 99.299658
22 62 0.006643 0.008912 0.011484 0.018255 0.031251 0.044870 0.054881 0.067458 0.085995 0.112501 0.139548 99.418205
22 63 0.002848 0.004562 0.006328 0.009794 0.017242 0.028407 0.039711 0.052530 0.069275 0.094649 0.123330 99.551327
22 64 0.003076 0.004718 0.006433 0.010049 0.017670 0.028642 0.039424 0.051993 0.068826 0.094311 0.123147 99.551712
22 65 0.004939 0.007803 0.010207 0.014853 0.024782 0.038498 0.051061 0.065429 0.085221 0.114189 0.144662 99.438358
22 66 0.003394 0.005526 0.007841 0.012241 0.021704 0.036271 0.050824 0.066096 0.084770 0.114073 0.147739 99.449524
22 67 0.002420 0.003937 0.005517 0.009002 0.017363 0.030774 0.044369 0.059938 0.081818 0.115837 0.153623 99.475403
22 68 0.003522 0.005923 0.008744 0.013747 0.024450 0.042241 0.060495 0.077543 0.096897 0.131783 0.176111 99.358543
22 69 0.010394 0.021957 0.028289 0.031941 0.045704 0.073282 0.097911 0.114543 0.136865 0.179860 0.229222 99.030030
22 70 0.004172 0.007128 0.010604 0.016227 0.027161 0.046346 0.068957 0.091036 0.111853 0.145728 0.188153 99.282636
22 71 0.003195 0.005132 0.007225 0.011773 0.022719 0.040544 0.057910 0.075803 0.100435 0.141297 0.189120 99.344845
22 72 0.007145 0.010987 0.014494 0.021541 0.036551 0.058872 0.080282 0.103124 0.132716 0.176998 0.226229 99.131062
22 73 0.006222 0.010132 0.013628 0.020270 0.036012 0.061514 0.085914 0.109570 0.139834 0.187185 0.238571 99.091149
22 74 0.003418 0.005472 0.007712 0.012406 0.023249 0.041416 0.061122 0.083580 0.113537 0.158906 0.209763 99.279419
22 75 0.003624 0.006011 0.008583 0.013752 0.025959 0.046982 0.068478 0.089754 0.117451 0.164266 0.220692 99.234448
22 76 0.009491 0.019871 0.029039 0.037018 0.052519 0.080537 0.109563 0.135769 0.167920 0.220479 0.284084 98.853712
22 77 0.004314 0.007282 0.010606 0.016316 0.028564 0.049978 0.073609 0.097606 0.125845 0.171747 0.228563 99.185568
22 78 0.004966 0.007679 0.010685 0.016956 0.030426 0.050899 0.071860 0.095937 0.128696 0.177237 0.232308 99.172352
22 79 0.008836 0.013751 0.018009 0.026271 0.044487 0.072056 0.098326 0.126864 0.166667 0.225574 0.291579 98.907582
22 80 0.008149 0.013694 0.020556 0.031514 0.051126 0.082430 0.116419 0.152065 0.194509 0.259430 0.339886 98.730229
22 81 0.013952 0.021755 0.027625 0.039350 0.066676 0.110604 0.151672 0.191132 0.242521 0.318158 0.398984 98.417572
22 82 0.016044 0.025160 0.036647 0.056461 0.091528 0.148005 0.209993 0.268428 0.321530 0.391271 0.466560 97.968374
22 83 0.027719 0.057959 0.081141 0.096423 0.129185 0.196991 0.265088 0.315329 0.372125 0.469651 0.586065 97.402327
22 84 0.031533 0.044818 0.056117 0.078910 0.123044 0.189353 0.249970 0.305024 0.369323 0.470212 0.585106 97.496591
22 85 0.038561 0.068705 0.092413 0.119438 0.176103 0.278677 0.374198 0.430712 0.475909 0.559999 0.659353 96.725935
22 86 0.042131 0.075000 0.091022 0.107731 0.158441 0.257931 0.349381 0.413264 0.491546 0.627802 0.780955 96.604797
22 87 0.019560 0.034794 0.054498 0.082824 0.132120 0.220044 0.314377 0.393533 0.472702 0.613041 0.796977 96.865530
22 88 0.047326 0.083031 0.103938 0.132482 0.205465 0.324555 0.420006 0.491587 0.596233 0.765952 0.947301 95.882122
22 89 0.035289 0.058076 0.084338 0.125431 0.196504 0.304115 0.404439 0.496745 0.612178 0.792674 1.001062 95.889151
22 90 0.077164 0.091258 0.098391 0.145742 0.258132 0.394234 0.479095 0.567138 0.715882 0.925421 1.119901 95.127642
22 91 0.049822 0.090863 0.126753 0.168130 0.252541 0.403163 0.541494 0.635729 0.740407 0.934309 1.167645 94.889139
22 92 0.082085 0.146498 0.191800 0.250286 0.368319 0.529463 0.633290 0.704265 0.831402 1.039403 1.251041 93.972147
22 93 0.165667 0.196614 0.206385 0.263346 0.391819 0.588527 0.750045 0.866618 0.980055 1.166919 1.362364 93.061644
22 94 0.071817 0.190964 0.301272 0.352702 0.460290 0.675262 0.838345 0.901563 1.013486 1.256670 1.535040 92.402588
22 95 0.109934 0.126580 0.144294 0.224063 0.403523 0.642994 0.825554 0.971004 1.121898 1.332910 1.517924 92.579321
22 96 0.136157 0.257861 0.335139 0.420312 0.588375 0.803236 0.924262 0.999776 1.159002 1.401344 1.618176 91.356361
22 97 0.219374 0.337287 0.368273 0.428181 0.610534 0.909610 1.108602 1.205208 1.350835 1.620420 1.879379 89.962295
22 98 0.081845 0.162137 0.228943 0.322515 0.544914 0.879760 1.086126 1.155563 1.276348 1.533558 1.791673 90.936617
22 99 0.088302 0.132582 0.172291 0.268583 0.475407 0.718630 0.850563 0.946348 1.121668 1.394138 1.629983 92.201504
22 100 0.369509 0.356098 0.285925 0.350862 0.565334 0.826049 0.963992 1.075309 1.248492 1.463398 1.602344 90.892683
22 101 0.089523 0.264945 0.462693 0.566340 0.729322 1.021962 1.211115 1.242959 1.347122 1.628465 1.959784 89.475773
22 102 0.093918 0.178071 0.228717 0.278433 0.421369 0.728900 1.027788 1.182859 1.299819 1.543092 1.814499 91.202534
22 103 0.093916 0.108840 0.132442 0.235640 0.470522 0.738863 0.905056 1.073250 1.319839 1.615972 1.827581 91.478077
22 104 0.156836 0.314353 0.402703 0.462721 0.631382 0.944954 1.181309 1.287959 1.433159 1.706181 1.987259 89.491184
22 105 0.120783 0.240477 0.348467 0.480382 0.723640 1.062142 1.272263 1.358637 1.498888 1.769269 2.054231 89.070822
22 106 0.075985 0.107896 0.131443 0.198482 0.373388 0.657440 0.900292 1.084596 1.288915 1.559860 1.766566 91.855137
22 107 0.090250 0.117804 0.138791 0.220352 0.424503 0.711907 0.899612 1.015069 1.175187 1.442954 1.676349 92.087223
22 108 0.165236 0.429243 0.589772 0.566711 0.649662 0.963047 1.215765 1.262147 1.340013 1.624356 1.983812 89.210240
22 109 0.214753 0.414114 0.473496 0.493678 0.640513 0.957986 1.186529 1.249639 1.331625 1.566381 1.845652 89.625630
22 110 0.049991 0.095631 0.171845 0.282205 0.418410 0.601709 0.789452 0.942211 1.068409 1.261756 1.492694 92.825685
22 111 0.249208 0.239993 0.215907 0.308094 0.556203 0.827456 0.929118 1.005437 1.179561 1.446084 1.647038 91.395899
22 112 0.078872 0.149252 0.233988 0.317665 0.428642 0.660996 0.902541 1.021936 1.084877 1.300803 1.611701 92.208725
22 113 0.225710 0.405946 0.426929 0.424496 0.567864 0.913070 1.150454 1.181229 1.246508 1.516293 1.821129 90.120373
22 114 0.125385 0.282901 0.518525 0.585868 0.547717 0.777117 1.116846 1.256815 1.207448 1.379731 1.752263 90.449385
22 115 0.497316 0.531255 0.383359 0.408385 0.631636 0.954741 1.074484 1.089448 1.208555 1.453615 1.634217 90.132990
22 116 0.073975 0.162260 0.402996 0.626904 0.565848 0.679984 0.968975 1.194037 1.216463 1.369855 1.723979 91.014727
22 117 0.299787 0.554582 0.599876 0.611654 0.757908 1.068502 1.249058 1.264305 1.335259 1.556971 1.799698 88.902403
22 118 0.091399 0.163777 0.321500 0.500537 0.541515 0.654891 0.887104 1.132547 1.260347 1.402553 1.633999 91.409834
22 119 0.191682 0.333644 0.393097 0.452904 0.600763 0.849697 1.026676 1.123520 1.266655 1.506750 1.754886 90.499723
22 120 0.063622 0.120110 0.196972 0.287442 0.398805 0.575656 0.764048 0.920347 1.065099 1.281632 1.535815 92.790449
22 121 0.142114 0.214305 0.240061 0.289711 0.429785 0.674560 0.863035 0.965883 1.090099 1.324088 1.570292 92.196068
22 122 0.095389 0.225443 0.334825 0.377947 0.461518 0.664454 0.852851 0.949922 1.058845 1.276544 1.543923 92.158337
22 123 0.069168 0.104468 0.134243 0.190452 0.309217 0.498176 0.659600 0.775346 0.904374 1.116618 1.337652 93.900688
22 124 0.090536 0.159275 0.210821 0.268645 0.387043 0.591891 0.763934 0.870328 0.991733 1.206751 1.444416 93.014629
22 125 0.132776 0.298159 0.386525 0.393291 0.480289 0.721343 0.926279 1.004554 1.101677 1.333358 1.612725 91.609024
22 126 0.074255 0.135471 0.190989 0.247348 0.338410 0.504234 0.659506 0.762267 0.864341 1.050743 1.279358 93.893078
22 127 0.087231 0.122142 0.152535 0.218080 0.345610 0.523799 0.663766 0.774340 0.906241 1.105582 1.312881 93.787794
22 128 0.087900 0.203112 0.296846 0.340814 0.428190 0.621489 0.801203 0.911475 1.048274 1.282734 1.556591 92.421370
22 129 0.053289 0.083471 0.121638 0.185253 0.290062 0.450163 0.611371 0.756713 0.905566 1.126041 1.381438 94.034994
22 130 0.070254 0.113550 0.150181 0.211782 0.339912 0.525272 0.672834 0.793855 0.961431 1.213788 1.478823 93.468321
22 131 0.073018 0.117631 0.149967 0.207010 0.341751 0.556743 0.729836 0.856158 1.031071 1.311297 1.599747 93.025770
22 132 0.078957 0.129583 0.180579 0.255327 0.391638 0.615237 0.814871 0.951098 1.089145 1.330322 1.604392 92.558849
22 133 0.180043 0.367817 0.471493 0.499407 0.612325 0.912228 1.170924 1.256049 1.321598 1.538657 1.815350 89.854111
22 134 0.165998 0.357366 0.502532 0.532881 0.590306 0.821200 1.062486 1.172652 1.238640 1.423038 1.679185 90.453712
22 135 0.195885 0.241325 0.271921 0.370914 0.556003 0.780072 0.923258 1.028588 1.162460 1.374824 1.590127 91.504622
22 136 0.063425 0.109834 0.161298 0.241086 0.387903 0.604334 0.789202 0.923934 1.073209 1.300447 1.530099 92.815227
22 137 0.062245 0.100578 0.140521 0.215204 0.368890 0.591353 0.769481 0.904635 1.073434 1.330849 1.588091 92.854719
22 138 0.079354 0.135834 0.187821 0.259366 0.394696 0.597556 0.766192 0.893830 1.054058 1.308010 1.587539 92.735745
22 139 0.109330 0.178265 0.213967 0.277064 0.442615 0.700214 0.868778 0.955671 1.099072 1.365484 1.638105 92.151436
22 140 0.102439 0.178476 0.279419 0.417771 0.609949 0.854518 1.045986 1.182401 1.336134 1.584751 1.853296 90.554859
22 141 0.394920 0.507117 0.451906 0.504099 0.754952 1.128356 1.302304 1.367694 1.554677 1.880391 2.128878 88.024706
22 142 0.279824 0.366487 0.436803 0.595446 0.852780 1.175105 1.375541 1.491669 1.630129 1.871651 2.093179 87.831389
22 143 0.237663 0.429893 0.513244 0.587355 0.804055 1.224832 1.523634 1.602303 1.688937 1.935082 2.173379 87.279625
22 144 0.188838 0.457556 0.641614 0.668802 0.794148 1.224903 1.631758 1.745315 1.791934 2.026429 2.303512 86.525194
22 145 0.208500 0.422949 0.565967 0.648631 0.839786 1.300132 1.704279 1.811143 1.828796 2.040385 2.317126 86.312306
22 146 0.175196 0.418095 0.602324 0.660004 0.808340 1.232617 1.636073 1.772734 1.837374 2.059416 2.325236 86.472590
22 147 0.176844 0.308569 0.397881 0.500818 0.730741 1.179692 1.596284 1.793085 1.895677 2.126291 2.363913 86.930203
22 148 0.142884 0.360352 0.505806 0.545269 0.741189 1.237637 1.665312 1.762288 1.828229 2.085460 2.361131 86.764446
22 149 0.110539 0.307347 0.580296 0.722228 0.846523 1.202325 1.590662 1.752415 1.808448 2.041380 2.399235 86.638601
22 150 0.319856 0.441844 0.430824 0.499023 0.753551 1.160101 1.441256 1.608144 1.833350 2.156291 2.416167 86.939590
22 151 0.116212 0.206474 0.295258 0.403771 0.595280 0.915040 1.200952 1.382398 1.560292 1.881180 2.248898 89.194242
22 152 0.112704 0.207245 0.267833 0.343503 0.524237 0.815099 1.039097 1.186336 1.399793 1.722918 2.026066 90.355170
22 153 0.095461 0.140176 0.187115 0.276745 0.442310 0.704157 0.956510 1.158092 1.344263 1.620843 1.918983 91.155342
22 154 0.121218 0.336169 0.521640 0.572760 0.698915 0.994367 1.234802 1.335722 1.496206 1.814318 2.190232 88.683655
22 155 0.061581 0.114443 0.158831 0.217878 0.357744 0.630840 0.903436 1.085684 1.263180 1.575921 1.937449 91.693008
22 156 0.024693 0.041005 0.060156 0.104889 0.217542 0.395118 0.557275 0.723321 0.972326 1.306094 1.592130 94.005451
22 157 0.109689 0.155680 0.179231 0.255236 0.446837 0.724263 0.922548 1.061569 1.255004 1.550077 1.817188 91.522675
22 158 0.079312 0.240605 0.402820 0.460885 0.593208 0.880085 1.114656 1.216717 1.375099 1.663561 1.966069 90.006985
22 159 0.020553 0.039773 0.060998 0.095672 0.188179 0.397333 0.649718 0.837108 0.986454 1.238342 1.507857 93.978010
22 160 0.027092 0.045994 0.065204 0.110029 0.234168 0.450606 0.646449 0.806100 1.013148 1.306114 1.544678 93.750418
22 161 0.142971 0.360098 0.484431 0.482837 0.592518 0.916255 1.192235 1.264271 1.328311 1.537250 1.769141 89.929681
22 162 0.095868 0.271189 0.462656 0.524699 0.591509 0.807809 1.030261 1.130068 1.196806 1.348846 1.553245 90.987045
22 163 0.064429 0.097939 0.130792 0.190070 0.306367 0.499254 0.688636 0.822440 0.915569 1.058477 1.210792 94.015234
22 164 0.073638 0.168390 0.240546 0.275496 0.357624 0.527829 0.681864 0.777143 0.896136 1.092249 1.308686 93.600399
22 165 0.067969 0.098262 0.127873 0.176896 0.254084 0.369280 0.480555 0.578526 0.676941 0.825745 1.000304 95.343563
22 166 0.061732 0.092266 0.107227 0.138901 0.215966 0.324460 0.400984 0.464106 0.564613 0.721366 0.884205 96.024175
22 167 0.031386 0.048092 0.065836 0.098037 0.155163 0.232134 0.300280 0.370873 0.463923 0.597917 0.747992 96.888367
22 168 0.020771 0.034430 0.047948 0.074350 0.133071 0.217740 0.286863 0.351399 0.446870 0.595333 0.758038 97.033184
22 169 0.055778 0.066925 0.077053 0.115260 0.187418 0.260393 0.307478 0.368557 0.467026 0.595518 0.718168 96.780422
22 170 0.084825 0.093705 0.095100 0.132781 0.215660 0.304406 0.356973 0.418940 0.520193 0.650817 0.765248 96.361347
22 171 0.029852 0.051569 0.069173 0.096437 0.155814 0.244792 0.315222 0.374012 0.462082 0.604539 0.757045 96.839464
22 172 0.022998 0.035889 0.047085 0.072488 0.133107 0.226016 0.302163 0.366393 0.454336 0.597396 0.752742 96.989386
22 173 0.039557 0.060984 0.084828 0.126871 0.196295 0.283374 0.355273 0.427351 0.523440 0.656408 0.796534 96.449083
22 174 0.098506 0.113308 0.120651 0.170214 0.271301 0.377954 0.438440 0.502191 0.604439 0.737399 0.852686 95.712911
22 175 0.073719 0.099936 0.125940 0.179804 0.266292 0.363169 0.434708 0.509145 0.608108 0.734232 0.856016 95.748934
22 176 0.095188 0.122639 0.144738 0.204478 0.312100 0.432017 0.509156 0.580508 0.680573 0.812043 0.928823 95.177736
22 177 0.110506 0.184905 0.238135 0.286817 0.366165 0.513358 0.645660 0.722082 0.782471 0.893711 1.021952 94.234240
22 178 0.077038 0.172752 0.245153 0.267786 0.317561 0.454457 0.585726 0.646567 0.693769 0.804430 0.945347 94.789417
22 179 0.064091 0.094357 0.122760 0.168834 0.244202 0.344083 0.424642 0.490109 0.562633 0.671258 0.789027 96.024000
22 180 0.049003 0.075670 0.093688 0.123358 0.182341 0.264343 0.327765 0.381208 0.454448 0.562368 0.672134 96.813675
22 181 0.037400 0.057597 0.075518 0.104981 0.157421 0.224922 0.278272 0.328246 0.396797 0.496355 0.600387 97.242104
22 182 0.029062 0.045290 0.060702 0.085814 0.129914 0.187460 0.235867 0.283144 0.345751 0.435354 0.530353 97.631290
22 183 0.025603 0.037779 0.047151 0.066306 0.105345 0.155539 0.193329 0.230392 0.284656 0.363839 0.444893 98.045170
22 184 0.014363 0.022522 0.032458 0.050141 0.079344 0.116882 0.151806 0.191297 0.243341 0.316900 0.397996 98.382950
22 185 0.024173 0.031395 0.037824 0.057830 0.099516 0.148655 0.183647 0.223333 0.283497 0.365886 0.445232 98.099012
22 186 0.010136 0.018696 0.030669 0.047785 0.075507 0.121350 0.171594 0.219060 0.268507 0.346464 0.440161 98.250071
22 187 0.111936 0.178995 0.209788 0.266321 0.360911 0.482659 0.574654 0.639714 0.728889 0.858982 0.979417 94.607734
22 188 0.024202 0.044774 0.076488 0.118694 0.165717 0.253275 0.364003 0.447900 0.496631 0.595714 0.733297 96.679308
23 1 0.024413 0.036887 0.051984 0.077982 0.119262 0.177973 0.233516 0.286633 0.347235 0.435015 0.534431 97.674669
23 2 0.044995 0.044845 0.049711 0.078153 0.127907 0.176499 0.210592 0.257190 0.324435 0.411902 0.499124 97.774645
23 3 0.039145 0.052113 0.064851 0.093108 0.140118 0.199813 0.247704 0.297387 0.365153 0.466249 0.579414 97.454943
23 4 0.042196 0.060398 0.074642 0.104501 0.165288 0.253234 0.319924 0.371517 0.440025 0.555677 0.684383 96.928211
23 5 0.047645 0.066863 0.087619 0.130745 0.205767 0.301051 0.376412 0.444228 0.528323 0.650598 0.778073 96.382676
23 6 0.085869 0.084029 0.093855 0.150206 0.243262 0.328462 0.381232 0.449973 0.545772 0.671828 0.798053 96.167457
23 7 0.063966 0.077765 0.092096 0.138933 0.223587 0.312378 0.367847 0.432496 0.538258 0.687983 0.835052 96.229635
23 8 0.043587 0.054373 0.067826 0.107929 0.181802 0.271459 0.332122 0.390572 0.483403 0.643147 0.827173 96.596611
23 9 0.026595 0.043906 0.063059 0.098556 0.175116 0.309489 0.438242 0.530954 0.625393 0.797677 0.993337 95.897677
23 10 0.032710 0.054768 0.078002 0.117527 0.205016 0.379274 0.555796 0.656865 0.724681 0.891952 1.100147 95.203260
23 11 0.035301 0.055737 0.070650 0.102755 0.185384 0.336282 0.459510 0.524791 0.604836 0.792463 1.016113 95.816181
23 12 0.022349 0.036718 0.054124 0.087204 0.160445 0.299625 0.438297 0.532983 0.626197 0.823922 1.074584 95.843552
23 13 0.019800 0.028633 0.041826 0.079596 0.175687 0.336951 0.489117 0.632454 0.822878 1.126090 1.429672 94.817291
23 14 0.037957 0.068367 0.102371 0.156194 0.271158 0.477869 0.672349 0.784937 0.871035 1.047470 1.249782 94.260512
23 15 0.067582 0.069131 0.077284 0.132159 0.244485 0.364348 0.429853 0.502930 0.633296 0.849631 1.085803 95.543497
23 16 0.028496 0.049098 0.072934 0.115977 0.210588 0.378363 0.545368 0.681509 0.837557 1.089673 1.356287 94.634148
23 17 0.047027 0.055646 0.074240 0.143670 0.302336 0.499074 0.631958 0.754589 0.933778 1.208286 1.471916 93.877485
23 18 0.085744 0.112584 0.141952 0.218937 0.351222 0.492707 0.578574 0.658408 0.781654 0.977030 1.184002 94.417184
23 19 0.089722 0.092090 0.104685 0.177904 0.318589 0.456287 0.521523 0.597013 0.738350 0.969230 1.212622 94.721985
23 20 0.033259 0.061231 0.092627 0.144448 0.265993 0.498509 0.722542 0.860025 0.995452 1.252630 1.517795 93.555489
23 21 0.060710 0.094888 0.129437 0.195292 0.333630 0.558124 0.753885 0.872413 0.970266 1.160044 1.369827 93.501484
23 22 0.123535 0.121175 0.136684 0.222540 0.361158 0.485626 0.558373 0.649235 0.777670 0.963755 1.161228 94.439020
23 23 0.082474 0.116913 0.152370 0.226880 0.350535 0.482824 0.572980 0.669801 0.814713 1.009776 1.199323 94.321409
23 24 0.118697 0.124094 0.144357 0.234795 0.386078 0.530447 0.615498 0.713457 0.854223 1.055422 1.258030 93.964901
23 25 0.093068 0.172575 0.236031 0.291264 0.412636 0.694036 0.953585 1.042870 1.086831 1.294834 1.559930 92.162342
23 26 0.190237 0.217421 0.225025 0.278283 0.376192 0.577463 0.740463 0.807932 0.857469 1.074925 1.387501 93.267090
23 27 0.128776 0.184675 0.270469 0.388313 0.496959 0.691711 0.872470 0.968865 1.040441 1.272369 1.599309 92.085642
23 28 0.129437 0.198455 0.273693 0.331103 0.403551 0.672470 0.944987 1.002404 0.973001 1.184707 1.524583 92.361610
23 29 0.130595 0.175953 0.205713 0.265143 0.380064 0.633074 0.866780 0.957169 1.003671 1.213093 1.475666 92.693083
23 30 0.088698 0.134192 0.194132 0.266598 0.345599 0.533156 0.725586 0.820271 0.867098 1.064685 1.352169 93.607819
23 31 0.089329 0.120554 0.152690 0.220025 0.327023 0.484640 0.616705 0.715829 0.823919 1.024860 1.269127 94.155298
23 32 0.055189 0.079221 0.106974 0.156574 0.232880 0.345699 0.455099 0.564566 0.694374 0.885537 1.103544 95.320347
23 33 0.047779 0.066853 0.083352 0.119280 0.184769 0.273967 0.349611 0.426551 0.529940 0.683557 0.857163 96.377178
23 34 0.022344 0.032274 0.045152 0.075286 0.132067 0.201250 0.257113 0.321072 0.413458 0.542096 0.681092 97.276794
23 35 0.018882 0.028157 0.040418 0.066847 0.115974 0.182434 0.244980 0.318346 0.418874 0.558449 0.714283 97.292356
23 36 0.023839 0.033562 0.044346 0.070218 0.120776 0.186975 0.244488 0.312530 0.411701 0.552200 0.705354 97.294010
23 37 0.009416 0.014896 0.022944 0.039316 0.069981 0.115367 0.160684 0.210695 0.274905 0.374924 0.498955 98.207920
23 38 0.014892 0.020935 0.028091 0.046501 0.082744 0.128302 0.164364 0.208748 0.281180 0.393545 0.521635 98.109062
23 39 0.018224 0.034601 0.051216 0.068386 0.102005 0.178725 0.266204 0.327947 0.376184 0.477486 0.611470 97.487557
23 40 0.020536 0.026569 0.030867 0.046893 0.083387 0.131553 0.165073 0.200631 0.263221 0.367886 0.482411 98.180969
23 41 0.015430 0.019865 0.030218 0.052399 0.077633 0.105357 0.136300 0.179444 0.231595 0.309021 0.406884 98.435856
23 42 0.019231 0.025827 0.032909 0.054911 0.100347 0.149127 0.176365 0.207951 0.268435 0.362823 0.455997 98.146074
23 43 0.016985 0.030233 0.043418 0.061061 0.095162 0.158825 0.220418 0.259381 0.291485 0.358898 0.439791 98.024344
23 44 0.011423 0.016573 0.021582 0.034729 0.062874 0.100568 0.129456 0.160409 0.209251 0.289382 0.379499 98.584251
23 45 0.004728 0.007471 0.012466 0.023294 0.042678 0.070396 0.102088 0.141543 0.189313 0.255679 0.332400 98.817939
23 46 0.016891 0.023162 0.030251 0.049180 0.085596 0.122334 0.145213 0.173647 0.220332 0.284808 0.347230 98.501354
23 47 0.018117 0.020468 0.024041 0.038542 0.065943 0.094926 0.116483 0.145498 0.187934 0.244535 0.300402 98.743111
23 48 0.004360 0.006768 0.010329 0.018151 0.032926 0.052798 0.072742 0.098385 0.134364 0.187035 0.247158 99.134987
23 49 0.004443 0.006381 0.009470 0.017918 0.035894 0.058760 0.078648 0.103813 0.141934 0.198943 0.260601 99.083193
23 50 0.011029 0.019497 0.026346 0.036032 0.057961 0.096851 0.135112 0.164354 0.191614 0.236190 0.285509 98.739502
23 51 0.006483 0.009566 0.012741 0.020749 0.038280 0.061666 0.080035 0.100096 0.130841 0.180401 0.235188 99.123953
23 52 0.003021 0.004711 0.007229 0.012712 0.023432 0.039030 0.055907 0.077030 0.104639 0.145747 0.194281 99.332262
23 53 0.005681 0.008156 0.011378 0.019626 0.036852 0.058180 0.075866 0.097203 0.128245 0.172348 0.217411 99.169052
23 54 0.009092 0.012988 0.017119 0.026098 0.042511 0.063228 0.081678 0.103715 0.133680 0.176444 0.222637 99.110813
23 55 0.006379 0.009813 0.013509 0.020967 0.035615 0.055171 0.071818 0.090037 0.115864 0.156245 0.201640 99.222945
23 56 0.006037 0.008974 0.012453 0.019595 0.033051 0.051325 0.067868 0.085607 0.109135 0.145930 0.188084 99.271939
23 57 0.011690 0.019371 0.023924 0.030734 0.048651 0.079710 0.106853 0.125099 0.143972 0.179090 0.218026 99.012878
23 58 0.010004 0.013809 0.017741 0.026179 0.040768 0.060098 0.077238 0.094648 0.115708 0.150331 0.191945 99.201532
23 59 0.007628 0.011391 0.015146 0.022724 0.036955 0.054600 0.069456 0.086324 0.109731 0.143259 0.178363 99.264423
23 60 0.007070 0.009117 0.011951 0.019782 0.033876 0.048452 0.059604 0.073626 0.093326 0.120753 0.149320 99.373123
23 61 0.010607 0.012958 0.015796 0.024977 0.041507 0.056136 0.065519 0.079281 0.100606 0.128656 0.154945 99.309011
23 62 0.009122 0.010134 0.012117 0.019911 0.033341 0.045587 0.055599 0.071567 0.093996 0.120567 0.144855 99.383207
23 63 0.003331 0.005059 0.007245 0.011934 0.020874 0.032149 0.042651 0.055585 0.073127 0.098427 0.126460 99.523157
23 64 0.003543 0.005080 0.006986 0.011568 0.020734 0.032449 0.043124 0.056173 0.073853 0.098930 0.125711 99.521849
23 65 0.005505 0.008100 0.010909 0.017072 0.028798 0.043178 0.055470 0.070038 0.089803 0.117811 0.147107 99.406204
23 66 0.005381 0.007999 0.010677 0.016726 0.028666 0.042789 0.054159 0.068492 0.089986 0.121038 0.153521 99.400566
23 67 0.002674 0.004283 0.006686 0.011437 0.020206 0.033259 0.047843 0.065473 0.086680 0.118525 0.157127 99.445810
23 68 0.004640 0.006686 0.009153 0.015672 0.029547 0.046931 0.060636 0.077367 0.104148 0.145512 0.189421 99.310290
23 69 0.010132 0.017689 0.022759 0.029471 0.045726 0.075049 0.102284 0.121282 0.139787 0.176199 0.219632 99.039988
23 70 0.005930 0.009134 0.012614 0.020170 0.035703 0.056286 0.072526 0.089267 0.114319 0.155604 0.201928 99.226518
23 71 0.003270 0.004926 0.007456 0.013146 0.024145 0.040282 0.058018 0.080132 0.108448 0.149440 0.197286 99.313452
23 72 0.007170 0.010498 0.014528 0.024055 0.043273 0.066876 0.085679 0.106852 0.137297 0.181924 0.229077 99.092769
23 73 0.008756 0.013494 0.018167 0.027700 0.047082 0.072424 0.093024 0.114890 0.145961 0.192380 0.242025 99.024096
23 74 0.004460 0.007131 0.010351 0.016791 0.029768 0.049076 0.067935 0.089264 0.118538 0.163603 0.216002 99.227083
23 75 0.004380 0.006720 0.009846 0.017022 0.031937 0.052471 0.071029 0.093005 0.125789 0.175502 0.230742 99.181557
23 76 0.009452 0.016686 0.022608 0.030994 0.050141 0.083881 0.117172 0.144360 0.173181 0.220464 0.274221 98.856836
23 77 0.006416 0.009555 0.013109 0.020775 0.036017 0.058059 0.079115 0.102741 0.134510 0.183362 0.241180 99.115160
23 78 0.007307 0.010438 0.014211 0.022970 0.039778 0.061322 0.081459 0.106528 0.141477 0.189685 0.242273 99.082552
23 79 0.011351 0.016457 0.022356 0.035011 0.057975 0.086493 0.111392 0.140396 0.179976 0.234848 0.295482 98.808264
23 80 0.014903 0.020706 0.026173 0.039949 0.067661 0.102510 0.131173 0.164662 0.214191 0.281876 0.350932 98.585260
23 81 0.017656 0.026266 0.036587 0.056108 0.088402 0.130274 0.166941 0.205325 0.253270 0.321534 0.398226 98.299409
23 82 0.029801 0.039297 0.049462 0.079152 0.137447 0.197568 0.227570 0.253825 0.298374 0.369297 0.442148 97.876058
23 83 0.027161 0.045786 0.061048 0.081796 0.126217 0.208471 0.286176 0.337796 0.385671 0.465400 0.552253 97.422226
23 84 0.036976 0.043089 0.052265 0.081523 0.133150 0.194899 0.243460 0.298554 0.375849 0.488478 0.606846 97.444910
23 85 0.037676 0.055369 0.071724 0.110179 0.190936 0.292884 0.354959 0.396130 0.457260 0.554596 0.651411 96.826878
23 86 0.027184 0.044705 0.061947 0.089646 0.147890 0.253798 0.346905 0.402216 0.457550 0.578568 0.731837 96.857752
23 87 0.028073 0.037790 0.047516 0.075196 0.133718 0.214710 0.279469 0.347769 0.452911 0.618407 0.804173 96.960266
23 88 0.028095 0.045199 0.068176 0.105688 0.168670 0.274960 0.386817 0.487682 0.589759 0.744176 0.922529 96.178249
23 89 0.055044 0.067878 0.078705 0.119395 0.204229 0.308737 0.380553 0.456395 0.579569 0.763763 0.956186 96.029547
23 90 0.067936 0.074908 0.091983 0.146114 0.230230 0.327410 0.412091 0.516280 0.651661 0.840363 1.052753 95.588274
23 91 0.052664 0.073528 0.089763 0.136715 0.244656 0.392341 0.488292 0.559757 0.681602 0.894305 1.119864 95.266516
23 92 0.054243 0.082762 0.124586 0.195234 0.298781 0.443194 0.582097 0.703404 0.828850 1.024812 1.250664 94.411373
23 93 0.173733 0.139746 0.133316 0.220118 0.397773 0.561877 0.630437 0.711090 0.858687 1.091911 1.320564 93.760744
23 94 0.043156 0.085382 0.136520 0.197035 0.306950 0.519697 0.752088 0.907379 1.028547 1.259562 1.530578 93.233110
23 95 0.119515 0.092034 0.098371 0.195047 0.386833 0.541367 0.609928 0.724541 0.919841 1.193993 1.459492 93.659042
23 96 0.084856 0.128095 0.187003 0.288861 0.439117 0.639884 0.832477 1.004946 1.172392 1.390789 1.611065 92.220520
23 97 0.141341 0.137951 0.149888 0.259466 0.501785 0.763110 0.895982 1.016924 1.216148 1.512217 1.771950 91.633238
23 98 0.045804 0.069512 0.106120 0.184984 0.335799 0.555181 0.775639 0.996201 1.244365 1.575122 1.905096 92.206175
23 99 0.092742 0.109460 0.132233 0.222058 0.397071 0.564009 0.650331 0.759569 0.966270 1.265121 1.548415 93.292724
23 100 0.176399 0.162620 0.180146 0.311617 0.547941 0.736503 0.812267 0.917863 1.102949 1.363405 1.607455 92.080836
23 101 0.037693 0.069631 0.107753 0.175777 0.344141 0.667643 1.002816 1.232674 1.432461 1.744247 2.028343 91.156822
23 102 0.066623 0.095530 0.127337 0.201378 0.350572 0.570495 0.757985 0.908667 1.085837 1.387672 1.741577 92.706328
23 103 0.078952 0.084823 0.108383 0.199160 0.360795 0.518583 0.629690 0.786327 1.024171 1.344189 1.677062 93.187870
23 104 0.080158 0.126116 0.162685 0.236276 0.410354 0.692298 0.920825 1.077520 1.278409 1.610323 1.945427 91.459612
23 105 0.054861 0.078657 0.115427 0.208577 0.412463 0.722157 1.014183 1.274598 1.548024 1.891551 2.186704 90.492796
23 106 0.096499 0.113111 0.135064 0.220432 0.392159 0.582650 0.701280 0.833128 1.052804 1.375463 1.697112 92.800303
23 107 0.089766 0.105699 0.134703 0.230415 0.399753 0.570063 0.676746 0.808840 1.022831 1.329652 1.636536 92.994991
23 108 0.113464 0.184316 0.214481 0.275576 0.468056 0.807115 1.044843 1.135375 1.272154 1.571901 1.855206 91.057510
23 109 0.132531 0.194973 0.259524 0.370726 0.551692 0.828732 1.067382 1.212674 1.314688 1.523610 1.778543 90.764927
23 110 0.125050 0.167834 0.196653 0.280771 0.445361 0.632245 0.739172 0.832971 0.995687 1.243271 1.485944 92.855045
23 111 0.206961 0.203718 0.248440 0.383616 0.530767 0.677793 0.819341 0.978775 1.111462 1.288906 1.506368 92.043856
23 112 0.139483 0.196781 0.223179 0.299117 0.475176 0.704026 0.809218 0.858786 1.000951 1.296381 1.604016 92.392888
23 113 0.123728 0.216332 0.341297 0.436130 0.501717 0.763646 1.060599 1.164450 1.130038 1.314125 1.665024 91.282913
23 114 0.271730 0.334384 0.287370 0.328009 0.519350 0.829245 0.962878 0.965243 1.064764 1.366896 1.672578 91.397552
23 115 0.161863 0.229215 0.429255 0.676138 0.656957 0.742227 0.945584 1.114264 1.145427 1.308260 1.644775 90.946039
23 116 0.284827 0.311321 0.257972 0.317011 0.516810 0.779402 0.859800 0.867780 0.988877 1.292075 1.617475 91.906649
23 117 0.092681 0.169567 0.347833 0.555434 0.608380 0.765725 1.078118 1.371399 1.480776 1.603924 1.829290 90.096872
23 118 0.232286 0.215782 0.192827 0.274194 0.463826 0.693375 0.801056 0.863791 0.980289 1.224536 1.503314 92.554722
23 119 0.113396 0.161329 0.237200 0.355621 0.476445 0.650902 0.860140 1.066469 1.223081 1.412417 1.640682 91.802319
23 120 0.113811 0.142244 0.163151 0.231542 0.360030 0.527312 0.642103 0.736763 0.875106 1.116914 1.402234 93.688791
23 121 0.138188 0.146197 0.167209 0.257009 0.400841 0.556574 0.671310 0.798302 0.960711 1.187246 1.428786 93.287624
23 122 0.092288 0.150913 0.192629 0.249987 0.377517 0.605614 0.807582 0.931991 1.054770 1.267675 1.492113 92.776921
23 123 0.084729 0.091978 0.108074 0.172974 0.288716 0.425663 0.526119 0.630355 0.771609 0.991056 1.238474 94.670252
23 124 0.090931 0.115933 0.143658 0.212999 0.332322 0.483247 0.606270 0.731799 0.898989 1.139573 1.397212 93.847063
23 125 0.087807 0.144699 0.186048 0.247097 0.386303 0.636278 0.848437 0.958666 1.061618 1.276744 1.511897 92.654407
23 126 0.090763 0.118688 0.146456 0.210801 0.319547 0.464455 0.578154 0.676009 0.798685 0.999308 1.235157 94.361979
23 127 0.098834 0.101802 0.119918 0.198492 0.325238 0.450324 0.540738 0.657018 0.815398 1.026280 1.250786 94.415175
23 128 0.071156 0.125840 0.175618 0.232337 0.339157 0.540369 0.746499 0.894665 1.023847 1.227947 1.458984 93.163582
23 129 0.104439 0.104898 0.114270 0.180225 0.303281 0.442671 0.542363 0.654047 0.805875 1.025949 1.267215 94.454765
23 130 0.106391 0.126462 0.154251 0.232285 0.354942 0.493631 0.613002 0.754332 0.930942 1.150678 1.380185 93.702900
23 131 0.096809 0.128598 0.169036 0.253785 0.382283 0.539662 0.668022 0.795936 0.958796 1.198978 1.474054 93.334037
23 132 0.142617 0.176419 0.197598 0.267557 0.402873 0.585639 0.718289 0.830788 0.988324 1.246660 1.536875 92.906363
23 133 0.150604 0.248769 0.320163 0.400789 0.562671 0.874927 1.122479 1.218335 1.298554 1.531872 1.810299 90.460535
23 134 0.171056 0.275759 0.338213 0.414415 0.577347 0.864545 1.083445 1.168065 1.240212 1.444109 1.680692 90.742144
23 135 0.295366 0.248483 0.253830 0.391342 0.589581 0.747168 0.852570 1.009284 1.194776 1.399355 1.585493 91.432750
23 136 0.157140 0.202354 0.246202 0.357676 0.530661 0.703115 0.811510 0.924876 1.089237 1.306102 1.514400 92.156727
23 137 0.153839 0.179677 0.215130 0.329974 0.507601 0.671949 0.772158 0.893134 1.068774 1.292359 1.503482 92.411923
23 138 0.167984 0.185485 0.204226 0.303378 0.479517 0.654616 0.762824 0.889218 1.070912 1.291582 1.487283 92.502975
23 139 0.184787 0.215227 0.248308 0.345401 0.499891 0.679643 0.817020 0.951820 1.109043 1.325578 1.552564 92.070717
23 140 0.246770 0.263628 0.282641 0.421203 0.668145 0.894416 1.002572 1.123771 1.320808 1.579076 1.800817 90.396152
23 141 0.245477 0.255299 0.315903 0.527798 0.818448 1.039016 1.140113 1.267395 1.461763 1.734895 1.990177 89.203718
23 142 0.420195 0.311024 0.294857 0.481987 0.787421 1.019347 1.119555 1.277325 1.516913 1.829682 2.107184 88.834510
23 143 0.163571 0.235234 0.342090 0.527210 0.765176 1.082307 1.329237 1.486911 1.644527 1.962488 2.326470 88.134779
23 144 0.153935 0.241014 0.278429 0.360929 0.617607 1.157692 1.595802 1.685394 1.702819 2.001065 2.360867 87.844450
23 145 0.108849 0.154698 0.221927 0.353382 0.585320 0.979130 1.343980 1.568026 1.762730 2.194046 2.703242 88.024668
23 146 0.089105 0.149931 0.213939 0.316425 0.534987 0.985548 1.445812 1.677137 1.793447 2.134673 2.555326 88.103672
23 147 0.109311 0.136389 0.179592 0.307065 0.564376 0.924830 1.190157 1.373238 1.599404 2.029417 2.512430 89.073792
23 148 0.054377 0.100859 0.153672 0.235966 0.434255 0.863434 1.315122 1.561514 1.737912 2.163283 2.641542 88.738066
23 149 0.072872 0.114096 0.155527 0.240409 0.445889 0.844726 1.262058 1.544512 1.783898 2.178084 2.557718 88.800218
23 150 0.128073 0.149935 0.200573 0.350138 0.609413 0.920715 1.154654 1.353923 1.570424 1.922522 2.320974 89.318651
23 151 0.136740 0.161769 0.181774 0.273491 0.471128 0.722386 0.898230 1.067112 1.332904 1.735212 2.148154 90.871097
23 152 0.058733 0.093180 0.145670 0.237435 0.377044 0.577229 0.783154 0.983724 1.200199 1.512032 1.871387 92.160213
23 153 0.119041 0.115701 0.123940 0.206668 0.378589 0.569149 0.683434 0.813913 1.030365 1.364985 1.725846 92.868368
23 154 0.068336 0.126036 0.184984 0.257951 0.411551 0.733498 1.095479 1.338802 1.507694 1.785702 2.092863 90.397103
23 155 0.068286 0.084645 0.103817 0.168009 0.300769 0.485566 0.637483 0.787049 0.996370 1.332158 1.725808 93.310041
23 156 0.023753 0.034918 0.055426 0.104983 0.195126 0.311024 0.419836 0.548682 0.725718 0.988741 1.303507 95.288288
23 157 0.096869 0.105011 0.122004 0.203498 0.361762 0.530468 0.640806 0.780018 1.013517 1.354138 1.709033 93.082874
23 158 0.036226 0.071037 0.106404 0.163230 0.320036 0.652336 1.006635 1.238293 1.437905 1.748942 2.017415 91.201540
23 159 0.018436 0.026639 0.040119 0.077278 0.161462 0.295524 0.422663 0.555154 0.743002 1.056708 1.433005 95.170011
23 160 0.021913 0.032499 0.052188 0.101184 0.193964 0.311134 0.411699 0.533077 0.722984 1.028469 1.393910 95.196983
23 161 0.088911 0.140646 0.163488 0.224572 0.423721 0.792316 1.052547 1.122842 1.215224 1.475456 1.720248 91.580030
23 162 0.063847 0.123030 0.181755 0.243609 0.372061 0.662865 0.997089 1.187583 1.260318 1.422018 1.617138 91.868692
23 163 0.069370 0.074873 0.089677 0.149967 0.258403 0.380600 0.469332 0.573017 0.722855 0.954999 1.222041 95.034864
23 164 0.051871 0.090603 0.128026 0.175970 0.264787 0.423494 0.586282 0.712557 0.832126 1.019877 1.234214 94.480194
23 165 0.074192 0.074875 0.085356 0.140675 0.238805 0.334161 0.392098 0.464070 0.572669 0.732212 0.903378 95.987509
23 166 0.063693 0.073760 0.088850 0.134470 0.206445 0.285095 0.350529 0.430679 0.534644 0.669891 0.813031 96.348915
23 167 0.053006 0.058662 0.067592 0.104615 0.169629 0.237295 0.285625 0.349655 0.444865 0.573318 0.709481 96.946257
23 168 0.028846 0.040185 0.056400 0.093636 0.156859 0.224861 0.278635 0.346694 0.447604 0.584213 0.730635 97.011431
23 169 0.068472 0.063050 0.070446 0.120877 0.203695 0.262043 0.293300 0.356172 0.458502 0.577779 0.684114 96.841553
23 170 0.081587 0.075756 0.084659 0.142293 0.234465 0.303240 0.340340 0.404405 0.502578 0.622246 0.731382 96.477051
23 171 0.038402 0.051595 0.064312 0.098696 0.164290 0.241482 0.298890 0.365444 0.468334 0.609936 0.749352 96.849266
23 172 0.028180 0.039279 0.055745 0.094412 0.161541 0.240356 0.306483 0.382570 0.485071 0.625042 0.773920 96.807402
23 173 0.057711 0.070204 0.087285 0.138189 0.223361 0.304267 0.355781 0.421489 0.523115 0.651530 0.771717 96.395352
23 174 0.101896 0.099603 0.111698 0.178225 0.284324 0.370226 0.416854 0.484207 0.583052 0.703775 0.813292 95.852848
23 175 0.093947 0.102120 0.118781 0.183855 0.282146 0.360680 0.408880 0.484715 0.597779 0.724856 0.833928 95.808311
23 176 0.105735 0.117698 0.142432 0.216110 0.318748 0.413788 0.482763 0.566949 0.668222 0.789593 0.908724 95.269238
23 177 0.127520 0.160280 0.182877 0.249584 0.369862 0.517863 0.610093 0.669373 0.747262 0.878278 1.007476 94.479530
23 178 0.086255 0.148599 0.192181 0.225945 0.293375 0.442381 0.583355 0.654101 0.700180 0.812328 0.949781 94.911518
23 179 0.105981 0.101720 0.107364 0.161581 0.249089 0.330282 0.384413 0.454652 0.547205 0.665523 0.783326 96.108864
23 180 0.065531 0.076287 0.092299 0.137836 0.202515 0.264522 0.311693 0.372254 0.452219 0.551998 0.652550 96.820295
23 181 0.059395 0.066171 0.075997 0.113308 0.176249 0.239492 0.282907 0.334214 0.403740 0.493905 0.581929 97.172693
23 182 0.050169 0.054012 0.061850 0.094712 0.148941 0.200860 0.238559 0.288920 0.356581 0.438381 0.515942 97.551075
23 183 0.038592 0.043667 0.051450 0.078031 0.121225 0.165352 0.200416 0.245813 0.303897 0.376329 0.449094 97.926136
23 184 0.029548 0.033156 0.038879 0.061178 0.100208 0.138653 0.166944 0.207235 0.266249 0.339420 0.409828 98.208706
23 185 0.033935 0.037696 0.046310 0.073634 0.114653 0.155665 0.191469 0.241620 0.304181 0.379726 0.458671 97.962438
23 186 0.020677 0.029721 0.038058 0.058324 0.099249 0.150453 0.186752 0.223468 0.280720 0.367616 0.457483 98.087479
23 187 0.034656 0.049960 0.066678 0.095005 0.134963 0.189715 0.244854 0.301312 0.357448 0.430217 0.508458 97.586735
23 188 0.059467 0.075562 0.085407 0.126135 0.206222 0.315767 0.398361 0.459434 0.538573 0.677548 0.828486 96.229040
24 1 0.025713 0.050148 0.069604 0.088705 0.127395 0.196596 0.258965 0.304779 0.363674 0.468164 0.596818 97.449438
24 2 0.025414 0.037998 0.048343 0.069604 0.114268 0.179670 0.233453 0.281434 0.346543 0.448400 0.559292 97.655578
24 3 0.027098 0.044730 0.058411 0.081667 0.134324 0.216661 0.282566 0.334580 0.408398 0.530739 0.663477 97.217350
24 4 0.043855 0.076523 0.099402 0.125999 0.183037 0.283911 0.370365 0.429718 0.502197 0.632023 0.785977 96.466993
24 5 0.052479 0.096237 0.133697 0.171327 0.234562 0.335569 0.420516 0.484289 0.567847 0.705881 0.865116 95.932478
24 6 0.084385 0.113155 0.120884 0.157476 0.250847 0.376776 0.450795 0.502248 0.595020 0.751965 0.907235 95.689217
24 7 0.044055 0.070806 0.089334 0.125592 0.215936 0.353690 0.448793 0.507588 0.600733 0.762310 0.918956 95.862205
24 8 0.043390 0.069262 0.081320 0.107478 0.186492 0.330266 0.445992 0.512123 0.597932 0.759196 0.922056 95.944492
24 9 0.041364 0.099300 0.152680 0.183747 0.251088 0.402014 0.546074 0.615735 0.683244 0.837978 1.027666 95.159113
24 10 0.057329 0.141805 0.213072 0.237445 0.292237 0.449870 0.606339 0.673766 0.724377 0.867857 1.062385 94.673517
24 11 0.043715 0.106966 0.162036 0.182636 0.236284 0.390757 0.557827 0.638294 0.689725 0.830497 1.014293 95.146973
24 12 0.049808 0.108639 0.150542 0.177786 0.255744 0.431384 0.601970 0.694647 0.784724 0.961735 1.156665 94.626354
24 13 0.048696 0.101936 0.153672 0.210858 0.330703 0.559465 0.770307 0.874839 0.967004 1.173396 1.413773 93.395349
24 14 0.072298 0.181291 0.258383 0.283967 0.371029 0.568846 0.730340 0.795799 0.888178 1.096182 1.345120 93.408568
24 15 0.061079 0.090738 0.106988 0.146812 0.251639 0.434294 0.590103 0.690655 0.802098 1.006428 1.220662 94.598505
24 16 0.063051 0.139601 0.194361 0.236295 0.347645 0.563140 0.737483 0.823247 0.944531 1.184989 1.444957 93.320700
24 17 0.090864 0.153145 0.190281 0.253750 0.411496 0.661082 0.828350 0.908149 1.034489 1.292409 1.566930 92.609055
24 18 0.089225 0.151065 0.174413 0.213040 0.333579 0.532150 0.663737 0.729073 0.846655 1.071144 1.298833 93.897085
24 19 0.106467 0.136233 0.137927 0.182003 0.317574 0.528671 0.669178 0.753685 0.884114 1.115168 1.324206 93.844776
24 20 0.062474 0.167070 0.261255 0.302265 0.406153 0.659870 0.878712 0.939515 1.000159 1.214420 1.494355 92.613751
24 21 0.075325 0.187789 0.289769 0.333855 0.405411 0.601952 0.799724 0.890162 0.956320 1.134784 1.379693 92.945221
24 22 0.109389 0.150805 0.156481 0.195584 0.318689 0.519945 0.657196 0.725366 0.821944 1.022140 1.230025 94.092436
24 23 0.058653 0.104780 0.139144 0.191752 0.316844 0.504028 0.635486 0.720163 0.855411 1.074555 1.279221 94.119958
24 24 0.102717 0.137516 0.154673 0.210212 0.345851 0.555619 0.707815 0.794737 0.902003 1.110758 1.332989 93.645113
24 25 0.103953 0.280215 0.410243 0.410148 0.481934 0.752616 0.998829 1.051651 1.094048 1.329168 1.666933 91.420263
24 26 0.108567 0.190681 0.251042 0.302820 0.405892 0.662343 0.909622 1.003653 1.051570 1.265854 1.554186 92.293766
24 27 0.162068 0.280118 0.379649 0.461852 0.564055 0.830097 1.079170 1.164784 1.198193 1.411385 1.709304 90.759323
24 28 0.195610 0.360475 0.421693 0.432841 0.517697 0.821563 1.099932 1.155653 1.167310 1.381139 1.666376 90.779709
24 29 0.119609 0.250007 0.422758 0.535365 0.565939 0.773219 1.043983 1.163178 1.171428 1.326283 1.589050 91.039185
24 30 0.135135 0.249130 0.311702 0.337676 0.412158 0.658718 0.905324 0.985597 1.014977 1.213068 1.497608 92.278906
24 31 0.086809 0.147065 0.204777 0.269425 0.364133 0.556978 0.753719 0.879891 0.975678 1.167039 1.406970 93.187514
24 32 0.043403 0.081496 0.117264 0.158077 0.239913 0.396425 0.549375 0.657252 0.779031 1.005143 1.281066 94.691557
24 33 0.028904 0.052213 0.071360 0.098819 0.163871 0.280743 0.387980 0.470992 0.580538 0.771171 0.994266 96.099140
24 34 0.009036 0.015759 0.024221 0.040754 0.080326 0.153999 0.237329 0.324601 0.436488 0.605089 0.793905 97.278492
24 35 0.014587 0.026151 0.038396 0.060285 0.110399 0.192396 0.268111 0.341545 0.451046 0.625985 0.826245 97.044851
24 36 0.022619 0.042561 0.060031 0.083370 0.134214 0.218960 0.296695 0.366690 0.464589 0.624948 0.814449 96.870873
24 37 0.006628 0.012125 0.018170 0.029776 0.059975 0.118271 0.179887 0.238190 0.316349 0.444282 0.587660 97.988683
24 38 0.010132 0.018258 0.027357 0.042335 0.075415 0.139062 0.205992 0.262774 0.328817 0.446157 0.589727 97.853975
24 39 0.032159 0.079545 0.110839 0.120182 0.155695 0.240046 0.313345 0.349945 0.400527 0.519416 0.678535 96.999767
24 40 0.009620 0.019591 0.034725 0.054971 0.086634 0.145451 0.210308 0.260788 0.306002 0.394733 0.514419 97.962759
24 41 0.023501 0.028983 0.028565 0.040433 0.078999 0.138727 0.178648 0.211539 0.270311 0.368226 0.460208 98.171860
24 42 0.015950 0.029119 0.042336 0.061606 0.099082 0.160243 0.214843 0.255421 0.301000 0.387013 0.489943 97.943447
24 43 0.033966 0.077673 0.093384 0.093541 0.125309 0.201761 0.254255 0.264772 0.293614 0.388367 0.513448 97.659910
24 44 0.005471 0.010897 0.018304 0.029623 0.054805 0.106548 0.165118 0.209016 0.245921 0.316462 0.404285 98.433548
24 45 0.005381 0.009505 0.013224 0.021701 0.046659 0.091298 0.129507 0.159196 0.202651 0.279361 0.361188 98.680329
24 46 0.022238 0.037905 0.046088 0.059326 0.091166 0.134791 0.164893 0.190758 0.234406 0.307946 0.386919 98.323565
24 47 0.015897 0.024231 0.028794 0.040926 0.072456 0.116198 0.145053 0.169339 0.211062 0.280195 0.349134 98.546718
24 48 0.003477 0.006173 0.009192 0.015382 0.031280 0.060131 0.090805 0.122657 0.166022 0.232945 0.303074 98.958862
24 49 0.004462 0.008221 0.012260 0.020282 0.040908 0.076565 0.110893 0.141041 0.177224 0.237113 0.303117 98.867916
24 50 0.013147 0.033577 0.053412 0.065830 0.088103 0.126483 0.158261 0.178960 0.208378 0.265560 0.336967 98.471320
24 51 0.003665 0.007062 0.011324 0.018153 0.033742 0.064041 0.099867 0.133468 0.167377 0.220516 0.280809 98.959984
24 52 0.002741 0.004744 0.006778 0.011042 0.022291 0.042390 0.063355 0.086023 0.119359 0.173376 0.234231 99.233666
24 53 0.006192 0.011032 0.015421 0.022737 0.039272 0.064244 0.086192 0.107777 0.139014 0.190677 0.249623 99.067817
24 54 0.007188 0.012565 0.016635 0.023774 0.041882 0.070624 0.093986 0.113854 0.143434 0.194483 0.251621 99.029957
24 55 0.004077 0.007160 0.010321 0.015578 0.027804 0.050437 0.075527 0.100625 0.130818 0.178388 0.232080 99.167187
24 56 0.005254 0.009594 0.013196 0.018413 0.031503 0.055146 0.077680 0.095858 0.118681 0.160658 0.211451 99.202566
24 57 0.010412 0.025162 0.039690 0.046724 0.057828 0.083117 0.110195 0.130763 0.153192 0.197015 0.256250 98.889647
24 58 0.007549 0.012821 0.016808 0.022907 0.037283 0.061714 0.083765 0.101066 0.122121 0.160998 0.207404 99.165564
24 59 0.004583 0.008077 0.011667 0.017204 0.029021 0.049211 0.070209 0.089944 0.112553 0.148773 0.190575 99.268179
24 60 0.004907 0.007376 0.009779 0.015178 0.027154 0.044010 0.058107 0.072063 0.091753 0.123710 0.159382 99.386585
24 61 0.009553 0.013565 0.016400 0.023238 0.037582 0.054895 0.067962 0.082940 0.105976 0.139791 0.173849 99.274248
24 62 0.006206 0.008421 0.010740 0.017381 0.031179 0.046335 0.056891 0.070145 0.091607 0.123374 0.155908 99.381811
24 63 0.002083 0.003556 0.005365 0.008960 0.016867 0.029310 0.042143 0.056416 0.075207 0.104444 0.138385 99.517261
24 64 0.002338 0.003834 0.005501 0.009054 0.017209 0.029826 0.042070 0.055585 0.074195 0.103373 0.136346 99.520670
24 65 0.004100 0.006953 0.009665 0.014830 0.026457 0.043284 0.057612 0.071934 0.092135 0.124332 0.159387 99.389309
24 66 0.003423 0.006180 0.009136 0.013862 0.023905 0.040006 0.055640 0.071536 0.092699 0.128066 0.169704 99.385841
24 67 0.002071 0.003471 0.004871 0.008046 0.016656 0.032469 0.049400 0.067625 0.092522 0.131976 0.174182 99.416708
24 68 0.002905 0.005354 0.008477 0.014364 0.027908 0.050752 0.073386 0.093174 0.115056 0.152895 0.197463 99.258268
24 69 0.012052 0.028318 0.039661 0.044391 0.058592 0.087233 0.111003 0.125482 0.146387 0.192470 0.252897 98.901514
24 70 0.003294 0.006326 0.010132 0.016135 0.029389 0.054675 0.083884 0.109638 0.133437 0.173577 0.222748 99.156765
24 71 0.002710 0.004730 0.006879 0.011440 0.023532 0.045288 0.067031 0.087921 0.116482 0.164403 0.219096 99.250492
24 72 0.009798 0.017565 0.022168 0.028823 0.046358 0.073053 0.093839 0.112670 0.142888 0.195407 0.255967 99.001471
24 73 0.008229 0.014976 0.020045 0.027600 0.046729 0.078119 0.104113 0.124863 0.154245 0.206528 0.266114 98.948440
24 74 0.003448 0.005994 0.008474 0.013360 0.026431 0.051106 0.077609 0.103906 0.138068 0.192523 0.251702 99.127377
24 75 0.004737 0.008656 0.012272 0.018367 0.033773 0.061730 0.089156 0.112621 0.142158 0.193893 0.255262 99.067375
24 76 0.011686 0.027862 0.043199 0.052709 0.069582 0.100532 0.129832 0.153545 0.185000 0.241488 0.314837 98.669727
24 77 0.004325 0.008111 0.012461 0.019297 0.034808 0.063909 0.096221 0.124846 0.155555 0.207148 0.269837 99.003483
24 78 0.005759 0.010176 0.014348 0.021333 0.037350 0.063560 0.089768 0.116353 0.151995 0.205939 0.266064 99.017357
24 79 0.011238 0.019613 0.026859 0.038039 0.062209 0.098739 0.130558 0.159303 0.197854 0.256662 0.320418 98.678507
24 80 0.011006 0.020036 0.028678 0.042361 0.072703 0.120101 0.160265 0.190331 0.227438 0.288336 0.356809 98.481934
24 81 0.018243 0.034910 0.045999 0.059321 0.093216 0.148303 0.189576 0.216663 0.259050 0.335904 0.421619 98.177196
24 82 0.036922 0.063089 0.068196 0.077644 0.116085 0.183544 0.233758 0.262091 0.298720 0.371861 0.454059 97.834034
24 83 0.031189 0.081251 0.126474 0.140910 0.170079 0.246536 0.315643 0.343898 0.373984 0.455585 0.567083 97.147364
24 84 0.032587 0.053204 0.064095 0.086009 0.149734 0.261392 0.341879 0.372119 0.408022 0.494004 0.588317 97.148642
24 85 0.062388 0.136778 0.170701 0.176011 0.212776 0.296588 0.364085 0.400589 0.452150 0.562199 0.695510 96.470225
24 86 0.046401 0.104519 0.138145 0.148242 0.197913 0.316763 0.414869 0.450876 0.497027 0.623570 0.785745 96.275930
24 87 0.021503 0.041218 0.064419 0.094271 0.155482 0.282327 0.416593 0.502744 0.572959 0.705541 0.867312 96.275631
24 88 0.051915 0.099635 0.129705 0.164979 0.256208 0.408881 0.516919 0.568930 0.650064 0.813464 0.996965 95.342339
24 89 0.040121 0.074467 0.108289 0.151711 0.234212 0.372048 0.492479 0.575228 0.674295 0.856438 1.075519 95.345186
24 90 0.082223 0.105881 0.116342 0.164862 0.286209 0.453244 0.564629 0.654410 0.798643 1.024795 1.243160 94.505600
24 91 0.053871 0.102594 0.146863 0.193428 0.286505 0.462375 0.625280 0.726116 0.831813 1.040265 1.293492 94.237398
24 92 0.088983 0.163690 0.213841 0.271247 0.396876 0.585338 0.713741 0.788123 0.915886 1.139483 1.370510 93.352282
24 93 0.165761 0.220329 0.242699 0.309486 0.456396 0.677067 0.838644 0.926244 1.022206 1.225719 1.455397 92.460051
24 94 0.081829 0.208379 0.307738 0.349585 0.466439 0.729043 0.942171 1.010580 1.108753 1.361087 1.656019 91.778377
24 95 0.108878 0.140500 0.168466 0.254601 0.446967 0.721985 0.928349 1.063774 1.205527 1.443086 1.669474 91.848393
24 96 0.114022 0.228745 0.319160 0.407649 0.578877 0.834719 1.009061 1.095879 1.232398 1.468479 1.701944 91.009067
24 97 0.206786 0.300400 0.330742 0.413078 0.617213 0.916767 1.116032 1.230626 1.397471 1.679722 1.946354 89.844813
24 98 0.077620 0.162784 0.239399 0.324746 0.504553 0.804206 1.036116 1.153901 1.315632 1.628051 1.969743 90.783247
24 99 0.067353 0.107746 0.143780 0.220046 0.394700 0.648946 0.837776 0.972234 1.160343 1.451148 1.717613 92.278313
24 100 0.222356 0.267604 0.265204 0.354153 0.587052 0.869092 1.012308 1.101335 1.262373 1.516818 1.734165 90.807543
24 101 0.084482 0.224845 0.370339 0.462803 0.636758 0.968203 1.227338 1.322055 1.462670 1.782161 2.149077 89.309271
24 102 0.087433 0.169125 0.226805 0.279826 0.410069 0.682393 0.957326 1.128597 1.287275 1.586275 1.943498 91.241377
24 103 0.071255 0.092544 0.118154 0.205231 0.414443 0.691186 0.885870 1.055882 1.300427 1.638826 1.929883 91.596300
24 104 0.120183 0.228513 0.302864 0.386995 0.590461 0.936132 1.201240 1.330177 1.488070 1.773233 2.057662 89.584469
24 105 0.130241 0.245982 0.349084 0.478641 0.706757 1.027836 1.249191 1.373428 1.558288 1.884932 2.236192 88.759434
24 106 0.080178 0.123789 0.152549 0.218277 0.387584 0.665733 0.896976 1.067367 1.284699 1.621537 1.943014 91.558294
24 107 0.059123 0.085449 0.112583 0.190782 0.392879 0.694377 0.907604 1.049472 1.247051 1.563617 1.836326 91.860739
24 108 0.135489 0.304122 0.409194 0.461187 0.645761 1.030224 1.310933 1.363163 1.428206 1.671461 1.939970 89.300291
24 109 0.176993 0.346315 0.449060 0.524722 0.703937 1.026496 1.250653 1.319285 1.413421 1.671141 1.983602 89.134375
24 110 0.049191 0.095454 0.150365 0.226980 0.383343 0.656133 0.905421 1.047044 1.167126 1.402133 1.659220 92.257591
24 111 0.231766 0.262176 0.254220 0.352573 0.616428 0.917510 1.032119 1.100843 1.282875 1.579232 1.813364 90.556894
24 112 0.090791 0.186289 0.299316 0.378265 0.469150 0.714879 0.972450 1.100342 1.182149 1.431567 1.782971 91.391838
24 113 0.268545 0.513299 0.503140 0.452934 0.563561 0.918451 1.181429 1.196718 1.230142 1.495385 1.829310 89.847086
24 114 0.152625 0.324253 0.542680 0.651094 0.646183 0.852620 1.121568 1.231453 1.232128 1.423823 1.776978 90.044598
24 115 0.424944 0.510958 0.422371 0.463158 0.690953 1.057680 1.226552 1.229299 1.303440 1.545576 1.771491 89.353578
24 116 0.082694 0.162092 0.316802 0.496033 0.590824 0.794408 1.091246 1.315152 1.395277 1.565123 1.843719 90.346632
24 117 0.184914 0.433859 0.595384 0.634996 0.754057 1.065395 1.306217 1.357907 1.421805 1.657376 1.970924 88.617165
24 118 0.108710 0.182841 0.268881 0.368892 0.486787 0.704759 0.954248 1.144633 1.264967 1.449102 1.677900 91.388277
24 119 0.146297 0.268923 0.340375 0.409053 0.569674 0.850538 1.060153 1.163158 1.302001 1.560477 1.839710 90.489633
24 120 0.065916 0.121616 0.176592 0.244872 0.376816 0.603187 0.805031 0.936891 1.082202 1.330993 1.602541 92.653343
24 121 0.137741 0.213405 0.246083 0.305835 0.455201 0.704427 0.883980 0.974973 1.094650 1.334001 1.593580 92.056122
24 122 0.092512 0.225280 0.346870 0.400458 0.490684 0.702425 0.892491 0.981838 1.082679 1.305232 1.590741 91.888790
24 123 0.051127 0.078470 0.102535 0.152393 0.272892 0.481153 0.667207 0.795539 0.934832 1.165903 1.399439 93.898512
24 124 0.082572 0.143754 0.188037 0.249720 0.387921 0.616065 0.792240 0.890964 1.017812 1.249788 1.491022 92.890106
24 125 0.117797 0.289621 0.397332 0.402365 0.489280 0.756074 0.986668 1.052463 1.123170 1.355420 1.658338 91.371473
24 126 0.058552 0.112172 0.159022 0.207338 0.307699 0.503720 0.691205 0.803737 0.907822 1.112310 1.358110 93.778314
24 127 0.074014 0.109825 0.133546 0.188141 0.322105 0.532630 0.695103 0.803775 0.941899 1.169764 1.398243 93.630953
24 128 0.073763 0.187268 0.298162 0.350405 0.435260 0.630530 0.816026 0.917956 1.032250 1.256130 1.543382 92.458870
24 129 0.052990 0.085692 0.117634 0.171753 0.286213 0.480443 0.657607 0.784597 0.919537 1.152570 1.418234 93.872728
24 130 0.074569 0.124302 0.161937 0.223375 0.358339 0.563866 0.721213 0.836171 1.003890 1.273812 1.556794 93.101736
24 131 0.069210 0.114149 0.150361 0.211166 0.353114 0.592674 0.795540 0.932985 1.097065 1.371743 1.663304 92.648689
24 132 0.075989 0.127190 0.175317 0.249958 0.401714 0.662133 0.876233 1.001102 1.140326 1.402093 1.684631 92.203318
24 133 0.197425 0.405533 0.520622 0.544490 0.645015 0.939600 1.195613 1.276699 1.343626 1.571373 1.874866 89.485138
24 134 0.161651 0.355575 0.499647 0.538635 0.620025 0.886423 1.143249 1.239397 1.298118 1.498481 1.773478 89.985319
24 135 0.144478 0.200742 0.243297 0.353502 0.573570 0.837183 0.986327 1.080773 1.232249 1.484424 1.721434 91.142019
24 136 0.054809 0.098520 0.143661 0.218882 0.385092 0.649867 0.868944 1.015643 1.190125 1.467356 1.741494 92.165607
24 137 0.058797 0.097221 0.133128 0.202459 0.362594 0.610920 0.811574 0.956771 1.140471 1.428369 1.715879 92.481819
24 138 0.074693 0.132888 0.179532 0.243985 0.386720 0.613451 0.795419 0.926830 1.111051 1.405683 1.711702 92.418045
24 139 0.095285 0.168335 0.208331 0.270628 0.447805 0.734485 0.923899 1.018524 1.188717 1.505889 1.824400 91.613701
24 140 0.114132 0.186933 0.252591 0.372957 0.627869 0.972685 1.198271 1.327540 1.506456 1.793181 2.047833 89.599554
24 141 0.327899 0.448031 0.438512 0.535749 0.871259 1.316812 1.475359 1.494286 1.662713 1.998413 2.254388 87.176577
24 142 0.267722 0.355586 0.396803 0.543956 0.868361 1.291843 1.529313 1.647285 1.825657 2.118031 2.347796 86.807646
24 143 0.216450 0.417536 0.524576 0.620680 0.884708 1.363360 1.665217 1.709655 1.807981 2.117631 2.417866 86.254340
24 144 0.218037 0.520003 0.712420 0.737252 0.884682 1.357003 1.779577 1.873540 1.907237 2.146172 2.441555 85.422523
24 145 0.203440 0.403139 0.529992 0.620796 0.859260 1.420225 1.916829 2.041630 2.056761 2.291866 2.572275 85.083788
24 146 0.182264 0.446666 0.641584 0.692758 0.850215 1.325446 1.778857 1.923550 2.004279 2.287676 2.623220 85.243485
24 147 0.190670 0.362845 0.460238 0.543475 0.791301 1.332765 1.799386 1.954466 2.045889 2.347557 2.658716 85.512688
24 148 0.160883 0.411167 0.561998 0.591445 0.806477 1.401423 1.929058 2.015262 2.028072 2.294473 2.602632 85.197111
24 149 0.117911 0.313795 0.552426 0.688703 0.864281 1.291243 1.703571 1.837602 1.885435 2.137723 2.493933 86.113379
24 150 0.323753 0.455487 0.454153 0.529032 0.818044 1.300148 1.612102 1.744444 1.952860 2.332976 2.656601 85.820402
24 151 0.120366 0.218857 0.301382 0.409582 0.639414 1.019905 1.317194 1.473955 1.677574 2.059963 2.461492 88.300316
24 152 0.097693 0.191904 0.264755 0.347018 0.537209 0.867114 1.139921 1.301050 1.497263 1.824380 2.155519 89.776178
24 153 0.094720 0.143878 0.184758 0.265981 0.454320 0.776408 1.061282 1.247775 1.436957 1.765134 2.111541 90.457249
24 154 0.131465 0.357693 0.536095 0.582562 0.728686 1.092885 1.394820 1.495720 1.636167 1.969715 2.371848 87.702347
24 155 0.057228 0.110221 0.158562 0.223225 0.381941 0.700946 1.015290 1.204162 1.387266 1.749649 2.176653 90.834856
24 156 0.023697 0.043561 0.062170 0.100204 0.212946 0.426142 0.634800 0.816603 1.074659 1.456581 1.802277 93.346356
24 157 0.107958 0.165287 0.196841 0.281056 0.509088 0.859998 1.093738 1.207247 1.376708 1.689819 1.977639 90.534622
24 158 0.095616 0.297402 0.490105 0.551138 0.712680 1.076923 1.345231 1.394386 1.492814 1.778842 2.110788 88.654072
24 159 0.018987 0.041032 0.064128 0.098327 0.202561 0.458471 0.766934 0.972349 1.130632 1.413622 1.701299 93.131659
24 160 0.022272 0.042687 0.062729 0.105221 0.245773 0.535624 0.800609 0.956782 1.141103 1.442720 1.672335 92.972145
24 161 0.180510 0.469739 0.596107 0.567414 0.703077 1.088156 1.341326 1.306343 1.302205 1.510263 1.767931 89.166931
24 162 0.098123 0.314622 0.569723 0.635517 0.685614 0.922278 1.158202 1.216957 1.230128 1.367106 1.592136 90.209597
24 163 0.048902 0.080603 0.111490 0.164092 0.289729 0.534513 0.793157 0.956218 1.046665 1.195478 1.341983 93.437168
24 164 0.064720 0.160175 0.247038 0.296167 0.397522 0.599515 0.773229 0.861250 0.969314 1.173022 1.410829 93.047220
24 165 0.068807 0.102452 0.122815 0.161595 0.247181 0.382611 0.496189 0.586615 0.702863 0.891813 1.100802 95.136255
24 166 0.058582 0.091741 0.110344 0.144643 0.226374 0.347108 0.433679 0.501274 0.611419 0.794783 0.993671 95.686380
24 167 0.029525 0.046421 0.061743 0.092123 0.157777 0.255803 0.337457 0.408045 0.503850 0.658712 0.834240 96.614305
24 168 0.019228 0.033139 0.048820 0.079686 0.147697 0.247173 0.329958 0.405277 0.513086 0.679793 0.859873 96.636270
24 169 0.064258 0.079725 0.090026 0.130402 0.213553 0.302279 0.351252 0.406372 0.508657 0.655738 0.795462 96.402277
24 170 0.100419 0.115769 0.116273 0.154644 0.244621 0.346022 0.399109 0.451103 0.549734 0.695945 0.833073 95.993290
24 171 0.027012 0.048549 0.069046 0.103710 0.177340 0.283937 0.362894 0.420488 0.506497 0.654617 0.816248 96.529663
24 172 0.022258 0.035746 0.049546 0.080143 0.154129 0.271281 0.369513 0.443373 0.533108 0.680998 0.838092 96.521815
24 173 0.050217 0.077340 0.100047 0.142674 0.224383 0.328728 0.401051 0.461739 0.555605 0.700879 0.850849 96.106485
24 174 0.127355 0.142083 0.137272 0.178277 0.281566 0.398838 0.455354 0.506663 0.610240 0.762093 0.896599 95.503660
24 175 0.070515 0.100340 0.130778 0.193168 0.297446 0.409751 0.480503 0.545230 0.640784 0.776083 0.908478 95.446922
24 176 0.099782 0.130146 0.149529 0.214301 0.348583 0.501960 0.585201 0.646393 0.745117 0.886403 1.005640 94.686943
24 177 0.114952 0.205686 0.280243 0.337041 0.417709 0.578199 0.720407 0.788592 0.838226 0.955786 1.103304 93.659855
24 178 0.086982 0.195018 0.272654 0.290348 0.338853 0.489776 0.634729 0.692852 0.735275 0.859004 1.025434 94.379072
24 179 0.056828 0.084342 0.114625 0.166426 0.249310 0.362495 0.461925 0.544947 0.630782 0.755885 0.888884 95.683552
24 180 0.040005 0.065403 0.085964 0.118377 0.184023 0.282475 0.363131 0.424857 0.503777 0.628104 0.759323 96.544560
24 181 0.031446 0.051610 0.069949 0.098753 0.155607 0.238351 0.305954 0.361038 0.434914 0.550780 0.673141 97.028456
24 182 0.028075 0.045319 0.060997 0.086766 0.137180 0.207444 0.263958 0.313232 0.381181 0.485631 0.596360 97.393858
24 183 0.023010 0.036479 0.047280 0.067072 0.109011 0.167680 0.212518 0.252171 0.311684 0.406792 0.508360 97.857943
24 184 0.012878 0.020805 0.029602 0.046245 0.079409 0.127435 0.171596 0.217171 0.279184 0.372215 0.473446 98.170014
24 185 0.021241 0.029369 0.037676 0.060032 0.108041 0.168624 0.213439 0.260307 0.330489 0.432573 0.535170 97.803040
24 186 0.009769 0.018046 0.028596 0.045712 0.080701 0.141165 0.205454 0.264660 0.331686 0.436028 0.553592 97.884594
24 187 0.033402 0.058378 0.080719 0.113098 0.169672 0.243662 0.300267 0.348646 0.413728 0.507617 0.603240 97.127573
24 188 0.009413 0.015997 0.024743 0.040173 0.071027 0.126407 0.187450 0.242121 0.296516 0.384165 0.484918 98.117071
25 1 0.029018 0.053222 0.078931 0.108485 0.150293 0.210450 0.266070 0.318725 0.387435 0.493602 0.624456 97.279314
25 2 0.026009 0.035728 0.047625 0.074719 0.123869 0.185654 0.239811 0.299237 0.374841 0.475596 0.581244 97.535665
25 3 0.023373 0.036737 0.052420 0.081653 0.136610 0.214802 0.285632 0.354922 0.443027 0.568997 0.703010 97.098816
25 4 0.041296 0.072387 0.102781 0.140779 0.201147 0.290224 0.367270 0.432147 0.515627 0.650265 0.812760 96.373314
25 5 0.049748 0.084484 0.122555 0.175562 0.251367 0.347753 0.426668 0.498900 0.595291 0.738801 0.901016 95.807852
25 6 0.066924 0.086621 0.109946 0.167222 0.261780 0.365091 0.441396 0.523923 0.635349 0.783598 0.933762 95.624388
25 7 0.044010 0.062702 0.084702 0.139280 0.246147 0.367199 0.446611 0.527157 0.652251 0.820641 0.971938 95.637360
25 8 0.038961 0.055248 0.075492 0.120879 0.204021 0.320292 0.423175 0.519624 0.632778 0.799503 0.979525 95.830504
25 9 0.047918 0.090788 0.134776 0.187629 0.277963 0.418567 0.538804 0.623891 0.725112 0.898360 1.098596 94.957596
25 10 0.062233 0.117645 0.175090 0.238912 0.332995 0.488158 0.629980 0.718579 0.794322 0.944578 1.137166 94.360340
25 11 0.048069 0.085476 0.118259 0.165633 0.262092 0.425544 0.566762 0.653306 0.741809 0.910419 1.102050 94.920583
25 12 0.045003 0.081628 0.124425 0.185237 0.285347 0.438592 0.587249 0.707938 0.828668 1.018889 1.235917 94.461103
25 13 0.057265 0.099034 0.150968 0.244128 0.411858 0.627374 0.786848 0.904358 1.051838 1.289901 1.542034 92.834396
25 14 0.083110 0.154376 0.221766 0.297934 0.411591 0.576573 0.717377 0.825499 0.956562 1.166841 1.408966 93.179401
25 15 0.069144 0.079579 0.097887 0.166615 0.301741 0.461479 0.585363 0.714863 0.880880 1.108332 1.329207 94.204904
25 16 0.060191 0.117757 0.181674 0.262490 0.393452 0.579167 0.734493 0.857986 1.017814 1.264787 1.534080 92.996109
25 17 0.094351 0.136511 0.184528 0.291973 0.484151 0.699975 0.846298 0.980966 1.170239 1.438453 1.702623 91.969927
25 18 0.079262 0.114260 0.149654 0.230235 0.376968 0.546481 0.666451 0.788484 0.970350 1.221583 1.459545 93.396728
25 19 0.098061 0.112205 0.131397 0.212574 0.367150 0.533173 0.646023 0.775580 0.964499 1.214833 1.442191 93.502314
25 20 0.055235 0.133192 0.228203 0.308700 0.424974 0.632800 0.827682 0.943750 1.059318 1.286517 1.577489 92.522146
25 21 0.071781 0.146195 0.225026 0.304126 0.417488 0.604002 0.775968 0.887948 0.994062 1.190030 1.438951 92.944426
25 22 0.084116 0.107344 0.137183 0.212302 0.338672 0.490868 0.617588 0.746602 0.901378 1.112182 1.329753 93.922012
25 23 0.053947 0.086382 0.125939 0.202375 0.339063 0.500649 0.625648 0.754208 0.935978 1.170871 1.391144 93.813795
25 24 0.091466 0.116309 0.150220 0.234030 0.377612 0.548702 0.681588 0.809770 0.965914 1.189620 1.427544 93.407225
25 25 0.104485 0.232485 0.349669 0.424223 0.542690 0.787428 1.000606 1.093442 1.181408 1.409593 1.714502 91.159468
25 26 0.087786 0.144830 0.218669 0.309090 0.436778 0.686932 0.945072 1.103211 1.196328 1.419250 1.716244 91.735815
25 27 0.198769 0.274158 0.352258 0.483981 0.643523 0.882690 1.092877 1.235074 1.359098 1.594569 1.872643 90.010360
25 28 0.163713 0.286235 0.432343 0.546825 0.638545 0.925072 1.213466 1.307786 1.306232 1.510354 1.842839 89.826591
25 29 0.180066 0.326500 0.455656 0.555629 0.658833 0.905429 1.118111 1.177809 1.208894 1.416166 1.716515 90.280391
25 30 0.129124 0.219323 0.328237 0.431366 0.537027 0.774309 1.013103 1.129016 1.176838 1.364335 1.630080 91.267241
25 31 0.128403 0.187767 0.247285 0.344699 0.486283 0.677667 0.833124 0.951898 1.086487 1.307791 1.556671 92.191927
25 32 0.056097 0.095382 0.143785 0.213964 0.319827 0.476621 0.623000 0.747959 0.890176 1.111608 1.369032 93.952547
25 33 0.032777 0.053115 0.078430 0.124564 0.208284 0.323735 0.430435 0.537231 0.672205 0.862223 1.069455 95.607546
25 34 0.011435 0.018034 0.028364 0.053503 0.111608 0.202090 0.292996 0.394895 0.531145 0.715338 0.902611 96.737982
25 35 0.017281 0.029028 0.045801 0.079664 0.145352 0.234924 0.317814 0.411713 0.545285 0.733787 0.939327 96.500023
25 36 0.031105 0.051128 0.074190 0.116503 0.191961 0.282853 0.357245 0.440343 0.564195 0.737272 0.924446 96.228762
25 37 0.008167 0.013674 0.021657 0.038491 0.074927 0.135229 0.201376 0.275897 0.373002 0.513839 0.669330 97.674410
25 38 0.013823 0.021150 0.030283 0.051650 0.097528 0.163691 0.223747 0.289402 0.384013 0.525584 0.677682 97.521446
25 39 0.029010 0.070344 0.119012 0.152912 0.194749 0.274886 0.352803 0.406944 0.468205 0.591234 0.760968 96.578937
25 40 0.015907 0.026537 0.039094 0.063135 0.112157 0.183161 0.243302 0.294951 0.362538 0.475380 0.604746 97.579092
25 41 0.012141 0.016389 0.025192 0.045678 0.077968 0.119424 0.168830 0.238376 0.325345 0.429137 0.529941 98.011577
25 42 0.014719 0.023463 0.034040 0.059209 0.114639 0.184152 0.229656 0.269452 0.335682 0.442856 0.549909 97.742222
25 43 0.028593 0.064058 0.095737 0.115753 0.149203 0.212528 0.264147 0.291590 0.328070 0.417091 0.538127 97.495108
25 44 0.007722 0.012995 0.019762 0.034231 0.067833 0.122868 0.176843 0.227305 0.287392 0.377179 0.468769 98.197104
25 45 0.004253 0.007225 0.012391 0.023432 0.046047 0.081992 0.123585 0.173732 0.236020 0.321791 0.413952 98.555578
25 46 0.022132 0.034004 0.044993 0.067875 0.109640 0.151268 0.175760 0.204655 0.255677 0.329281 0.402364 98.202349
25 47 0.015904 0.022395 0.030527 0.049933 0.085599 0.124679 0.153289 0.186156 0.233874 0.300632 0.368347 98.428663
25 48 0.003509 0.005886 0.009317 0.016856 0.033522 0.059701 0.088695 0.125196 0.175978 0.247836 0.322281 98.911221
25 49 0.004321 0.007238 0.011595 0.022097 0.046868 0.082680 0.113082 0.142430 0.181999 0.245215 0.314337 98.828138
25 50 0.015958 0.035120 0.053121 0.067542 0.090870 0.127780 0.159859 0.184500 0.215545 0.272025 0.342187 98.435495
25 51 0.005356 0.008987 0.013906 0.024561 0.048361 0.084292 0.118080 0.150626 0.188711 0.245356 0.304543 98.807220
25 52 0.002858 0.004635 0.007324 0.013392 0.026920 0.049182 0.074953 0.106236 0.145623 0.201805 0.263430 99.103641
25 53 0.008352 0.013400 0.018377 0.028413 0.048169 0.072001 0.090958 0.113551 0.149058 0.203385 0.263837 98.990496
25 54 0.008495 0.014017 0.020437 0.031584 0.051127 0.075536 0.096950 0.121922 0.157676 0.211171 0.271414 98.939672
25 55 0.004518 0.007147 0.010484 0.017709 0.033410 0.057370 0.081925 0.110372 0.147802 0.200839 0.255064 99.073361
25 56 0.003660 0.006032 0.009541 0.016523 0.030459 0.052569 0.076238 0.100925 0.129022 0.173011 0.225464 99.176558
25 57 0.010098 0.021028 0.031415 0.041141 0.058823 0.087545 0.113488 0.133765 0.158383 0.203484 0.260280 98.880547
25 58 0.005517 0.009002 0.013768 0.022050 0.036892 0.059263 0.082490 0.105674 0.131026 0.171013 0.218615 99.144692
25 59 0.004701 0.007603 0.010910 0.017606 0.031649 0.052036 0.072181 0.095201 0.124945 0.165911 0.207910 99.209345
25 60 0.004155 0.006382 0.009545 0.015711 0.026678 0.041441 0.056472 0.074754 0.098428 0.133273 0.174237 99.358925
25 61 0.008726 0.012496 0.015922 0.023664 0.038361 0.054799 0.067665 0.084011 0.108713 0.143693 0.180173 99.261778
25 62 0.006146 0.008326 0.011457 0.019194 0.032639 0.046414 0.058131 0.074935 0.099226 0.131775 0.165658 99.346098
25 63 0.002404 0.004075 0.006390 0.010989 0.019876 0.032270 0.044948 0.060415 0.081207 0.111900 0.147214 99.478315
25 64 0.002646 0.004136 0.006103 0.010425 0.019431 0.031970 0.044503 0.059893 0.080482 0.110122 0.142855 99.487436
25 65 0.004362 0.006907 0.009887 0.015787 0.027131 0.041916 0.055624 0.072250 0.095450 0.129521 0.166999 99.374166
25 66 0.004487 0.007202 0.010067 0.015664 0.026672 0.041237 0.054689 0.071321 0.095692 0.132562 0.174185 99.366222
25 67 0.002068 0.003414 0.005500 0.009952 0.019158 0.033417 0.049614 0.069424 0.093883 0.130231 0.173281 99.410057
25 68 0.003530 0.005994 0.009386 0.016694 0.031949 0.052477 0.070339 0.089971 0.118108 0.162716 0.212744 99.226094
25 69 0.010764 0.022675 0.032983 0.041634 0.058583 0.087956 0.114541 0.134222 0.157394 0.202078 0.258724 98.878447
25 70 0.003696 0.006386 0.010142 0.017981 0.035283 0.062326 0.089292 0.116633 0.149672 0.199118 0.251777 99.057693
25 71 0.002774 0.004578 0.007333 0.012982 0.024429 0.042938 0.064982 0.092812 0.128926 0.182743 0.246823 99.188681
25 72 0.007562 0.012268 0.017747 0.028810 0.051036 0.079258 0.102257 0.127974 0.165846 0.221629 0.280773 98.904840
25 73 0.008075 0.013312 0.019375 0.030764 0.053801 0.085976 0.115075 0.146049 0.186581 0.242729 0.299148 98.799114
25 74 0.003297 0.005386 0.008297 0.014465 0.028119 0.050861 0.076129 0.105546 0.143974 0.201409 0.266177 99.096342
25 75 0.003450 0.005837 0.009168 0.016356 0.032294 0.057413 0.082848 0.110781 0.148622 0.207364 0.274405 99.051462
25 76 0.010464 0.022535 0.035560 0.048698 0.070276 0.104066 0.135458 0.160780 0.191432 0.245729 0.315521 98.659479
25 77 0.004065 0.007005 0.011033 0.018708 0.034737 0.060715 0.089105 0.119797 0.157404 0.214088 0.280319 99.003025
25 78 0.004341 0.006733 0.010072 0.017655 0.033819 0.057569 0.082630 0.113547 0.155900 0.214521 0.277670 99.025543
25 79 0.009442 0.015501 0.022537 0.035397 0.059435 0.090944 0.118973 0.150051 0.193921 0.257747 0.329533 98.716520
25 80 0.008835 0.014078 0.020755 0.034478 0.062811 0.104068 0.142369 0.180664 0.230434 0.303237 0.383215 98.515055
25 81 0.012053 0.019783 0.029285 0.046714 0.080624 0.130899 0.179490 0.228989 0.291495 0.378310 0.470036 98.132320
25 82 0.014214 0.022604 0.034694 0.061027 0.116558 0.194997 0.259618 0.309851 0.362840 0.440519 0.519335 97.663740
25 83 0.030222 0.061784 0.093944 0.123282 0.168024 0.240877 0.304742 0.346732 0.392853 0.478691 0.587172 97.171677
25 84 0.027932 0.039764 0.055811 0.089850 0.151260 0.234963 0.312073 0.383346 0.456302 0.556332 0.659875 97.032492
25 85 0.049079 0.088391 0.125344 0.170762 0.240765 0.330429 0.393343 0.437963 0.502869 0.612318 0.735835 96.312904
25 86 0.032783 0.060388 0.090721 0.129279 0.199008 0.321645 0.433733 0.502886 0.567754 0.695423 0.852081 96.114302
25 87 0.033049 0.050683 0.068925 0.107433 0.187568 0.307243 0.413579 0.509128 0.626287 0.794098 0.964527 95.937481
25 88 0.054249 0.106037 0.167073 0.229997 0.301077 0.398786 0.485679 0.561760 0.658676 0.818393 1.022970 95.195303
25 89 0.051266 0.079883 0.107798 0.163578 0.274032 0.422015 0.534653 0.629867 0.758269 0.947325 1.143733 94.887585
25 90 0.069552 0.092269 0.123740 0.193976 0.308696 0.452188 0.580097 0.717810 0.886844 1.108601 1.335705 94.130518
25 91 0.080463 0.134973 0.180199 0.243683 0.357459 0.521102 0.652684 0.758502 0.898251 1.113218 1.350023 93.709444
25 92 0.085805 0.146863 0.223876 0.326766 0.457442 0.615393 0.747912 0.865573 1.005883 1.209466 1.437524 92.877500
25 93 0.194420 0.221658 0.242972 0.356422 0.556789 0.748018 0.847267 0.946122 1.105884 1.337005 1.556420 91.887024
25 94 0.077435 0.171619 0.286278 0.384192 0.510117 0.730162 0.946233 1.085634 1.217984 1.463389 1.768053 91.358902
25 95 0.170272 0.164883 0.183023 0.307996 0.542994 0.769365 0.914578 1.083254 1.295651 1.538871 1.741364 91.287750
25 96 0.121710 0.204819 0.307674 0.461019 0.655822 0.848459 0.987711 1.126134 1.315481 1.562361 1.809678 90.599135
25 97 0.236836 0.295439 0.329841 0.462797 0.701614 0.947310 1.084195 1.217449 1.434016 1.737477 2.016259 89.536768
25 98 0.072066 0.128873 0.203290 0.325875 0.534996 0.808261 1.036759 1.225820 1.443211 1.743257 2.053721 90.423865
25 99 0.065752 0.092700 0.130538 0.230636 0.431556 0.665706 0.839447 1.018292 1.259738 1.560772 1.821361 91.883499
25 100 0.214328 0.240349 0.272323 0.417119 0.658521 0.865164 0.974611 1.116138 1.338224 1.617179 1.867909 90.418140
25 101 0.087384 0.199311 0.330705 0.468709 0.692744 1.033119 1.309832 1.462974 1.639379 1.954767 2.306128 88.514947
25 102 0.088752 0.160416 0.233861 0.331223 0.494511 0.749374 0.995729 1.202246 1.422562 1.743287 2.104887 90.473150
25 103 0.065167 0.082314 0.116717 0.221889 0.435199 0.682921 0.891530 1.138536 1.450024 1.794327 2.076390 91.044985
25 104 0.124164 0.234306 0.347158 0.490029 0.705548 0.973049 1.164499 1.307984 1.510864 1.818806 2.147620 89.175974
25 105 0.111096 0.206144 0.329484 0.520477 0.809263 1.147279 1.386462 1.556701 1.757904 2.043784 2.339639 87.791769
25 106 0.069720 0.098941 0.135487 0.232071 0.437329 0.715576 0.958292 1.204507 1.496457 1.820961 2.067125 90.763534
25 107 0.052143 0.072662 0.111593 0.218347 0.430721 0.676389 0.870604 1.077495 1.335684 1.643401 1.904682 91.606281
25 108 0.152505 0.317785 0.443039 0.548916 0.773297 1.099412 1.265336 1.289320 1.391493 1.664602 1.970764 89.083532
25 109 0.182368 0.310404 0.443931 0.615793 0.839911 1.118272 1.316223 1.424678 1.523832 1.720966 1.959356 88.544268
25 110 0.065267 0.106127 0.158492 0.265147 0.469904 0.734866 0.941728 1.109932 1.299568 1.539499 1.744637 91.564833
25 111 0.222904 0.251831 0.324145 0.497533 0.695440 0.858739 1.002685 1.206352 1.429194 1.662591 1.896235 89.952350
25 112 0.166096 0.247462 0.304609 0.404107 0.584210 0.826581 0.996140 1.120024 1.305621 1.605482 1.910629 90.529036
25 113 0.172679 0.306600 0.459560 0.607368 0.726931 0.958798 1.182640 1.296527 1.374662 1.608803 1.948019 89.357413
25 114 0.225531 0.364683 0.439588 0.536153 0.722389 1.001006 1.166303 1.228954 1.349547 1.638813 1.968074 89.358957
25 115 0.233152 0.300382 0.444894 0.686372 0.834024 0.988128 1.184160 1.397378 1.550709 1.745726 1.998393 88.636682
25 116 0.165370 0.238894 0.287184 0.392546 0.604918 0.924662 1.155507 1.279997 1.426909 1.721159 2.040882 89.761969
25 117 0.139877 0.292334 0.500622 0.670682 0.778333 1.006520 1.277220 1.461226 1.565466 1.751632 2.019048 88.537041
25 118 0.185825 0.246414 0.286728 0.387810 0.563848 0.793072 0.959728 1.085579 1.238015 1.483869 1.756767 91.012338
25 119 0.147006 0.236319 0.332242 0.456685 0.614524 0.822176 1.005359 1.164442 1.339108 1.575941 1.838780 90.467422
25 120 0.079310 0.126744 0.177453 0.265062 0.425496 0.649327 0.825405 0.950668 1.100194 1.341559 1.602739 92.456048
25 121 0.167821 0.232901 0.275935 0.366310 0.523676 0.729762 0.874612 0.986710 1.140251 1.385306 1.647693 91.669023
25 122 0.097918 0.208698 0.318360 0.400274 0.515954 0.718288 0.892258 0.992815 1.107015 1.323859 1.590802 91.833765
25 123 0.048505 0.068188 0.096503 0.162732 0.295437 0.493745 0.680615 0.845606 1.011709 1.237116 1.462581 93.597263
25 124 0.082452 0.127957 0.178353 0.270396 0.427813 0.622239 0.769404 0.900029 1.073881 1.316485 1.559110 92.671884
25 125 0.100274 0.215645 0.326995 0.406264 0.526416 0.747769 0.935585 1.025332 1.115491 1.323409 1.598487 91.678334
25 126 0.057202 0.094904 0.138450 0.207578 0.327072 0.504103 0.664421 0.793943 0.933918 1.147781 1.389543 93.741085
25 127 0.074197 0.097138 0.126711 0.201202 0.337655 0.504318 0.637756 0.775894 0.956008 1.196075 1.438658 93.654390
25 128 0.073217 0.161942 0.259158 0.337547 0.446874 0.639763 0.821975 0.942770 1.070831 1.295005 1.581114 92.369806
25 129 0.056617 0.081493 0.115032 0.186679 0.315244 0.491134 0.650656 0.801927 0.973900 1.214699 1.477009 93.635611
25 130 0.080986 0.124838 0.173394 0.258011 0.395102 0.566320 0.710903 0.859418 1.059627 1.326356 1.607579 92.837465
25 131 0.077939 0.122473 0.174481 0.261972 0.405967 0.597623 0.767222 0.932084 1.139246 1.417881 1.714085 92.389027
25 132 0.082634 0.124405 0.170064 0.256916 0.419502 0.660160 0.867429 1.029521 1.206079 1.477384 1.771374 91.934528
25 133 0.154670 0.300166 0.423731 0.527179 0.685685 0.972979 1.193972 1.281130 1.375704 1.613814 1.908358 89.562613
25 134 0.162256 0.300602 0.418242 0.513560 0.651008 0.905012 1.121717 1.226917 1.312546 1.514519 1.773338 90.100283
25 135 0.152992 0.189301 0.242674 0.383622 0.596529 0.796378 0.923443 1.062741 1.246513 1.475365 1.691640 91.238802
25 136 0.057460 0.089362 0.132363 0.223504 0.394377 0.612291 0.794614 0.976669 1.206250 1.476859 1.705771 92.330479
25 137 0.055249 0.082574 0.124157 0.218841 0.393517 0.602191 0.768553 0.939642 1.155648 1.415336 1.650623 92.593672
25 138 0.077576 0.124535 0.175912 0.269949 0.431936 0.622796 0.763195 0.898518 1.090751 1.357225 1.630207 92.557400
25 139 0.072561 0.114437 0.166967 0.265220 0.437494 0.665446 0.860602 1.043932 1.263061 1.539930 1.802996 91.767349
25 140 0.102076 0.153418 0.218144 0.373054 0.671970 0.988503 1.167252 1.323262 1.558739 1.851669 2.078809 89.513103
25 141 0.272597 0.373026 0.453723 0.651018 0.977773 1.274274 1.387501 1.486900 1.713314 2.033273 2.293171 87.083433
25 142 0.241161 0.284850 0.337667 0.535365 0.900066 1.257822 1.451397 1.641014 1.917089 2.243447 2.466665 86.723458
25 143 0.185154 0.301581 0.437404 0.648902 0.962312 1.369235 1.666427 1.849176 2.030295 2.314596 2.589845 85.645073
25 144 0.257931 0.498420 0.660498 0.780979 1.021365 1.468851 1.781435 1.844478 1.909306 2.191702 2.534463 85.050571
25 145 0.206227 0.340007 0.497270 0.741692 1.094409 1.559989 1.892505 2.056010 2.198498 2.495204 2.820448 84.097742
25 146 0.183599 0.352377 0.511920 0.674377 0.941197 1.430023 1.878949 2.110288 2.254997 2.539765 2.851864 84.270641
25 147 0.223483 0.313826 0.412384 0.634969 1.016209 1.480605 1.796136 1.998470 2.216479 2.546050 2.841050 84.520340
25 148 0.166706 0.350986 0.533533 0.693877 0.960632 1.447932 1.845495 1.977580 2.059390 2.351441 2.709286 84.903143
25 149 0.149495 0.305736 0.492692 0.701614 0.993120 1.421820 1.768507 1.939780 2.078862 2.350102 2.659763 85.138508
25 150 0.263927 0.339416 0.427348 0.645595 0.984623 1.340618 1.582569 1.801246 2.068314 2.415748 2.732248 85.398348
25 151 0.130021 0.197389 0.268240 0.419138 0.715344 1.091824 1.362687 1.580001 1.870986 2.266077 2.612363 87.485926
25 152 0.090875 0.168342 0.268724 0.411668 0.620353 0.890098 1.125729 1.333644 1.583171 1.922281 2.282418 89.302695
25 153 0.110338 0.145276 0.186117 0.302426 0.542611 0.851249 1.085802 1.297083 1.570228 1.944193 2.297040 89.667635
25 154 0.122138 0.291971 0.484668 0.630018 0.830074 1.184582 1.490075 1.643394 1.805684 2.132946 2.542205 86.842242
25 155 0.068901 0.115800 0.173682 0.277486 0.474436 0.773773 1.056806 1.304446 1.590654 2.000596 2.445074 89.718344
25 156 0.018586 0.030608 0.052280 0.103941 0.218906 0.407810 0.629434 0.894073 1.226881 1.636359 2.020362 92.760763
25 157 0.104416 0.149369 0.204960 0.349398 0.632836 0.941334 1.121407 1.276273 1.527235 1.881833 2.199972 89.610966
25 158 0.092614 0.236344 0.419092 0.592681 0.849324 1.222928 1.482046 1.563176 1.662580 1.902572 2.190341 87.786302
25 159 0.019981 0.035279 0.059165 0.111974 0.241412 0.483933 0.759704 1.016643 1.274928 1.607325 1.910539 92.479122
25 160 0.017785 0.030018 0.052091 0.107900 0.247295 0.483119 0.729301 0.967232 1.236608 1.573036 1.852384 92.703228
25 161 0.157006 0.359091 0.504341 0.591804 0.797121 1.157050 1.355920 1.335175 1.349104 1.547117 1.797986 89.048286
25 162 0.100216 0.260635 0.473275 0.605850 0.719284 0.967659 1.214910 1.308895 1.326365 1.443591 1.647183 89.932135
25 163 0.051251 0.072949 0.102442 0.169862 0.305803 0.517329 0.734397 0.928407 1.096045 1.295951 1.483985 93.241581
25 164 0.062836 0.132683 0.214241 0.295651 0.417295 0.611440 0.793023 0.926136 1.064240 1.271955 1.511698 92.698803
25 165 0.062256 0.087966 0.117550 0.179696 0.283659 0.411392 0.512730 0.612802 0.747724 0.946524 1.166682 94.871017
25 166 0.062441 0.090647 0.117080 0.167694 0.253012 0.355941 0.435715 0.522001 0.652668 0.841804 1.050519 95.450483
25 167 0.027207 0.041218 0.059112 0.096829 0.167864 0.262402 0.345487 0.433325 0.550388 0.718553 0.906549 96.391066
25 168 0.019293 0.031896 0.050484 0.087307 0.155717 0.248574 0.338539 0.440370 0.576373 0.762594 0.966901 96.321951
25 169 0.054039 0.066823 0.084393 0.136338 0.223829 0.304922 0.357092 0.430178 0.550055 0.707351 0.863716 96.221264
25 170 0.067143 0.083933 0.106149 0.169319 0.273025 0.365274 0.414845 0.479668 0.592555 0.748621 0.903671 95.795801
25 171 0.021949 0.036471 0.055022 0.093088 0.169710 0.273384 0.359803 0.445381 0.566599 0.742283 0.923944 96.312364
25 172 0.019558 0.032038 0.049992 0.084610 0.149380 0.243863 0.342159 0.451246 0.585184 0.763875 0.956596 96.321497
25 173 0.036900 0.056604 0.081653 0.133589 0.223573 0.325093 0.402701 0.486247 0.602682 0.755982 0.910419 95.984558
25 174 0.081524 0.103596 0.130662 0.199616 0.306736 0.407357 0.471094 0.546537 0.659594 0.807172 0.954011 95.332100
25 175 0.073038 0.097944 0.125565 0.193522 0.305576 0.412570 0.482650 0.569060 0.698060 0.847961 0.979001 95.215052
25 176 0.094735 0.127948 0.169534 0.250973 0.368544 0.491957 0.583625 0.679051 0.798429 0.942636 1.078144 94.414425
25 177 0.145628 0.220786 0.267304 0.335614 0.449939 0.605602 0.710784 0.774368 0.856561 0.995960 1.143206 93.494248
25 178 0.086148 0.182481 0.275834 0.325595 0.380127 0.517861 0.658971 0.734826 0.786964 0.907033 1.071833 94.072327
25 179 0.076752 0.099463 0.122772 0.182416 0.285636 0.404652 0.491901 0.571568 0.667671 0.797409 0.924843 95.374918
25 180 0.053710 0.079516 0.104805 0.148300 0.218770 0.309617 0.387200 0.463027 0.557066 0.681072 0.807036 96.189886
25 181 0.048762 0.070665 0.089651 0.124887 0.185906 0.262145 0.321169 0.377318 0.453514 0.564063 0.682392 96.819529
25 182 0.041510 0.060250 0.077390 0.108138 0.158498 0.220549 0.269831 0.320260 0.391516 0.495717 0.610002 97.246340
25 183 0.030454 0.044938 0.057554 0.080992 0.123423 0.179424 0.224994 0.270042 0.332325 0.424642 0.525609 97.705604
25 184 0.015310 0.023025 0.032864 0.054547 0.096289 0.149622 0.194957 0.243131 0.306834 0.395777 0.488282 97.999365
25 185 0.024793 0.033713 0.045700 0.074041 0.123271 0.180834 0.230324 0.288537 0.364231 0.462446 0.564101 97.608006
25 186 0.013758 0.023932 0.036854 0.060037 0.105381 0.171706 0.233580 0.294930 0.373926 0.487218 0.607550 97.591126
25 187 0.037426 0.064019 0.092475 0.133707 0.194078 0.266411 0.326287 0.384338 0.456419 0.555411 0.662333 96.827097
25 188 0.011432 0.018644 0.028208 0.047141 0.086267 0.150927 0.216771 0.276989 0.341395 0.438511 0.545184 97.838531
26 1 0.034268 0.048784 0.059435 0.082658 0.129956 0.196083 0.250026 0.299767 0.365492 0.462886 0.569157 97.501488
26 2 0.042316 0.042840 0.048382 0.077945 0.131224 0.184035 0.222708 0.276810 0.352872 0.447132 0.538696 97.635044
26 3 0.041388 0.051097 0.061581 0.093305 0.151113 0.215674 0.262021 0.316170 0.396701 0.508867 0.626052 97.276037
26 4 0.049485 0.065155 0.076960 0.110994 0.181228 0.276144 0.346696 0.408000 0.489779 0.614980 0.748692 96.631889
26 5 0.056542 0.075885 0.093751 0.136046 0.214191 0.314522 0.395769 0.473607 0.567571 0.693770 0.822200 96.156153
26 6 0.096061 0.087078 0.090883 0.150422 0.257972 0.345687 0.390858 0.464840 0.579904 0.717756 0.842106 95.976433
26 7 0.083695 0.092917 0.106768 0.161645 0.248774 0.329585 0.388624 0.473509 0.595187 0.736948 0.866347 95.916002
26 8 0.058945 0.061638 0.067930 0.111013 0.198291 0.292448 0.353652 0.428901 0.546153 0.708211 0.873247 96.299574
26 9 0.031071 0.048685 0.066151 0.104465 0.191955 0.330157 0.452023 0.552965 0.671485 0.843391 1.010597 95.697058
26 10 0.052317 0.075765 0.090253 0.130312 0.229599 0.383184 0.504469 0.594616 0.707966 0.886792 1.061644 95.283083
26 11 0.046078 0.068465 0.080655 0.110104 0.186238 0.312290 0.417550 0.498586 0.606614 0.789051 0.985631 95.898735
26 12 0.031397 0.044394 0.055289 0.087713 0.167945 0.297330 0.413535 0.520725 0.659661 0.862914 1.065336 95.793762
26 13 0.024691 0.035823 0.052600 0.098555 0.200051 0.343228 0.470466 0.604447 0.784106 1.036968 1.292353 95.056715
26 14 0.065926 0.091116 0.104920 0.148378 0.253900 0.405958 0.530625 0.644919 0.798465 1.011056 1.212269 94.732467
26 15 0.079378 0.072806 0.079899 0.135389 0.235020 0.334686 0.407501 0.509239 0.655078 0.851467 1.059997 95.579540
26 16 0.042193 0.061102 0.077205 0.120013 0.221949 0.378565 0.518002 0.651186 0.827011 1.064693 1.281946 94.756136
26 17 0.046109 0.051269 0.065748 0.128563 0.268554 0.431368 0.548376 0.685761 0.884560 1.153255 1.408861 94.327576
26 18 0.088937 0.101158 0.119100 0.188731 0.306062 0.414539 0.490630 0.600840 0.767571 0.974663 1.175881 94.771883
26 19 0.102262 0.081451 0.085867 0.158993 0.297288 0.412404 0.480027 0.591907 0.752787 0.947542 1.130640 94.958832
26 20 0.040505 0.068930 0.089374 0.129641 0.241086 0.444758 0.623344 0.742961 0.892080 1.143878 1.384797 94.198645
26 21 0.059554 0.088394 0.109158 0.156801 0.268418 0.450078 0.606507 0.720310 0.843445 1.043765 1.255981 94.397589
26 22 0.108322 0.096550 0.102210 0.173085 0.302554 0.416380 0.482837 0.580523 0.727589 0.921291 1.115479 94.973179
26 23 0.079142 0.106045 0.131691 0.194757 0.301829 0.422829 0.522875 0.640009 0.790912 0.969742 1.142543 94.697628
26 24 0.103840 0.105154 0.117042 0.189597 0.320526 0.449965 0.534720 0.642702 0.797070 1.003519 1.216039 94.519821
26 25 0.098334 0.161571 0.188691 0.226477 0.353459 0.602246 0.809295 0.916573 1.044631 1.296929 1.555307 92.746487
26 26 0.130157 0.153217 0.165721 0.228855 0.352654 0.536709 0.679606 0.793786 0.941116 1.207035 1.516212 93.294935
26 27 0.119278 0.160989 0.225520 0.342106 0.489151 0.699786 0.894966 1.053887 1.199486 1.448113 1.748128 91.618591
26 28 0.168497 0.223936 0.232650 0.289066 0.458529 0.784096 1.023520 1.093849 1.163820 1.419989 1.710280 91.431770
26 29 0.126866 0.203355 0.278050 0.358940 0.470767 0.732302 0.999850 1.125048 1.181014 1.391733 1.667565 91.464512
26 30 0.168008 0.209144 0.219145 0.282187 0.431650 0.685259 0.867315 0.943509 1.023977 1.239052 1.480007 92.450747
26 31 0.152070 0.194658 0.232229 0.316976 0.440639 0.605639 0.744329 0.860858 0.979403 1.171043 1.395577 92.906578
26 32 0.085481 0.119518 0.147255 0.209768 0.327866 0.484495 0.601596 0.701293 0.834835 1.038686 1.258373 94.190836
26 33 0.080147 0.100249 0.114532 0.163646 0.255704 0.363918 0.444393 0.533187 0.657608 0.824707 0.996386 95.465528
26 34 0.035266 0.051847 0.073392 0.120248 0.198872 0.282488 0.345649 0.421095 0.530152 0.675398 0.827198 96.438398
26 35 0.026487 0.036803 0.050014 0.085345 0.160771 0.264399 0.357658 0.460480 0.594777 0.770621 0.949493 96.243153
26 36 0.036077 0.050052 0.065243 0.104035 0.181009 0.279957 0.366050 0.464741 0.596629 0.765890 0.937283 96.153031
26 37 0.012042 0.018054 0.026530 0.047307 0.090726 0.151506 0.209770 0.279580 0.377633 0.519355 0.679535 97.587965
26 38 0.015219 0.021436 0.031045 0.054942 0.101710 0.165662 0.225049 0.295056 0.392311 0.538681 0.708666 97.450222
26 39 0.032378 0.055082 0.061996 0.076992 0.137304 0.262757 0.374095 0.440280 0.521393 0.671163 0.819532 96.547027
26 40 0.014389 0.022261 0.033421 0.055756 0.095282 0.153110 0.211252 0.275020 0.356916 0.485839 0.640652 97.656101
26 41 0.021400 0.020321 0.023848 0.046076 0.090586 0.133450 0.163146 0.209726 0.281699 0.380168 0.484236 98.145342
26 42 0.018946 0.026942 0.039041 0.065779 0.112221 0.171793 0.227858 0.289458 0.361822 0.457010 0.553806 97.675326
26 43 0.039592 0.053904 0.050894 0.061879 0.111682 0.203977 0.272556 0.309655 0.361774 0.459583 0.546640 97.527868
26 44 0.011679 0.018474 0.027619 0.044986 0.075348 0.118333 0.159921 0.203550 0.256563 0.341290 0.445049 98.297190
26 45 0.006759 0.009331 0.012994 0.023897 0.048317 0.083095 0.115303 0.154550 0.212296 0.300931 0.401272 98.631260
26 46 0.017696 0.022524 0.029861 0.051057 0.090700 0.135223 0.173936 0.222398 0.280750 0.347379 0.408539 98.219937
26 47 0.020014 0.021884 0.024832 0.041482 0.076122 0.111710 0.136190 0.171623 0.226885 0.298870 0.365777 98.504612
26 48 0.003725 0.005719 0.008664 0.016216 0.032711 0.056105 0.078733 0.107879 0.151987 0.219049 0.296609 99.022604
26 49 0.003205 0.004778 0.007502 0.015241 0.034299 0.063396 0.092949 0.129199 0.179048 0.251499 0.328838 98.890049
26 50 0.011997 0.019940 0.024878 0.034708 0.063633 0.115694 0.163586 0.200155 0.240740 0.301772 0.356310 98.466587
26 51 0.006439 0.010290 0.014965 0.024740 0.044998 0.074894 0.103554 0.133850 0.171806 0.229836 0.295577 98.889053
26 52 0.003174 0.004660 0.006559 0.011866 0.024504 0.044131 0.063870 0.088660 0.125845 0.183986 0.251766 99.190985
26 53 0.004638 0.006940 0.010180 0.018221 0.036057 0.061816 0.087501 0.117952 0.157522 0.213892 0.275422 99.009863
26 54 0.008063 0.011433 0.015250 0.024979 0.045141 0.071070 0.093476 0.121351 0.162685 0.221867 0.283507 98.941175
26 55 0.006253 0.009233 0.013015 0.021560 0.038349 0.060741 0.082314 0.107728 0.139744 0.183949 0.231161 99.105957
26 56 0.005873 0.008417 0.011012 0.017471 0.031730 0.052445 0.070876 0.090680 0.118993 0.165122 0.218694 99.208686
26 57 0.010635 0.017822 0.021939 0.027782 0.044412 0.076134 0.107841 0.132945 0.159493 0.204207 0.252202 98.944588
26 58 0.009222 0.012002 0.014650 0.022857 0.039975 0.061277 0.076802 0.092906 0.117194 0.157548 0.203508 99.192055
26 59 0.006444 0.009820 0.014425 0.023246 0.038175 0.056962 0.075650 0.097484 0.122901 0.157341 0.194804 99.202746
26 60 0.006865 0.008442 0.010172 0.016316 0.029210 0.044988 0.057927 0.074198 0.098618 0.135062 0.175261 99.342939
26 61 0.009289 0.011736 0.014692 0.023277 0.038883 0.055579 0.069462 0.088449 0.114994 0.150284 0.186452 99.236902
26 62 0.007356 0.008511 0.010562 0.018320 0.033097 0.047552 0.058303 0.074303 0.098429 0.131336 0.165089 99.347141
26 63 0.002616 0.004062 0.005955 0.010187 0.018883 0.031331 0.044319 0.060953 0.083889 0.117303 0.154959 99.465543
26 64 0.002712 0.003933 0.005503 0.009574 0.018470 0.031137 0.043450 0.058695 0.079941 0.111631 0.147702 99.487251
26 65 0.003800 0.005627 0.007826 0.013206 0.024933 0.041210 0.056309 0.074464 0.099824 0.137330 0.178555 99.356919
26 66 0.003326 0.005109 0.007350 0.012571 0.023955 0.040524 0.056922 0.076733 0.103608 0.143418 0.187691 99.338795
26 67 0.002077 0.003181 0.004740 0.008707 0.017475 0.030654 0.044314 0.062206 0.088652 0.130501 0.181934 99.425560
26 68 0.002587 0.004146 0.006479 0.011932 0.024171 0.042654 0.061348 0.084139 0.116941 0.168087 0.226759 99.250755
26 69 0.010221 0.016383 0.019169 0.026113 0.048734 0.089390 0.122535 0.143391 0.169138 0.216507 0.262147 98.876272
26 70 0.005089 0.008306 0.012457 0.020701 0.037731 0.063567 0.089088 0.114415 0.143329 0.188876 0.241850 99.074589
26 71 0.003165 0.004746 0.006901 0.012413 0.024601 0.043261 0.062146 0.085438 0.119844 0.174996 0.242323 99.220167
26 72 0.007388 0.010157 0.013913 0.024014 0.045949 0.075623 0.103072 0.134620 0.173781 0.225463 0.277064 98.908952
26 73 0.010758 0.015827 0.021072 0.033472 0.059208 0.092619 0.119634 0.147409 0.183190 0.232930 0.282542 98.801339
26 74 0.004692 0.007264 0.010490 0.017905 0.033860 0.057612 0.081219 0.108402 0.144395 0.197391 0.258093 99.078676
26 75 0.003420 0.005206 0.007692 0.014106 0.029382 0.053940 0.078959 0.107675 0.147815 0.211552 0.285871 99.054384
26 76 0.010658 0.017826 0.022547 0.030872 0.053507 0.094386 0.134961 0.169632 0.208666 0.269037 0.331524 98.656384
26 77 0.005108 0.007590 0.010818 0.018566 0.035234 0.059659 0.083130 0.110174 0.148171 0.207476 0.278173 99.035898
26 78 0.006097 0.008563 0.012041 0.020906 0.038668 0.061359 0.083216 0.112434 0.154797 0.212726 0.275561 99.013632
26 79 0.010268 0.014037 0.018582 0.030760 0.056375 0.090426 0.121924 0.159177 0.208002 0.271442 0.336802 98.682207
26 80 0.013359 0.018928 0.025559 0.041168 0.071063 0.109198 0.143303 0.183227 0.236300 0.305517 0.378768 98.473610
26 81 0.016615 0.023121 0.030487 0.048685 0.084366 0.130616 0.170319 0.215366 0.277934 0.364110 0.455282 98.183096
26 82 0.029584 0.038447 0.048598 0.077745 0.135622 0.204993 0.256051 0.303506 0.357788 0.427056 0.495072 97.625536
26 83 0.032981 0.052490 0.062679 0.079905 0.127975 0.216718 0.298175 0.357041 0.420580 0.520203 0.619039 97.212212
26 84 0.038790 0.043227 0.049645 0.078723 0.135329 0.200586 0.247328 0.303221 0.385932 0.504380 0.630337 97.382502
26 85 0.034147 0.049615 0.067070 0.102842 0.170155 0.268984 0.360907 0.444179 0.528884 0.638400 0.749701 96.585117
26 86 0.045812 0.060223 0.064119 0.086732 0.151327 0.260740 0.351586 0.423707 0.518387 0.670875 0.830033 96.536459
26 87 0.028164 0.041091 0.057667 0.090899 0.147090 0.228361 0.306319 0.390377 0.500555 0.672764 0.885167 96.651546
26 88 0.045263 0.063993 0.077385 0.112927 0.196059 0.326311 0.440420 0.537664 0.653026 0.824393 1.003120 95.719440
26 89 0.044484 0.060539 0.080377 0.124671 0.200173 0.300324 0.395510 0.504439 0.644984 0.838315 1.051338 95.754847
26 90 0.101839 0.088665 0.090589 0.146761 0.254566 0.361932 0.439227 0.553066 0.718198 0.921996 1.121201 95.201961
26 91 0.052004 0.074838 0.099374 0.154733 0.259963 0.400472 0.514331 0.619003 0.756245 0.966062 1.196414 94.906563
26 92 0.083348 0.111821 0.135511 0.199129 0.323881 0.482415 0.603077 0.715827 0.867154 1.076038 1.280173 94.121624
26 93 0.153169 0.136498 0.145669 0.238143 0.400309 0.556134 0.664276 0.796477 0.954187 1.147485 1.334335 93.473322
26 94 0.069072 0.112690 0.138181 0.185394 0.313794 0.528475 0.709458 0.840655 1.019335 1.292422 1.537721 93.252806
26 95 0.126456 0.101803 0.113301 0.212664 0.384407 0.526719 0.622437 0.775613 0.984543 1.244933 1.507545 93.399580
26 96 0.124953 0.168168 0.200861 0.286269 0.445808 0.641081 0.792271 0.944890 1.149762 1.408162 1.642626 92.195148
26 97 0.129164 0.136042 0.150699 0.250799 0.468839 0.714529 0.868295 1.019216 1.230034 1.506463 1.746026 91.779896
26 98 0.056555 0.076072 0.100744 0.174126 0.332671 0.535513 0.696039 0.866702 1.113002 1.449495 1.773127 92.825952
26 99 0.091950 0.099589 0.121262 0.211668 0.372737 0.517196 0.610480 0.750695 0.969936 1.247863 1.518378 93.488245
26 100 0.218943 0.167237 0.164172 0.280373 0.494179 0.663817 0.762741 0.931313 1.167301 1.419986 1.629264 92.100674
26 101 0.054673 0.092666 0.128389 0.205295 0.398622 0.693592 0.926152 1.103908 1.356585 1.738187 2.080182 91.221748
26 102 0.074737 0.096429 0.122701 0.203241 0.367998 0.577290 0.750157 0.926822 1.149369 1.454012 1.767129 92.510119
26 103 0.110544 0.092109 0.108914 0.216866 0.408084 0.556143 0.656822 0.838390 1.096736 1.391284 1.669458 92.854647
26 104 0.148833 0.200131 0.223459 0.303477 0.489778 0.744899 0.930555 1.090969 1.327015 1.659685 1.971459 90.909740
26 105 0.102277 0.126920 0.161369 0.284615 0.552099 0.865984 1.075221 1.276297 1.551286 1.894548 2.178121 89.931263
26 106 0.111989 0.117334 0.140214 0.254333 0.476177 0.681848 0.815646 0.999022 1.247713 1.517108 1.733268 91.905348
26 107 0.158122 0.132953 0.149288 0.277891 0.510450 0.685804 0.769543 0.908886 1.130635 1.414595 1.673559 92.188275
26 108 0.248057 0.345184 0.321489 0.357183 0.568244 0.927364 1.132063 1.192286 1.340088 1.649383 1.912361 90.006302
26 109 0.283579 0.309002 0.311624 0.430479 0.695898 1.003904 1.166408 1.262075 1.388939 1.603722 1.802010 89.742359
26 110 0.155893 0.212409 0.276228 0.413167 0.605736 0.773703 0.877600 0.995061 1.161909 1.370389 1.565594 91.592310
26 111 0.390461 0.267615 0.251747 0.415697 0.658895 0.796249 0.873229 1.057465 1.293833 1.514825 1.701369 90.778620
26 112 0.158989 0.221316 0.290908 0.419704 0.591554 0.777809 0.920288 1.066131 1.258431 1.528597 1.823902 90.942371
26 113 0.210613 0.274336 0.285892 0.372524 0.612182 0.976184 1.185156 1.247353 1.343414 1.602528 1.865555 90.024265
26 114 0.158371 0.218951 0.276777 0.386009 0.562979 0.814097 1.018760 1.171453 1.336119 1.596347 1.857514 90.602623
26 115 0.316927 0.271901 0.264206 0.410825 0.668138 0.886414 0.998547 1.145359 1.349501 1.602038 1.825547 90.260599
26 116 0.122835 0.165046 0.226846 0.344516 0.493737 0.682599 0.867490 1.056308 1.254242 1.529163 1.845468 91.411747
26 117 0.170164 0.250234 0.275430 0.344587 0.539964 0.868335 1.116996 1.247540 1.395310 1.653060 1.896580 90.241798
26 118 0.160568 0.179929 0.208398 0.307046 0.465665 0.643883 0.777356 0.912333 1.077211 1.306482 1.549779 92.411356
26 119 0.166352 0.198568 0.219776 0.305604 0.467938 0.666329 0.814706 0.961822 1.155246 1.405868 1.650979 91.986815
26 120 0.101169 0.132795 0.162510 0.236677 0.369054 0.530079 0.650990 0.770617 0.934672 1.161306 1.392730 93.557408
26 121 0.140953 0.148957 0.165977 0.256587 0.421264 0.592234 0.703913 0.828260 0.999352 1.225651 1.443783 93.073072
26 122 0.106428 0.158718 0.182522 0.234767 0.370662 0.589917 0.764138 0.889703 1.053786 1.295499 1.513329 92.840529
26 123 0.078233 0.081252 0.095911 0.162813 0.285394 0.415025 0.507038 0.622374 0.789387 1.019494 1.260176 94.682907
26 124 0.085298 0.103769 0.132952 0.211995 0.339817 0.478089 0.592599 0.728584 0.901236 1.119362 1.345299 93.961002
26 125 0.109619 0.156998 0.166627 0.208210 0.349886 0.599517 0.796736 0.915988 1.066828 1.310044 1.523366 92.796183
26 126 0.079722 0.102068 0.127493 0.189329 0.291469 0.418052 0.525502 0.639639 0.784193 0.983988 1.206525 94.652019
26 127 0.099477 0.095942 0.109334 0.186599 0.320751 0.440906 0.519643 0.637484 0.810471 1.027025 1.244890 94.507477
26 128 0.086837 0.142387 0.174107 0.219868 0.338814 0.546567 0.729064 0.862199 1.025119 1.270968 1.515026 93.089043
26 129 0.094249 0.097980 0.111758 0.181875 0.314053 0.462614 0.573594 0.705058 0.883951 1.126314 1.379565 94.068989
26 130 0.114029 0.129513 0.154735 0.243309 0.392742 0.546409 0.665825 0.817482 1.017163 1.252405 1.485704 93.180683
26 131 0.108764 0.133126 0.163475 0.251038 0.404710 0.580275 0.714985 0.864393 1.064933 1.327847 1.599253 92.787197
26 132 0.136180 0.155499 0.178785 0.269571 0.434387 0.621861 0.753831 0.893660 1.087710 1.355026 1.628046 92.485447
26 133 0.182379 0.261404 0.284039 0.354052 0.561292 0.899490 1.116846 1.190588 1.290182 1.526766 1.752396 90.580566
26 134 0.232381 0.312817 0.330120 0.401764 0.582501 0.854499 1.032647 1.120266 1.229572 1.433705 1.624204 90.845524
26 135 0.293054 0.225896 0.235981 0.392777 0.601868 0.721346 0.791947 0.945164 1.130177 1.304206 1.454746 91.902838
26 136 0.161167 0.186483 0.223906 0.350135 0.539361 0.691921 0.776998 0.894203 1.062517 1.249420 1.409266 92.454622
26 137 0.182240 0.187063 0.209159 0.328654 0.518007 0.676585 0.768574 0.895642 1.066293 1.251577 1.407626 92.508579
26 138 0.169684 0.188017 0.212342 0.318418 0.500423 0.680639 0.797640 0.929997 1.100923 1.290992 1.454230 92.356695
26 139 0.195746 0.206500 0.223146 0.342913 0.563592 0.766353 0.865247 0.978462 1.157795 1.389281 1.592680 91.718287
26 140 0.300467 0.311690 0.339972 0.512764 0.774706 0.963756 1.053989 1.199537 1.418648 1.658101 1.850710 89.615660
26 141 0.447496 0.361717 0.321965 0.478446 0.789176 1.050659 1.168888 1.347788 1.623395 1.907661 2.087554 88.415255
26 142 0.321371 0.253953 0.263433 0.467836 0.823135 1.065427 1.166356 1.346987 1.607866 1.886455 2.097392 88.699789
26 143 0.216161 0.248769 0.289367 0.466656 0.798426 1.128584 1.312356 1.491036 1.752785 2.095389 2.378999 87.821474
26 144 0.218286 0.318818 0.330878 0.403220 0.661452 1.140392 1.523818 1.707092 1.895449 2.238874 2.525490 87.036230
26 145 0.127953 0.162267 0.206256 0.341957 0.617952 0.991964 1.284859 1.523546 1.805476 2.226892 2.638532 88.072344
26 146 0.116344 0.165961 0.197714 0.293976 0.538314 0.934731 1.278467 1.545335 1.853412 2.278600 2.641379 88.155771
26 147 0.147504 0.175229 0.220538 0.364182 0.625552 0.954805 1.241273 1.526752 1.836019 2.228150 2.608714 88.071287
26 148 0.098888 0.158223 0.186938 0.260622 0.501167 0.955683 1.338934 1.542841 1.774533 2.204874 2.596272 88.381027
26 149 0.083783 0.132271 0.181008 0.280693 0.507946 0.888553 1.243046 1.506512 1.781407 2.182205 2.543512 88.669067
26 150 0.210420 0.183937 0.195824 0.347672 0.654297 0.962863 1.168349 1.418309 1.722318 2.054661 2.334730 88.746618
26 151 0.143494 0.163796 0.194791 0.314083 0.535512 0.778013 0.962973 1.179670 1.470889 1.837855 2.192240 90.226684
26 152 0.091500 0.120021 0.151105 0.241020 0.424716 0.663990 0.869458 1.081930 1.343130 1.662870 1.958353 91.391909
26 153 0.127648 0.121531 0.137928 0.238864 0.431594 0.634103 0.781650 0.964857 1.212366 1.541580 1.881183 91.926695
26 154 0.135502 0.216383 0.241135 0.294178 0.484437 0.853032 1.183604 1.394329 1.635217 1.992786 2.293783 89.275614
26 155 0.066291 0.085701 0.112109 0.188621 0.343290 0.555646 0.741132 0.926262 1.165303 1.526053 1.941743 92.347851
26 156 0.027731 0.035923 0.052495 0.103518 0.206151 0.329424 0.440933 0.591996 0.815097 1.112776 1.436049 94.847908
26 157 0.098202 0.103810 0.123647 0.217411 0.405772 0.616835 0.787963 1.003704 1.292491 1.629716 1.930692 91.789757
26 158 0.061636 0.104068 0.129138 0.188561 0.380017 0.744593 1.079012 1.313785 1.591090 1.953769 2.192645 90.261686
26 159 0.021385 0.030748 0.044467 0.081785 0.167302 0.303731 0.443934 0.599991 0.808521 1.127891 1.504120 94.866123
26 160 0.019799 0.026471 0.039983 0.082391 0.178087 0.309826 0.438007 0.603746 0.846855 1.187819 1.551636 94.715383
26 161 0.090663 0.139749 0.160606 0.223810 0.434350 0.825287 1.146571 1.302789 1.454294 1.694574 1.846020 90.681290
26 162 0.092988 0.159061 0.195899 0.245655 0.389438 0.672505 0.948089 1.134745 1.308533 1.549056 1.755653 91.548382
26 163 0.062679 0.069414 0.086366 0.149084 0.258766 0.376000 0.464566 0.577197 0.737926 0.973691 1.249982 94.994326
26 164 0.075531 0.116309 0.141690 0.185351 0.290250 0.467272 0.633945 0.778371 0.949415 1.182136 1.414848 93.764883
26 165 0.065499 0.069648 0.083020 0.139402 0.243560 0.356796 0.443511 0.546722 0.682774 0.864863 1.054708 95.449497
26 166 0.064756 0.072945 0.085641 0.133895 0.220814 0.317524 0.397158 0.496849 0.628289 0.792178 0.959422 95.830534
26 167 0.045486 0.052522 0.062701 0.100321 0.171429 0.252556 0.316194 0.399767 0.526449 0.699229 0.883866 96.489481
26 168 0.026222 0.037090 0.052192 0.089096 0.158718 0.243544 0.316917 0.410143 0.550759 0.745986 0.961588 96.407746
26 169 0.059198 0.059470 0.069374 0.121858 0.218134 0.305264 0.365063 0.450601 0.569158 0.707626 0.838874 96.235378
26 170 0.070553 0.066116 0.074452 0.131760 0.239402 0.333137 0.393758 0.483800 0.609402 0.751192 0.877049 95.969379
26 171 0.036084 0.048952 0.062419 0.096528 0.162111 0.247018 0.323439 0.417149 0.553335 0.735894 0.925188 96.391886
26 172 0.028654 0.037624 0.049025 0.083616 0.155702 0.248742 0.325728 0.413977 0.542930 0.728476 0.929369 96.456158
26 173 0.047134 0.061409 0.081717 0.133274 0.221457 0.318384 0.399384 0.495509 0.615901 0.756375 0.891742 95.977715
26 174 0.102106 0.094159 0.103949 0.176060 0.304728 0.405643 0.459652 0.544805 0.667128 0.799744 0.912183 95.429844
26 175 0.095652 0.103594 0.127853 0.202618 0.304256 0.385503 0.449249 0.550786 0.683438 0.820635 0.946426 95.329988
26 176 0.141522 0.134928 0.143939 0.224710 0.354970 0.457444 0.517470 0.613180 0.748328 0.894411 1.020512 94.748591
26 177 0.131312 0.166934 0.198888 0.280971 0.413111 0.567670 0.679120 0.770551 0.871124 1.006659 1.135310 93.778351
26 178 0.102950 0.167401 0.191394 0.220766 0.313927 0.491451 0.636633 0.709784 0.786523 0.932781 1.081770 94.364624
26 179 0.085496 0.088366 0.104876 0.169233 0.265103 0.349897 0.415519 0.507325 0.621345 0.751895 0.880735 95.760212
26 180 0.057433 0.068218 0.082604 0.126683 0.200158 0.274969 0.331397 0.402279 0.499252 0.619301 0.736997 96.600708
26 181 0.053413 0.062825 0.072127 0.106119 0.167719 0.236052 0.287848 0.349300 0.434707 0.545882 0.655386 97.028623
26 182 0.041283 0.049339 0.058580 0.088412 0.142568 0.203643 0.251686 0.308617 0.385911 0.484849 0.581101 97.404011
26 183 0.031922 0.038392 0.045953 0.070996 0.117078 0.168631 0.207919 0.255313 0.321685 0.410284 0.499555 97.832272
26 184 0.024580 0.029616 0.036997 0.059542 0.098646 0.139859 0.173518 0.220607 0.289969 0.378074 0.466373 98.082226
26 185 0.033351 0.036076 0.043185 0.071456 0.121181 0.170071 0.208034 0.263274 0.340555 0.434813 0.528580 97.749428
26 186 0.016273 0.025145 0.036235 0.059637 0.105299 0.165524 0.216635 0.270858 0.346109 0.454764 0.571072 97.732450
26 187 0.048076 0.063256 0.075710 0.108474 0.169407 0.245959 0.310788 0.379510 0.461655 0.563056 0.660767 96.913343
26 188 0.018896 0.027068 0.036064 0.056767 0.098090 0.155830 0.204318 0.252895 0.319065 0.422803 0.539211 97.868994
27 1 0.017604 0.030579 0.043672 0.064311 0.105995 0.173445 0.236107 0.288257 0.349579 0.442326 0.542963 97.705160
27 2 0.024630 0.034919 0.046241 0.071282 0.116354 0.169791 0.211798 0.258526 0.325782 0.418296 0.514401 97.807982
27 3 0.027701 0.045061 0.062800 0.091692 0.140545 0.202232 0.250663 0.298558 0.368602 0.472382 0.586941 97.452824
27 4 0.030612 0.051541 0.070611 0.099439 0.156917 0.246913 0.324626 0.385431 0.459996 0.576830 0.703245 96.893835
27 5 0.033282 0.054511 0.075480 0.110503 0.179020 0.280067 0.366069 0.437745 0.525561 0.651986 0.777849 96.507925
27 6 0.053488 0.069779 0.089474 0.139771 0.226280 0.321342 0.389491 0.459626 0.551311 0.672557 0.791706 96.235174
27 7 0.047590 0.085063 0.128346 0.187086 0.256211 0.321134 0.366259 0.419922 0.509223 0.636031 0.777052 96.266087
27 8 0.023737 0.039329 0.060562 0.101122 0.174353 0.272002 0.351904 0.423399 0.518680 0.666751 0.828982 96.539178
27 9 0.016659 0.031107 0.046216 0.072536 0.138038 0.262553 0.387586 0.486974 0.607420 0.797854 0.985604 96.167450
27 10 0.023185 0.043495 0.065635 0.101126 0.181950 0.332157 0.474219 0.566940 0.664832 0.843791 1.041529 95.661140
27 11 0.022165 0.042810 0.063438 0.095040 0.166858 0.289800 0.393902 0.462201 0.552530 0.723587 0.918771 96.268892
27 12 0.013610 0.024562 0.038965 0.066038 0.125152 0.227249 0.328039 0.418845 0.537350 0.734026 0.961860 96.524305
27 13 0.009515 0.015765 0.025728 0.049796 0.109250 0.216095 0.339008 0.482642 0.684447 0.975398 1.264477 95.827879
27 14 0.019589 0.036652 0.056593 0.094704 0.188239 0.346531 0.485978 0.590225 0.724298 0.938078 1.152172 95.366940
27 15 0.030265 0.041416 0.059137 0.106744 0.194771 0.288844 0.354558 0.434282 0.565285 0.763895 0.984140 96.176668
27 16 0.016509 0.030667 0.047496 0.079917 0.158758 0.295117 0.423695 0.536847 0.692597 0.931647 1.172425 95.614325
27 17 0.014870 0.022616 0.035618 0.070898 0.155529 0.285464 0.413343 0.561808 0.775689 1.072363 1.358274 95.233531
27 18 0.036424 0.057395 0.086696 0.150707 0.264559 0.384131 0.467475 0.565883 0.720127 0.921650 1.114973 95.229979
27 19 0.057389 0.071161 0.095240 0.169989 0.296669 0.398614 0.453251 0.537530 0.682435 0.873191 1.056307 95.308226
27 20 0.020398 0.045633 0.073081 0.109080 0.201274 0.385336 0.561774 0.674479 0.812900 1.059919 1.311711 94.744411
27 21 0.027527 0.051962 0.077327 0.117616 0.213725 0.389820 0.558244 0.677556 0.807878 1.020282 1.227775 94.830290
27 22 0.061619 0.081215 0.106276 0.168693 0.275969 0.400510 0.496082 0.592704 0.714311 0.882477 1.055331 95.164811
27 23 0.049515 0.101258 0.172762 0.254602 0.332113 0.405885 0.470560 0.547418 0.659871 0.812129 0.990627 95.203262
27 24 0.052863 0.075559 0.107411 0.176938 0.295227 0.431033 0.536848 0.642958 0.775150 0.953128 1.133853 94.819032
27 25 0.053803 0.109522 0.149881 0.189768 0.301022 0.531669 0.738352 0.840177 0.954199 1.188070 1.429124 93.514412
27 26 0.069769 0.113905 0.159757 0.217968 0.305937 0.458249 0.599686 0.707886 0.837268 1.089782 1.416297 94.023500
27 27 0.079680 0.128722 0.182768 0.269613 0.409157 0.612108 0.778274 0.902343 1.054578 1.325209 1.639890 92.617661
27 28 0.067191 0.125671 0.189629 0.251164 0.349868 0.584848 0.816958 0.927117 1.014334 1.280595 1.628425 92.764197
27 29 0.087517 0.146220 0.195349 0.257782 0.384277 0.661035 0.922754 1.037000 1.114599 1.351797 1.626470 92.215200
27 30 0.080147 0.132592 0.191202 0.258955 0.354599 0.555520 0.750792 0.850094 0.917214 1.127600 1.415370 93.365913
27 31 0.084835 0.126809 0.177400 0.265535 0.397282 0.572500 0.719384 0.836492 0.957944 1.150432 1.367271 93.344114
27 32 0.040506 0.067339 0.104098 0.164735 0.265075 0.416872 0.568895 0.709705 0.863497 1.082069 1.318392 94.398817
27 33 0.043925 0.070263 0.097715 0.146241 0.235797 0.357736 0.460533 0.556634 0.679052 0.852496 1.039537 95.460071
27 34 0.024328 0.043842 0.072130 0.118590 0.186790 0.266332 0.335205 0.411433 0.517978 0.669120 0.844714 96.509539
27 35 0.014936 0.025156 0.040760 0.073544 0.140572 0.238551 0.338031 0.450043 0.597704 0.793240 0.991493 96.295969
27 36 0.024354 0.038977 0.056562 0.093309 0.166963 0.263667 0.349420 0.449361 0.592598 0.778474 0.958335 96.227982
27 37 0.006603 0.011395 0.019017 0.035378 0.071134 0.130395 0.196767 0.274932 0.381193 0.538028 0.715195 97.619964
27 38 0.010591 0.017728 0.028040 0.050072 0.097284 0.167633 0.232959 0.303689 0.407372 0.566619 0.741030 97.376983
27 39 0.017754 0.036984 0.053827 0.075500 0.135546 0.254054 0.360428 0.419886 0.490003 0.632009 0.785563 96.738443
27 40 0.008445 0.014345 0.023083 0.041830 0.083488 0.150716 0.216923 0.283898 0.373603 0.514012 0.664863 97.624796
27 41 0.014573 0.019862 0.028239 0.049300 0.089243 0.142455 0.195597 0.259357 0.336237 0.432855 0.527378 97.904901
27 42 0.019822 0.038195 0.064621 0.103963 0.157783 0.207700 0.238669 0.273027 0.333034 0.425863 0.526366 97.610956
27 43 0.022581 0.040002 0.053156 0.074592 0.130182 0.224743 0.291775 0.319960 0.357640 0.442309 0.525428 97.517629
27 44 0.013294 0.024714 0.040298 0.063997 0.097267 0.135900 0.170139 0.212204 0.274548 0.368078 0.475081 98.124484
27 45 0.004693 0.007823 0.013513 0.026473 0.054627 0.100586 0.155740 0.220955 0.293513 0.380662 0.463225 98.278187
27 46 0.015887 0.025721 0.038391 0.065641 0.115372 0.162808 0.191691 0.228070 0.288907 0.369179 0.443549 98.054783
27 47 0.014857 0.021723 0.029736 0.049260 0.086262 0.126104 0.154650 0.190883 0.247797 0.324848 0.397508 98.356371
27 48 0.002894 0.005014 0.008512 0.016736 0.036094 0.066620 0.099308 0.138617 0.192165 0.267158 0.344063 98.822823
27 49 0.003077 0.005145 0.008619 0.017166 0.037958 0.070825 0.105767 0.147251 0.203422 0.283757 0.362695 98.754316
27 50 0.009160 0.018150 0.026149 0.039034 0.073942 0.134359 0.182751 0.210023 0.240111 0.297475 0.354176 98.414671
27 51 0.007603 0.014621 0.024886 0.041209 0.065090 0.090915 0.111303 0.134289 0.168895 0.225358 0.294147 98.821682
27 52 0.002666 0.004479 0.007392 0.013896 0.028198 0.051457 0.078873 0.113257 0.158026 0.220165 0.286102 99.035490
27 53 0.003941 0.006210 0.009632 0.018313 0.038712 0.068112 0.096675 0.131626 0.180775 0.246510 0.307810 98.891683
27 54 0.005834 0.009386 0.014271 0.024861 0.047379 0.080281 0.112482 0.146961 0.187248 0.241751 0.296437 98.833103
27 55 0.008085 0.015116 0.024497 0.038384 0.056882 0.075541 0.090922 0.110206 0.139195 0.182695 0.233868 99.024610
27 56 0.005833 0.009784 0.014837 0.023694 0.040490 0.065441 0.090547 0.115712 0.143955 0.185668 0.231527 99.072515
27 57 0.010449 0.019363 0.025283 0.032762 0.052585 0.088321 0.119753 0.141216 0.166155 0.210958 0.257324 98.875826
27 58 0.009199 0.014726 0.020893 0.030578 0.046252 0.069367 0.092414 0.114529 0.137693 0.175120 0.220555 99.068676
27 59 0.008658 0.016357 0.026097 0.039102 0.054591 0.069510 0.082389 0.098864 0.122269 0.155733 0.194411 99.132017
27 60 0.004701 0.007508 0.011746 0.020024 0.034426 0.053303 0.073519 0.097778 0.125660 0.160994 0.197514 99.212826
27 61 0.008367 0.012157 0.016134 0.025694 0.044653 0.065480 0.080915 0.100661 0.131548 0.173343 0.212936 99.128113
27 62 0.006884 0.009336 0.012555 0.020471 0.034975 0.051444 0.066603 0.087837 0.117549 0.155973 0.194770 99.241604
27 63 0.002080 0.003567 0.005670 0.010079 0.019540 0.034453 0.050678 0.070211 0.096153 0.134770 0.179037 99.393759
27 64 0.002590 0.004186 0.006417 0.011237 0.021032 0.034720 0.048606 0.066590 0.092229 0.129476 0.171918 99.410998
27 65 0.003534 0.005860 0.009066 0.015757 0.029145 0.047016 0.064202 0.085625 0.115603 0.157695 0.203395 99.263100
27 66 0.002640 0.004557 0.007412 0.013694 0.027836 0.048446 0.068663 0.092132 0.123611 0.168629 0.215830 99.226549
27 67 0.001550 0.002603 0.004308 0.008381 0.018266 0.035456 0.056579 0.083808 0.119640 0.170577 0.225753 99.273079
27 68 0.002551 0.004284 0.007000 0.013724 0.030732 0.057523 0.083509 0.112135 0.151844 0.210179 0.266680 99.059838
27 69 0.012491 0.024136 0.032172 0.042641 0.068486 0.109512 0.138818 0.154634 0.176174 0.222024 0.272927 98.745985
27 70 0.008172 0.016362 0.028507 0.046137 0.069000 0.092273 0.110716 0.129680 0.154556 0.194194 0.241748 98.908653
27 71 0.003449 0.005719 0.009139 0.016525 0.033845 0.065397 0.104827 0.147471 0.188044 0.236999 0.282624 98.905964
27 72 0.012784 0.020976 0.030043 0.047544 0.079311 0.114249 0.138332 0.163259 0.198907 0.247753 0.294631 98.652212
27 73 0.018746 0.035582 0.053110 0.074000 0.098972 0.122460 0.138828 0.159203 0.191939 0.240279 0.295072 98.571806
27 74 0.006367 0.012633 0.022679 0.039011 0.063388 0.092635 0.121692 0.153690 0.190552 0.239013 0.292335 98.766001
27 75 0.003854 0.006651 0.011074 0.020798 0.043233 0.079805 0.120787 0.167764 0.225398 0.299389 0.367233 98.654019
27 76 0.011802 0.022937 0.031460 0.043260 0.073722 0.126265 0.170988 0.201403 0.239788 0.306927 0.377707 98.393739
27 77 0.005242 0.008674 0.013631 0.023876 0.045509 0.078615 0.112133 0.147591 0.192527 0.261029 0.339237 98.771938
27 78 0.007820 0.012434 0.018724 0.031541 0.054920 0.083688 0.110605 0.144008 0.190848 0.252968 0.319447 98.772999
27 79 0.012688 0.019797 0.028948 0.047463 0.080449 0.117298 0.146875 0.182271 0.233751 0.301857 0.372876 98.455725
27 80 0.020309 0.030692 0.041968 0.064510 0.104754 0.150879 0.186524 0.224525 0.277042 0.347328 0.419510 98.131962
27 81 0.019249 0.030407 0.043677 0.068790 0.115077 0.176713 0.230144 0.279702 0.335227 0.408255 0.483775 97.808986
27 82 0.048006 0.079284 0.110062 0.153282 0.199748 0.233731 0.251490 0.274730 0.320574 0.395067 0.481451 97.452573
27 83 0.032866 0.062401 0.084929 0.111266 0.169981 0.268432 0.343715 0.378541 0.415394 0.496379 0.587843 97.048254
27 84 0.032678 0.046646 0.063690 0.098474 0.158048 0.234992 0.300577 0.365822 0.445519 0.554486 0.668396 97.030668
27 85 0.032602 0.053188 0.075515 0.119294 0.205374 0.309882 0.378506 0.432308 0.511389 0.629819 0.745406 96.506718
27 86 0.027807 0.050634 0.073291 0.106042 0.170270 0.273668 0.359576 0.419821 0.497739 0.642585 0.815374 96.563192
27 87 0.019262 0.029682 0.043204 0.072305 0.134133 0.228999 0.319168 0.412311 0.541324 0.732497 0.937180 96.529934
27 88 0.020703 0.035817 0.055038 0.091048 0.169327 0.297335 0.421956 0.533399 0.663243 0.846326 1.030814 95.834997
27 89 0.024480 0.040188 0.061116 0.104468 0.192712 0.308671 0.402611 0.498138 0.639623 0.842920 1.051643 95.833424
27 90 0.047700 0.065513 0.091507 0.152221 0.251045 0.354668 0.431920 0.528527 0.675608 0.877766 1.092075 95.431448
27 91 0.031533 0.053923 0.076652 0.117488 0.207711 0.348033 0.471884 0.582642 0.736291 0.960919 1.183323 95.229603
27 92 0.036416 0.062384 0.096420 0.155241 0.262171 0.411991 0.547630 0.677074 0.840160 1.054712 1.260465 94.595337
27 93 0.083224 0.103272 0.130907 0.217571 0.374311 0.515042 0.585919 0.668439 0.814655 1.023778 1.226091 94.256788
27 94 0.028865 0.060121 0.094604 0.139479 0.238495 0.423017 0.607048 0.741363 0.896637 1.142593 1.391872 94.235905
27 95 0.057776 0.069713 0.091974 0.162964 0.292390 0.424585 0.520652 0.651281 0.859769 1.147601 1.439875 94.281420
27 96 0.046845 0.083892 0.127162 0.198083 0.332609 0.527060 0.697158 0.841702 1.018379 1.254214 1.476695 93.396202
27 97 0.043610 0.063299 0.090344 0.161410 0.317988 0.527774 0.692169 0.849352 1.065863 1.363478 1.643323 93.181389
27 98 0.022248 0.037705 0.058687 0.102561 0.200133 0.360388 0.529827 0.714902 0.966809 1.315810 1.668717 94.022211
27 99 0.038906 0.060054 0.090594 0.159304 0.281240 0.412206 0.511676 0.635056 0.830905 1.096571 1.370087 94.513403
27 100 0.071639 0.084776 0.114105 0.212632 0.392205 0.549209 0.640651 0.769608 0.974797 1.228335 1.456800 93.505243
27 101 0.018032 0.037152 0.062334 0.106650 0.219744 0.441215 0.688504 0.911929 1.187664 1.584872 1.955358 92.786545
27 102 0.035331 0.059453 0.087687 0.141453 0.250350 0.416973 0.574961 0.729257 0.933313 1.243200 1.597431 93.930589
27 103 0.041728 0.054874 0.079845 0.150978 0.281667 0.420207 0.530728 0.678859 0.898821 1.186621 1.485648 94.190023
27 104 0.039849 0.073210 0.107026 0.167858 0.315450 0.557486 0.766595 0.932141 1.156304 1.485196 1.792694 92.606192
27 105 0.029900 0.050095 0.079819 0.147935 0.306396 0.561013 0.811365 1.055621 1.363748 1.772576 2.140950 91.680580
27 106 0.055738 0.091059 0.132575 0.211343 0.346524 0.506780 0.628398 0.757546 0.959337 1.253912 1.574375 93.482410
27 107 0.051810 0.077863 0.114532 0.198503 0.356148 0.544692 0.692374 0.845074 1.059300 1.345797 1.615608 93.098299
27 108 0.064250 0.126097 0.167401 0.235477 0.448519 0.830829 1.084792 1.154773 1.288960 1.583066 1.808116 91.207720
27 109 0.129331 0.204323 0.262261 0.360156 0.550071 0.838999 1.076146 1.228562 1.369103 1.599275 1.836001 90.545772
27 110 0.120173 0.209757 0.302390 0.411832 0.532162 0.664395 0.767866 0.867994 1.008064 1.210451 1.440688 92.464228
27 111 0.191931 0.213892 0.265904 0.421192 0.625793 0.776279 0.877263 1.025804 1.218021 1.429050 1.623475 91.331392
27 112 0.078634 0.140738 0.209746 0.317879 0.517177 0.772477 0.943486 1.065970 1.265019 1.573148 1.857111 91.258614
27 113 0.099862 0.170371 0.230629 0.317429 0.502598 0.833328 1.109067 1.235100 1.342950 1.597113 1.869527 90.692028
27 114 0.099295 0.158274 0.202863 0.284992 0.473141 0.754415 0.940184 1.033483 1.186710 1.495220 1.811967 91.559454
27 115 0.146414 0.181447 0.245296 0.400528 0.610595 0.794460 0.923197 1.072825 1.261605 1.507657 1.749796 91.106178
27 116 0.075060 0.119730 0.171481 0.269733 0.450269 0.681878 0.838432 0.955501 1.142344 1.461491 1.800803 92.033276
27 117 0.075856 0.152671 0.229516 0.309002 0.461813 0.760771 1.044841 1.190634 1.299831 1.528134 1.783606 91.163325
27 118 0.112784 0.152353 0.191879 0.278840 0.422920 0.599306 0.732204 0.850557 1.004113 1.237036 1.496023 92.921987
27 119 0.084046 0.131420 0.179794 0.262355 0.405265 0.603394 0.773207 0.919204 1.094090 1.334833 1.580453 92.631939
27 120 0.063587 0.104742 0.150421 0.220100 0.333295 0.485847 0.610525 0.718944 0.866390 1.091365 1.342202 94.012581
27 121 0.092324 0.122660 0.155733 0.235708 0.375719 0.544604 0.667817 0.779337 0.927935 1.149086 1.384464 93.564611
27 122 0.059122 0.111911 0.152222 0.200989 0.319347 0.533141 0.716958 0.833011 0.979147 1.218767 1.449627 93.425763
27 123 0.048022 0.067872 0.094262 0.151967 0.252953 0.382391 0.488074 0.593140 0.739000 0.965314 1.221704 94.995300
27 124 0.067613 0.102200 0.139038 0.206234 0.318103 0.456128 0.565485 0.675136 0.830847 1.050557 1.277240 94.311415
27 125 0.056051 0.107587 0.146492 0.192992 0.312092 0.535442 0.722340 0.816862 0.928567 1.152349 1.387856 93.641373
27 126 0.058905 0.093515 0.132694 0.194487 0.286315 0.403849 0.504453 0.604020 0.737314 0.937126 1.170225 94.877096
27 127 0.067359 0.085567 0.112944 0.182943 0.296713 0.418826 0.514365 0.627499 0.781335 0.985079 1.199680 94.727689
27 128 0.054730 0.110890 0.155074 0.199307 0.308067 0.515498 0.703065 0.818500 0.954175 1.188922 1.436500 93.555271
27 129 0.058735 0.081879 0.111184 0.175169 0.288056 0.434544 0.558038 0.680790 0.840295 1.077681 1.346420 94.347212
27 130 0.063608 0.093049 0.130722 0.211895 0.354061 0.520850 0.651814 0.786762 0.966517 1.202270 1.442207 93.576248
27 131 0.059806 0.090996 0.129247 0.206046 0.351336 0.545934 0.710498 0.865782 1.060232 1.317723 1.569669 93.092729
27 132 0.094004 0.146770 0.206203 0.302434 0.450801 0.636385 0.766750 0.867802 1.013890 1.260402 1.539909 92.714653
27 133 0.140715 0.252873 0.303646 0.354309 0.510027 0.821483 1.058630 1.136157 1.219776 1.449073 1.695591 91.057715
27 134 0.134084 0.239934 0.314830 0.392881 0.556062 0.844003 1.052373 1.119072 1.191384 1.395559 1.612743 91.147070
27 135 0.215643 0.248709 0.278559 0.397386 0.587775 0.777466 0.894261 1.011693 1.154761 1.331398 1.485592 91.616756
27 136 0.120259 0.218692 0.319333 0.436963 0.567299 0.703652 0.798191 0.886911 1.017942 1.186806 1.355620 92.388334
27 137 0.112057 0.190361 0.280915 0.409051 0.557956 0.705890 0.808296 0.905087 1.032180 1.193861 1.357956 92.446390
27 138 0.099097 0.158254 0.209591 0.302714 0.481705 0.713674 0.875829 0.999963 1.157712 1.353831 1.513700 92.133934
27 139 0.109656 0.168995 0.223035 0.325559 0.511412 0.751264 0.929771 1.076183 1.253408 1.476006 1.666825 91.507885
27 140 0.151398 0.250171 0.367314 0.556160 0.787531 0.965729 1.053246 1.158817 1.345187 1.582349 1.810084 89.972010
27 141 0.139218 0.185323 0.243721 0.413866 0.742475 1.068371 1.227371 1.374742 1.625757 1.940256 2.159270 88.879627
27 142 0.161729 0.189543 0.243403 0.412358 0.699533 0.954057 1.095013 1.282709 1.599128 1.991118 2.310581 89.060833
27 143 0.099825 0.160518 0.232621 0.382742 0.682508 1.067479 1.330441 1.519747 1.782143 2.159218 2.472311 88.110449
27 144 0.064213 0.136935 0.212823 0.318672 0.590766 1.106005 1.526510 1.679028 1.827236 2.184586 2.526258 87.826969
27 145 0.042783 0.069326 0.108652 0.198777 0.408641 0.760858 1.102217 1.402570 1.768629 2.292391 2.765981 89.079174
27 146 0.045550 0.084464 0.131270 0.218996 0.425839 0.788471 1.125931 1.361999 1.632050 2.072301 2.514373 89.598755
27 147 0.079899 0.132171 0.210108 0.362818 0.620417 0.914984 1.125757 1.324543 1.616920 2.050018 2.506648 89.055718
27 148 0.033260 0.067766 0.110253 0.181705 0.378082 0.782292 1.194078 1.461434 1.734580 2.186720 2.590719 89.279110
27 149 0.038875 0.072580 0.114391 0.193656 0.391295 0.762471 1.130651 1.392886 1.666206 2.081294 2.450419 89.705273
27 150 0.098624 0.121421 0.163340 0.301000 0.574743 0.868576 1.062975 1.267882 1.562813 1.952430 2.309972 89.716223
27 151 0.080661 0.120444 0.174600 0.297370 0.526876 0.788722 0.975806 1.159598 1.428563 1.797255 2.153874 90.496231
27 152 0.054472 0.090756 0.136316 0.223269 0.397060 0.642433 0.856532 1.052244 1.298744 1.630633 1.952459 91.665085
27 153 0.071872 0.094028 0.128500 0.220707 0.388935 0.577033 0.715337 0.877443 1.132603 1.500647 1.889426 92.403467
27 154 0.055142 0.110076 0.156271 0.221546 0.406502 0.772103 1.100421 1.277269 1.483495 1.862036 2.219885 90.335253
27 155 0.033400 0.052553 0.079631 0.142924 0.281793 0.496298 0.695777 0.887718 1.145479 1.546054 1.990183 92.648191
27 156 0.021290 0.035619 0.058582 0.106749 0.195637 0.315449 0.432040 0.571692 0.772833 1.065584 1.409354 95.015169
27 157 0.056469 0.083902 0.123799 0.220346 0.399983 0.594533 0.727119 0.876932 1.124982 1.470375 1.809986 92.511576
27 158 0.022430 0.045258 0.071064 0.122189 0.279159 0.609796 0.943877 1.170162 1.433422 1.840381 2.154917 91.307342
27 159 0.013930 0.024523 0.041835 0.080682 0.166106 0.301026 0.434076 0.577081 0.787156 1.129422 1.531236 94.912926
27 160 0.013088 0.021864 0.039739 0.085523 0.187255 0.333887 0.477847 0.648708 0.897516 1.248069 1.600555 94.445951
27 161 0.056062 0.111069 0.149633 0.218444 0.435838 0.825392 1.075715 1.129344 1.236533 1.506218 1.729205 91.526550
27 162 0.055642 0.112046 0.163800 0.224889 0.371167 0.665523 0.956946 1.120881 1.249052 1.474736 1.693076 91.912243
27 163 0.042491 0.060155 0.087206 0.148288 0.254603 0.390337 0.504793 0.621658 0.776172 1.017312 1.294650 94.802335
27 164 0.053635 0.104503 0.148481 0.196596 0.298349 0.481996 0.656523 0.783257 0.924822 1.144900 1.379808 93.827126
27 165 0.051168 0.067450 0.089960 0.145974 0.246154 0.365788 0.460580 0.557919 0.686341 0.871985 1.073224 95.383452
27 166 0.050792 0.070413 0.092255 0.140545 0.225474 0.326780 0.408693 0.498880 0.625328 0.798912 0.982321 95.779606
27 167 0.036103 0.051732 0.071271 0.111959 0.179779 0.259899 0.327784 0.410858 0.534528 0.708369 0.903111 96.404608
27 168 0.020205 0.031995 0.049726 0.088128 0.161538 0.253193 0.336454 0.440340 0.595732 0.801617 1.010124 96.210947
27 169 0.057793 0.066800 0.085510 0.149142 0.253105 0.333153 0.376768 0.449627 0.571454 0.720360 0.856868 96.079418
27 170 0.067835 0.073646 0.090903 0.157018 0.267040 0.352761 0.398355 0.473785 0.600191 0.755919 0.894684 95.867863
27 171 0.028921 0.045469 0.064979 0.105183 0.182149 0.277907 0.355772 0.442100 0.572209 0.751188 0.930128 96.243996
27 172 0.019379 0.030493 0.048869 0.091086 0.173802 0.278823 0.372689 0.475675 0.608221 0.777580 0.943883 96.179501
27 173 0.056315 0.082581 0.113945 0.175302 0.265250 0.349930 0.407243 0.475963 0.581617 0.718044 0.854284 95.919529
27 174 0.095559 0.106454 0.128487 0.199807 0.309414 0.402565 0.459525 0.535864 0.647313 0.781458 0.903495 95.430061
27 175 0.084935 0.107306 0.135241 0.207117 0.314110 0.404388 0.463220 0.549204 0.679690 0.825608 0.953201 95.275984
27 176 0.093949 0.121436 0.158726 0.243040 0.361162 0.465014 0.534526 0.625121 0.757032 0.912409 1.054053 94.673531
27 177 0.092724 0.142466 0.183488 0.250168 0.370784 0.540949 0.665297 0.741203 0.830287 0.978560 1.127910 94.076164
27 178 0.064436 0.124339 0.167460 0.203246 0.291094 0.474245 0.640177 0.715260 0.772814 0.908288 1.062027 94.576618
27 179 0.061365 0.077685 0.099861 0.154363 0.242298 0.339917 0.417721 0.503414 0.615020 0.766616 0.925062 95.796680
27 180 0.039814 0.059436 0.082552 0.124123 0.187380 0.262749 0.329433 0.403176 0.498957 0.624680 0.757983 96.629719
27 181 0.034183 0.050526 0.068388 0.103215 0.162515 0.233846 0.291280 0.352012 0.435743 0.550582 0.670100 97.047606
27 182 0.027512 0.040334 0.055223 0.084465 0.134534 0.197737 0.253169 0.312437 0.388938 0.492055 0.600391 97.413204
27 183 0.024024 0.034452 0.045721 0.069174 0.110427 0.162277 0.206892 0.255952 0.321651 0.412007 0.508123 97.849300
27 184 0.017831 0.026639 0.037247 0.058778 0.096185 0.140924 0.179069 0.224437 0.289174 0.378327 0.474764 98.076628
27 185 0.025289 0.033451 0.043844 0.070393 0.117624 0.170596 0.214295 0.269804 0.348081 0.449294 0.552724 97.704601
27 186 0.012596 0.021049 0.032296 0.054499 0.099170 0.162762 0.220785 0.280660 0.361934 0.480381 0.606101 97.667768
27 187 0.039378 0.060183 0.078426 0.112098 0.173987 0.256713 0.326839 0.393721 0.475396 0.582380 0.686586 96.814293
27 188 0.016705 0.026240 0.037592 0.059009 0.099615 0.160801 0.217497 0.272021 0.340095 0.447344 0.570819 97.752262
28 1 0.022604 0.045930 0.067050 0.086024 0.122381 0.193933 0.263412 0.310435 0.360666 0.456842 0.582989 97.487736
28 2 0.024620 0.036234 0.045040 0.064072 0.107315 0.175930 0.233368 0.281171 0.344663 0.449169 0.564712 97.673708
28 3 0.027162 0.044099 0.057180 0.079289 0.129711 0.213236 0.284857 0.339102 0.407555 0.522382 0.649514 97.245917
28 4 0.041462 0.074130 0.098116 0.125069 0.181807 0.282696 0.368365 0.421933 0.483793 0.603571 0.751377 96.567676
28 5 0.053668 0.096322 0.129641 0.163158 0.220539 0.319609 0.404036 0.458688 0.521967 0.643261 0.795037 96.194069
28 6 0.090927 0.115273 0.115072 0.145197 0.231844 0.357959 0.434403 0.481789 0.561713 0.706249 0.852226 95.907345
28 7 0.042384 0.067196 0.084601 0.121720 0.215118 0.356554 0.450821 0.502989 0.581741 0.723538 0.854608 95.998732
28 8 0.050998 0.082374 0.092868 0.116567 0.195365 0.343434 0.452177 0.496751 0.560951 0.716162 0.889808 96.002550
28 9 0.045391 0.113930 0.171127 0.192936 0.246087 0.386721 0.522362 0.580426 0.633196 0.782482 0.987837 95.337501
28 10 0.055185 0.135132 0.191328 0.203111 0.255980 0.427053 0.601438 0.659641 0.685329 0.823972 1.028568 94.933260
28 11 0.046226 0.106773 0.143492 0.153718 0.207735 0.365105 0.524539 0.585079 0.628181 0.774603 0.964423 95.500122
28 12 0.047787 0.105693 0.139578 0.155748 0.221173 0.375850 0.518695 0.589920 0.667555 0.843329 1.052629 95.282038
28 13 0.038488 0.078645 0.113430 0.158644 0.270595 0.482208 0.660208 0.734909 0.815751 1.018671 1.258935 94.369516
28 14 0.056280 0.128670 0.180011 0.205753 0.281366 0.456704 0.622266 0.706465 0.793697 0.989208 1.237582 94.341999
28 15 0.066831 0.089916 0.096410 0.131345 0.230781 0.389630 0.505492 0.581025 0.687728 0.887332 1.099208 95.234302
28 16 0.061098 0.136562 0.184659 0.211037 0.297162 0.472311 0.615129 0.690750 0.802275 1.034018 1.310592 94.184409
28 17 0.055587 0.092837 0.120945 0.177162 0.320596 0.549054 0.703500 0.776812 0.888777 1.133157 1.409097 93.772474
28 18 0.074626 0.115890 0.134685 0.180028 0.298943 0.469137 0.573263 0.642965 0.771818 0.993437 1.206796 94.538416
28 19 0.133637 0.143904 0.128562 0.172520 0.308995 0.486422 0.576664 0.639319 0.761338 0.974853 1.171414 94.502375
28 20 0.053898 0.143864 0.229802 0.267942 0.351441 0.556187 0.744571 0.818367 0.895185 1.120559 1.424343 93.393847
28 21 0.067996 0.158172 0.231017 0.260163 0.327657 0.520139 0.710831 0.782350 0.819542 0.988349 1.245429 93.888355
28 22 0.102397 0.131470 0.132136 0.168347 0.281216 0.459400 0.573753 0.636300 0.738289 0.947909 1.169264 94.659520
28 23 0.057327 0.092182 0.120202 0.169592 0.283333 0.460197 0.601678 0.699943 0.825981 1.018967 1.195198 94.475399
28 24 0.088883 0.109093 0.119072 0.171833 0.305329 0.500525 0.630076 0.702197 0.798815 0.995507 1.209041 94.369631
28 25 0.084342 0.224684 0.334627 0.343542 0.402682 0.625181 0.849934 0.929976 0.983488 1.193191 1.504561 92.523790
28 26 0.082578 0.142340 0.176350 0.218940 0.338546 0.591756 0.811388 0.892950 0.954190 1.177393 1.468470 93.145100
28 27 0.128925 0.216287 0.267493 0.325055 0.458853 0.733550 0.971690 1.077560 1.166726 1.409020 1.692319 91.552521
28 28 0.158181 0.322631 0.374311 0.362533 0.454356 0.770676 1.059851 1.118826 1.146981 1.396096 1.738494 91.097067
28 29 0.116533 0.278456 0.444888 0.493124 0.522369 0.764537 1.057851 1.166100 1.156478 1.324014 1.631817 91.043831
28 30 0.143638 0.274882 0.325938 0.341514 0.437701 0.716650 0.971730 1.039354 1.068328 1.280260 1.577367 91.822642
28 31 0.112879 0.187460 0.244173 0.316684 0.454469 0.695221 0.890032 0.979068 1.054398 1.246568 1.476455 92.342592
28 32 0.069822 0.125472 0.163797 0.211105 0.326370 0.540633 0.723130 0.822960 0.938739 1.175811 1.445077 93.457083
28 33 0.045523 0.082791 0.112463 0.148672 0.234400 0.393112 0.538229 0.637372 0.754136 0.968603 1.224188 94.860512
28 34 0.015971 0.026220 0.038292 0.064376 0.128549 0.243737 0.363403 0.477138 0.617950 0.825655 1.038878 96.159830
28 35 0.026171 0.045723 0.065327 0.100385 0.180586 0.307589 0.413886 0.500595 0.625527 0.831565 1.055164 95.847477
28 36 0.047256 0.079626 0.103347 0.142739 0.231209 0.360233 0.453412 0.523462 0.629229 0.808238 1.006216 95.615038
28 37 0.010958 0.018966 0.027789 0.045417 0.091419 0.179943 0.272613 0.356222 0.460631 0.628138 0.807653 97.100248
28 38 0.020446 0.031564 0.040577 0.063010 0.122251 0.219477 0.295283 0.351453 0.438003 0.597278 0.774022 97.046639
28 39 0.048192 0.120839 0.165784 0.167812 0.204569 0.323161 0.438350 0.486426 0.529171 0.664158 0.860970 95.990566
28 40 0.016145 0.029686 0.043539 0.066408 0.120692 0.216188 0.292050 0.332635 0.385146 0.508435 0.659630 97.329445
28 41 0.026377 0.032131 0.034991 0.053479 0.105471 0.182054 0.233055 0.274067 0.340015 0.448864 0.550595 97.718901
28 42 0.030710 0.048357 0.057564 0.079315 0.135874 0.220593 0.274823 0.306471 0.362287 0.477000 0.598116 97.408892
28 43 0.050110 0.105253 0.116850 0.112407 0.146730 0.241521 0.317751 0.339963 0.370959 0.478008 0.621600 97.098850
28 44 0.010358 0.017352 0.024656 0.039102 0.075763 0.144410 0.209896 0.256514 0.303281 0.390400 0.485845 98.042425
28 45 0.007521 0.011985 0.017590 0.032400 0.070724 0.125041 0.164629 0.199206 0.251414 0.340861 0.436089 98.342537
28 46 0.034749 0.051282 0.057370 0.074683 0.115244 0.164888 0.197063 0.228693 0.282404 0.367721 0.456834 97.969067
28 47 0.021175 0.028559 0.033389 0.051060 0.095567 0.151611 0.183614 0.209236 0.253696 0.329517 0.405848 98.236729
28 48 0.004371 0.007430 0.010924 0.019173 0.042166 0.082237 0.120291 0.157200 0.207695 0.285080 0.360434 98.703003
28 49 0.010197 0.016137 0.020191 0.030765 0.059885 0.103814 0.134807 0.158223 0.197086 0.270959 0.352853 98.645081
28 50 0.022855 0.053851 0.072094 0.075359 0.094294 0.144490 0.191693 0.215190 0.238602 0.300650 0.387232 98.203690
28 51 0.005852 0.010159 0.014860 0.024058 0.047823 0.092827 0.138797 0.173949 0.206893 0.265138 0.328710 98.690935
28 52 0.004610 0.007120 0.009603 0.016063 0.033289 0.062885 0.092450 0.122617 0.162968 0.226378 0.294380 98.967638
28 53 0.009642 0.016434 0.021569 0.031073 0.053067 0.084194 0.107357 0.128801 0.163978 0.225629 0.296695 98.861559
28 54 0.009191 0.016243 0.021555 0.030061 0.051549 0.087421 0.117826 0.142467 0.177426 0.240865 0.313793 98.791603
28 55 0.005081 0.008312 0.011666 0.018368 0.035189 0.066160 0.099857 0.131439 0.165406 0.216141 0.266771 98.975611
28 56 0.006216 0.010625 0.014589 0.021450 0.037785 0.066982 0.094183 0.114756 0.138979 0.186067 0.243714 99.064657
28 57 0.012526 0.029426 0.043699 0.048910 0.058939 0.087755 0.120424 0.142548 0.161146 0.203746 0.265885 98.824993
28 58 0.008301 0.013789 0.017662 0.023787 0.038522 0.066548 0.093514 0.113479 0.134790 0.179009 0.235511 99.075088
28 59 0.005089 0.008561 0.012323 0.018863 0.033165 0.058161 0.085890 0.112298 0.138274 0.176328 0.216462 99.134587
28 60 0.005403 0.007818 0.010175 0.016218 0.029815 0.049322 0.065683 0.082666 0.107620 0.148984 0.196672 99.279625
28 61 0.010322 0.014470 0.017657 0.025681 0.042876 0.064792 0.082046 0.100998 0.128345 0.168821 0.210780 99.133215
28 62 0.007626 0.009880 0.012314 0.019893 0.035759 0.054586 0.069107 0.087299 0.115265 0.156606 0.199680 99.231987
28 63 0.002861 0.004831 0.007062 0.011487 0.021267 0.036862 0.052840 0.071273 0.096923 0.137163 0.184152 99.373276
28 64 0.003332 0.005160 0.007053 0.011442 0.021716 0.037720 0.053062 0.070214 0.094226 0.132133 0.175917 99.388022
28 65 0.004843 0.007781 0.010631 0.016599 0.030334 0.051217 0.070748 0.091919 0.121298 0.166350 0.215390 99.212889
28 66 0.003999 0.006895 0.009795 0.015345 0.028790 0.050653 0.071342 0.092439 0.121866 0.170101 0.225005 99.203773
28 67 0.002656 0.004406 0.006255 0.010518 0.021910 0.042714 0.064533 0.087588 0.118881 0.170305 0.228961 99.241274
28 68 0.004483 0.007864 0.011299 0.018224 0.035595 0.064987 0.090214 0.111104 0.141555 0.200055 0.270936 99.043682
28 69 0.014257 0.034487 0.047472 0.050208 0.065601 0.106887 0.148214 0.169709 0.190214 0.246026 0.325309 98.601620
28 70 0.004515 0.008199 0.012494 0.019759 0.037428 0.073179 0.114532 0.148828 0.178292 0.228622 0.285597 98.888550
28 71 0.003993 0.006643 0.009420 0.015618 0.031443 0.059702 0.086883 0.112100 0.145955 0.206336 0.278689 99.043213
28 72 0.012934 0.020835 0.025928 0.035403 0.058190 0.092372 0.119252 0.143240 0.179688 0.242781 0.315125 98.754252
28 73 0.010264 0.018018 0.024223 0.034856 0.062354 0.109264 0.148800 0.175549 0.206443 0.264336 0.326459 98.619433
28 74 0.004270 0.007007 0.009845 0.016054 0.033136 0.067374 0.107339 0.147414 0.193611 0.262081 0.330076 98.821791
28 75 0.005577 0.009479 0.013538 0.022398 0.044764 0.081295 0.112432 0.138298 0.175216 0.242366 0.321252 98.833388
28 76 0.016462 0.041259 0.062297 0.069361 0.084237 0.123879 0.169030 0.201878 0.232146 0.292699 0.379514 98.327236
28 77 0.005501 0.009884 0.014667 0.022957 0.042787 0.080371 0.119997 0.152088 0.185843 0.246810 0.322479 98.796614
28 78 0.007318 0.011637 0.015441 0.023889 0.045406 0.080464 0.113778 0.146209 0.189423 0.254031 0.322545 98.789860
28 79 0.017312 0.028146 0.034797 0.046424 0.073906 0.115138 0.148860 0.179962 0.226252 0.300432 0.383690 98.445084
28 80 0.023724 0.038221 0.043117 0.052907 0.082513 0.132418 0.175002 0.210525 0.260288 0.342284 0.435017 98.203987
28 81 0.018801 0.033523 0.045273 0.062901 0.105361 0.178066 0.239097 0.278972 0.328522 0.418742 0.521026 97.769714
28 82 0.038749 0.061193 0.068373 0.085489 0.135636 0.220221 0.286814 0.326195 0.370006 0.454370 0.545533 97.407421
28 83 0.040583 0.101588 0.153390 0.164715 0.188218 0.271656 0.358534 0.400421 0.431276 0.520830 0.656712 96.712078
28 84 0.042046 0.061836 0.071368 0.094440 0.157897 0.272690 0.364557 0.408534 0.451327 0.550103 0.664781 96.860420
28 85 0.054114 0.100107 0.127290 0.154228 0.219017 0.333647 0.419248 0.460413 0.515837 0.633128 0.769661 96.213310
28 86 0.058045 0.113747 0.137597 0.149219 0.203427 0.330143 0.439820 0.487452 0.540831 0.680168 0.860603 95.998947
28 87 0.036231 0.061426 0.082237 0.116946 0.201269 0.349015 0.469721 0.534386 0.609005 0.761101 0.931493 95.847170
28 88 0.067619 0.125434 0.152776 0.180289 0.262085 0.411027 0.525639 0.584379 0.661126 0.820707 1.007180 95.201736
28 89 0.061593 0.100013 0.123447 0.167175 0.271035 0.421435 0.520803 0.582928 0.685129 0.872467 1.075689 95.118292
28 90 0.119261 0.137047 0.137769 0.187615 0.309518 0.466025 0.566115 0.655049 0.789258 0.984079 1.165723 94.482538
28 91 0.075597 0.134792 0.173088 0.222856 0.336707 0.520844 0.647745 0.705827 0.790936 0.975285 1.189768 94.226557
28 92 0.091371 0.154579 0.196384 0.257996 0.389701 0.572624 0.684123 0.737363 0.827354 1.009033 1.206360 93.873116
28 93 0.232493 0.245473 0.206082 0.249619 0.395982 0.593929 0.695199 0.750506 0.855166 1.051913 1.243414 93.480223
28 94 0.078875 0.197264 0.281259 0.306331 0.390783 0.591351 0.760894 0.824955 0.909491 1.132046 1.419792 93.106962
28 95 0.103610 0.116182 0.123731 0.192150 0.365117 0.605319 0.758892 0.852074 0.964679 1.172029 1.381458 93.364763
28 96 0.094252 0.177620 0.243160 0.316159 0.452614 0.649255 0.790380 0.880756 1.014921 1.241897 1.480853 92.658131
28 97 0.148566 0.217617 0.236673 0.300219 0.472039 0.727828 0.887374 0.972283 1.115278 1.392540 1.691359 91.838222
28 98 0.052898 0.099239 0.148135 0.223027 0.378263 0.621435 0.821048 0.957161 1.127694 1.420992 1.749660 92.400452
28 99 0.065767 0.094928 0.116036 0.173195 0.311702 0.506429 0.647318 0.767007 0.954551 1.242145 1.517322 93.603598
28 100 0.171205 0.187814 0.178850 0.250676 0.441193 0.668784 0.782759 0.869974 1.031316 1.295893 1.543206 92.578331
28 101 0.054974 0.148794 0.250893 0.322406 0.471206 0.764204 1.018389 1.137534 1.294737 1.641399 2.061619 90.833847
28 102 0.061215 0.118202 0.163293 0.210684 0.320194 0.556133 0.803664 0.970359 1.131182 1.455222 1.876769 92.333084
28 103 0.056170 0.068620 0.084246 0.145889 0.297795 0.504777 0.661452 0.821171 1.067097 1.424658 1.762790 93.105335
28 104 0.083769 0.168374 0.229501 0.295749 0.460460 0.755199 0.993769 1.121077 1.284502 1.594586 1.930358 91.082653
28 105 0.073747 0.147117 0.222055 0.325395 0.542678 0.894531 1.166073 1.310618 1.490933 1.848486 2.251995 89.726370
28 106 0.049153 0.080378 0.106443 0.160263 0.298667 0.545950 0.777320 0.962246 1.193260 1.561016 1.928635 92.336668
28 107 0.048563 0.072504 0.097629 0.166017 0.341189 0.614436 0.821022 0.966883 1.173679 1.515518 1.830769 92.351793
28 108 0.129034 0.308733 0.415571 0.441054 0.607943 1.030977 1.349927 1.365294 1.371371 1.599775 1.886508 89.493813
28 109 0.154790 0.326639 0.455045 0.523863 0.668089 1.015339 1.311107 1.389130 1.418171 1.647105 1.985217 89.105503
28 110 0.065671 0.112460 0.156398 0.233826 0.409630 0.704546 0.952461 1.096043 1.239532 1.487611 1.717790 91.824034
28 111 0.230294 0.250205 0.255907 0.367430 0.631143 0.940764 1.091205 1.176613 1.316209 1.557735 1.768026 90.414474
28 112 0.129707 0.239321 0.301785 0.373375 0.568186 0.909336 1.129675 1.179983 1.279715 1.561914 1.861393 90.465610
28 113 0.211676 0.433933 0.512396 0.491221 0.589210 0.943183 1.257372 1.297802 1.284282 1.500894 1.830411 89.647621
28 114 0.168108 0.313864 0.385802 0.427100 0.571547 0.899097 1.145118 1.186664 1.225790 1.466610 1.777264 90.433040
28 115 0.349626 0.387705 0.336577 0.392421 0.610095 0.951759 1.148542 1.207374 1.297927 1.523931 1.730040 90.064007
28 116 0.135922 0.232373 0.281866 0.354274 0.543410 0.873730 1.093999 1.144519 1.219997 1.476503 1.763199 90.880205
28 117 0.126838 0.344862 0.547277 0.572953 0.622471 0.891748 1.174233 1.265503 1.297643 1.498531 1.822057 89.835882
28 118 0.149658 0.224928 0.260963 0.318205 0.455894 0.710758 0.931348 1.051011 1.151036 1.360607 1.606325 91.779265
28 119 0.118683 0.220475 0.294200 0.358737 0.495879 0.750806 0.964778 1.074682 1.187849 1.412355 1.674838 91.446714
28 120 0.071606 0.128868 0.169613 0.219593 0.339523 0.557567 0.736295 0.833146 0.955209 1.196686 1.466321 93.325573
28 121 0.135694 0.206677 0.227623 0.272188 0.402973 0.635768 0.810084 0.898048 1.013379 1.252211 1.520147 92.625206
28 122 0.069065 0.191074 0.316495 0.350690 0.409428 0.613542 0.830113 0.925810 0.992951 1.194290 1.493923 92.612621
28 123 0.039608 0.062048 0.080456 0.120345 0.228700 0.436120 0.623691 0.733594 0.845488 1.065541 1.294350 94.470062
28 124 0.084177 0.147358 0.183985 0.230241 0.353166 0.574501 0.739082 0.810198 0.907210 1.121601 1.354784 93.493695
28 125 0.087058 0.227610 0.333636 0.341221 0.397727 0.612209 0.825095 0.899527 0.955211 1.164214 1.477030 92.679461
28 126 0.046159 0.085349 0.120812 0.162591 0.252371 0.431591 0.607468 0.713062 0.804465 0.994239 1.227308 94.554582
28 127 0.074082 0.100937 0.114281 0.162030 0.286591 0.473081 0.601700 0.686085 0.809928 1.025329 1.242828 94.423128
28 128 0.067682 0.181097 0.292568 0.321730 0.369732 0.546048 0.745676 0.854654 0.941477 1.141408 1.433304 93.104626
28 129 0.059043 0.093038 0.119866 0.169907 0.286416 0.487523 0.655682 0.756701 0.867626 1.093183 1.363182 94.047828
28 130 0.091830 0.146365 0.175859 0.227737 0.360344 0.571882 0.730174 0.834521 0.985784 1.242325 1.509268 93.123913
28 131 0.078905 0.136788 0.180304 0.240851 0.384335 0.638553 0.841783 0.944167 1.069218 1.333621 1.634651 92.516823
28 132 0.087201 0.139293 0.168217 0.225214 0.383939 0.670446 0.882773 0.966439 1.068384 1.317614 1.592426 92.498057
28 133 0.125444 0.319912 0.509965 0.538227 0.565443 0.806328 1.080324 1.185416 1.219345 1.423637 1.764735 90.461225
28 134 0.144178 0.317406 0.439549 0.454908 0.509376 0.769415 1.055144 1.159366 1.170160 1.329464 1.590215 91.060819
28 135 0.146991 0.195847 0.218568 0.294756 0.475372 0.740773 0.920848 1.023888 1.152100 1.383994 1.609864 91.837003
28 136 0.048945 0.090012 0.129002 0.189687 0.331444 0.582829 0.807450 0.949169 1.094885 1.331137 1.551581 92.893856
28 137 0.056848 0.095451 0.127860 0.186625 0.327292 0.563451 0.769146 0.912882 1.067474 1.309150 1.546692 93.037128
28 138 0.096569 0.171186 0.211944 0.256434 0.369469 0.571420 0.733467 0.830102 0.957552 1.204180 1.503561 93.094118
28 139 0.092512 0.164459 0.205678 0.260505 0.404992 0.652513 0.841077 0.947260 1.095716 1.374373 1.682374 92.278541
28 140 0.113249 0.174712 0.218538 0.316115 0.554068 0.904413 1.150614 1.288770 1.451442 1.707750 1.917029 90.203300
28 141 0.245066 0.348789 0.373117 0.484461 0.793407 1.203359 1.398016 1.468214 1.639200 1.962009 2.233135 87.851227
28 142 0.268813 0.343960 0.330528 0.412544 0.691182 1.098812 1.328197 1.451236 1.673472 2.045094 2.348781 88.007382
28 143 0.188669 0.367359 0.471601 0.566572 0.832444 1.304089 1.596147 1.645282 1.752458 2.089007 2.445832 86.740538
28 144 0.181864 0.455784 0.599259 0.608001 0.788112 1.321963 1.786735 1.846975 1.833385 2.092008 2.438324 86.047588
28 145 0.129621 0.276014 0.381940 0.484461 0.780624 1.387647 1.855965 1.926172 1.938750 2.215801 2.540918 86.082085
28 146 0.127357 0.328470 0.491815 0.552410 0.757149 1.284807 1.755332 1.872644 1.929765 2.226277 2.575651 86.098324
28 147 0.213320 0.374305 0.431875 0.504695 0.770531 1.306992 1.736937 1.860009 1.949906 2.262102 2.582686 86.006642
28 148 0.156857 0.393876 0.525854 0.560682 0.784198 1.366884 1.860070 1.898316 1.865403 2.126659 2.463952 85.997252
28 149 0.120853 0.338917 0.548636 0.619386 0.776729 1.233428 1.654824 1.733250 1.728187 1.979358 2.361863 86.904569
28 150 0.284357 0.438995 0.448387 0.503329 0.768251 1.271129 1.622628 1.724523 1.847122 2.191109 2.538783 86.361387
28 151 0.190490 0.320117 0.372030 0.455650 0.721035 1.165034 1.441306 1.517549 1.665533 2.026174 2.386509 87.738575
28 152 0.132729 0.263861 0.347403 0.420332 0.604385 0.956921 1.258860 1.415436 1.582446 1.895143 2.224417 88.898062
28 153 0.135160 0.190736 0.214158 0.293900 0.522953 0.916305 1.198513 1.313937 1.456619 1.797211 2.157948 89.802563
28 154 0.160623 0.432269 0.619382 0.621636 0.737258 1.142251 1.528365 1.651179 1.749067 2.071458 2.497163 86.789349
28 155 0.090143 0.170565 0.228162 0.299202 0.498167 0.903393 1.251901 1.389640 1.526565 1.909834 2.378536 89.353895
28 156 0.035102 0.059399 0.079051 0.124480 0.264404 0.535495 0.792884 0.990661 1.257017 1.655497 1.982052 92.223957
28 157 0.160925 0.250067 0.272714 0.350551 0.607338 1.000005 1.194766 1.223921 1.355170 1.691959 2.018019 89.874564
28 158 0.108046 0.334543 0.531856 0.568864 0.726892 1.148833 1.470433 1.473215 1.477102 1.725108 2.075824 88.359285
28 159 0.028678 0.057721 0.082958 0.122851 0.257128 0.589255 0.961194 1.156419 1.271853 1.543981 1.808723 92.119240
28 160 0.039125 0.072425 0.096025 0.149399 0.338938 0.715619 0.978579 1.034884 1.136810 1.427617 1.679372 92.331203
28 161 0.201084 0.574324 0.725095 0.602686 0.654480 1.011679 1.297362 1.273982 1.250403 1.459253 1.761874 89.187776
28 162 0.095373 0.312453 0.576392 0.624774 0.655420 0.949405 1.288912 1.357676 1.285535 1.383536 1.618812 89.851713
28 163 0.047209 0.078775 0.105580 0.157185 0.302838 0.600793 0.886716 1.018305 1.085599 1.258520 1.426753 93.031727
28 164 0.080523 0.213503 0.335584 0.367932 0.440149 0.661388 0.889169 0.996097 1.080220 1.279675 1.548142 92.107619
28 165 0.094625 0.135439 0.155556 0.201867 0.310283 0.485661 0.619000 0.700994 0.808281 1.019947 1.264657 94.203688
28 166 0.083709 0.127142 0.146698 0.185143 0.283436 0.436476 0.551210 0.637561 0.768923 0.985161 1.217159 94.577379
28 167 0.044581 0.065195 0.085227 0.129988 0.224433 0.356317 0.457109 0.540581 0.655195 0.841850 1.050326 95.549200
28 168 0.033474 0.053909 0.075749 0.125699 0.237557 0.378968 0.469985 0.549096 0.684275 0.897533 1.119348 95.374407
28 169 0.127193 0.128077 0.119690 0.165967 0.273339 0.382049 0.432897 0.497855 0.626074 0.808019 0.975896 95.462942
28 170 0.143762 0.147149 0.134035 0.178866 0.295810 0.423921 0.479115 0.533031 0.650403 0.834604 1.004665 95.174641
28 171 0.048226 0.075066 0.094432 0.138772 0.242374 0.382144 0.473218 0.541997 0.657225 0.851039 1.050202 95.445309
28 172 0.036499 0.055901 0.074669 0.120524 0.226503 0.372458 0.473668 0.546912 0.652794 0.830613 1.015706 95.593750
28 173 0.069907 0.102589 0.123721 0.169250 0.264702 0.384674 0.459857 0.520840 0.624097 0.786078 0.951663 95.542621
28 174 0.152802 0.173875 0.160884 0.199935 0.312774 0.452367 0.525561 0.583571 0.691890 0.858950 1.014159 94.873234
28 175 0.090119 0.116364 0.141082 0.210170 0.333492 0.457770 0.529323 0.605869 0.727997 0.887331 1.030667 94.869816
28 176 0.105688 0.136056 0.158106 0.227095 0.367673 0.537184 0.640885 0.715688 0.818472 0.971502 1.114576 94.207075
28 177 0.118714 0.210717 0.269814 0.316616 0.411949 0.593320 0.742216 0.813632 0.883224 1.033456 1.212377 93.393963
28 178 0.073429 0.180428 0.280446 0.303166 0.336544 0.494657 0.678682 0.762948 0.794779 0.918829 1.113788 94.062303
28 179 0.057103 0.082979 0.104485 0.146820 0.235287 0.376945 0.502365 0.591318 0.678219 0.824998 0.985590 95.413889
28 180 0.038050 0.063600 0.083876 0.114363 0.180811 0.287398 0.380414 0.456158 0.556016 0.710344 0.871827 96.257141
28 181 0.032417 0.053821 0.073037 0.101307 0.156743 0.243670 0.321319 0.387132 0.470481 0.602223 0.751639 96.806213
28 182 0.028054 0.045027 0.059913 0.084070 0.132346 0.206533 0.272192 0.330968 0.409043 0.529653 0.663684 97.238516
28 183 0.022011 0.035592 0.047011 0.066165 0.106434 0.169241 0.224971 0.275386 0.342816 0.448759 0.566863 97.694754
28 184 0.014653 0.022794 0.031192 0.048475 0.085556 0.140360 0.189059 0.237914 0.305565 0.406692 0.515656 98.002087
28 185 0.024558 0.033347 0.042153 0.065824 0.116146 0.183285 0.238732 0.297218 0.377107 0.487880 0.599472 97.534279
28 186 0.013968 0.025344 0.038210 0.059798 0.107093 0.183669 0.253730 0.313717 0.392229 0.517594 0.653074 97.441570
28 187 0.042064 0.076701 0.107069 0.139788 0.193165 0.275098 0.348159 0.407867 0.475840 0.578984 0.696826 96.658440
28 188 0.013885 0.023082 0.034168 0.054679 0.097995 0.173357 0.248953 0.311428 0.376294 0.484784 0.609390 97.571984
29 1 0.024178 0.055352 0.090202 0.113380 0.140665 0.197423 0.256971 0.301223 0.347774 0.434167 0.557292 97.481371
29 2 0.026334 0.040644 0.052012 0.071785 0.114806 0.186101 0.252655 0.305265 0.358509 0.439958 0.528380 97.623550
29 3 0.031065 0.053956 0.071322 0.094048 0.145229 0.234059 0.312257 0.365516 0.425421 0.528549 0.642980 97.095594
29 4 0.041947 0.088228 0.131733 0.158820 0.198594 0.284639 0.370220 0.424445 0.474831 0.575351 0.713545 96.537647
29 5 0.046222 0.098309 0.156051 0.197039 0.239094 0.318036 0.397238 0.453362 0.508344 0.607681 0.742217 96.236408
29 6 0.084747 0.123183 0.136160 0.162825 0.229448 0.336676 0.416873 0.468512 0.534771 0.650762 0.777019 96.079025
29 7 0.054588 0.086861 0.102073 0.132147 0.214744 0.348229 0.441767 0.489820 0.560386 0.692644 0.819742 96.056997
29 8 0.042278 0.077055 0.093231 0.112188 0.177812 0.321949 0.452993 0.512775 0.567636 0.704443 0.863126 96.074511
29 9 0.031075 0.090444 0.171886 0.213569 0.251837 0.368535 0.510863 0.590488 0.629986 0.739275 0.914774 95.487268
29 10 0.041656 0.119300 0.216519 0.253232 0.278381 0.394714 0.550162 0.639936 0.672041 0.770120 0.940040 95.123897
29 11 0.035261 0.093795 0.158214 0.187012 0.225655 0.347315 0.499232 0.590409 0.640041 0.755850 0.924399 95.542816
29 12 0.030888 0.080548 0.135058 0.166579 0.221313 0.361011 0.530136 0.641960 0.717525 0.855280 1.031790 95.227911
29 13 0.028642 0.073459 0.126689 0.175001 0.263575 0.441249 0.627939 0.735922 0.815447 0.975443 1.176679 94.559952
29 14 0.039629 0.111399 0.204345 0.256109 0.305026 0.426796 0.566372 0.660807 0.747701 0.917426 1.158767 94.605623
29 15 0.056666 0.091305 0.107272 0.138612 0.227019 0.391777 0.543404 0.643759 0.744562 0.922322 1.112211 95.021096
29 16 0.035352 0.103275 0.189506 0.233834 0.290640 0.427297 0.572843 0.665901 0.764756 0.960907 1.232187 94.523507
29 17 0.039446 0.087272 0.130540 0.172836 0.275430 0.491319 0.706742 0.817960 0.903720 1.103159 1.353778 93.917801
29 18 0.071706 0.136468 0.168589 0.200136 0.293804 0.460014 0.581857 0.650071 0.763698 0.983091 1.221196 94.469372
29 19 0.114505 0.174235 0.168410 0.182756 0.280423 0.474452 0.620899 0.690500 0.789872 0.997906 1.209789 94.296257
29 20 0.031027 0.106870 0.233830 0.304010 0.356710 0.525819 0.742122 0.855022 0.897041 1.041713 1.295982 93.609852
29 21 0.043209 0.131318 0.258059 0.313051 0.338386 0.471890 0.664274 0.787037 0.834521 0.958757 1.183708 94.015789
29 22 0.089100 0.139124 0.156363 0.185395 0.272927 0.439387 0.583288 0.668630 0.761174 0.942483 1.144359 94.617773
29 23 0.053260 0.103044 0.139825 0.183949 0.289080 0.464609 0.602494 0.685981 0.805298 1.011944 1.222646 94.437866
29 24 0.067440 0.105317 0.129687 0.173378 0.278535 0.462139 0.617823 0.711852 0.808363 0.996559 1.211126 94.437781
29 25 0.057138 0.171421 0.325162 0.384894 0.421403 0.579377 0.767974 0.865080 0.921107 1.090576 1.381705 93.034161
29 26 0.063839 0.122113 0.173753 0.220022 0.316092 0.546113 0.807046 0.959843 1.038058 1.222401 1.464216 93.066505
29 27 0.119511 0.223299 0.299883 0.360046 0.474016 0.715422 0.941380 1.067705 1.181084 1.413136 1.684871 91.519648
29 28 0.105229 0.253371 0.404275 0.452905 0.498093 0.747255 1.067458 1.217094 1.225143 1.373299 1.639889 91.015989
29 29 0.107378 0.278082 0.514752 0.620257 0.620296 0.789124 1.043996 1.189364 1.204635 1.314519 1.552292 90.765302
29 30 0.115797 0.254127 0.398903 0.467318 0.532580 0.772348 1.050817 1.172519 1.182097 1.315568 1.544743 91.193184
29 31 0.183792 0.326627 0.398913 0.443808 0.541273 0.749033 0.924147 1.010362 1.093474 1.275620 1.498744 91.554207
29 32 0.081042 0.169907 0.253737 0.318422 0.432442 0.656060 0.850223 0.932760 1.000009 1.186127 1.431370 92.687904
29 33 0.075233 0.135108 0.170610 0.209708 0.309181 0.489671 0.645609 0.742396 0.849549 1.041054 1.256458 94.075424
29 34 0.024792 0.043384 0.065193 0.103283 0.190642 0.343416 0.493084 0.610867 0.733294 0.919008 1.111044 95.361992
29 35 0.038294 0.075243 0.108441 0.150622 0.245602 0.399801 0.522553 0.603219 0.714043 0.911428 1.134772 95.095980
29 36 0.066038 0.136720 0.185940 0.216506 0.281641 0.400891 0.500397 0.570248 0.672796 0.861902 1.101966 95.004951
29 37 0.014839 0.028919 0.042541 0.064214 0.125844 0.250438 0.372497 0.455404 0.549165 0.717900 0.892840 96.485397
29 38 0.021954 0.043511 0.062341 0.085946 0.146790 0.273971 0.406998 0.494843 0.573464 0.720108 0.883384 96.286690
29 39 0.038772 0.129135 0.250725 0.285653 0.294248 0.383340 0.491355 0.546489 0.586369 0.708363 0.915841 95.369711
29 40 0.021594 0.047737 0.075049 0.097826 0.143882 0.251609 0.376591 0.454287 0.498276 0.600232 0.740530 96.692391
29 41 0.035869 0.049045 0.051966 0.068038 0.116203 0.195136 0.259060 0.316609 0.404963 0.541124 0.661684 97.300299
29 42 0.025959 0.050810 0.075246 0.102532 0.155228 0.250284 0.333887 0.380721 0.425345 0.527915 0.654374 97.017696
29 43 0.033644 0.095207 0.155229 0.168892 0.187565 0.261530 0.336296 0.367751 0.394801 0.487328 0.633694 96.878065
29 44 0.011832 0.023390 0.036200 0.052899 0.087738 0.156955 0.234310 0.294072 0.346025 0.435088 0.535821 97.785673
29 45 0.007661 0.014195 0.020935 0.032991 0.065542 0.127694 0.188320 0.234272 0.289153 0.385622 0.487657 98.145958
29 46 0.026293 0.050137 0.066175 0.083402 0.121752 0.177695 0.216430 0.242853 0.286585 0.369341 0.465162 97.894177
29 47 0.022693 0.038354 0.045753 0.058907 0.096091 0.153796 0.193734 0.219374 0.260597 0.339166 0.425048 98.146490
29 48 0.004902 0.009273 0.013826 0.021927 0.044305 0.088942 0.136258 0.177293 0.227581 0.309474 0.391334 98.574885
29 49 0.006665 0.013340 0.020052 0.030539 0.058225 0.111267 0.160885 0.191965 0.223866 0.290625 0.368600 98.523966
29 50 0.014962 0.046847 0.089729 0.107456 0.116283 0.149643 0.189479 0.216976 0.243652 0.303061 0.395297 98.126614
29 51 0.006614 0.013068 0.020338 0.030642 0.053687 0.099819 0.154440 0.199729 0.234568 0.289926 0.352964 98.544203
29 52 0.003936 0.007419 0.011083 0.017716 0.035753 0.070349 0.107246 0.141830 0.186143 0.258561 0.335578 98.824386
29 53 0.007410 0.014915 0.021862 0.030901 0.051717 0.086871 0.118060 0.142962 0.176714 0.239096 0.314698 98.794794
29 54 0.009443 0.018922 0.026972 0.035486 0.054477 0.087999 0.118980 0.144525 0.178798 0.240383 0.314598 98.769419
29 55 0.005912 0.010476 0.014954 0.022178 0.039535 0.072348 0.107179 0.136507 0.166637 0.217245 0.273105 98.933922
29 56 0.006405 0.012120 0.017416 0.024259 0.040068 0.070758 0.102417 0.126375 0.150414 0.197190 0.255646 98.996933
29 57 0.010559 0.029154 0.053480 0.065296 0.072853 0.096885 0.127645 0.151486 0.171256 0.212892 0.277543 98.730952
29 58 0.006501 0.012275 0.018732 0.027090 0.042998 0.072676 0.104988 0.130457 0.151746 0.190961 0.241192 99.000385
29 59 0.005154 0.009238 0.013362 0.019964 0.035320 0.063288 0.093588 0.120963 0.149067 0.190929 0.234412 99.064718
29 60 0.005029 0.008318 0.011759 0.018130 0.031956 0.053990 0.074445 0.093544 0.117863 0.159487 0.208913 99.216564
29 61 0.011486 0.018122 0.022864 0.030872 0.047435 0.069207 0.086018 0.102980 0.128283 0.168920 0.214387 99.099428
29 62 0.008194 0.011592 0.015145 0.023867 0.041440 0.062397 0.077670 0.094282 0.118551 0.156182 0.196402 99.194277
29 63 0.003377 0.006420 0.009956 0.015189 0.025859 0.043945 0.063394 0.083359 0.108018 0.147235 0.194359 99.298887
29 64 0.004418 0.007363 0.010210 0.015329 0.026296 0.043791 0.061254 0.079940 0.104753 0.143978 0.190113 99.312554
29 65 0.005762 0.010249 0.014565 0.021215 0.035260 0.057158 0.077293 0.096979 0.123651 0.167383 0.218796 99.171688
29 66 0.005108 0.009722 0.013870 0.019537 0.032755 0.056685 0.081009 0.103388 0.131162 0.178997 0.237646 99.130123
29 67 0.003242 0.006142 0.009281 0.014328 0.026933 0.051262 0.077986 0.103532 0.135062 0.189084 0.253574 99.129578
29 68 0.005422 0.010710 0.015787 0.022838 0.039811 0.072385 0.106162 0.133448 0.163775 0.220110 0.289350 98.920200
29 69 0.011018 0.031009 0.056403 0.069305 0.081784 0.114317 0.151992 0.177731 0.199431 0.247566 0.320149 98.539297
29 70 0.005311 0.010231 0.015973 0.024557 0.044114 0.083117 0.129145 0.166919 0.196813 0.245651 0.301990 98.776182
29 71 0.004060 0.008006 0.012082 0.018165 0.033448 0.063757 0.096851 0.127014 0.165629 0.234620 0.317568 98.918802
29 72 0.010406 0.020559 0.029981 0.040757 0.062559 0.098254 0.129309 0.154079 0.187486 0.248160 0.322046 98.696407
29 73 0.008807 0.016982 0.024877 0.036660 0.064149 0.109961 0.149667 0.177998 0.210930 0.268278 0.330720 98.600973
29 74 0.003761 0.006971 0.010583 0.016982 0.034115 0.069974 0.112768 0.153001 0.197915 0.269009 0.343844 98.781077
29 75 0.004566 0.008933 0.013704 0.021507 0.040765 0.078572 0.119357 0.152941 0.188497 0.253215 0.332883 98.785057
29 76 0.010847 0.032751 0.064708 0.082897 0.096554 0.130144 0.171632 0.203568 0.232826 0.290196 0.378570 98.305307
29 77 0.004645 0.009063 0.014387 0.021994 0.038676 0.072654 0.115008 0.154936 0.194303 0.257463 0.336079 98.780790
29 78 0.005586 0.009474 0.013634 0.021503 0.040321 0.072970 0.107977 0.145589 0.196424 0.272854 0.356435 98.757230
29 79 0.009999 0.017667 0.025726 0.039576 0.070395 0.117575 0.158770 0.195926 0.247613 0.329475 0.420555 98.366722
29 80 0.012603 0.022318 0.032683 0.048555 0.080536 0.132910 0.183270 0.227345 0.280182 0.364963 0.465525 98.149109
29 81 0.018028 0.032799 0.046146 0.063737 0.100841 0.164776 0.226333 0.280590 0.349907 0.458172 0.579298 97.679371
29 82 0.019884 0.036341 0.054374 0.079300 0.129645 0.219894 0.307292 0.365358 0.412404 0.494520 0.589478 97.291509
29 83 0.031513 0.082611 0.143516 0.172497 0.197957 0.273472 0.360251 0.412409 0.448552 0.532618 0.664908 96.679697
29 84 0.037072 0.060034 0.078014 0.102876 0.155806 0.257453 0.359146 0.429293 0.486608 0.588924 0.709581 96.735193
29 85 0.040936 0.089738 0.136410 0.166826 0.212259 0.305676 0.396903 0.456967 0.520590 0.639934 0.792403 96.241358
29 86 0.040046 0.086368 0.127289 0.152467 0.200902 0.316204 0.434348 0.500351 0.554242 0.677804 0.845751 96.064228
29 87 0.035729 0.068139 0.096078 0.127627 0.196394 0.327544 0.454130 0.535485 0.612706 0.755966 0.924381 95.865820
29 88 0.045411 0.108854 0.176173 0.215775 0.269257 0.383130 0.492757 0.557436 0.625206 0.767759 0.966288 95.391953
29 89 0.051367 0.098275 0.135058 0.171590 0.252128 0.397939 0.523505 0.596465 0.676183 0.830089 1.011089 95.256312
29 90 0.082493 0.123706 0.138721 0.175393 0.277657 0.448049 0.574008 0.649709 0.756568 0.945515 1.137644 94.690532
29 91 0.052147 0.120174 0.188883 0.231565 0.299930 0.450347 0.600341 0.686301 0.760970 0.919002 1.132485 94.557858
29 92 0.059226 0.127406 0.203250 0.269483 0.359173 0.508301 0.637480 0.713204 0.794367 0.950491 1.146228 94.231390
29 93 0.131444 0.204092 0.218987 0.252099 0.363632 0.545717 0.669930 0.732720 0.828076 1.009359 1.195518 93.848427
29 94 0.037339 0.115778 0.231229 0.296540 0.361741 0.518963 0.689956 0.781814 0.857659 1.033642 1.287371 93.787966
29 95 0.071734 0.099740 0.117408 0.164799 0.286934 0.504372 0.713108 0.858724 0.981936 1.172343 1.352669 93.676233
29 96 0.071367 0.153095 0.235038 0.309389 0.416300 0.571636 0.695852 0.786270 0.917065 1.131485 1.379637 93.332865
29 97 0.086717 0.175387 0.239728 0.295451 0.421797 0.653502 0.848992 0.953186 1.072409 1.312220 1.597236 92.343371
29 98 0.038800 0.090500 0.156991 0.229147 0.353563 0.571713 0.786952 0.934246 1.081495 1.330811 1.631479 92.794302
29 99 0.050771 0.092853 0.126822 0.177198 0.300127 0.504594 0.671322 0.783056 0.933013 1.192555 1.467303 93.700388
29 100 0.150753 0.223055 0.226661 0.258343 0.389479 0.609365 0.761928 0.857709 1.017960 1.293746 1.567585 92.643416
29 101 0.035835 0.123717 0.280480 0.395549 0.503178 0.729304 0.983837 1.125289 1.227643 1.461087 1.818968 91.315111
29 102 0.053272 0.125105 0.202264 0.255213 0.338419 0.546712 0.817878 1.024899 1.171307 1.417394 1.756744 92.290794
29 103 0.055937 0.082665 0.106473 0.169258 0.326980 0.580801 0.804355 0.987520 1.207364 1.517990 1.786533 92.374124
29 104 0.092165 0.227183 0.366059 0.446346 0.558369 0.789338 1.004906 1.134925 1.278372 1.534010 1.854351 90.713978
29 105 0.074394 0.182401 0.332224 0.481416 0.684210 1.001380 1.267729 1.384235 1.477093 1.697023 1.992265 89.425629
29 106 0.071745 0.113882 0.139943 0.191424 0.340428 0.640551 0.955678 1.190933 1.404821 1.682543 1.892895 91.375158
29 107 0.074562 0.121037 0.153300 0.219781 0.405236 0.741298 1.016473 1.148332 1.268751 1.508533 1.726899 91.615797
29 108 0.131719 0.404899 0.683743 0.697055 0.699860 0.933833 1.181855 1.248573 1.271922 1.460594 1.782608 89.503338
29 109 0.152927 0.365871 0.585126 0.683126 0.769498 1.029120 1.284715 1.367053 1.370489 1.504558 1.753113 89.134400
29 110 0.074066 0.140307 0.212365 0.310407 0.494521 0.791338 1.057138 1.219520 1.343609 1.526021 1.690833 91.139877
29 111 0.282049 0.326754 0.318869 0.408105 0.647728 0.955954 1.127109 1.233655 1.400162 1.651533 1.851556 89.796528
29 112 0.130617 0.268114 0.383618 0.462125 0.604823 0.907839 1.176353 1.275786 1.333521 1.536147 1.804716 90.116341
29 113 0.166461 0.387513 0.552235 0.570422 0.623236 0.889997 1.170271 1.266854 1.291848 1.482737 1.792650 89.805774
29 114 0.110162 0.258613 0.417814 0.501628 0.601807 0.857819 1.116730 1.224012 1.272657 1.458513 1.736009 90.444233
29 115 0.262844 0.383347 0.401672 0.450508 0.622174 0.929037 1.138262 1.217032 1.321356 1.555336 1.780669 89.937759
29 116 0.102382 0.202603 0.285956 0.361066 0.518869 0.841920 1.121576 1.209647 1.250651 1.451595 1.711539 90.942196
29 117 0.090250 0.262337 0.491738 0.582356 0.622656 0.831977 1.091913 1.220571 1.271134 1.437927 1.727491 90.369646
29 118 0.125507 0.212812 0.276731 0.337918 0.450160 0.676473 0.900969 1.038677 1.133872 1.314864 1.542001 91.990020
29 119 0.125441 0.233820 0.314574 0.377863 0.489172 0.691589 0.868487 0.980450 1.105403 1.321893 1.583759 91.907551
29 120 0.067450 0.128130 0.186893 0.248293 0.357594 0.553050 0.730334 0.836306 0.939860 1.138294 1.376726 93.437071
29 121 0.122014 0.205623 0.241720 0.279218 0.387091 0.603058 0.785394 0.877266 0.971771 1.178890 1.430543 92.917414
29 122 0.056449 0.164723 0.310254 0.372972 0.414578 0.570593 0.760368 0.865787 0.931741 1.094968 1.358303 93.099260
29 123 0.040469 0.067111 0.091888 0.132290 0.228377 0.424216 0.636383 0.780088 0.883981 1.068344 1.273092 94.373758
29 124 0.080309 0.158433 0.214692 0.259214 0.353089 0.533288 0.687581 0.773491 0.875673 1.073665 1.307770 93.682796
29 125 0.060563 0.176920 0.331076 0.390240 0.421270 0.572719 0.763224 0.866658 0.923788 1.080175 1.342681 93.070686
29 126 0.048260 0.092416 0.134194 0.174341 0.250515 0.413723 0.596270 0.723439 0.821667 0.995731 1.213224 94.536222
29 127 0.070190 0.104281 0.125887 0.171214 0.280970 0.462196 0.613085 0.715789 0.833368 1.030871 1.237620 94.354530
29 128 0.055573 0.166444 0.317749 0.377970 0.409952 0.554288 0.736429 0.844576 0.918330 1.086460 1.360537 93.171688
29 129 0.055394 0.091963 0.129171 0.184264 0.290180 0.478127 0.665639 0.797369 0.906360 1.094939 1.321443 93.985149
29 130 0.095624 0.163854 0.206670 0.259147 0.380883 0.581614 0.737338 0.834089 0.964354 1.195326 1.453571 93.127531
29 131 0.113461 0.184187 0.226468 0.279976 0.406308 0.638147 0.836875 0.952610 1.077700 1.314315 1.586823 92.383129
29 132 0.088246 0.157218 0.221069 0.281169 0.394866 0.647047 0.903073 1.043913 1.135994 1.360193 1.650827 92.116383
29 133 0.133093 0.342661 0.523494 0.543073 0.582090 0.836007 1.120752 1.227135 1.262511 1.456878 1.774126 90.198176
29 134 0.116173 0.295055 0.519697 0.605699 0.609637 0.768214 0.996061 1.129920 1.179101 1.319839 1.571434 90.889172
29 135 0.144240 0.195941 0.233502 0.327165 0.509227 0.756258 0.936519 1.056390 1.177327 1.373106 1.569877 91.720447
29 136 0.056936 0.101662 0.145219 0.216559 0.375735 0.633283 0.847461 0.984803 1.134873 1.361425 1.560888 92.581157
29 137 0.056858 0.094251 0.134865 0.206365 0.357630 0.594847 0.799178 0.942423 1.083537 1.298959 1.513335 92.917750
29 138 0.093825 0.187307 0.245140 0.287831 0.387713 0.569828 0.728013 0.839853 0.974152 1.203890 1.470473 93.011976
29 139 0.093718 0.168646 0.230780 0.307925 0.461769 0.703726 0.889555 0.995256 1.115282 1.336248 1.584651 92.112448
29 140 0.141113 0.221483 0.277389 0.382263 0.605049 0.910031 1.113577 1.231094 1.377455 1.607414 1.814726 90.318407
29 141 0.213848 0.362635 0.444337 0.550973 0.801872 1.147998 1.333040 1.407592 1.574361 1.887604 2.189224 88.086514
29 142 0.224956 0.293884 0.311488 0.400297 0.655426 1.078928 1.387151 1.541913 1.711700 2.021731 2.290811 88.081720
29 143 0.166875 0.351784 0.498829 0.602572 0.796769 1.194469 1.550383 1.699604 1.795231 2.047631 2.356570 86.939286
29 144 0.116476 0.373205 0.728344 0.846542 0.895329 1.228560 1.649941 1.828278 1.853649 2.038851 2.379070 86.061754
29 145 0.084385 0.228975 0.419311 0.551351 0.740891 1.214441 1.776260 2.051523 2.094275 2.273022 2.548907 86.016661
29 146 0.069311 0.221255 0.449854 0.580924 0.738184 1.158395 1.659491 1.925393 2.034219 2.266285 2.567841 86.328846
29 147 0.163690 0.349758 0.466247 0.534508 0.737860 1.232950 1.750962 1.995831 2.107469 2.361781 2.627494 85.671448
29 148 0.083337 0.301750 0.622856 0.739627 0.814220 1.187955 1.658425 1.848680 1.875775 2.084799 2.448019 86.334558
29 149 0.063218 0.220416 0.513392 0.684039 0.764950 1.092157 1.566307 1.830620 1.856909 2.001212 2.323712 87.083069
29 150 0.169158 0.339140 0.435204 0.502797 0.722195 1.191486 1.608213 1.797092 1.961747 2.301547 2.644693 86.326730
29 151 0.156506 0.302286 0.386522 0.464549 0.688624 1.119534 1.461457 1.596802 1.749916 2.099986 2.473441 87.500377
29 152 0.090942 0.225144 0.378885 0.484180 0.630114 0.937211 1.241757 1.406713 1.550843 1.849394 2.238427 88.966391
29 153 0.102735 0.174684 0.224464 0.297196 0.484838 0.861424 1.231143 1.444045 1.607078 1.918216 2.255177 89.399000
29 154 0.087906 0.304773 0.661243 0.820223 0.874357 1.133003 1.448408 1.601146 1.698578 1.957741 2.394102 87.018515
29 155 0.087458 0.195822 0.293483 0.357542 0.500038 0.861807 1.282976 1.525244 1.655655 1.945268 2.338019 88.956692
29 156 0.028480 0.055996 0.087095 0.137801 0.270047 0.538628 0.827353 1.054471 1.316845 1.716606 2.085668 91.881006
29 157 0.134844 0.250065 0.298936 0.357030 0.559787 0.949117 1.240493 1.337063 1.458120 1.754703 2.057688 89.602156
29 158 0.056182 0.222811 0.548759 0.734302 0.808630 1.044939 1.315182 1.415169 1.454004 1.629697 1.951415 88.818909
29 159 0.032561 0.073480 0.113342 0.149784 0.247773 0.514022 0.883062 1.155341 1.322231 1.589790 1.873507 92.045111
29 160 0.024346 0.051316 0.080454 0.128935 0.276770 0.617810 0.977240 1.161704 1.299730 1.575188 1.808162 91.998348
29 161 0.100356 0.349803 0.645141 0.676194 0.714150 1.039819 1.374812 1.390277 1.291905 1.394696 1.636792 89.386054
29 162 0.075360 0.263288 0.587353 0.720774 0.714291 0.915483 1.225134 1.365034 1.335907 1.407121 1.635379 89.754875
29 163 0.047090 0.081162 0.114899 0.165780 0.284582 0.540271 0.844179 1.049029 1.149639 1.309308 1.472492 92.941569
29 164 0.068083 0.195376 0.355799 0.420630 0.477724 0.667652 0.887315 1.009626 1.094432 1.277101 1.547485 91.998776
29 165 0.087621 0.140482 0.179064 0.227611 0.320215 0.490251 0.654330 0.768447 0.871704 1.057574 1.291012 93.911692
29 166 0.068706 0.120906 0.159397 0.204468 0.300565 0.459676 0.589658 0.679811 0.802981 1.018521 1.270180 94.325131
29 167 0.042311 0.071018 0.096249 0.136694 0.226168 0.376510 0.512038 0.614899 0.735968 0.939754 1.177739 95.070648
29 168 0.029398 0.056285 0.088180 0.135575 0.233010 0.391554 0.537398 0.654254 0.799184 1.030458 1.291204 94.753500
29 169 0.085071 0.124106 0.140958 0.186063 0.291229 0.423057 0.495273 0.551948 0.667973 0.863531 1.068928 95.101868
29 170 0.089115 0.130490 0.150562 0.203822 0.325503 0.467291 0.532378 0.580150 0.696038 0.894922 1.092555 94.837177
29 171 0.040095 0.078398 0.109254 0.146864 0.238733 0.403161 0.538047 0.616654 0.724979 0.931236 1.162722 95.009855
29 172 0.031109 0.057486 0.084640 0.125134 0.213183 0.362974 0.498206 0.597391 0.717726 0.920289 1.142773 95.249090
29 173 0.051613 0.094116 0.127445 0.168588 0.256642 0.398614 0.512489 0.588722 0.688695 0.858801 1.045162 95.209114
29 174 0.105617 0.155699 0.173499 0.217924 0.334929 0.491959 0.576764 0.627867 0.732990 0.910622 1.081858 94.590269
29 175 0.086477 0.122690 0.149976 0.210978 0.332217 0.477701 0.568475 0.643920 0.759306 0.923606 1.076394 94.648260
29 176 0.101519 0.142502 0.171361 0.234813 0.364708 0.538571 0.656895 0.736430 0.837138 0.990222 1.132782 94.093058
29 177 0.108666 0.207824 0.286807 0.337446 0.412592 0.568698 0.709781 0.781534 0.839941 0.974473 1.152761 93.619476
29 178 0.069351 0.176250 0.300578 0.343785 0.360855 0.483636 0.645674 0.737416 0.774711 0.880958 1.061967 94.164818
29 179 0.057826 0.083711 0.109169 0.157631 0.249155 0.386273 0.511318 0.608062 0.694334 0.822202 0.960060 95.360264
29 180 0.036226 0.058986 0.080950 0.115950 0.185141 0.291659 0.387004 0.466496 0.562297 0.705493 0.856061 96.253735
29 181 0.036350 0.057122 0.074867 0.103156 0.158902 0.245026 0.321091 0.385351 0.465131 0.591819 0.737542 96.823641
29 182 0.027789 0.044097 0.060381 0.086552 0.135469 0.208948 0.275436 0.334132 0.405743 0.517219 0.645463 97.258770
29 183 0.022946 0.037208 0.049608 0.069474 0.110593 0.174095 0.230052 0.278777 0.341944 0.442662 0.556622 97.686020
29 184 0.014530 0.023257 0.033074 0.051715 0.089975 0.146830 0.198993 0.249508 0.313428 0.409557 0.517420 97.951712
29 185 0.025263 0.036129 0.046499 0.071079 0.124435 0.198137 0.257331 0.312763 0.387710 0.497958 0.610793 97.431902
29 186 0.014581 0.027187 0.042076 0.064909 0.112347 0.194946 0.277876 0.344763 0.415431 0.529207 0.658524 97.318153
29 187 0.041669 0.082113 0.122560 0.160934 0.214515 0.294658 0.364954 0.418520 0.479698 0.580079 0.702357 96.537945
29 188 0.014864 0.025841 0.039551 0.061883 0.105584 0.184958 0.270783 0.340936 0.403745 0.505969 0.625698 97.420187
30 1 0.016671 0.031606 0.048192 0.067614 0.101014 0.159937 0.221107 0.269126 0.314623 0.387302 0.475433 97.907375
30 2 0.028157 0.039793 0.051673 0.076663 0.120914 0.174354 0.216857 0.259511 0.313326 0.385673 0.459900 97.873180
30 3 0.036000 0.057077 0.075738 0.103062 0.148609 0.209815 0.257675 0.297887 0.350494 0.434921 0.532079 97.496645
30 4 0.033953 0.062032 0.086221 0.111032 0.156031 0.236111 0.310925 0.362033 0.413207 0.505427 0.619057 97.103970
30 5 0.031464 0.056101 0.081705 0.112897 0.164232 0.247204 0.329675 0.396471 0.461090 0.554909 0.659688 96.904562
30 6 0.049814 0.068324 0.087098 0.128507 0.198275 0.276692 0.331838 0.383867 0.452198 0.550614 0.654474 96.818300
30 7 0.043254 0.077331 0.115494 0.161963 0.212877 0.267672 0.312613 0.359795 0.427689 0.529270 0.648997 96.843043
30 8 0.022454 0.037154 0.054581 0.084898 0.140977 0.230647 0.314974 0.379956 0.444155 0.553681 0.684960 97.051565
30 9 0.013101 0.026283 0.041655 0.062970 0.109447 0.208048 0.330659 0.435664 0.527249 0.657887 0.794676 96.792362
30 10 0.015991 0.034721 0.057260 0.084340 0.135846 0.241343 0.364749 0.456600 0.527918 0.654566 0.817251 96.609417
30 11 0.018443 0.037257 0.058239 0.085211 0.135454 0.228442 0.328224 0.404957 0.476192 0.602583 0.766371 96.858627
30 12 0.009748 0.018487 0.030015 0.049718 0.092205 0.174749 0.275997 0.374489 0.478500 0.636057 0.821068 97.038967
30 13 0.005239 0.009867 0.017083 0.031949 0.067390 0.140422 0.240360 0.355626 0.491532 0.691882 0.922223 97.026429
30 14 0.011875 0.024009 0.040447 0.066891 0.121935 0.219242 0.329851 0.432638 0.540471 0.698856 0.881401 96.632385
30 15 0.025067 0.036439 0.050908 0.085329 0.149598 0.230487 0.298400 0.369750 0.464134 0.610527 0.788738 96.890621
30 16 0.009293 0.018911 0.031664 0.052311 0.099530 0.195016 0.313710 0.426561 0.543913 0.715346 0.907814 96.685932
30 17 0.006904 0.011888 0.019495 0.037028 0.081183 0.165947 0.270907 0.389985 0.540970 0.765783 1.016480 96.693424
30 18 0.027897 0.046003 0.071191 0.119856 0.200795 0.291661 0.360473 0.431011 0.531612 0.684315 0.861586 96.373596
30 19 0.050357 0.064585 0.081133 0.130738 0.224047 0.329902 0.400650 0.467942 0.565111 0.722728 0.898816 96.063987
30 20 0.012218 0.028199 0.049862 0.075826 0.130916 0.256265 0.422464 0.562569 0.678213 0.856803 1.063892 95.862769
30 21 0.017945 0.037968 0.063789 0.097231 0.161225 0.285047 0.433648 0.557344 0.658104 0.808394 0.986562 95.892742
30 22 0.057696 0.079235 0.099742 0.149245 0.239537 0.353442 0.439443 0.512971 0.601184 0.738586 0.894028 95.834892
30 23 0.043349 0.089228 0.152765 0.220233 0.284465 0.360372 0.434667 0.510887 0.605521 0.742310 0.911580 95.644619
30 24 0.051791 0.072494 0.095801 0.144513 0.229703 0.346042 0.450171 0.544998 0.645587 0.789813 0.951686 95.677397
30 25 0.031535 0.071837 0.114266 0.149840 0.223541 0.385562 0.567179 0.689558 0.790300 0.966844 1.174315 94.835224
30 26 0.056236 0.088822 0.119355 0.163154 0.232771 0.350595 0.468173 0.571263 0.685950 0.882778 1.140987 95.239912
30 27 0.047298 0.081378 0.125884 0.189217 0.279697 0.427178 0.581187 0.713649 0.840852 1.053602 1.331500 94.328558
30 28 0.046581 0.086772 0.123681 0.168546 0.262757 0.460214 0.669269 0.796944 0.893729 1.107686 1.381763 94.002058
30 29 0.039462 0.081800 0.139346 0.203837 0.304171 0.518417 0.775983 0.950172 1.043435 1.225039 1.465642 93.252695
30 30 0.056895 0.101579 0.144311 0.201283 0.309316 0.511054 0.705801 0.828522 0.932686 1.141994 1.398942 93.667612
30 31 0.084881 0.145696 0.214280 0.300722 0.422230 0.600967 0.754266 0.855369 0.942761 1.105946 1.315256 93.257622
30 32 0.065225 0.112342 0.163011 0.235623 0.360631 0.549110 0.712427 0.826057 0.937213 1.111438 1.299164 93.627758
30 33 0.063773 0.106203 0.154177 0.221649 0.325843 0.467751 0.585740 0.676008 0.773504 0.926404 1.102886 94.596064
30 34 0.049194 0.084266 0.124927 0.183916 0.268906 0.369245 0.448945 0.527787 0.636735 0.793032 0.968467 95.544580
30 35 0.025383 0.045350 0.073290 0.119604 0.205613 0.337836 0.471225 0.594026 0.726111 0.905313 1.093206 95.403040
30 36 0.032720 0.057902 0.086787 0.131753 0.214275 0.337607 0.448525 0.542277 0.651942 0.817857 1.002279 95.676079
30 37 0.012365 0.020956 0.034503 0.061524 0.116832 0.206560 0.300631 0.393932 0.502714 0.664327 0.843383 96.842276
30 38 0.024716 0.040573 0.058711 0.091121 0.153389 0.248225 0.334139 0.412556 0.513789 0.680185 0.875360 96.567236
30 39 0.021163 0.049730 0.081357 0.106550 0.159632 0.290513 0.445837 0.543298 0.603509 0.731895 0.896748 96.069769
30 40 0.018367 0.031326 0.047945 0.077927 0.135058 0.219251 0.298075 0.371837 0.458912 0.590242 0.736083 97.014972
30 41 0.033925 0.045714 0.060259 0.090885 0.137844 0.197335 0.249950 0.307847 0.379328 0.488368 0.616950 97.391592
30 42 0.035704 0.059376 0.085770 0.124265 0.174905 0.235327 0.288020 0.342832 0.412069 0.514389 0.630188 97.097156
30 43 0.022054 0.044011 0.068243 0.095074 0.139468 0.221531 0.307815 0.366274 0.406664 0.483613 0.578728 97.266525
30 44 0.018253 0.033368 0.052839 0.079811 0.113857 0.157223 0.198654 0.243142 0.298945 0.385523 0.493328 97.925060
30 45 0.008660 0.014552 0.023257 0.039865 0.072672 0.125587 0.183759 0.243297 0.306403 0.392085 0.482805 98.107057
30 46 0.017442 0.028964 0.043216 0.068417 0.112114 0.165063 0.208142 0.250357 0.304011 0.380372 0.460143 97.961758
30 47 0.020745 0.030105 0.039227 0.059271 0.096425 0.139232 0.169683 0.203237 0.253903 0.328422 0.405489 98.254265
30 48 0.005404 0.009213 0.014570 0.025807 0.050810 0.090398 0.129738 0.170179 0.221138 0.298060 0.380760 98.603924
30 49 0.004680 0.007667 0.012407 0.023313 0.048602 0.092227 0.140398 0.190190 0.245584 0.325506 0.407481 98.501951
30 50 0.010592 0.023348 0.037231 0.052604 0.083601 0.140228 0.195241 0.230490 0.257789 0.311979 0.378144 98.278753
30 51 0.010508 0.020219 0.034233 0.054306 0.079391 0.107466 0.132709 0.161767 0.200869 0.261051 0.335836 98.601646
30 52 0.004495 0.007504 0.011882 0.020854 0.040271 0.072814 0.110530 0.152773 0.201363 0.268789 0.340882 98.767843
30 53 0.004626 0.007643 0.012048 0.021812 0.044648 0.081758 0.121603 0.165086 0.216568 0.285221 0.351033 98.687954
30 54 0.007881 0.013128 0.019548 0.031588 0.056272 0.092873 0.126885 0.159216 0.196210 0.251593 0.311316 98.733488
30 55 0.012079 0.021102 0.031256 0.045234 0.063373 0.084231 0.102137 0.123556 0.154548 0.203033 0.262541 98.896912
30 56 0.008677 0.013800 0.019965 0.031034 0.050776 0.078928 0.105921 0.132694 0.162758 0.208493 0.259830 98.927124
30 57 0.012029 0.023508 0.032462 0.040749 0.059442 0.095463 0.131575 0.157688 0.181675 0.224391 0.273203 98.767814
30 58 0.009693 0.015477 0.022011 0.033545 0.054355 0.083963 0.110492 0.133624 0.157813 0.197524 0.244252 98.937246
30 59 0.010073 0.018135 0.028719 0.042915 0.059518 0.077439 0.094147 0.113986 0.139431 0.176653 0.221888 99.017094
30 60 0.007501 0.011582 0.016757 0.026853 0.045308 0.069100 0.090611 0.113242 0.139754 0.176665 0.215679 99.086948
30 61 0.013202 0.019012 0.024047 0.034392 0.053617 0.075882 0.092643 0.111555 0.138641 0.176745 0.215159 99.045105
30 62 0.012273 0.016129 0.020636 0.031741 0.050974 0.071586 0.087740 0.108046 0.135790 0.173033 0.210828 99.081222
30 63 0.004780 0.008282 0.012949 0.021388 0.037542 0.060524 0.082520 0.105512 0.133386 0.172911 0.215063 99.145140
30 64 0.005905 0.009351 0.013549 0.021062 0.034571 0.053710 0.072979 0.095294 0.123757 0.165023 0.212609 99.192192
30 65 0.007043 0.011309 0.016522 0.026123 0.043445 0.065994 0.086614 0.110332 0.142188 0.187765 0.238378 99.064287
30 66 0.005377 0.009251 0.014340 0.023839 0.042901 0.070551 0.096995 0.124781 0.159778 0.210695 0.265375 98.976114
30 67 0.004030 0.006588 0.010225 0.017779 0.034464 0.061972 0.092670 0.126512 0.165993 0.222238 0.283259 98.974268
30 68 0.005292 0.008615 0.013399 0.023591 0.046012 0.080939 0.115298 0.149364 0.188829 0.246690 0.306186 98.815788
30 69 0.015177 0.029882 0.041579 0.053351 0.077443 0.119665 0.156782 0.180668 0.204844 0.252373 0.308796 98.559439
30 70 0.012734 0.024495 0.039922 0.059489 0.082599 0.108908 0.131651 0.154513 0.184041 0.233235 0.295664 98.672749
30 71 0.007119 0.011634 0.017420 0.028542 0.052170 0.090784 0.132491 0.174328 0.217815 0.276099 0.335617 98.655983
30 72 0.013588 0.021988 0.031263 0.047388 0.076890 0.117092 0.152443 0.185484 0.222788 0.275575 0.331110 98.524393
30 73 0.016999 0.030290 0.045479 0.065990 0.092086 0.120645 0.144651 0.171927 0.208812 0.262093 0.324138 98.516891
30 74 0.008185 0.015449 0.025824 0.041937 0.067271 0.099922 0.130335 0.161304 0.198999 0.255505 0.321898 98.673371
30 75 0.005161 0.008574 0.013626 0.024462 0.048892 0.089192 0.132934 0.178025 0.228269 0.297648 0.367198 98.606016
30 76 0.010799 0.023147 0.035825 0.048645 0.074555 0.122973 0.172782 0.209106 0.242053 0.299319 0.367944 98.392851
30 77 0.006591 0.010946 0.016869 0.028839 0.054026 0.091862 0.128262 0.164394 0.208009 0.272604 0.345096 98.672502
30 78 0.011258 0.018039 0.025937 0.040007 0.065558 0.099554 0.130715 0.165215 0.211657 0.277671 0.351932 98.602455
30 79 0.016042 0.025600 0.035990 0.053766 0.086362 0.130616 0.170381 0.210460 0.261302 0.333176 0.412607 98.263702
30 80 0.020747 0.033488 0.047380 0.070276 0.109729 0.160782 0.204016 0.246403 0.300626 0.375944 0.457131 97.973476
30 81 0.024946 0.041837 0.059919 0.084988 0.125926 0.187004 0.243577 0.293596 0.349445 0.431623 0.525394 97.631743
30 82 0.041518 0.064714 0.085934 0.118425 0.168078 0.230839 0.279404 0.322495 0.377598 0.461114 0.558068 97.291813
30 83 0.027032 0.056016 0.087084 0.114690 0.157582 0.241402 0.330942 0.395869 0.451419 0.541945 0.650707 96.945311
30 84 0.040683 0.056896 0.074011 0.108329 0.164596 0.238862 0.302812 0.363676 0.434974 0.541974 0.667209 97.005978
30 85 0.030310 0.054419 0.079093 0.111210 0.167118 0.256570 0.339708 0.407398 0.484986 0.608587 0.754042 96.706558
30 86 0.025659 0.045845 0.066058 0.092822 0.144892 0.242653 0.343560 0.421834 0.498870 0.628126 0.783970 96.705711
30 87 0.025978 0.042680 0.062470 0.095932 0.156443 0.249682 0.338193 0.418502 0.514808 0.664439 0.839973 96.590902
30 88 0.019045 0.038952 0.063629 0.092003 0.143465 0.247845 0.368719 0.465062 0.550348 0.691699 0.868784 96.450453
30 89 0.029885 0.049063 0.071190 0.110842 0.186553 0.294307 0.386886 0.467813 0.567791 0.716763 0.879052 96.239855
30 90 0.044230 0.064648 0.085624 0.126503 0.199306 0.301139 0.386396 0.466665 0.572901 0.738796 0.931859 96.081930
30 91 0.027514 0.051304 0.074681 0.104389 0.162798 0.271629 0.386738 0.483832 0.592719 0.766777 0.973818 96.103802
30 92 0.026717 0.048278 0.075615 0.116242 0.184534 0.293964 0.412436 0.524433 0.641035 0.806745 0.997228 95.872770
30 93 0.051665 0.067972 0.086650 0.139105 0.239127 0.363201 0.458119 0.543231 0.644592 0.800535 0.977358 95.628441
30 94 0.015053 0.033438 0.054904 0.080526 0.136562 0.253840 0.400875 0.536197 0.676721 0.878932 1.099018 95.833933
30 95 0.032369 0.039078 0.049392 0.084591 0.156095 0.251339 0.338102 0.439537 0.578750 0.788863 1.036261 96.205622
30 96 0.029846 0.055434 0.083898 0.124722 0.200690 0.325216 0.456758 0.576331 0.704244 0.888268 1.100297 95.454294
30 97 0.020956 0.035500 0.051199 0.082953 0.159280 0.299191 0.451761 0.594909 0.756872 0.993963 1.248395 95.305023
30 98 0.010890 0.020363 0.033515 0.057942 0.112844 0.216406 0.342396 0.479027 0.649656 0.905874 1.206235 95.964853
30 99 0.029102 0.047678 0.070768 0.116104 0.199046 0.304389 0.393822 0.489077 0.624536 0.827567 1.062490 95.835419
30 100 0.050344 0.067726 0.087437 0.142002 0.254840 0.399328 0.506421 0.602935 0.735903 0.947612 1.182903 95.022549
30 101 0.010462 0.024275 0.043530 0.070544 0.136087 0.285324 0.487316 0.675144 0.862228 1.138068 1.439533 94.827486
30 102 0.024176 0.045694 0.074105 0.118146 0.197586 0.327878 0.469555 0.603597 0.750735 0.982270 1.282039 95.124220
30 103 0.052297 0.068968 0.090482 0.151920 0.269069 0.404133 0.506895 0.623673 0.790606 1.028120 1.286773 94.727072
30 104 0.039184 0.081350 0.128103 0.182652 0.287287 0.478038 0.673704 0.819993 0.970139 1.214278 1.499898 93.625374
30 105 0.020506 0.039165 0.066799 0.117410 0.232272 0.449664 0.700878 0.925308 1.143736 1.441387 1.747009 93.115866
30 106 0.062876 0.101114 0.139016 0.207582 0.333314 0.498545 0.628781 0.746035 0.907088 1.150603 1.420215 93.804825
30 107 0.086549 0.125251 0.165742 0.246195 0.385894 0.566233 0.702762 0.813624 0.954299 1.183523 1.440678 93.329247
30 108 0.083596 0.182346 0.252061 0.290844 0.410487 0.698405 0.978677 1.096615 1.167703 1.366547 1.606042 91.866684
30 109 0.090523 0.170878 0.259915 0.354267 0.496267 0.759442 1.029097 1.193439 1.281779 1.449831 1.662487 91.252077
30 110 0.140153 0.236699 0.329366 0.445187 0.577206 0.709976 0.794748 0.868697 0.980963 1.157064 1.365583 92.394358
30 111 0.208709 0.251283 0.305411 0.434386 0.606688 0.784111 0.918073 1.053167 1.203912 1.398311 1.599036 91.236912
30 112 0.108220 0.179851 0.248496 0.347802 0.517575 0.763357 0.963589 1.096350 1.232647 1.439639 1.644842 91.457628
30 113 0.081755 0.155206 0.230920 0.306119 0.432927 0.693686 0.967775 1.121398 1.199960 1.394879 1.654383 91.760994
30 114 0.087993 0.148348 0.190519 0.245820 0.362086 0.568306 0.755740 0.883324 1.022234 1.261783 1.533056 92.940792
30 115 0.115134 0.157435 0.212594 0.324665 0.489894 0.677064 0.812989 0.927598 1.063045 1.275301 1.512182 92.432095
30 116 0.072537 0.113781 0.157944 0.235531 0.377595 0.590741 0.782024 0.924566 1.060702 1.271932 1.502486 92.910164
30 117 0.050543 0.111632 0.181763 0.238555 0.336129 0.553938 0.806245 0.973263 1.084518 1.277899 1.515277 92.870238
30 118 0.121860 0.162796 0.194244 0.262632 0.376031 0.521859 0.638894 0.745451 0.875953 1.069200 1.293649 93.737429
30 119 0.069060 0.118467 0.168536 0.230793 0.326599 0.478347 0.622660 0.737830 0.861314 1.056305 1.291408 94.038683
30 120 0.065187 0.102950 0.138906 0.194139 0.289697 0.425167 0.538416 0.630069 0.741519 0.914259 1.111103 94.848589
30 121 0.078296 0.113327 0.146640 0.206098 0.303378 0.437798 0.552842 0.650650 0.762839 0.938594 1.148038 94.661505
30 122 0.041458 0.087501 0.130102 0.166026 0.240477 0.394252 0.554948 0.664343 0.769937 0.950880 1.164828 94.835247
30 123 0.051408 0.071896 0.095863 0.145465 0.228091 0.341040 0.442316 0.538594 0.649647 0.817056 1.018201 95.600424
30 124 0.058326 0.093351 0.130075 0.182821 0.263785 0.380245 0.490596 0.591477 0.706627 0.876528 1.078632 95.147535
30 125 0.038615 0.078922 0.118237 0.156155 0.234544 0.400486 0.582876 0.705232 0.803627 0.974346 1.174333 94.732630
30 126 0.054082 0.086208 0.120791 0.170091 0.240304 0.340268 0.435457 0.525991 0.632354 0.793244 0.993941 95.607275
30 127 0.075485 0.093398 0.115243 0.172682 0.265665 0.371110 0.455560 0.549441 0.670663 0.837802 1.027314 95.365643
30 128 0.042622 0.093106 0.146011 0.187714 0.263088 0.422490 0.595048 0.710589 0.808038 0.976643 1.183672 94.570980
30 129 0.069636 0.096638 0.124899 0.182505 0.282481 0.417721 0.534113 0.640836 0.763437 0.940571 1.141295 94.805868
30 130 0.082312 0.127347 0.174010 0.249229 0.369730 0.523621 0.644670 0.745750 0.867517 1.041955 1.231581 93.942282
30 131 0.086618 0.140900 0.202892 0.286995 0.409050 0.577843 0.720188 0.831554 0.957168 1.151024 1.367978 93.267790
30 132 0.155145 0.206479 0.235850 0.302262 0.417434 0.585570 0.723752 0.834460 0.957138 1.148693 1.367541 93.065674
30 133 0.099829 0.207140 0.316732 0.395236 0.489712 0.703559 0.924836 1.044243 1.118257 1.285558 1.510621 91.904280
30 134 0.137247 0.271469 0.368798 0.416685 0.500481 0.703473 0.900418 1.003532 1.077701 1.239577 1.446283 91.934336
30 135 0.180870 0.232200 0.277089 0.387151 0.559159 0.745830 0.865208 0.963172 1.074756 1.230051 1.381727 92.102789
30 136 0.115642 0.208241 0.306669 0.422558 0.554553 0.698099 0.797716 0.876394 0.977891 1.120407 1.273757 92.648071
30 137 0.108293 0.183714 0.268355 0.378130 0.505951 0.651253 0.769779 0.874548 0.989932 1.139058 1.300596 92.830389
30 138 0.080703 0.135755 0.193715 0.278669 0.424471 0.635757 0.818099 0.951523 1.075320 1.230320 1.371947 92.803719
30 139 0.101636 0.169260 0.227522 0.305479 0.438684 0.633776 0.796678 0.918165 1.047463 1.228303 1.411547 92.721491
30 140 0.132723 0.235453 0.346452 0.475938 0.606121 0.745297 0.853660 0.954383 1.088733 1.284840 1.517681 91.758720
30 141 0.078829 0.130837 0.190708 0.293825 0.483220 0.753096 0.990506 1.180753 1.383568 1.654422 1.907128 90.953108
30 142 0.096008 0.128725 0.164680 0.263804 0.447273 0.658718 0.822550 0.999883 1.241408 1.558982 1.866159 91.751809
30 143 0.059943 0.109585 0.171392 0.269795 0.445829 0.719159 0.978841 1.181772 1.382626 1.690234 2.033201 90.957623
30 144 0.034060 0.077930 0.133222 0.203911 0.360868 0.701185 1.103330 1.372856 1.555623 1.873863 2.230643 90.352507
30 145 0.017805 0.033348 0.056585 0.100837 0.203542 0.420246 0.716016 1.029704 1.351888 1.800513 2.298528 91.970986
30 146 0.015859 0.033759 0.060435 0.106432 0.214618 0.449929 0.766645 1.072257 1.363248 1.769353 2.211081 91.936383
30 147 0.044170 0.077760 0.127721 0.223427 0.399947 0.663360 0.914596 1.129400 1.348898 1.694038 2.112980 91.263704
30 148 0.019987 0.044337 0.076808 0.122512 0.234762 0.501390 0.861357 1.152779 1.369971 1.724082 2.137471 91.754545
30 149 0.021026 0.044952 0.078088 0.123890 0.219500 0.431954 0.724961 0.998619 1.236316 1.575360 1.965276 92.580061
30 150 0.044631 0.067282 0.097331 0.169934 0.327053 0.571662 0.809619 1.028582 1.268355 1.613074 1.988487 92.013990
30 151 0.077898 0.122207 0.170693 0.263926 0.439485 0.681766 0.880772 1.044658 1.248065 1.567946 1.927968 91.574617
30 152 0.043773 0.084335 0.136101 0.205424 0.328398 0.542152 0.772709 0.961366 1.136517 1.404688 1.726291 92.658249
30 153 0.083935 0.109904 0.140538 0.214126 0.341084 0.514734 0.674700 0.838099 1.031824 1.320352 1.669319 93.061382
30 154 0.042357 0.088736 0.140515 0.200222 0.329334 0.611017 0.956444 1.219780 1.414269 1.684297 1.968793 91.344234
30 155 0.048791 0.082083 0.124292 0.195120 0.320483 0.527003 0.748307 0.946815 1.145738 1.441321 1.797029 92.623020
30 156 0.031836 0.052091 0.080648 0.135478 0.229870 0.357432 0.474193 0.597024 0.764598 1.026329 1.350437 94.900064
30 157 0.064270 0.098314 0.137062 0.213163 0.351067 0.548101 0.728506 0.892537 1.076385 1.346109 1.649674 92.894812
30 158 0.019913 0.044294 0.073645 0.112677 0.212733 0.451681 0.777618 1.058957 1.285053 1.581817 1.863584 92.518028
30 159 0.021161 0.038684 0.065314 0.110346 0.182979 0.296422 0.419886 0.549929 0.709908 0.970110 1.321205 95.314056
30 160 0.020073 0.032458 0.053992 0.101428 0.200911 0.366727 0.553471 0.742363 0.937954 1.207241 1.501759 94.281624
30 161 0.045337 0.093701 0.135554 0.185618 0.327184 0.643740 0.976705 1.148626 1.251438 1.462651 1.665127 92.064318
30 162 0.048919 0.105579 0.173598 0.238728 0.346071 0.564565 0.821217 1.010231 1.137327 1.324912 1.547023 92.681829
30 163 0.071719 0.092638 0.119954 0.187574 0.299093 0.439141 0.561393 0.682777 0.818919 1.022384 1.266333 94.438070
30 164 0.058017 0.125307 0.195760 0.251031 0.339428 0.516479 0.702693 0.831398 0.945151 1.134642 1.368651 93.531440
30 165 0.082979 0.109096 0.140030 0.206581 0.313057 0.446560 0.556708 0.658746 0.777572 0.950361 1.147153 94.611158
30 166 0.081247 0.119338 0.151896 0.209184 0.306141 0.432167 0.529448 0.616238 0.733678 0.912288 1.116242 94.792133
30 167 0.058636 0.089231 0.120786 0.174776 0.266964 0.390310 0.494242 0.591457 0.715063 0.894281 1.095114 95.109142
30 168 0.036486 0.060500 0.091755 0.147728 0.249087 0.387988 0.516598 0.645079 0.804417 1.015516 1.237664 94.807185
30 169 0.074603 0.092850 0.117904 0.188497 0.301111 0.408053 0.477488 0.558692 0.676050 0.832536 0.994845 95.277370
30 170 0.075987 0.091503 0.109621 0.173749 0.294767 0.415802 0.483884 0.558395 0.680755 0.852247 1.017668 95.245621
30 171 0.041910 0.068113 0.097453 0.150369 0.245827 0.370926 0.472763 0.571772 0.712493 0.913337 1.121182 95.233854
30 172 0.033174 0.050702 0.075237 0.126306 0.224478 0.366415 0.499692 0.624537 0.765632 0.955850 1.146408 95.131565
30 173 0.056982 0.092858 0.132667 0.192802 0.279932 0.387564 0.479950 0.572121 0.687933 0.842895 1.009154 95.265144
30 174 0.087268 0.111205 0.140297 0.216063 0.339032 0.460227 0.540921 0.626886 0.740478 0.881001 1.014022 94.842602
30 175 0.094035 0.123210 0.157113 0.233962 0.349832 0.455472 0.523386 0.606600 0.725592 0.863637 0.987961 94.879198
30 176 0.113975 0.145744 0.179184 0.257582 0.375622 0.490225 0.566836 0.649528 0.758439 0.894013 1.025787 94.543059
30 177 0.095316 0.157956 0.210119 0.270060 0.367114 0.518770 0.645838 0.723879 0.797326 0.928960 1.081292 94.203369
30 178 0.070051 0.146391 0.210355 0.244347 0.303681 0.442759 0.586514 0.672432 0.739022 0.866421 1.027786 94.690243
30 179 0.066096 0.091083 0.120563 0.179390 0.270072 0.372035 0.450746 0.525999 0.614980 0.738710 0.873753 95.696575
30 180 0.047298 0.072088 0.096833 0.138063 0.206726 0.293768 0.364964 0.431676 0.515858 0.630533 0.749787 96.452404
30 181 0.037814 0.058848 0.080914 0.116260 0.174500 0.249628 0.312565 0.370695 0.442916 0.545449 0.655923 96.954487
30 182 0.033447 0.050437 0.067950 0.097770 0.147405 0.210692 0.263900 0.315580 0.381402 0.474169 0.574757 97.382492
30 183 0.028473 0.044257 0.060383 0.085259 0.126087 0.180695 0.228793 0.274796 0.331201 0.412574 0.503248 97.724232
30 184 0.024035 0.036361 0.049410 0.073606 0.115513 0.165629 0.205336 0.246612 0.303489 0.383668 0.468939 97.927402
30 185 0.033176 0.045162 0.059091 0.088715 0.137938 0.195542 0.242854 0.294578 0.361533 0.451378 0.545938 97.544094
30 186 0.019152 0.031341 0.045185 0.070381 0.122164 0.199340 0.267503 0.325283 0.393167 0.496062 0.604494 97.425930
30 187 0.040195 0.067538 0.093136 0.125660 0.178423 0.258055 0.330372 0.389188 0.451021 0.544789 0.650170 96.871450
30 188 0.027106 0.040941 0.054609 0.080166 0.127088 0.195078 0.254651 0.307643 0.369650 0.467000 0.578580 97.497483
31 1 0.019056 0.029298 0.038510 0.055743 0.090102 0.139584 0.181849 0.221327 0.273617 0.351042 0.436607 98.163262
31 2 0.033154 0.038169 0.045320 0.069694 0.110428 0.149656 0.178753 0.218348 0.272667 0.338844 0.405145 98.139822
31 3 0.038558 0.050507 0.060860 0.086881 0.132336 0.183962 0.222736 0.266035 0.325103 0.403248 0.483559 97.746214
31 4 0.033595 0.050194 0.063727 0.089706 0.141604 0.214672 0.271754 0.318090 0.376800 0.466573 0.562827 97.410458
31 5 0.038161 0.053959 0.069186 0.099365 0.150961 0.215348 0.269200 0.327094 0.402336 0.501627 0.606461 97.266299
31 6 0.062114 0.061463 0.067927 0.107742 0.174536 0.235427 0.279237 0.342676 0.425893 0.520787 0.612305 97.109890
31 7 0.038245 0.050527 0.066114 0.103087 0.163342 0.227908 0.282673 0.350666 0.436464 0.534120 0.627959 97.118899
31 8 0.032524 0.038004 0.045963 0.075145 0.129052 0.188874 0.235365 0.294375 0.377945 0.488943 0.607897 97.485914
31 9 0.014063 0.022989 0.032865 0.054123 0.100419 0.171075 0.238351 0.308441 0.404135 0.542539 0.691649 97.419352
31 10 0.016626 0.026962 0.036519 0.057479 0.107965 0.191752 0.273598 0.356495 0.469154 0.629689 0.791658 97.042101
31 11 0.019931 0.030956 0.040698 0.062415 0.112772 0.189585 0.258236 0.325875 0.418889 0.556812 0.705508 97.278328
31 12 0.013749 0.020958 0.029167 0.049181 0.093863 0.160161 0.223313 0.295872 0.400504 0.550915 0.716429 97.445892
31 13 0.006735 0.010287 0.016147 0.031915 0.068701 0.126459 0.190868 0.277902 0.409559 0.598661 0.809177 97.453590
31 14 0.016945 0.024635 0.034298 0.058786 0.112959 0.188520 0.260121 0.346562 0.472069 0.639669 0.812216 97.033218
31 15 0.040282 0.041787 0.048591 0.082765 0.145006 0.204876 0.250978 0.322407 0.427569 0.559913 0.699086 97.176735
31 16 0.016483 0.025799 0.035623 0.057874 0.109592 0.186887 0.257934 0.338259 0.459634 0.630823 0.806252 97.074839
31 17 0.010491 0.014587 0.021699 0.043522 0.095130 0.166666 0.231956 0.315457 0.442886 0.624727 0.821945 97.210928
31 18 0.045995 0.053449 0.067239 0.109472 0.174405 0.232372 0.280112 0.355965 0.464245 0.594089 0.733114 96.889543
31 19 0.063916 0.061277 0.066161 0.110167 0.189506 0.256950 0.301854 0.378751 0.496193 0.636563 0.771229 96.667431
31 20 0.014573 0.026878 0.040076 0.064680 0.125014 0.228842 0.326468 0.414967 0.539281 0.734834 0.945995 96.538391
31 21 0.023018 0.037038 0.052543 0.084547 0.153645 0.254773 0.344254 0.428924 0.538824 0.699460 0.871548 96.511425
31 22 0.078418 0.075026 0.080963 0.130452 0.219303 0.303615 0.361210 0.440892 0.551451 0.692746 0.838590 96.227337
31 23 0.046488 0.070127 0.094894 0.140848 0.219131 0.315633 0.401590 0.497558 0.621137 0.771930 0.925750 95.894915
31 24 0.065100 0.071706 0.085414 0.136650 0.222082 0.307559 0.374010 0.463048 0.581031 0.727483 0.883974 96.081944
31 25 0.042900 0.072900 0.092870 0.123356 0.201097 0.333619 0.447640 0.539371 0.670622 0.877871 1.098479 95.499279
31 26 0.069649 0.085953 0.101357 0.148168 0.230257 0.333580 0.418548 0.512960 0.638679 0.816569 1.017211 95.627075
31 27 0.061760 0.081648 0.107468 0.166718 0.261247 0.375194 0.479247 0.600173 0.749708 0.947406 1.172334 94.997100
31 28 0.064487 0.095465 0.115153 0.161367 0.266907 0.429785 0.560920 0.660647 0.782834 0.982846 1.201359 94.678228
31 29 0.074432 0.131208 0.163085 0.201570 0.301477 0.488388 0.659002 0.773788 0.898329 1.115039 1.358229 93.835451
31 30 0.076870 0.117768 0.147338 0.204480 0.332643 0.534069 0.688235 0.783782 0.891559 1.091696 1.313219 93.818342
31 31 0.156758 0.187989 0.210977 0.287222 0.420247 0.579997 0.702573 0.817321 0.943979 1.105436 1.268181 93.319321
31 32 0.124000 0.168239 0.209289 0.288911 0.415345 0.569832 0.690979 0.796826 0.911858 1.069087 1.233099 93.522535
31 33 0.137146 0.161499 0.171538 0.228530 0.341249 0.471653 0.556415 0.638043 0.749591 0.905791 1.067526 94.571022
31 34 0.081804 0.097811 0.119539 0.181951 0.283570 0.388488 0.467698 0.560280 0.678333 0.824630 0.971877 95.344015
31 35 0.064380 0.084444 0.105851 0.162116 0.266823 0.390175 0.487059 0.589407 0.719499 0.881970 1.038947 95.209326
31 36 0.056151 0.073182 0.092434 0.144394 0.242428 0.359897 0.455515 0.558256 0.684845 0.839410 0.988305 95.505184
31 37 0.031022 0.041976 0.056199 0.094183 0.170248 0.264531 0.341100 0.424586 0.534398 0.680194 0.828029 96.533533
31 38 0.035723 0.050467 0.067175 0.103789 0.171740 0.266270 0.351657 0.438757 0.542585 0.685873 0.842103 96.443861
31 39 0.039852 0.065392 0.078122 0.104109 0.181881 0.317837 0.426249 0.500072 0.606599 0.790434 0.975090 95.914358
31 40 0.029648 0.044309 0.064984 0.101969 0.156592 0.228677 0.299186 0.376612 0.465588 0.591702 0.738630 96.902102
31 41 0.056720 0.051874 0.053305 0.088312 0.154105 0.211839 0.246780 0.304487 0.390608 0.499291 0.607715 97.334961
31 42 0.028977 0.043563 0.065783 0.107639 0.166029 0.231062 0.290289 0.361096 0.449787 0.566854 0.693780 96.995140
31 43 0.041229 0.054481 0.056890 0.076009 0.132735 0.221958 0.287521 0.336192 0.407317 0.528714 0.650645 97.206309
31 44 0.019416 0.028737 0.039815 0.062259 0.102349 0.156699 0.208228 0.263192 0.327298 0.417301 0.517350 97.857353
31 45 0.016588 0.022171 0.029441 0.049393 0.089529 0.141361 0.184895 0.231691 0.290823 0.374890 0.466249 98.102966
31 46 0.025417 0.034220 0.043229 0.065277 0.105602 0.152375 0.191487 0.238485 0.301868 0.383622 0.466241 97.992176
31 47 0.032962 0.032582 0.034897 0.056131 0.097791 0.139082 0.168170 0.209877 0.269892 0.344581 0.415155 98.198883
31 48 0.012205 0.016990 0.022902 0.038112 0.067761 0.101598 0.129224 0.165294 0.219567 0.292376 0.365549 98.568420
31 49 0.010807 0.015489 0.022032 0.038315 0.072038 0.117004 0.156211 0.197455 0.248739 0.321830 0.397884 98.402195
31 50 0.019917 0.034351 0.040658 0.050282 0.082387 0.140170 0.187880 0.220608 0.263803 0.338598 0.414312 98.207033
31 51 0.013302 0.019697 0.026582 0.041153 0.069249 0.107222 0.141008 0.176637 0.220919 0.285097 0.355101 98.544037
31 52 0.010895 0.014872 0.019630 0.032202 0.057141 0.088940 0.117004 0.150742 0.196352 0.259106 0.325967 98.727150
31 53 0.011223 0.016202 0.022236 0.036192 0.063482 0.097685 0.127618 0.162438 0.207194 0.265462 0.323815 98.666452
31 54 0.015218 0.020701 0.025633 0.038082 0.063321 0.096563 0.125830 0.158553 0.199422 0.253871 0.309177 98.693628
31 55 0.011503 0.016504 0.021821 0.033225 0.053828 0.079332 0.101917 0.128632 0.163542 0.211985 0.264185 98.913524
31 56 0.012036 0.015974 0.020557 0.032403 0.054020 0.079309 0.099411 0.122636 0.153955 0.199748 0.249881 98.960070
31 57 0.015835 0.024978 0.029012 0.036513 0.058240 0.093762 0.121864 0.142843 0.171513 0.219650 0.268163 98.817625
31 58 0.012760 0.017536 0.021895 0.032024 0.051840 0.078868 0.101310 0.123327 0.151390 0.195781 0.245601 98.967665
31 59 0.011213 0.016787 0.022481 0.033191 0.052182 0.076792 0.098821 0.121713 0.148290 0.185314 0.225407 99.007811
31 60 0.011736 0.015231 0.019778 0.031226 0.051699 0.074512 0.092614 0.113459 0.139728 0.175425 0.212601 99.061987
31 61 0.018660 0.023027 0.026714 0.038661 0.060028 0.080888 0.094893 0.113902 0.142331 0.178958 0.213138 99.008802
31 62 0.019893 0.021659 0.024547 0.037815 0.060771 0.081229 0.094900 0.115381 0.144886 0.181732 0.216525 99.000666
31 63 0.008941 0.014077 0.019615 0.029519 0.047980 0.072858 0.095184 0.117264 0.142251 0.176979 0.213274 99.062055
31 64 0.009022 0.012621 0.016466 0.025556 0.043548 0.067167 0.087168 0.108586 0.136211 0.176295 0.219357 99.098005
31 65 0.011832 0.016469 0.021388 0.032735 0.054029 0.079961 0.101703 0.127126 0.161201 0.206947 0.253360 98.933245
31 66 0.010784 0.015698 0.020824 0.032404 0.055935 0.086314 0.111455 0.137729 0.170897 0.216639 0.262796 98.878525
31 67 0.008694 0.012207 0.016690 0.027669 0.050030 0.078810 0.104912 0.135647 0.175389 0.227692 0.280425 98.881838
31 68 0.012249 0.017264 0.023214 0.036893 0.062904 0.095698 0.122899 0.151778 0.189104 0.243791 0.302543 98.741663
31 69 0.021186 0.034054 0.037946 0.045545 0.072337 0.118538 0.153102 0.175638 0.208775 0.270807 0.336332 98.525739
31 70 0.012157 0.018124 0.024495 0.037676 0.063819 0.099940 0.131287 0.161797 0.199451 0.256436 0.318300 98.676519
31 71 0.009325 0.013661 0.019500 0.032592 0.057479 0.091374 0.124159 0.160343 0.202555 0.259286 0.320221 98.709507
31 72 0.015794 0.021894 0.027438 0.040884 0.068041 0.103366 0.132918 0.164584 0.207124 0.267566 0.331392 98.619001
31 73 0.013710 0.019985 0.026271 0.040259 0.068725 0.106946 0.139635 0.172578 0.213282 0.271218 0.332634 98.594757
31 74 0.009107 0.013319 0.018389 0.029994 0.053182 0.083900 0.112329 0.145301 0.188171 0.246553 0.309261 98.790493
31 75 0.009997 0.014370 0.019943 0.032916 0.058560 0.092601 0.123392 0.157411 0.200572 0.261958 0.329608 98.698675
31 76 0.018332 0.029085 0.034047 0.043548 0.071202 0.117127 0.155047 0.185212 0.226924 0.294452 0.364493 98.460533
31 77 0.012972 0.018674 0.025220 0.038786 0.064544 0.099227 0.130338 0.162789 0.203003 0.260846 0.325447 98.658152
31 78 0.019097 0.024805 0.030120 0.044623 0.072410 0.105898 0.132849 0.163488 0.205229 0.262653 0.324495 98.614332
31 79 0.023461 0.031710 0.039902 0.058278 0.091244 0.131500 0.165392 0.203538 0.253995 0.321010 0.391920 98.288053
31 80 0.030446 0.040202 0.049675 0.071684 0.110933 0.158799 0.196676 0.236658 0.288805 0.359466 0.434251 98.022404
31 81 0.035055 0.050105 0.062606 0.087652 0.133151 0.191646 0.239619 0.287676 0.349179 0.430762 0.515580 97.616970
31 82 0.037992 0.051956 0.066777 0.099045 0.152908 0.219345 0.271673 0.322681 0.386540 0.476304 0.572943 97.341839
31 83 0.037279 0.060230 0.074163 0.095923 0.147637 0.231241 0.300698 0.353961 0.423034 0.530885 0.644351 97.100599
31 84 0.050530 0.057159 0.066068 0.100549 0.161794 0.229214 0.278587 0.336692 0.415787 0.522132 0.634111 97.147381
31 85 0.034626 0.053084 0.071502 0.103432 0.160913 0.242719 0.315356 0.384678 0.470009 0.590621 0.721992 96.851071
31 86 0.040096 0.053923 0.063793 0.093452 0.158952 0.249398 0.317051 0.377628 0.464131 0.595780 0.734625 96.851175
31 87 0.038058 0.057243 0.079349 0.115662 0.173588 0.260002 0.345845 0.428641 0.515216 0.635777 0.778067 96.572556
31 88 0.033402 0.049237 0.060198 0.087430 0.153355 0.254819 0.336006 0.405359 0.503854 0.655865 0.815267 96.645212
31 89 0.049578 0.068273 0.090163 0.133367 0.196919 0.273015 0.342966 0.423625 0.520515 0.642526 0.775545 96.483507
31 90 0.073058 0.073266 0.078705 0.123935 0.207330 0.287133 0.338933 0.413458 0.525116 0.669157 0.815505 96.394403
31 91 0.032955 0.049529 0.067527 0.106037 0.180325 0.276920 0.354948 0.434158 0.545090 0.702001 0.867193 96.383314
31 92 0.037630 0.052722 0.070663 0.112592 0.187707 0.277019 0.354463 0.447116 0.573643 0.734325 0.898536 96.253580
31 93 0.074202 0.070234 0.078065 0.130550 0.220878 0.302406 0.364176 0.458790 0.587014 0.736282 0.884100 96.093306
31 94 0.017754 0.031253 0.044920 0.071143 0.131757 0.225358 0.311976 0.403485 0.543959 0.748344 0.958616 96.511433
31 95 0.029391 0.029366 0.036747 0.071881 0.140253 0.209868 0.268786 0.363774 0.505201 0.685111 0.876590 96.783028
31 96 0.031588 0.045575 0.060908 0.096864 0.164740 0.251926 0.333710 0.434778 0.575387 0.754757 0.941788 96.307983
31 97 0.023248 0.031028 0.040736 0.070963 0.139258 0.234428 0.321778 0.429347 0.586479 0.800450 1.023168 96.299118
31 98 0.010790 0.016221 0.024834 0.047728 0.098999 0.173997 0.250042 0.349210 0.501079 0.719834 0.968729 96.838537
31 99 0.032642 0.040623 0.052783 0.089609 0.154576 0.223975 0.284417 0.373133 0.504806 0.674160 0.858702 96.710576
31 100 0.049228 0.050712 0.059513 0.103613 0.187959 0.272685 0.339736 0.439816 0.583316 0.759689 0.939584 96.214151
31 101 0.010821 0.019581 0.030954 0.055498 0.117626 0.223486 0.332086 0.448964 0.622474 0.884510 1.165829 96.088171
31 102 0.025091 0.036970 0.050947 0.083831 0.150585 0.245295 0.337135 0.442991 0.588658 0.797375 1.040450 96.200674
31 103 0.053625 0.053692 0.065354 0.118697 0.213292 0.298815 0.363353 0.468573 0.624375 0.817655 1.022098 95.900471
31 104 0.037851 0.061444 0.082161 0.122153 0.210942 0.348986 0.474583 0.597429 0.768257 1.013223 1.273527 95.009447
31 105 0.019250 0.028760 0.044351 0.087084 0.188415 0.337400 0.480112 0.648003 0.890893 1.218440 1.551130 94.506165
31 106 0.051825 0.064068 0.082787 0.141037 0.251113 0.375900 0.477729 0.607261 0.791465 1.026976 1.271450 94.858390
31 107 0.077615 0.086232 0.105050 0.176931 0.306430 0.438898 0.534163 0.659719 0.841776 1.074880 1.313020 94.385290
31 108 0.076024 0.126067 0.153900 0.201474 0.339437 0.586334 0.790992 0.922185 1.090877 1.356893 1.599820 92.755997
31 109 0.094878 0.132055 0.162401 0.238579 0.401579 0.631444 0.810892 0.958983 1.144975 1.413995 1.679189 92.331033
31 110 0.116734 0.159970 0.212255 0.314425 0.458358 0.613770 0.740168 0.873306 1.027633 1.207054 1.383470 92.892860
31 111 0.246587 0.201653 0.202977 0.327410 0.529366 0.672807 0.749743 0.888169 1.076800 1.273771 1.443218 92.387502
31 112 0.115285 0.173713 0.243374 0.360390 0.520145 0.700118 0.845587 0.981022 1.127798 1.299193 1.460805 92.172571
31 113 0.121679 0.171136 0.191823 0.260761 0.443246 0.719805 0.898043 0.982593 1.102083 1.334275 1.560929 92.213627
31 114 0.091097 0.139818 0.184574 0.255060 0.383138 0.570081 0.722076 0.836276 0.970024 1.186129 1.422835 93.238892
31 115 0.234040 0.206672 0.202425 0.307455 0.490668 0.636031 0.711802 0.828523 0.997566 1.191370 1.363732 92.829716
31 116 0.111975 0.155344 0.208581 0.301807 0.428440 0.581879 0.715652 0.841158 0.968293 1.134437 1.317219 93.235216
31 117 0.083689 0.141147 0.169269 0.214060 0.341541 0.551313 0.703817 0.790517 0.918767 1.143980 1.373752 93.568146
31 118 0.136861 0.154286 0.177033 0.253111 0.363622 0.480074 0.570817 0.677510 0.809804 0.979217 1.160963 94.236698
31 119 0.087879 0.117474 0.140814 0.199511 0.311583 0.450587 0.552929 0.652154 0.792161 0.987329 1.191639 94.515938
31 120 0.073510 0.099823 0.126474 0.182471 0.272148 0.376571 0.458033 0.544413 0.661293 0.819680 0.989609 95.395977
31 121 0.087330 0.100346 0.115429 0.173255 0.274877 0.385895 0.467735 0.563684 0.694572 0.865893 1.045908 95.225073
31 122 0.043286 0.074024 0.097589 0.131649 0.210460 0.340693 0.454153 0.546019 0.671458 0.864814 1.071106 95.494753
31 123 0.058500 0.066703 0.080574 0.129373 0.214136 0.304912 0.372879 0.457897 0.576403 0.734426 0.907056 96.097143
31 124 0.052365 0.072059 0.095811 0.146997 0.231715 0.335799 0.426850 0.528375 0.657628 0.825047 1.005377 95.621975
31 125 0.044298 0.068461 0.085125 0.119835 0.206556 0.347174 0.467130 0.566654 0.702672 0.905844 1.110085 95.376162
31 126 0.049877 0.073028 0.098266 0.144492 0.218802 0.313510 0.395241 0.480284 0.589819 0.743019 0.919812 95.973848
31 127 0.087305 0.089565 0.101278 0.159758 0.258410 0.353313 0.419664 0.509215 0.630249 0.780133 0.935276 95.675835
31 128 0.056482 0.098569 0.127742 0.165388 0.255367 0.403611 0.527212 0.617530 0.738600 0.924691 1.115090 94.969719
31 129 0.095017 0.107039 0.126200 0.192817 0.302697 0.416531 0.497031 0.591547 0.717144 0.878462 1.045703 95.029812
31 130 0.119898 0.145022 0.168382 0.237746 0.352267 0.475790 0.566322 0.667800 0.799986 0.962338 1.124881 94.379572
31 131 0.113999 0.155951 0.189537 0.262562 0.388480 0.536177 0.639381 0.734322 0.861489 1.028549 1.191723 93.897833
31 132 0.146532 0.180454 0.214079 0.300472 0.422532 0.552002 0.644063 0.739716 0.862297 1.030199 1.213189 93.694468
31 133 0.104418 0.174228 0.217150 0.274933 0.409428 0.630222 0.796971 0.887963 0.997871 1.205770 1.432100 92.868944
31 134 0.130000 0.203060 0.243815 0.299621 0.423041 0.627389 0.790762 0.891369 0.996536 1.174664 1.360818 92.858925
31 135 0.181150 0.171733 0.184690 0.286166 0.449598 0.589263 0.676602 0.799372 0.956149 1.139208 1.311808 93.254261
31 136 0.106956 0.142006 0.176083 0.254383 0.382216 0.529756 0.648683 0.768876 0.907284 1.070707 1.227751 93.785296
31 137 0.089620 0.115344 0.147432 0.227295 0.358258 0.502277 0.617036 0.742513 0.889790 1.061559 1.226751 94.022127
31 138 0.095111 0.119426 0.139895 0.202630 0.316768 0.451691 0.556680 0.672031 0.820319 1.003258 1.187403 94.434788
31 139 0.107606 0.136018 0.156371 0.221481 0.344776 0.488990 0.589533 0.694592 0.842950 1.041306 1.239061 94.137318
31 140 0.102203 0.133879 0.170432 0.260507 0.413410 0.592081 0.738743 0.889536 1.057605 1.252061 1.436141 92.953400
31 141 0.085867 0.099226 0.121217 0.201843 0.351314 0.513699 0.641730 0.811504 1.052363 1.338185 1.603673 93.179379
31 142 0.107574 0.103548 0.121896 0.211050 0.346880 0.462292 0.554771 0.712243 0.931793 1.183607 1.444244 93.820102
31 143 0.056735 0.080119 0.108686 0.183652 0.332359 0.515534 0.664259 0.837316 1.085857 1.401931 1.706603 93.026949
31 144 0.029135 0.052914 0.075744 0.119828 0.236038 0.450701 0.674790 0.888079 1.166610 1.563678 1.946500 92.795979
31 145 0.013439 0.020885 0.033743 0.069383 0.156349 0.300911 0.460622 0.659282 0.943666 1.349401 1.797674 94.194647
31 146 0.014090 0.024976 0.040919 0.078615 0.173734 0.340335 0.527499 0.746077 1.051544 1.468965 1.895713 93.637535
31 147 0.036616 0.054021 0.082120 0.153477 0.296750 0.488952 0.681344 0.912797 1.203827 1.562298 1.928608 92.599188
31 148 0.019525 0.034199 0.051175 0.089762 0.195816 0.392808 0.603679 0.817208 1.104722 1.521841 1.932898 93.236364
31 149 0.022866 0.039521 0.061453 0.107886 0.217751 0.404267 0.601300 0.802768 1.054866 1.399957 1.753326 93.534039
31 150 0.060211 0.072112 0.095514 0.178665 0.352768 0.548042 0.698322 0.891458 1.171250 1.518086 1.853925 92.559648
31 151 0.111919 0.134341 0.166296 0.265942 0.442322 0.634841 0.786524 0.964011 1.190098 1.466251 1.746798 92.090656
31 152 0.066463 0.098852 0.131444 0.203082 0.348962 0.539121 0.690494 0.842968 1.060678 1.350177 1.634127 93.033634
31 153 0.108447 0.115530 0.137367 0.224270 0.370451 0.523162 0.643108 0.796232 0.994884 1.244326 1.506910 93.335318
31 154 0.061631 0.096153 0.127897 0.198327 0.363241 0.606082 0.798294 0.964322 1.210219 1.555310 1.870217 92.148306
31 155 0.063720 0.089771 0.123958 0.203253 0.349476 0.544932 0.726187 0.913426 1.133358 1.413989 1.704687 92.733248
31 156 0.045158 0.059785 0.081111 0.138051 0.243914 0.371318 0.483995 0.625197 0.823347 1.084150 1.365968 94.678008
31 157 0.083552 0.104134 0.131167 0.217054 0.379983 0.557079 0.679241 0.818741 1.021748 1.284744 1.541416 93.181137
31 158 0.025159 0.043148 0.063298 0.111664 0.246894 0.477339 0.686010 0.879031 1.163374 1.553069 1.877562 92.873449
31 159 0.024335 0.033745 0.049198 0.093446 0.191888 0.333340 0.473540 0.637752 0.849611 1.122456 1.395565 94.795126
31 160 0.043893 0.060139 0.086339 0.156592 0.292780 0.450912 0.582986 0.737621 0.933932 1.158508 1.370150 94.126146
31 161 0.080468 0.126465 0.150733 0.208805 0.370604 0.617324 0.791954 0.909452 1.085326 1.345107 1.562199 92.751566
31 162 0.071673 0.123390 0.164197 0.227051 0.367672 0.576584 0.743408 0.875763 1.051419 1.292566 1.519118 92.987158
31 163 0.099694 0.109503 0.130310 0.210545 0.345996 0.477315 0.566113 0.675081 0.819900 1.004320 1.193530 94.367697
31 164 0.091446 0.153214 0.192964 0.243593 0.359379 0.547557 0.703796 0.814843 0.946482 1.139405 1.337743 93.469580
31 165 0.127633 0.135016 0.152812 0.233967 0.369664 0.501474 0.585263 0.680924 0.808296 0.976177 1.149906 94.278866
31 166 0.116706 0.143675 0.169053 0.238884 0.349595 0.471354 0.562615 0.665772 0.803088 0.978610 1.164214 94.336437
31 167 0.106803 0.121911 0.136547 0.202931 0.326647 0.453611 0.529347 0.615268 0.744899 0.919432 1.097371 94.745233
31 168 0.065322 0.095190 0.135202 0.217905 0.346347 0.482497 0.589965 0.710160 0.864962 1.050781 1.237050 94.204618
31 169 0.138139 0.121330 0.132707 0.219058 0.359450 0.461103 0.514008 0.601700 0.728209 0.880409 1.035973 94.807911
31 170 0.125540 0.123350 0.134512 0.210611 0.339831 0.447972 0.513859 0.617459 0.772114 0.948889 1.103373 94.662491
31 171 0.082368 0.102523 0.120232 0.183899 0.308260 0.442600 0.526901 0.620856 0.766381 0.958953 1.139801 94.747227
31 172 0.060424 0.082012 0.110082 0.181145 0.311859 0.463288 0.578097 0.688147 0.815022 0.971513 1.121512 94.616898
31 173 0.080187 0.109301 0.139620 0.205739 0.311747 0.430843 0.524483 0.621267 0.737649 0.882561 1.032925 94.923679
31 174 0.143814 0.143742 0.155538 0.235568 0.368476 0.478128 0.541026 0.631684 0.760001 0.903668 1.028957 94.609400
31 175 0.130629 0.141608 0.163553 0.246612 0.369218 0.459811 0.514018 0.603101 0.730305 0.862299 0.972873 94.805975
31 176 0.145673 0.152610 0.171282 0.257475 0.387704 0.488994 0.547756 0.633327 0.748829 0.873432 0.981581 94.611340
31 177 0.118444 0.161018 0.189011 0.252954 0.371883 0.516440 0.616992 0.697981 0.797804 0.933869 1.064597 94.279009
31 178 0.093541 0.152098 0.179601 0.214658 0.306534 0.460198 0.578130 0.645795 0.726618 0.864868 1.007316 94.770641
31 179 0.106989 0.111764 0.124504 0.183886 0.278145 0.363030 0.421057 0.496808 0.595723 0.716386 0.837146 95.764563
31 180 0.078846 0.092065 0.106138 0.151797 0.225936 0.300362 0.354168 0.417359 0.499291 0.600750 0.702898 96.470388
31 181 0.059320 0.073478 0.087880 0.126220 0.190911 0.260501 0.312569 0.369473 0.442462 0.535714 0.630356 96.911116
31 182 0.051712 0.062343 0.074148 0.108122 0.165514 0.227323 0.274679 0.327808 0.394263 0.477406 0.560410 97.276272
31 183 0.043757 0.053910 0.063529 0.092635 0.145223 0.201072 0.239563 0.282148 0.340960 0.418390 0.494706 97.624106
31 184 0.039099 0.047050 0.057822 0.087024 0.132933 0.176965 0.211351 0.257257 0.319398 0.392592 0.463565 97.814943
31 185 0.053059 0.056356 0.063584 0.098643 0.157978 0.209890 0.243825 0.293746 0.365955 0.451869 0.532952 97.472141
31 186 0.032795 0.049250 0.068851 0.102997 0.157850 0.225135 0.281157 0.334597 0.397347 0.484364 0.576320 97.289341
31 187 0.060460 0.079046 0.089885 0.121370 0.185693 0.266326 0.323947 0.376888 0.447251 0.542442 0.632044 96.874649
31 188 0.036213 0.051320 0.068067 0.098707 0.147185 0.212456 0.267613 0.317367 0.373262 0.459697 0.559040 97.409069
32 1 0.014164 0.023918 0.034488 0.051088 0.081878 0.127853 0.169328 0.207313 0.256020 0.330327 0.415660 98.287962
32 2 0.028901 0.037433 0.045738 0.067548 0.105631 0.144866 0.173007 0.207844 0.258796 0.323792 0.388486 98.217959
32 3 0.026422 0.040941 0.055677 0.081308 0.123715 0.173154 0.210619 0.249956 0.306383 0.384678 0.467936 97.879213
32 4 0.021854 0.037005 0.050777 0.073266 0.120469 0.192318 0.251674 0.297668 0.355729 0.446925 0.545305 97.607012
32 5 0.024081 0.038475 0.054130 0.082662 0.135967 0.204623 0.258094 0.307701 0.375689 0.472812 0.574505 97.471260
32 6 0.040573 0.050881 0.064019 0.101236 0.165013 0.226790 0.268442 0.321644 0.400571 0.499790 0.597712 97.263329
32 7 0.022656 0.035887 0.051779 0.083165 0.140419 0.207711 0.262391 0.324859 0.415466 0.527096 0.631430 97.297142
32 8 0.020109 0.030262 0.042717 0.069712 0.118170 0.174025 0.217760 0.268421 0.344632 0.449651 0.563452 97.701086
32 9 0.009146 0.016694 0.026189 0.044482 0.085723 0.152655 0.217485 0.280311 0.365986 0.495120 0.638706 97.667503
32 10 0.008495 0.016065 0.025519 0.043440 0.085551 0.157875 0.231729 0.305146 0.405619 0.556310 0.718393 97.445858
32 11 0.011714 0.020909 0.031809 0.053966 0.105025 0.178488 0.235711 0.286320 0.366386 0.495406 0.637827 97.576443
32 12 0.008038 0.014064 0.022341 0.040543 0.082298 0.145159 0.202349 0.262593 0.353671 0.491843 0.645882 97.731218
32 13 0.004319 0.007638 0.012933 0.025480 0.056754 0.111757 0.174601 0.251106 0.365327 0.536896 0.730640 97.722548
32 14 0.010953 0.019496 0.030022 0.051777 0.099930 0.170146 0.234498 0.304657 0.409759 0.563103 0.729729 97.375929
32 15 0.029891 0.039743 0.052602 0.089123 0.153024 0.209014 0.241512 0.289786 0.375332 0.491001 0.611268 97.417705
32 16 0.010148 0.017909 0.027610 0.047714 0.093442 0.162945 0.226474 0.293816 0.396369 0.549046 0.715197 97.459329
32 17 0.006647 0.010738 0.017230 0.033780 0.073797 0.137026 0.203088 0.284288 0.404879 0.576232 0.758434 97.493862
32 18 0.028893 0.043146 0.060802 0.100386 0.166683 0.227304 0.266531 0.320654 0.410243 0.528710 0.653926 97.192722
32 19 0.031820 0.040498 0.054114 0.097154 0.175099 0.239923 0.274686 0.330907 0.432574 0.565703 0.696399 97.061123
32 20 0.007467 0.015000 0.025458 0.044982 0.092007 0.176097 0.264964 0.353268 0.476010 0.662110 0.863339 97.019300
32 21 0.015205 0.027314 0.042126 0.070042 0.128599 0.214422 0.292622 0.369437 0.472310 0.622402 0.786938 96.958582
32 22 0.045264 0.057551 0.074881 0.123723 0.204371 0.275990 0.321570 0.382764 0.478451 0.605268 0.739891 96.690275
32 23 0.022301 0.039363 0.061738 0.101599 0.174904 0.265309 0.342982 0.430237 0.557515 0.720135 0.881657 96.402262
32 24 0.038496 0.051950 0.070390 0.115131 0.190918 0.270914 0.334550 0.416112 0.532445 0.677569 0.827112 96.474411
32 25 0.025368 0.049080 0.072369 0.103819 0.172635 0.289917 0.393414 0.473299 0.583964 0.772660 0.992880 96.070595
32 26 0.039759 0.059616 0.080936 0.122454 0.194852 0.290360 0.372064 0.458675 0.580145 0.760487 0.968649 96.072000
32 27 0.024341 0.041912 0.067130 0.112132 0.191835 0.306370 0.416475 0.531892 0.682841 0.900822 1.149865 95.574385
32 28 0.033006 0.055777 0.075851 0.115543 0.209802 0.361702 0.483983 0.580000 0.721671 0.958022 1.209639 95.195006
32 29 0.030818 0.060223 0.094931 0.146837 0.257792 0.450725 0.621091 0.734111 0.867726 1.110498 1.384469 94.240778
32 30 0.042687 0.071021 0.101296 0.161581 0.298986 0.506937 0.667291 0.784142 0.945106 1.200015 1.439658 93.781281
32 31 0.078903 0.133973 0.202725 0.306773 0.469251 0.659949 0.788913 0.880595 0.989266 1.155879 1.332500 93.001274
32 32 0.105491 0.185210 0.263234 0.357952 0.487334 0.634323 0.733790 0.815248 0.934246 1.097451 1.262877 93.122841
32 33 0.084852 0.133038 0.182809 0.258913 0.373724 0.508263 0.612129 0.711207 0.836609 0.995051 1.150978 94.152424
32 34 0.061325 0.093937 0.129241 0.195410 0.310617 0.446699 0.553764 0.660165 0.793533 0.947639 1.083800 94.723873
32 35 0.064574 0.108779 0.159970 0.238590 0.353251 0.473680 0.562732 0.658216 0.793389 0.957778 1.116928 94.512112
32 36 0.060405 0.089050 0.118609 0.178056 0.285548 0.414616 0.513933 0.613460 0.744669 0.910479 1.068829 95.002348
32 37 0.038404 0.064289 0.096861 0.149958 0.231659 0.332142 0.420024 0.510587 0.619805 0.755691 0.894129 95.886452
32 38 0.047127 0.081927 0.123437 0.182264 0.262240 0.350189 0.419303 0.494944 0.605164 0.754968 0.915826 95.762608
32 39 0.033067 0.061020 0.090496 0.130719 0.210723 0.349218 0.474372 0.557960 0.643950 0.802553 0.986767 95.659153
32 40 0.038406 0.062622 0.089729 0.136780 0.205973 0.275210 0.327125 0.393104 0.494644 0.628723 0.767130 96.580551
32 41 0.037872 0.047431 0.070213 0.126586 0.195544 0.240568 0.276500 0.343394 0.440176 0.553128 0.666231 97.002358
32 42 0.020682 0.033273 0.049811 0.086099 0.156814 0.241006 0.309058 0.388795 0.504037 0.639622 0.750775 96.820030
32 43 0.020186 0.032335 0.046578 0.077359 0.139184 0.216808 0.275720 0.335355 0.423244 0.550934 0.676922 97.205376
32 44 0.013150 0.021913 0.033575 0.057200 0.105882 0.174076 0.233884 0.292643 0.368129 0.473903 0.579731 97.645916
32 45 0.019675 0.033776 0.051855 0.080404 0.122818 0.169130 0.206101 0.249621 0.313294 0.402649 0.501274 97.849405
32 46 0.022137 0.033646 0.046820 0.072562 0.117468 0.168384 0.209800 0.258762 0.327082 0.414957 0.502612 97.825771
32 47 0.024403 0.031148 0.039838 0.064322 0.108301 0.153353 0.187322 0.233231 0.298969 0.377862 0.450164 98.031084
32 48 0.015005 0.025268 0.038301 0.059950 0.093550 0.131240 0.163789 0.202807 0.256380 0.324937 0.395058 98.293716
32 49 0.017239 0.029057 0.044003 0.069925 0.110301 0.150205 0.178129 0.211047 0.262506 0.334966 0.410337 98.182283
32 50 0.018293 0.034233 0.044122 0.056491 0.090122 0.146704 0.190596 0.218747 0.257350 0.329279 0.407701 98.206358
32 51 0.010154 0.016149 0.023509 0.039057 0.071967 0.119009 0.160750 0.202008 0.252561 0.322853 0.392070 98.389914
32 52 0.014703 0.023845 0.034722 0.053387 0.082267 0.114410 0.141332 0.173090 0.215668 0.272200 0.332026 98.542353
32 53 0.015277 0.025044 0.036616 0.056844 0.088780 0.121295 0.145159 0.172947 0.212533 0.265598 0.320022 98.539885
32 54 0.013468 0.023086 0.034257 0.051480 0.077602 0.106291 0.129930 0.158499 0.199169 0.253074 0.309557 98.643585
32 55 0.006230 0.010237 0.015879 0.027267 0.050270 0.082889 0.115402 0.151391 0.194619 0.249646 0.302320 98.793844
32 56 0.009590 0.014251 0.020253 0.033233 0.057592 0.085661 0.108241 0.135410 0.174203 0.225732 0.276143 98.859688
32 57 0.012301 0.020888 0.027383 0.038408 0.064636 0.102270 0.127349 0.143849 0.169704 0.218368 0.271176 98.803667
32 58 0.008922 0.013966 0.019462 0.030123 0.050651 0.077936 0.100380 0.123316 0.154799 0.202655 0.254892 98.962898
32 59 0.007223 0.012065 0.018208 0.028592 0.047459 0.073181 0.097469 0.123283 0.154722 0.197954 0.243293 98.996552
32 60 0.011138 0.016279 0.021665 0.032752 0.053264 0.077047 0.095932 0.117485 0.146865 0.186051 0.225139 99.016380
32 61 0.016331 0.021463 0.027041 0.041444 0.066583 0.089205 0.102868 0.121508 0.150147 0.186137 0.218227 98.959052
32 62 0.018495 0.023759 0.029783 0.045510 0.072035 0.096001 0.111449 0.132060 0.161010 0.195921 0.226105 98.887873
32 63 0.013836 0.025318 0.037107 0.051515 0.071894 0.093932 0.110305 0.127879 0.153670 0.190277 0.228644 98.895626
32 64 0.011652 0.018204 0.025012 0.036945 0.059075 0.088346 0.113809 0.138525 0.166851 0.205077 0.243335 98.893172
32 65 0.014384 0.021816 0.029296 0.043468 0.069742 0.102084 0.128339 0.155698 0.190167 0.234844 0.277906 98.732256
32 66 0.018266 0.029768 0.041097 0.058185 0.083881 0.111507 0.132548 0.157163 0.192562 0.240218 0.289923 98.644880
32 67 0.014519 0.023874 0.035276 0.054241 0.084683 0.118978 0.146387 0.175243 0.212079 0.261329 0.311674 98.561720
32 68 0.018117 0.028329 0.040301 0.060851 0.091392 0.122832 0.147228 0.176590 0.218237 0.273967 0.331930 98.490229
32 69 0.016323 0.028024 0.037256 0.052559 0.086371 0.133996 0.167758 0.192735 0.228543 0.289833 0.354558 98.412043
32 70 0.008345 0.013606 0.021084 0.036268 0.066737 0.109640 0.149879 0.191537 0.242006 0.310364 0.377958 98.472574
32 71 0.013526 0.023121 0.034766 0.053256 0.080308 0.109058 0.132380 0.161933 0.207004 0.270031 0.340218 98.574400
32 72 0.011331 0.018115 0.026331 0.041583 0.068970 0.103880 0.135570 0.171703 0.219801 0.285163 0.354856 98.562696
32 73 0.007727 0.012759 0.018886 0.031548 0.058907 0.097951 0.134328 0.174891 0.230851 0.306559 0.381970 98.543621
32 74 0.006634 0.010993 0.016916 0.028537 0.052040 0.086860 0.122658 0.163341 0.214752 0.283784 0.356324 98.657160
32 75 0.013039 0.021834 0.032097 0.049947 0.080127 0.113858 0.139586 0.170508 0.219314 0.288563 0.363495 98.507631
32 76 0.013617 0.023684 0.033591 0.048658 0.080119 0.128833 0.170392 0.201505 0.237442 0.300675 0.373858 98.387629
32 77 0.016575 0.026589 0.037147 0.054736 0.084189 0.119287 0.147096 0.176881 0.219494 0.280906 0.348648 98.488447
32 78 0.018613 0.028090 0.038787 0.056926 0.086074 0.122040 0.154106 0.189008 0.232256 0.289050 0.349557 98.435492
32 79 0.025604 0.038058 0.049795 0.071010 0.108427 0.153185 0.187724 0.223809 0.273889 0.340800 0.409770 98.117931
32 80 0.030971 0.046484 0.060610 0.084729 0.125324 0.174943 0.215355 0.256390 0.309071 0.377554 0.448296 97.870272
32 81 0.034477 0.059037 0.085312 0.118824 0.163609 0.216730 0.260170 0.303857 0.362557 0.442653 0.530741 97.422035
32 82 0.023870 0.037860 0.054940 0.086748 0.145048 0.221828 0.286768 0.347916 0.421886 0.519087 0.616210 97.237842
32 83 0.025949 0.046652 0.065656 0.092176 0.147681 0.232989 0.303540 0.357494 0.428267 0.540265 0.660997 97.098333
32 84 0.041559 0.054856 0.071051 0.109537 0.174245 0.243015 0.292174 0.349884 0.434901 0.548736 0.664201 97.015840
32 85 0.028159 0.046580 0.064272 0.096391 0.163514 0.256472 0.327402 0.388081 0.475395 0.602176 0.726193 96.825365
32 86 0.026999 0.044142 0.063652 0.098196 0.163471 0.257838 0.336976 0.401321 0.478015 0.596291 0.724209 96.808895
32 87 0.044198 0.078334 0.114108 0.162484 0.229491 0.301998 0.352367 0.402892 0.482892 0.600199 0.732425 96.498615
32 88 0.021157 0.038126 0.061314 0.096005 0.157466 0.257658 0.357517 0.438565 0.518107 0.639381 0.778214 96.636490
32 89 0.056206 0.089078 0.119357 0.167397 0.236387 0.303177 0.345720 0.396810 0.484177 0.603986 0.729912 96.467793
32 90 0.055321 0.070379 0.090996 0.142294 0.219009 0.295183 0.351752 0.422883 0.522609 0.652290 0.788930 96.388355
32 91 0.024580 0.042384 0.058308 0.089188 0.161977 0.270165 0.353751 0.421145 0.522025 0.677805 0.837066 96.541605
32 92 0.021265 0.035442 0.054126 0.091728 0.164059 0.255554 0.331871 0.413069 0.529883 0.690265 0.854308 96.558434
32 93 0.051675 0.059495 0.073781 0.125843 0.217666 0.298003 0.347944 0.423907 0.547225 0.703445 0.857588 96.293430
32 94 0.012084 0.023799 0.037199 0.060398 0.113669 0.199901 0.280823 0.358857 0.478839 0.670443 0.883854 96.880133
32 95 0.018365 0.023623 0.032401 0.059522 0.114080 0.179605 0.239397 0.324478 0.456405 0.634015 0.825016 97.093092
32 96 0.016170 0.027882 0.043520 0.075021 0.136466 0.219031 0.294817 0.379492 0.499588 0.667254 0.851975 96.788784
32 97 0.015263 0.023378 0.033280 0.058866 0.116486 0.197198 0.269667 0.358064 0.498304 0.699237 0.916343 96.813915
32 98 0.006723 0.011874 0.019527 0.036716 0.076658 0.143828 0.218115 0.306921 0.437827 0.635001 0.865662 97.241148
32 99 0.020608 0.031767 0.045843 0.078336 0.139327 0.206579 0.260197 0.333079 0.452527 0.614377 0.788909 97.028448
32 100 0.030915 0.039220 0.052794 0.095475 0.176651 0.256183 0.311757 0.392949 0.525909 0.701155 0.881509 96.535483
32 101 0.008068 0.015886 0.027072 0.049535 0.103787 0.199452 0.303752 0.415101 0.574068 0.814955 1.085619 96.402708
32 102 0.018218 0.030980 0.046393 0.077175 0.139791 0.230962 0.319949 0.420954 0.565245 0.777699 1.026348 96.346286
32 103 0.038288 0.047930 0.064351 0.114553 0.209249 0.305542 0.376285 0.475500 0.631183 0.831551 1.032956 95.872610
32 104 0.027113 0.048771 0.073807 0.120414 0.218916 0.360340 0.479950 0.595326 0.767021 1.017148 1.281392 95.009800
32 105 0.012902 0.022272 0.037667 0.073959 0.159471 0.302716 0.458550 0.632868 0.865588 1.185593 1.521056 94.727356
32 106 0.039931 0.062163 0.089293 0.146825 0.252390 0.375931 0.478718 0.608108 0.808879 1.072892 1.349121 94.715745
32 107 0.052792 0.075158 0.107709 0.185492 0.322482 0.467199 0.574439 0.703585 0.895109 1.137591 1.371606 94.106837
32 108 0.057201 0.110494 0.153346 0.213468 0.361973 0.596462 0.762917 0.858002 1.014013 1.281862 1.547906 93.042353
32 109 0.057690 0.098556 0.148030 0.229495 0.382407 0.613950 0.819957 0.982762 1.162382 1.425272 1.697438 92.382057
32 110 0.081136 0.125754 0.176934 0.277563 0.452223 0.648253 0.792380 0.935928 1.126038 1.336552 1.504245 92.542993
32 111 0.145241 0.179413 0.236716 0.379518 0.579869 0.739788 0.845561 0.985552 1.157999 1.321923 1.449402 91.979017
32 112 0.129115 0.233823 0.348087 0.496944 0.659619 0.779727 0.831457 0.887573 1.004569 1.156328 1.301483 92.171276
32 113 0.088052 0.147193 0.211743 0.309350 0.483264 0.741571 0.948997 1.067558 1.166316 1.338504 1.515336 91.982115
32 114 0.079852 0.126881 0.162474 0.240002 0.418586 0.652766 0.795712 0.891709 1.048287 1.274060 1.454359 92.855311
32 115 0.133316 0.175226 0.251804 0.410442 0.581031 0.705913 0.793099 0.907717 1.047292 1.201241 1.348277 92.444637
32 116 0.134259 0.217120 0.286025 0.393654 0.541992 0.671090 0.729250 0.785642 0.899814 1.054478 1.201419 93.085253
32 117 0.046149 0.091200 0.148631 0.225357 0.354905 0.549479 0.721564 0.839363 0.959814 1.145000 1.341769 93.576767
32 118 0.099536 0.130083 0.162440 0.243913 0.380104 0.516977 0.604141 0.698093 0.834634 1.009682 1.180129 94.140268
32 119 0.052268 0.084347 0.120691 0.181946 0.290434 0.435415 0.558822 0.672117 0.815636 1.011950 1.216843 94.559534
32 120 0.055792 0.084863 0.112266 0.163171 0.256206 0.373161 0.461417 0.547524 0.676028 0.854953 1.039722 95.374901
32 121 0.062522 0.083302 0.108748 0.168062 0.264515 0.369096 0.448595 0.541311 0.672661 0.844815 1.026755 95.409622
32 122 0.034749 0.062795 0.087114 0.122465 0.201958 0.327929 0.432910 0.515792 0.634408 0.821308 1.024035 95.734537
32 123 0.047072 0.064199 0.086114 0.135703 0.217348 0.308149 0.379673 0.465163 0.588096 0.747885 0.914632 96.045963
32 124 0.043982 0.068220 0.097578 0.152068 0.242085 0.347457 0.431884 0.523577 0.652690 0.821455 0.999268 95.619740
32 125 0.033560 0.059786 0.086597 0.128100 0.212749 0.342515 0.452839 0.542482 0.664124 0.855332 1.067868 95.554049
32 126 0.043067 0.069929 0.100486 0.150059 0.230702 0.330397 0.412327 0.495708 0.611143 0.768203 0.938256 95.849722
32 127 0.073994 0.092802 0.116946 0.180255 0.282343 0.381275 0.449171 0.534625 0.657762 0.809625 0.959974 95.461231
32 128 0.049224 0.093326 0.131006 0.174658 0.269080 0.421690 0.545936 0.627886 0.735613 0.913352 1.104277 94.933950
32 129 0.098126 0.126092 0.152440 0.219088 0.332881 0.458747 0.545969 0.636115 0.760746 0.919662 1.070962 94.679174
32 130 0.117542 0.172231 0.215901 0.288411 0.401304 0.530993 0.621209 0.703667 0.814061 0.957824 1.102814 94.074040
32 131 0.117072 0.196197 0.270872 0.359869 0.464178 0.572682 0.646285 0.717875 0.827641 0.973308 1.126512 93.727511
32 132 0.111819 0.164136 0.215850 0.302230 0.422482 0.554692 0.653278 0.748822 0.870221 1.023629 1.179858 93.752985
32 133 0.061111 0.111145 0.158951 0.224288 0.357295 0.566693 0.739251 0.856462 0.996434 1.208786 1.414006 93.305576
32 134 0.076738 0.132316 0.179155 0.247122 0.382789 0.577268 0.717332 0.804556 0.920905 1.111752 1.304367 93.545698
32 135 0.095649 0.117435 0.151412 0.243368 0.386079 0.516690 0.608721 0.730452 0.898130 1.094134 1.278442 93.879488
32 136 0.043099 0.072085 0.107998 0.170136 0.277812 0.414523 0.537805 0.670579 0.843740 1.053979 1.256319 94.551918
32 137 0.041305 0.063876 0.092286 0.148622 0.247324 0.369014 0.475347 0.596732 0.762654 0.968368 1.173530 95.060944
32 138 0.055537 0.079289 0.103488 0.154725 0.242968 0.348494 0.434909 0.534486 0.675653 0.859401 1.052888 95.458160
32 139 0.061707 0.093227 0.123212 0.179680 0.277228 0.396915 0.490296 0.587817 0.726700 0.915886 1.117659 95.029673
32 140 0.050747 0.079856 0.113580 0.181962 0.311603 0.472300 0.601237 0.734825 0.919445 1.148264 1.363354 94.022825
32 141 0.044687 0.065770 0.093341 0.156618 0.273016 0.412763 0.533302 0.682697 0.900750 1.172866 1.439559 94.224632
32 142 0.072989 0.090636 0.115091 0.189447 0.312992 0.429566 0.511193 0.629150 0.813199 1.043011 1.278982 94.513743
32 143 0.031635 0.054370 0.085878 0.152569 0.281716 0.445995 0.583209 0.727736 0.934799 1.215239 1.500396 93.986456
32 144 0.016112 0.032973 0.055906 0.099011 0.204547 0.393095 0.585080 0.756887 0.981248 1.326035 1.692749 93.856357
32 145 0.008345 0.015085 0.027075 0.056489 0.130192 0.264401 0.423424 0.612674 0.874964 1.251218 1.670383 94.665750
32 146 0.010792 0.022042 0.040348 0.078920 0.171422 0.331028 0.507762 0.700066 0.960978 1.329760 1.724759 94.122126
32 147 0.027400 0.049485 0.086620 0.166622 0.319835 0.503560 0.656503 0.829333 1.083407 1.428100 1.794707 93.054426
32 148 0.014802 0.030261 0.051576 0.092339 0.195488 0.386972 0.588338 0.774537 1.022502 1.407546 1.819765 93.615871
32 149 0.017245 0.034287 0.058183 0.102837 0.209835 0.398004 0.593166 0.777567 1.016973 1.364700 1.723916 93.703285
32 150 0.049915 0.070934 0.101987 0.184010 0.352865 0.560171 0.727968 0.914182 1.179141 1.522873 1.853546 92.482411
32 151 0.110004 0.165453 0.210847 0.304978 0.483177 0.686488 0.814831 0.939021 1.151149 1.456150 1.763041 91.914862
32 152 0.057971 0.102747 0.152553 0.232345 0.384734 0.595166 0.763756 0.901540 1.085301 1.355821 1.637194 92.730871
32 153 0.124302 0.150348 0.178957 0.272695 0.442914 0.620370 0.737915 0.873964 1.076402 1.327573 1.555170 92.639392
32 154 0.072017 0.119545 0.166913 0.252683 0.425843 0.666928 0.857971 1.009301 1.204263 1.486714 1.771437 91.966387
32 155 0.091500 0.167118 0.257995 0.374934 0.513987 0.660654 0.770258 0.881786 1.048170 1.287723 1.572088 92.373787
32 156 0.047028 0.077269 0.120058 0.202939 0.347174 0.520932 0.664740 0.805443 0.976191 1.181805 1.381001 93.675421
32 157 0.121008 0.165354 0.204746 0.301553 0.462800 0.619736 0.721189 0.851054 1.061001 1.315319 1.553143 92.623098
32 158 0.030106 0.053131 0.084137 0.155539 0.331632 0.590180 0.792440 0.961103 1.204184 1.545055 1.846714 92.405779
32 159 0.028786 0.046744 0.074773 0.139181 0.272698 0.460680 0.643794 0.839332 1.064364 1.308531 1.516700 93.604414
32 160 0.060697 0.108312 0.185148 0.318400 0.485333 0.611446 0.685283 0.780272 0.933539 1.123514 1.319657 93.388399
32 161 0.068386 0.120472 0.167122 0.248031 0.428509 0.673779 0.832101 0.930636 1.086289 1.315883 1.517647 92.611145
32 162 0.049492 0.091173 0.140228 0.219409 0.374565 0.599710 0.790818 0.942427 1.116804 1.342954 1.554000 92.778423
32 163 0.075415 0.100904 0.138365 0.228463 0.383251 0.547638 0.667570 0.798335 0.964043 1.158540 1.337344 93.600132
32 164 0.071071 0.135636 0.194302 0.269011 0.425964 0.650548 0.798903 0.875771 0.993399 1.203320 1.419980 92.962097
32 165 0.113513 0.141384 0.177209 0.271325 0.419551 0.565491 0.665868 0.777801 0.924589 1.105273 1.280461 93.557537
32 166 0.107283 0.148518 0.188737 0.274192 0.417222 0.570017 0.668870 0.768766 0.915187 1.107359 1.295930 93.537918
32 167 0.100515 0.142011 0.184454 0.268456 0.401542 0.544182 0.645721 0.749377 0.883059 1.044022 1.200715 93.835947
32 168 0.093259 0.162813 0.240345 0.353108 0.496850 0.613500 0.675660 0.755146 0.901004 1.093667 1.293359 93.321285
32 169 0.133948 0.149457 0.178204 0.281953 0.428043 0.530165 0.588481 0.683486 0.825969 0.987704 1.134911 94.077677
32 170 0.093906 0.111479 0.138516 0.239006 0.425596 0.570336 0.627468 0.716862 0.877853 1.057541 1.188733 93.952705
32 171 0.079527 0.114593 0.150320 0.230696 0.378317 0.545971 0.664976 0.782228 0.931710 1.103252 1.245864 93.772549
32 172 0.074322 0.130617 0.200193 0.304015 0.436672 0.561223 0.643003 0.729830 0.863131 1.036426 1.212150 93.808420
32 173 0.057537 0.095255 0.138920 0.210462 0.326168 0.466274 0.580377 0.687501 0.814751 0.967834 1.114328 94.540594
32 174 0.092360 0.119548 0.154116 0.243402 0.388430 0.511560 0.582314 0.673835 0.810628 0.961640 1.085582 94.376583
32 175 0.096309 0.126258 0.163778 0.250511 0.380336 0.485592 0.549558 0.637616 0.764889 0.900006 1.011890 94.633251
32 176 0.106318 0.134532 0.170849 0.261305 0.398089 0.509712 0.576476 0.666662 0.795331 0.932738 1.046753 94.401235
32 177 0.078616 0.123012 0.167434 0.242532 0.372832 0.526786 0.632628 0.715963 0.825079 0.973336 1.114051 94.227730
32 178 0.059908 0.109197 0.151558 0.201907 0.305662 0.471286 0.599524 0.667674 0.745075 0.889855 1.047438 94.750913
32 179 0.070717 0.094057 0.120346 0.180724 0.281860 0.385807 0.456379 0.532605 0.638421 0.773368 0.903021 95.562697
32 180 0.052330 0.077386 0.104583 0.151819 0.226986 0.311262 0.375721 0.441078 0.527296 0.640802 0.756704 96.334034
32 181 0.047173 0.068589 0.088684 0.126105 0.191707 0.267456 0.323650 0.380844 0.460724 0.566692 0.671722 96.806654
32 182 0.048027 0.065583 0.081356 0.115530 0.176752 0.245018 0.293126 0.342187 0.410986 0.502414 0.591629 97.127394
32 183 0.039932 0.056194 0.072533 0.104396 0.158011 0.218559 0.264545 0.311913 0.373474 0.453358 0.532017 97.415066
32 184 0.041584 0.056955 0.070211 0.099439 0.150674 0.205788 0.244953 0.289068 0.352833 0.432816 0.507734 97.547945
32 185 0.049499 0.064340 0.082879 0.122595 0.180897 0.239358 0.285797 0.341563 0.410525 0.489802 0.565027 97.167719
32 186 0.051667 0.083084 0.110817 0.151371 0.211601 0.274396 0.314175 0.353648 0.416492 0.502110 0.585847 96.944788
32 187 0.051395 0.076399 0.104245 0.148979 0.213778 0.294272 0.360687 0.416741 0.472772 0.549994 0.631425 96.679310
32 188 0.046898 0.066737 0.082189 0.114862 0.175737 0.253509 0.307876 0.353371 0.414757 0.506181 0.598139 97.079740
33 1 0.024213 0.035631 0.045185 0.063536 0.096987 0.139544 0.171924 0.204441 0.252360 0.323097 0.400166 98.242916
33 2 0.034248 0.039754 0.046801 0.070889 0.111165 0.146877 0.170117 0.203287 0.253222 0.314583 0.372586 98.236473
33 3 0.037132 0.048221 0.058415 0.084605 0.130283 0.179106 0.212939 0.251283 0.306264 0.377200 0.445864 97.868685
33 4 0.040837 0.056907 0.068992 0.097090 0.151356 0.215551 0.256051 0.291466 0.345934 0.427673 0.511958 97.536184
33 5 0.047099 0.063225 0.078514 0.112567 0.167413 0.223734 0.262772 0.309361 0.378856 0.469768 0.561710 97.324982
33 6 0.073112 0.067871 0.071804 0.113267 0.182936 0.234422 0.263053 0.315871 0.396848 0.487382 0.566388 97.227049
33 7 0.037283 0.046614 0.059455 0.096250 0.159706 0.218177 0.256450 0.309444 0.391081 0.487857 0.575339 97.362343
33 8 0.039724 0.044305 0.052212 0.084009 0.140729 0.194842 0.230451 0.279327 0.354161 0.450038 0.544011 97.586192
33 9 0.025518 0.038349 0.050204 0.076104 0.127891 0.192269 0.241303 0.295177 0.379738 0.499063 0.624876 97.449507
33 10 0.024051 0.037077 0.049948 0.077991 0.136929 0.213372 0.270865 0.328108 0.416239 0.546375 0.683408 97.215636
33 11 0.042859 0.055210 0.062676 0.088666 0.142887 0.208369 0.254286 0.304981 0.387359 0.505600 0.627382 97.319723
33 12 0.030528 0.041089 0.049494 0.075076 0.128963 0.193659 0.239616 0.293218 0.383089 0.513327 0.650532 97.401411
33 13 0.011176 0.016822 0.024840 0.045970 0.094732 0.162508 0.220570 0.288380 0.393714 0.545324 0.706640 97.489327
33 14 0.029249 0.040279 0.050180 0.079682 0.142420 0.213214 0.260613 0.318693 0.419611 0.563535 0.712086 97.170437
33 15 0.059193 0.057847 0.063076 0.100437 0.163105 0.213558 0.245669 0.302834 0.394310 0.509760 0.627142 97.263067
33 16 0.028157 0.040225 0.050253 0.076677 0.133133 0.201907 0.252445 0.313031 0.417391 0.569361 0.731398 97.186020
33 17 0.015359 0.020602 0.028746 0.055662 0.119344 0.194440 0.245322 0.307607 0.414146 0.567088 0.724244 97.307440
33 18 0.056967 0.061484 0.071655 0.114274 0.181448 0.232325 0.264236 0.323162 0.418997 0.536830 0.656498 97.082123
33 19 0.084935 0.070779 0.072861 0.123610 0.210510 0.267508 0.297131 0.368234 0.486485 0.621745 0.742228 96.653975
33 20 0.023224 0.037742 0.053505 0.088709 0.166950 0.266876 0.335509 0.402347 0.518180 0.696403 0.881321 96.529234
33 21 0.046781 0.063728 0.078535 0.119314 0.197708 0.279402 0.329654 0.388972 0.491337 0.637969 0.792212 96.574386
33 22 0.106048 0.090126 0.090763 0.144590 0.233574 0.294959 0.328885 0.401129 0.517318 0.657553 0.796694 96.338356
33 23 0.051928 0.069663 0.090373 0.144963 0.240816 0.330423 0.390264 0.475575 0.614822 0.785564 0.948817 95.856788
33 24 0.077703 0.081792 0.096427 0.156903 0.251615 0.327378 0.379207 0.467372 0.598888 0.754085 0.908598 95.900034
33 25 0.068208 0.102254 0.117373 0.152998 0.244751 0.377213 0.468080 0.543737 0.674807 0.884388 1.102733 95.263458
33 26 0.068155 0.084573 0.104024 0.161011 0.264015 0.382124 0.470889 0.570361 0.707214 0.895754 1.093199 95.198681
33 27 0.070664 0.092866 0.120137 0.193728 0.325089 0.465857 0.565629 0.679843 0.841975 1.052285 1.259638 94.332287
33 28 0.095945 0.123369 0.139263 0.195379 0.321448 0.491383 0.608528 0.704763 0.841213 1.053326 1.268210 94.157172
33 29 0.126562 0.187672 0.214956 0.275280 0.418180 0.619200 0.752041 0.837441 0.958469 1.165783 1.385009 93.059406
33 30 0.150365 0.191291 0.223181 0.309430 0.477471 0.687696 0.808523 0.878496 0.976494 1.169774 1.380894 92.746389
33 31 0.267011 0.280457 0.280280 0.359757 0.509234 0.674615 0.777938 0.876051 1.004422 1.179270 1.351255 92.439709
33 32 0.135624 0.198253 0.259028 0.360587 0.512786 0.685900 0.803207 0.898755 1.019189 1.194677 1.373034 92.558960
33 33 0.149249 0.172908 0.185586 0.255520 0.392322 0.545580 0.643880 0.738574 0.865756 1.036389 1.204251 93.809986
33 34 0.068208 0.085892 0.112778 0.184816 0.309692 0.439077 0.533102 0.644047 0.793717 0.973795 1.144126 94.710750
33 35 0.082268 0.108013 0.136405 0.211170 0.350730 0.508563 0.623379 0.743062 0.899063 1.084295 1.248810 94.004240
33 36 0.089536 0.103807 0.119861 0.183908 0.309999 0.449961 0.545800 0.652293 0.801346 0.986235 1.155537 94.601713
33 37 0.049943 0.065502 0.083664 0.131629 0.223524 0.334408 0.418910 0.508144 0.629727 0.793532 0.957208 95.803812
33 38 0.060928 0.078947 0.098164 0.145697 0.233103 0.348611 0.444722 0.537851 0.650509 0.805122 0.962565 95.633785
33 39 0.083963 0.119662 0.129664 0.164280 0.258041 0.394443 0.477990 0.534112 0.637757 0.827665 1.033984 95.338434
33 40 0.048405 0.065608 0.093927 0.151378 0.221195 0.280815 0.329356 0.400829 0.503577 0.636590 0.774760 96.493561
33 41 0.119886 0.069097 0.063914 0.114167 0.196808 0.242014 0.268779 0.341140 0.440789 0.537772 0.620537 96.985094
33 42 0.039673 0.049943 0.069593 0.124076 0.203787 0.255179 0.284126 0.347289 0.460686 0.598772 0.724180 96.842699
33 43 0.064244 0.071633 0.071774 0.102929 0.178458 0.257537 0.293105 0.333122 0.412924 0.537474 0.659771 97.017025
33 44 0.024292 0.031911 0.041077 0.067236 0.119534 0.179552 0.222620 0.273321 0.349649 0.453986 0.556540 97.680283
33 45 0.026685 0.034737 0.044173 0.070393 0.119916 0.175433 0.216683 0.265023 0.332631 0.423310 0.513886 97.777128
33 46 0.033530 0.039812 0.048090 0.075633 0.124893 0.173994 0.209435 0.259151 0.334374 0.428444 0.518954 97.753689
33 47 0.031100 0.032274 0.038296 0.064598 0.111720 0.153095 0.179470 0.221018 0.285085 0.366704 0.446729 98.069914
33 48 0.018419 0.023695 0.029281 0.046654 0.083410 0.128491 0.164234 0.206164 0.264720 0.339154 0.407378 98.288401
33 49 0.016825 0.022637 0.030914 0.053318 0.096589 0.144365 0.178857 0.216745 0.269466 0.343763 0.416941 98.209581
33 50 0.030345 0.050134 0.053836 0.061117 0.091348 0.142841 0.178816 0.203606 0.247480 0.329645 0.420310 98.190523
33 51 0.012716 0.017696 0.023718 0.038812 0.069330 0.109055 0.140373 0.174319 0.223217 0.298262 0.379721 98.512787
33 52 0.016168 0.020947 0.026132 0.041432 0.072954 0.112505 0.144185 0.179864 0.228009 0.292123 0.354353 98.511329
33 53 0.018564 0.024793 0.030688 0.046914 0.078687 0.114854 0.140809 0.171596 0.217962 0.281529 0.343247 98.530361
33 54 0.017277 0.023478 0.029072 0.043023 0.070320 0.104038 0.130829 0.160062 0.199564 0.253684 0.308303 98.660355
33 55 0.009634 0.012676 0.016716 0.028718 0.054557 0.085626 0.110199 0.140147 0.183051 0.239331 0.292483 98.826864
33 56 0.013974 0.017375 0.022521 0.037326 0.064170 0.090636 0.108880 0.132801 0.168059 0.216080 0.264137 98.864039
33 57 0.028229 0.038532 0.037858 0.044571 0.069013 0.103081 0.122915 0.139148 0.170391 0.223084 0.274883 98.748293
33 58 0.012852 0.018148 0.023953 0.036977 0.060311 0.085624 0.102004 0.119859 0.147721 0.190531 0.235231 98.966787
33 59 0.011464 0.015213 0.018807 0.028947 0.050070 0.075089 0.093610 0.114161 0.142943 0.182728 0.221518 99.045452
33 60 0.013755 0.017407 0.022590 0.036488 0.059428 0.079265 0.092282 0.111519 0.140516 0.177548 0.212819 99.036383
33 61 0.025038 0.025261 0.028562 0.045278 0.071407 0.089081 0.099806 0.121270 0.152773 0.187951 0.217965 98.935608
33 62 0.022359 0.022994 0.027109 0.044521 0.072655 0.093010 0.105286 0.127191 0.157990 0.192675 0.222758 98.911450
33 63 0.013127 0.020004 0.026784 0.039189 0.062133 0.090354 0.112596 0.134583 0.162329 0.200177 0.237071 98.901653
33 64 0.013612 0.017770 0.021657 0.032504 0.053967 0.080878 0.102348 0.126205 0.158508 0.203304 0.249143 98.940106
33 65 0.015627 0.020078 0.025469 0.039225 0.063978 0.091652 0.112500 0.137282 0.172296 0.220395 0.269840 98.831659
33 66 0.016767 0.023261 0.028464 0.041225 0.068225 0.104210 0.131386 0.156894 0.190891 0.242095 0.294431 98.702151
33 67 0.016374 0.021136 0.025404 0.038681 0.067906 0.105492 0.133408 0.161545 0.201452 0.259707 0.317000 98.651898
33 68 0.018810 0.023944 0.030991 0.049647 0.082884 0.118390 0.144044 0.174286 0.217191 0.276095 0.334200 98.529520
33 69 0.031405 0.042556 0.042926 0.053774 0.087322 0.134972 0.161366 0.180785 0.220287 0.291018 0.362966 98.390621
33 70 0.012418 0.016712 0.022323 0.037797 0.069182 0.106588 0.134351 0.165602 0.211594 0.281250 0.355416 98.586767
33 71 0.014711 0.019528 0.025949 0.041658 0.070377 0.105846 0.138136 0.175970 0.223274 0.285079 0.349197 98.550280
33 72 0.018535 0.023103 0.027620 0.042669 0.072736 0.106642 0.131675 0.163817 0.213066 0.281057 0.352520 98.566557
33 73 0.010773 0.015533 0.021043 0.034203 0.061381 0.096727 0.126872 0.163068 0.216661 0.292247 0.372127 98.589369
33 74 0.009951 0.012882 0.016550 0.027912 0.053262 0.087310 0.117142 0.153339 0.204995 0.276136 0.349117 98.691402
33 75 0.013941 0.019717 0.026997 0.043306 0.073943 0.113547 0.148013 0.185761 0.234591 0.303554 0.376882 98.459744
33 76 0.027454 0.041899 0.046777 0.057639 0.088792 0.137047 0.172443 0.201264 0.246901 0.324464 0.411603 98.243717
33 77 0.015402 0.023768 0.033751 0.050590 0.078877 0.117635 0.152070 0.185804 0.227618 0.292246 0.367676 98.454561
33 78 0.023546 0.030238 0.035634 0.051458 0.082582 0.120897 0.151139 0.185131 0.232373 0.296202 0.362859 98.427940
33 79 0.028163 0.038569 0.048854 0.071939 0.113653 0.160514 0.194738 0.232891 0.288088 0.360817 0.433329 98.028448
33 80 0.035417 0.047248 0.058220 0.084073 0.130116 0.183511 0.222710 0.263859 0.320584 0.398119 0.477919 97.778221
33 81 0.048092 0.066881 0.081158 0.111038 0.166190 0.233911 0.284817 0.333627 0.396888 0.479335 0.559371 97.238692
33 82 0.041165 0.054240 0.069425 0.107903 0.177526 0.254976 0.307955 0.360026 0.428908 0.522066 0.614645 97.061165
33 83 0.055352 0.084229 0.100552 0.129808 0.192933 0.277245 0.333786 0.380063 0.453959 0.567053 0.681930 96.743088
33 84 0.078091 0.074697 0.081280 0.128397 0.209089 0.279506 0.320779 0.380108 0.465905 0.571234 0.669933 96.740980
33 85 0.063429 0.086836 0.105306 0.145364 0.215408 0.296064 0.350574 0.405634 0.489996 0.610405 0.731293 96.499695
33 86 0.077206 0.088111 0.091143 0.129228 0.216640 0.316625 0.367170 0.411116 0.491443 0.620595 0.749926 96.440794
33 87 0.063801 0.089352 0.116931 0.162330 0.226928 0.315403 0.395809 0.472521 0.555645 0.671864 0.801746 96.127670
33 88 0.058355 0.081862 0.094541 0.131044 0.214781 0.327583 0.398703 0.451147 0.536841 0.681770 0.836550 96.186823
33 89 0.063424 0.086646 0.111856 0.162111 0.237867 0.322637 0.390554 0.464760 0.559425 0.679083 0.799552 96.122086
33 90 0.092200 0.085326 0.088318 0.140979 0.241792 0.330869 0.378475 0.449459 0.563453 0.705067 0.833288 96.090771
33 91 0.044855 0.065358 0.085188 0.127965 0.207122 0.302016 0.370192 0.440482 0.548718 0.704046 0.866530 96.237524
33 92 0.051354 0.065302 0.081923 0.131041 0.218100 0.302947 0.358261 0.431122 0.549340 0.705964 0.863009 96.241640
33 93 0.092815 0.080585 0.084434 0.137602 0.226250 0.295436 0.340659 0.422110 0.542711 0.683973 0.821401 96.272024
33 94 0.027821 0.045982 0.060778 0.091834 0.163015 0.256564 0.324697 0.394701 0.519711 0.708186 0.900827 96.505881
33 95 0.031028 0.032479 0.041296 0.079554 0.153847 0.224900 0.278562 0.364164 0.493356 0.654119 0.816480 96.830216
33 96 0.041321 0.055578 0.072421 0.111331 0.174297 0.244497 0.306624 0.391984 0.518633 0.683091 0.862584 96.537636
33 97 0.031597 0.039569 0.050198 0.085753 0.158609 0.242549 0.307684 0.395637 0.536208 0.726302 0.924282 96.501612
33 98 0.016700 0.024297 0.034791 0.062970 0.123886 0.202222 0.268583 0.351740 0.482822 0.669649 0.875528 96.886814
33 99 0.039978 0.046219 0.057258 0.097220 0.166601 0.226276 0.266272 0.334428 0.449256 0.597897 0.752515 96.966084
33 100 0.081079 0.067662 0.071687 0.122778 0.211144 0.276803 0.318464 0.404646 0.543545 0.706847 0.862025 96.333320
33 101 0.022068 0.037437 0.055985 0.095673 0.180742 0.286147 0.363152 0.447537 0.595504 0.820473 1.064357 96.030924
33 102 0.043105 0.058361 0.073556 0.115088 0.197573 0.296251 0.375751 0.471228 0.614036 0.813807 1.033006 95.908239
33 103 0.077027 0.072998 0.085084 0.151525 0.264404 0.349914 0.403800 0.506178 0.667930 0.858248 1.038082 95.524813
33 104 0.080298 0.113768 0.135883 0.190949 0.302998 0.441721 0.543672 0.655280 0.833388 1.073495 1.310293 94.318254
33 105 0.038276 0.055446 0.080890 0.149473 0.292728 0.462533 0.581529 0.709720 0.912453 1.198719 1.492714 94.025522
33 106 0.067189 0.079822 0.097666 0.163621 0.295179 0.441854 0.555084 0.694947 0.887039 1.114891 1.323875 94.278835
33 107 0.112927 0.114364 0.132209 0.226803 0.397208 0.540115 0.615829 0.725919 0.900432 1.113533 1.301213 93.819450
33 108 0.164107 0.236516 0.249405 0.296460 0.445848 0.672293 0.820063 0.917722 1.086629 1.347309 1.577558 92.186087
33 109 0.148168 0.195667 0.229069 0.324660 0.513815 0.733855 0.862234 0.964662 1.128476 1.382318 1.634636 91.882442
33 110 0.118063 0.150036 0.199121 0.317282 0.490789 0.646611 0.758786 0.895626 1.065292 1.250084 1.415897 92.692412
33 111 0.273367 0.228427 0.238092 0.386570 0.617344 0.761095 0.820170 0.938147 1.102931 1.274874 1.418071 91.940914
33 112 0.211543 0.271498 0.318697 0.428161 0.598641 0.785142 0.918542 1.040586 1.174887 1.314908 1.422461 91.514933
33 113 0.253475 0.271356 0.262458 0.354048 0.567319 0.797377 0.886459 0.937169 1.050490 1.247518 1.422479 91.949849
33 114 0.142521 0.207794 0.274904 0.389169 0.544164 0.698242 0.778590 0.840544 0.952735 1.146767 1.351377 92.673193
33 115 0.405368 0.268300 0.232954 0.354827 0.565762 0.688536 0.724658 0.824294 0.981861 1.137733 1.250854 92.564852
33 116 0.160747 0.213201 0.272902 0.391112 0.531887 0.671514 0.771097 0.863577 0.964058 1.090752 1.214292 92.854866
33 117 0.123175 0.190275 0.219521 0.277592 0.415306 0.603597 0.707800 0.759176 0.862664 1.059434 1.266925 93.514534
33 118 0.135528 0.153750 0.181715 0.265649 0.379947 0.488668 0.571134 0.673595 0.799983 0.952441 1.110345 94.287246
33 119 0.101257 0.135153 0.159064 0.222415 0.341071 0.478126 0.568793 0.655231 0.784457 0.962815 1.142784 94.448837
33 120 0.065110 0.091657 0.120381 0.177675 0.270549 0.378496 0.462190 0.548535 0.665996 0.823870 0.987464 95.408077
33 121 0.090343 0.099192 0.111644 0.169727 0.271801 0.372077 0.437661 0.523033 0.650780 0.812553 0.971391 95.489801
33 122 0.059156 0.097499 0.125440 0.165773 0.247917 0.364246 0.448801 0.517785 0.630398 0.807951 0.997211 95.537823
33 123 0.068065 0.076589 0.090376 0.141272 0.231067 0.323835 0.387381 0.464300 0.574641 0.720125 0.867407 96.054941
33 124 0.069956 0.088744 0.108457 0.160771 0.249549 0.346730 0.420102 0.507226 0.630590 0.786958 0.944436 95.686484
33 125 0.071663 0.103609 0.119849 0.158444 0.251189 0.382137 0.469550 0.537253 0.652968 0.844261 1.049153 95.359924
33 126 0.063385 0.086062 0.109078 0.158093 0.238957 0.331678 0.401752 0.477799 0.586638 0.735358 0.893771 95.917429
33 127 0.104922 0.105203 0.117919 0.183614 0.287698 0.375480 0.432179 0.516990 0.635420 0.775378 0.913594 95.551608
33 128 0.077031 0.131478 0.166231 0.206694 0.294540 0.425156 0.522574 0.599043 0.719727 0.907883 1.108239 94.841406
33 129 0.101983 0.121547 0.145651 0.214187 0.321691 0.434439 0.513841 0.604123 0.727487 0.892503 1.066233 94.856319
33 130 0.111235 0.145234 0.172508 0.243968 0.371928 0.515291 0.609072 0.700445 0.830421 1.000910 1.163476 94.135510
33 131 0.114606 0.160534 0.197582 0.275112 0.413462 0.582995 0.701341 0.797303 0.919798 1.083700 1.237175 93.516396
33 132 0.129808 0.150784 0.174097 0.252655 0.382831 0.526999 0.631128 0.737188 0.865781 1.027519 1.187194 93.934011
33 133 0.113277 0.172357 0.206159 0.269183 0.405961 0.593778 0.709656 0.782483 0.906451 1.118228 1.334766 93.387705
33 134 0.141963 0.197448 0.221501 0.276021 0.390417 0.549770 0.664933 0.755839 0.882363 1.072685 1.265697 93.581358
33 135 0.137358 0.130269 0.146272 0.241168 0.391595 0.502798 0.567970 0.680702 0.840807 1.017871 1.177810 94.165382
33 136 0.058220 0.081259 0.109135 0.172529 0.284581 0.410059 0.508325 0.622333 0.780409 0.973844 1.159378 94.839929
33 137 0.051255 0.066242 0.087119 0.143628 0.244712 0.356345 0.443283 0.548667 0.695997 0.883212 1.075040 95.404499
33 138 0.063163 0.079487 0.097892 0.151497 0.245187 0.343939 0.416123 0.508026 0.643804 0.817107 0.994504 95.639273
33 139 0.080583 0.097111 0.114011 0.172137 0.278732 0.391102 0.465924 0.555782 0.692950 0.873155 1.053027 95.225491
33 140 0.073290 0.092381 0.118038 0.191195 0.322325 0.461477 0.565064 0.689440 0.863827 1.074761 1.274103 94.274100
33 141 0.076451 0.087283 0.107060 0.184632 0.333854 0.477905 0.568634 0.695205 0.897674 1.145259 1.370803 94.055239
33 142 0.103803 0.100897 0.117032 0.199861 0.337697 0.455376 0.541274 0.681190 0.875271 1.083661 1.273276 94.230661
33 143 0.081271 0.109609 0.140470 0.223648 0.371126 0.525556 0.630389 0.758659 0.958462 1.216891 1.470487 93.513435
33 144 0.052674 0.087995 0.117477 0.176968 0.315976 0.520901 0.678015 0.811923 1.022057 1.345794 1.673323 93.196898
33 145 0.026216 0.036920 0.054071 0.101382 0.208209 0.362626 0.507205 0.670268 0.899827 1.227442 1.577746 94.328091
33 146 0.036844 0.058347 0.082585 0.136292 0.254016 0.423754 0.579777 0.751123 0.997013 1.335164 1.682585 93.662500
33 147 0.076612 0.096548 0.124005 0.207931 0.366263 0.546638 0.697882 0.891375 1.160951 1.490876 1.812797 92.528122
33 148 0.051250 0.079175 0.102235 0.159971 0.301477 0.504175 0.659054 0.806456 1.047224 1.411167 1.782371 93.095444
33 149 0.047636 0.076497 0.108222 0.168737 0.289170 0.457578 0.604526 0.751070 0.953573 1.250558 1.580109 93.712322
33 150 0.105055 0.111100 0.132318 0.228525 0.417351 0.605505 0.731265 0.904286 1.174185 1.510228 1.824831 92.255348
33 151 0.134707 0.162324 0.192157 0.289810 0.464806 0.656793 0.795192 0.955759 1.188227 1.497450 1.813075 91.849707
33 152 0.116756 0.160890 0.193123 0.277959 0.447719 0.643621 0.768980 0.896248 1.106066 1.394071 1.676210 92.318357
33 153 0.133136 0.142383 0.171595 0.277385 0.443218 0.597810 0.702022 0.834464 1.014022 1.248708 1.495862 92.939392
33 154 0.128353 0.175220 0.201393 0.280178 0.457921 0.682470 0.831281 0.971418 1.208197 1.546876 1.871881 91.644816
33 155 0.104853 0.142626 0.178486 0.262803 0.424589 0.642995 0.822728 0.985621 1.186677 1.470741 1.774274 92.003603
33 156 0.074564 0.089689 0.110710 0.183378 0.328034 0.489270 0.604194 0.738393 0.936218 1.188252 1.430285 93.827013
33 157 0.133513 0.136085 0.156552 0.263610 0.454980 0.620753 0.715913 0.853254 1.066034 1.316587 1.536239 92.746477
33 158 0.073708 0.101626 0.128869 0.212513 0.403445 0.631843 0.775248 0.925373 1.195191 1.564122 1.891407 92.096659
33 159 0.049742 0.065152 0.087998 0.159444 0.313509 0.492536 0.612909 0.740825 0.940502 1.214464 1.473509 93.849409
33 160 0.129642 0.143639 0.163324 0.252802 0.418783 0.578279 0.677381 0.795573 0.961048 1.139137 1.280950 93.459442
33 161 0.162851 0.217747 0.220705 0.282498 0.461194 0.695336 0.814979 0.884146 1.030342 1.256902 1.442993 92.530308
33 162 0.122597 0.192368 0.243422 0.328727 0.487302 0.681038 0.800542 0.893768 1.048116 1.275379 1.500278 92.426462
33 163 0.141974 0.147967 0.170935 0.273068 0.435864 0.570979 0.644611 0.738214 0.866575 1.025351 1.178451 93.806015
33 164 0.156706 0.237677 0.271321 0.325416 0.453417 0.633334 0.752841 0.841300 0.985365 1.198678 1.410941 92.733006
33 165 0.181090 0.180613 0.203736 0.312643 0.475384 0.602225 0.671631 0.773052 0.920870 1.106070 1.291966 93.280716
33 166 0.165690 0.186635 0.209561 0.303880 0.463425 0.613947 0.707125 0.822847 0.991099 1.194454 1.391705 92.949633
33 167 0.136288 0.155935 0.184692 0.286672 0.450965 0.591325 0.669300 0.770392 0.924413 1.128632 1.340632 93.360756
33 168 0.133086 0.162097 0.205388 0.328746 0.519780 0.675411 0.770674 0.904228 1.111967 1.353304 1.572307 92.263012
33 169 0.262141 0.167855 0.164757 0.275315 0.445729 0.538873 0.591995 0.722702 0.912928 1.097017 1.252093 93.568599
33 170 0.167231 0.139318 0.160815 0.301926 0.511621 0.582113 0.581055 0.666598 0.840035 1.030137 1.182971 93.836183
33 171 0.137915 0.145974 0.163189 0.263385 0.449145 0.598357 0.665558 0.769098 0.940561 1.135890 1.294976 93.435949
33 172 0.138885 0.162527 0.187699 0.282173 0.445497 0.600453 0.695598 0.809064 0.970803 1.154875 1.312042 93.240385
33 173 0.104359 0.123846 0.151015 0.236783 0.379088 0.506799 0.580495 0.672967 0.813925 0.981789 1.131269 94.317665
33 174 0.174994 0.155089 0.165635 0.271346 0.438891 0.535853 0.568339 0.651379 0.786601 0.926313 1.034648 94.290907
33 175 0.157502 0.150723 0.173495 0.283058 0.434611 0.514532 0.553457 0.650420 0.788245 0.909428 0.997140 94.387390
33 176 0.175022 0.163925 0.184843 0.297166 0.455992 0.548061 0.594175 0.691218 0.821420 0.936895 1.021181 94.110102
33 177 0.159387 0.193161 0.218590 0.297397 0.429517 0.562237 0.638632 0.711814 0.817066 0.954473 1.080071 93.937656
33 178 0.126758 0.188582 0.211829 0.253161 0.352834 0.499900 0.596849 0.653293 0.735104 0.874312 1.017881 94.489500
33 179 0.098867 0.114183 0.139472 0.208839 0.310036 0.403238 0.467659 0.542208 0.632321 0.743679 0.855456 95.484043
33 180 0.073224 0.092481 0.110023 0.156275 0.236609 0.322084 0.381235 0.443349 0.526085 0.629913 0.728326 96.300396
33 181 0.057823 0.076496 0.094768 0.135451 0.204025 0.278785 0.333161 0.390842 0.469020 0.569853 0.667977 96.721800
33 182 0.055141 0.069166 0.082887 0.119157 0.183697 0.253400 0.301485 0.352423 0.422609 0.513717 0.600401 97.045916
33 183 0.048060 0.060418 0.073314 0.107747 0.168106 0.232048 0.275647 0.322461 0.387026 0.471936 0.553994 97.299244
33 184 0.038040 0.051372 0.067616 0.101381 0.154033 0.207595 0.247638 0.294961 0.359559 0.440954 0.521168 97.515686
33 185 0.065874 0.069821 0.078267 0.119958 0.194511 0.261946 0.300661 0.350012 0.420784 0.504899 0.578690 97.054583
33 186 0.047613 0.072265 0.100123 0.142862 0.203554 0.278069 0.338616 0.391367 0.448316 0.527218 0.607438 96.842556
33 187 0.097005 0.113024 0.118155 0.155480 0.227800 0.307359 0.354590 0.398403 0.459459 0.543039 0.620551 96.605135
33 188 0.044408 0.065500 0.093301 0.136079 0.185959 0.245375 0.295629 0.342658 0.394755 0.477343 0.576033 97.142958
34 1 0.024379 0.037461 0.050278 0.071258 0.104622 0.147367 0.183088 0.218281 0.264116 0.330881 0.406653 98.161619
34 2 0.036935 0.042783 0.048958 0.072643 0.114530 0.155346 0.183177 0.218813 0.269728 0.331317 0.387632 98.138140
34 3 0.040006 0.051811 0.061866 0.088061 0.134532 0.185750 0.221174 0.259455 0.314766 0.388515 0.460449 97.793614
34 4 0.044523 0.064592 0.080251 0.109621 0.160591 0.222956 0.265804 0.303187 0.355953 0.435780 0.521571 97.435165
34 5 0.048239 0.066215 0.082478 0.117846 0.175920 0.235285 0.274091 0.318158 0.386136 0.477172 0.568701 97.249760
34 6 0.081194 0.075259 0.078057 0.121108 0.192767 0.244020 0.273189 0.329299 0.414544 0.504673 0.578901 97.106987
34 7 0.045010 0.056891 0.070611 0.110107 0.177648 0.237848 0.272040 0.319432 0.399419 0.498711 0.587903 97.224382
34 8 0.044654 0.050880 0.058215 0.089807 0.150008 0.211419 0.249745 0.297352 0.372517 0.471150 0.565680 97.438574
34 9 0.028584 0.043912 0.057267 0.084167 0.138826 0.213735 0.273852 0.330961 0.411793 0.529539 0.656159 97.231205
34 10 0.028034 0.044849 0.060031 0.090410 0.154707 0.242506 0.306943 0.362159 0.445414 0.574682 0.712074 96.978195
34 11 0.047588 0.063673 0.070811 0.096440 0.153575 0.224147 0.269797 0.314730 0.392167 0.509678 0.631969 97.225426
34 12 0.032826 0.044558 0.054142 0.081460 0.137905 0.208451 0.259976 0.313322 0.396424 0.518606 0.649296 97.303034
34 13 0.013089 0.020082 0.029743 0.054178 0.108235 0.182231 0.246237 0.319660 0.429894 0.583371 0.742460 97.270817
34 14 0.031520 0.044928 0.056780 0.086888 0.147779 0.221224 0.276132 0.337714 0.433511 0.569981 0.715933 97.077606
34 15 0.061495 0.062457 0.066382 0.103032 0.167443 0.218271 0.244919 0.293745 0.379529 0.491662 0.605474 97.305591
34 16 0.031223 0.045101 0.056494 0.084730 0.143845 0.217689 0.272942 0.333636 0.430250 0.569611 0.719815 97.094664
34 17 0.017638 0.024483 0.034984 0.065694 0.134012 0.217474 0.279913 0.350795 0.458105 0.608920 0.762474 97.045509
34 18 0.061327 0.068337 0.077864 0.123223 0.199029 0.253976 0.279804 0.330533 0.425208 0.544488 0.658361 96.977852
34 19 0.096522 0.085850 0.086295 0.137738 0.226232 0.283770 0.308437 0.369588 0.475237 0.600242 0.716373 96.613716
34 20 0.027012 0.044236 0.062470 0.101192 0.183239 0.288623 0.362258 0.428697 0.533528 0.690819 0.853727 96.424204
34 21 0.050000 0.068176 0.085267 0.128856 0.206140 0.284010 0.332901 0.388296 0.478791 0.609974 0.751615 96.615974
34 22 0.111727 0.095175 0.091261 0.139590 0.222351 0.279466 0.309236 0.372449 0.474981 0.594995 0.709635 96.599137
34 23 0.056353 0.075478 0.097815 0.154459 0.248304 0.329409 0.377850 0.446433 0.563084 0.712330 0.860461 96.078024
34 24 0.082431 0.082847 0.091389 0.144770 0.233785 0.308423 0.357512 0.435924 0.553845 0.696528 0.838867 96.173677
34 25 0.059458 0.096509 0.119570 0.153911 0.230671 0.347448 0.435871 0.503955 0.609909 0.794005 1.008890 95.639801
34 26 0.060207 0.075809 0.089654 0.135486 0.227086 0.341019 0.425401 0.513197 0.644457 0.840912 1.051938 95.594837
34 27 0.060719 0.088547 0.119024 0.177934 0.280480 0.420422 0.542413 0.659155 0.805619 1.019130 1.252607 94.573950
34 28 0.086589 0.120846 0.135070 0.181108 0.292376 0.454056 0.566888 0.652234 0.790197 1.026105 1.273495 94.421034
34 29 0.081886 0.140430 0.190940 0.254835 0.370616 0.566634 0.733111 0.839635 0.958041 1.174736 1.417076 93.272060
34 30 0.154704 0.197016 0.207962 0.278155 0.457834 0.707897 0.835427 0.885842 0.993814 1.213621 1.425746 92.641983
34 31 0.161346 0.239961 0.308245 0.399779 0.533786 0.705627 0.818914 0.897302 1.002152 1.186477 1.394446 92.351963
34 32 0.168293 0.230200 0.268465 0.356799 0.516655 0.716892 0.849785 0.947491 1.074785 1.261084 1.437297 92.172252
34 33 0.148971 0.192143 0.224974 0.307778 0.437860 0.576173 0.669928 0.768055 0.905927 1.089565 1.273907 93.404720
34 34 0.072210 0.097884 0.131192 0.211255 0.351805 0.502391 0.605587 0.712535 0.858139 1.043512 1.220580 94.192908
34 35 0.091337 0.124625 0.159219 0.246852 0.413992 0.598638 0.722620 0.843999 1.001806 1.181304 1.325397 93.290209
34 36 0.079669 0.107018 0.134716 0.206253 0.343635 0.500330 0.606824 0.711337 0.855984 1.042618 1.212449 94.199162
34 37 0.058384 0.081249 0.105787 0.158503 0.252607 0.371796 0.466496 0.558252 0.676942 0.842573 1.010888 95.416519
34 38 0.078365 0.104753 0.121688 0.174271 0.287631 0.431978 0.521668 0.596256 0.718365 0.903328 1.074215 94.987478
34 39 0.069531 0.122143 0.158898 0.194842 0.272434 0.424229 0.554746 0.632147 0.720285 0.900285 1.109686 94.840775
34 40 0.062288 0.077435 0.090174 0.138584 0.235016 0.331886 0.383513 0.444713 0.553512 0.705423 0.841885 96.135569
34 41 0.091140 0.071726 0.080363 0.144415 0.225565 0.266662 0.299352 0.379812 0.490165 0.602341 0.703118 96.645344
34 42 0.041748 0.054665 0.072552 0.125350 0.219914 0.291382 0.320839 0.375273 0.486992 0.635892 0.768603 96.606790
34 43 0.060981 0.068930 0.070832 0.100419 0.167891 0.246007 0.295115 0.348267 0.432300 0.554876 0.675625 96.978758
34 44 0.023381 0.031751 0.041677 0.070434 0.131048 0.197805 0.237862 0.282917 0.361517 0.477462 0.588397 97.555752
34 45 0.027526 0.036391 0.047747 0.078478 0.136791 0.202856 0.252022 0.307004 0.380392 0.474919 0.565850 97.490021
34 46 0.032940 0.043599 0.054797 0.083905 0.136409 0.190661 0.228083 0.276475 0.353282 0.457344 0.561363 97.581137
34 47 0.033167 0.035437 0.039813 0.063999 0.109937 0.154341 0.183731 0.228727 0.300501 0.391555 0.476689 97.982103
34 48 0.018304 0.025230 0.033125 0.053943 0.096397 0.146486 0.184268 0.227210 0.289160 0.372319 0.449927 98.103630
34 49 0.016561 0.023073 0.031282 0.053813 0.101943 0.158259 0.196561 0.237013 0.298140 0.386427 0.469805 98.027124
34 50 0.025433 0.046467 0.056907 0.065805 0.093451 0.146790 0.190165 0.217535 0.256347 0.336295 0.434096 98.130711
34 51 0.015926 0.019839 0.024023 0.038947 0.070928 0.111387 0.141340 0.174833 0.225632 0.302976 0.384871 98.489300
34 52 0.015084 0.020626 0.027153 0.044118 0.077573 0.118076 0.151802 0.192396 0.248240 0.319057 0.383609 98.402264
34 53 0.016451 0.022749 0.030065 0.047675 0.080961 0.120029 0.150164 0.184155 0.231479 0.296897 0.361629 98.457741
34 54 0.019013 0.026402 0.032010 0.046141 0.075286 0.111644 0.138593 0.167401 0.209167 0.267515 0.324620 98.582205
34 55 0.010684 0.014611 0.019643 0.032121 0.056510 0.086993 0.112629 0.142457 0.182867 0.238748 0.295555 98.807182
34 56 0.014450 0.017976 0.022328 0.036162 0.062462 0.088651 0.105408 0.127600 0.162759 0.211406 0.259675 98.891125
34 57 0.023469 0.034107 0.038098 0.047119 0.069245 0.098520 0.117702 0.134902 0.163743 0.212428 0.264407 98.796259
34 58 0.014281 0.018544 0.022263 0.033430 0.056348 0.083080 0.101173 0.120344 0.148706 0.190869 0.233488 98.977474
34 59 0.011919 0.015562 0.020081 0.032049 0.053820 0.077678 0.096509 0.119310 0.149129 0.188057 0.226384 99.009500
34 60 0.014331 0.017948 0.022741 0.036707 0.061273 0.082862 0.095908 0.115148 0.145617 0.185277 0.222482 98.999708
34 61 0.026849 0.026765 0.029397 0.045499 0.071513 0.089272 0.100175 0.122900 0.157417 0.195210 0.226372 98.908626
34 62 0.023399 0.023688 0.028585 0.048183 0.078180 0.097557 0.109215 0.132618 0.167005 0.205878 0.239943 98.845751
34 63 0.015901 0.023333 0.029867 0.043729 0.071133 0.103267 0.126295 0.149809 0.182069 0.224263 0.261893 98.768446
34 64 0.012764 0.017471 0.023116 0.036340 0.061108 0.089966 0.111591 0.135064 0.167230 0.212966 0.259598 98.872786
34 65 0.017896 0.023340 0.028882 0.043486 0.069921 0.098564 0.118610 0.142685 0.177747 0.226080 0.274886 98.777901
34 66 0.020827 0.028828 0.034314 0.047903 0.076556 0.112865 0.138861 0.165660 0.205374 0.261368 0.314104 98.593342
34 67 0.016880 0.023504 0.030390 0.045749 0.075439 0.113516 0.144906 0.177337 0.218451 0.276076 0.332983 98.544768
34 68 0.022510 0.029145 0.036025 0.055515 0.093510 0.134329 0.158806 0.185185 0.226679 0.288022 0.346474 98.423803
34 69 0.031167 0.045999 0.047952 0.057050 0.088080 0.137935 0.169509 0.188106 0.221384 0.287196 0.356673 98.368948
34 70 0.013531 0.018310 0.024035 0.039568 0.071447 0.110213 0.138321 0.168255 0.212948 0.282875 0.356777 98.563719
34 71 0.015410 0.020897 0.027653 0.044876 0.077393 0.115948 0.147943 0.185808 0.236637 0.302169 0.365310 98.459959
34 72 0.016181 0.022114 0.028757 0.045243 0.076931 0.113684 0.140794 0.171959 0.218537 0.286180 0.358140 98.521479
34 73 0.012096 0.017149 0.022039 0.035133 0.064647 0.102559 0.131144 0.163564 0.214737 0.290203 0.368095 98.578633
34 74 0.009119 0.012379 0.017014 0.029174 0.054842 0.089572 0.121270 0.159013 0.211596 0.285317 0.360765 98.649940
34 75 0.015657 0.021258 0.026938 0.044081 0.082165 0.128016 0.158018 0.189531 0.240145 0.315944 0.390970 98.387277
34 76 0.022983 0.039802 0.052017 0.064922 0.090125 0.135785 0.177549 0.210529 0.252009 0.328774 0.424072 98.201433
34 77 0.023074 0.030726 0.036362 0.051722 0.083686 0.126597 0.160311 0.193642 0.238904 0.306561 0.379644 98.368769
34 78 0.023464 0.030833 0.040147 0.061072 0.094078 0.130428 0.160747 0.197410 0.246204 0.310492 0.378570 98.326555
34 79 0.032897 0.042587 0.052770 0.077896 0.121125 0.168084 0.203025 0.244067 0.302043 0.376521 0.450108 97.928877
34 80 0.034970 0.047145 0.059347 0.086800 0.135384 0.190742 0.231279 0.275134 0.336830 0.418453 0.499277 97.684637
34 81 0.050373 0.070666 0.087983 0.122066 0.180693 0.251583 0.304393 0.354671 0.419381 0.503770 0.584468 97.069952
34 82 0.040813 0.056046 0.072306 0.109901 0.178409 0.258577 0.312748 0.362473 0.432616 0.533372 0.634409 97.008331
34 83 0.050397 0.080349 0.100174 0.127280 0.183487 0.270176 0.340504 0.394169 0.461970 0.570842 0.689352 96.731296
34 84 0.068844 0.074551 0.084561 0.130247 0.210799 0.290245 0.340343 0.400903 0.486017 0.593544 0.693894 96.626047
34 85 0.058364 0.084877 0.103796 0.143004 0.216606 0.304646 0.361463 0.413565 0.498214 0.622603 0.745221 96.447642
34 86 0.059784 0.081931 0.101714 0.142392 0.211679 0.303051 0.368590 0.423488 0.498897 0.625947 0.769654 96.412870
34 87 0.073076 0.097188 0.107745 0.144312 0.225954 0.335127 0.408816 0.470390 0.562895 0.699005 0.829634 96.045855
34 88 0.046599 0.076091 0.106789 0.150375 0.218881 0.320522 0.404552 0.467476 0.543982 0.680470 0.845531 96.138729
34 89 0.074849 0.096663 0.110622 0.155453 0.244827 0.345499 0.407876 0.470625 0.569091 0.702066 0.824276 95.998154
34 90 0.085193 0.090601 0.103645 0.161392 0.253399 0.336691 0.390070 0.463876 0.571134 0.708655 0.846773 95.988571
34 91 0.051559 0.077001 0.095506 0.136227 0.218419 0.321218 0.389657 0.452810 0.557030 0.715457 0.880382 96.104736
34 92 0.048123 0.065147 0.085132 0.133937 0.215622 0.300069 0.361638 0.437026 0.549980 0.700421 0.855884 96.247017
34 93 0.087548 0.079234 0.082504 0.136003 0.230456 0.302340 0.343378 0.421756 0.548372 0.698250 0.836090 96.234070
34 94 0.028359 0.050567 0.071144 0.104425 0.173123 0.269622 0.347393 0.421694 0.539566 0.719181 0.913076 96.361851
34 95 0.034560 0.035251 0.042875 0.080474 0.154851 0.228057 0.282117 0.365891 0.492115 0.647031 0.803137 96.833639
34 96 0.038885 0.056305 0.073481 0.111756 0.177812 0.250413 0.308094 0.385447 0.509047 0.673988 0.850790 96.563986
34 97 0.032550 0.040473 0.051066 0.087114 0.160583 0.246632 0.314355 0.402686 0.538609 0.718440 0.904378 96.503111
34 98 0.017014 0.025723 0.037114 0.064608 0.122024 0.200919 0.274471 0.362297 0.489963 0.667486 0.863192 96.875189
34 99 0.037672 0.045990 0.055664 0.091516 0.160936 0.227065 0.268055 0.330075 0.439948 0.587626 0.738924 97.016535
34 100 0.071222 0.068937 0.073580 0.118321 0.198008 0.264370 0.306805 0.384071 0.512242 0.675621 0.843281 96.483542
34 101 0.021583 0.037374 0.055048 0.090790 0.169147 0.279103 0.369044 0.460291 0.606980 0.828677 1.069975 96.011991
34 102 0.037596 0.054665 0.071987 0.111747 0.187039 0.283940 0.367586 0.462807 0.598451 0.790805 1.009584 96.023791
34 103 0.065332 0.065700 0.076887 0.133012 0.234239 0.322979 0.383318 0.484389 0.644117 0.838091 1.026622 95.725313
34 104 0.064295 0.101089 0.129343 0.186624 0.299907 0.444949 0.552276 0.656184 0.815278 1.038918 1.270946 94.440190
34 105 0.033087 0.050822 0.075733 0.136819 0.268624 0.449174 0.600174 0.751544 0.956425 1.232273 1.506273 93.939052
34 106 0.058488 0.076019 0.095607 0.158082 0.290744 0.450289 0.563757 0.686329 0.872087 1.115099 1.339686 94.293812
34 107 0.105118 0.119489 0.141308 0.228629 0.387677 0.536280 0.620132 0.727542 0.903738 1.128631 1.332215 93.769241
34 108 0.140447 0.222938 0.247970 0.305742 0.479010 0.729680 0.865035 0.925137 1.066643 1.324506 1.563175 92.129719
34 109 0.119947 0.177308 0.239890 0.355418 0.539138 0.754664 0.906820 1.027977 1.175714 1.393686 1.620523 91.688913
34 110 0.131250 0.171660 0.208503 0.312047 0.498631 0.682914 0.789913 0.905517 1.086785 1.300811 1.471817 92.440151
34 111 0.254642 0.256238 0.284542 0.426660 0.631712 0.779798 0.857923 0.977996 1.140182 1.314793 1.463684 91.611831
34 112 0.209172 0.285439 0.320067 0.428679 0.653472 0.894043 0.996319 1.060674 1.195453 1.381995 1.514887 91.059801
34 113 0.200760 0.281411 0.345364 0.442887 0.577046 0.756113 0.881390 0.962054 1.059319 1.251293 1.474955 91.767407
34 114 0.222643 0.280425 0.271779 0.334021 0.503695 0.693990 0.766388 0.813203 0.945334 1.155303 1.326996 92.686218
34 115 0.267999 0.240401 0.271252 0.436390 0.601507 0.663325 0.701187 0.810213 0.957047 1.106636 1.237865 92.706177
34 116 0.172010 0.225365 0.250640 0.347012 0.535637 0.724608 0.796204 0.844707 0.957696 1.125881 1.257717 92.762524
34 117 0.097407 0.170929 0.243585 0.321569 0.427192 0.587548 0.719289 0.803131 0.894013 1.063222 1.267616 93.404501
34 118 0.184911 0.181274 0.176274 0.245526 0.374999 0.496079 0.563472 0.650828 0.786219 0.953016 1.102216 94.285183
34 119 0.095126 0.132646 0.171074 0.243192 0.347260 0.462045 0.547917 0.633232 0.746700 0.907380 1.083232 94.630196
34 120 0.068107 0.091567 0.113173 0.168814 0.274820 0.395431 0.470442 0.536789 0.638891 0.789345 0.940764 95.511856
34 121 0.098214 0.106805 0.120529 0.179983 0.274787 0.366377 0.430417 0.514358 0.632290 0.782098 0.934958 95.559185
34 122 0.068281 0.109417 0.133718 0.169425 0.247469 0.365788 0.455808 0.523360 0.623321 0.786849 0.966745 95.549816
34 123 0.067202 0.076766 0.090791 0.143033 0.235725 0.330552 0.392780 0.466060 0.572735 0.713306 0.852430 96.058622
34 124 0.076456 0.097261 0.116955 0.170751 0.262234 0.360798 0.430361 0.509306 0.624059 0.774685 0.923960 95.653171
34 125 0.068355 0.104560 0.126204 0.164851 0.251845 0.383324 0.481026 0.548708 0.645079 0.810867 0.993458 95.421722
34 126 0.068780 0.090406 0.112791 0.165567 0.250354 0.340809 0.406335 0.481277 0.588539 0.730656 0.879669 95.884819
34 127 0.115558 0.108829 0.118563 0.187073 0.292003 0.371986 0.423140 0.510814 0.635615 0.775615 0.907375 95.553427
34 128 0.076423 0.129268 0.171344 0.219014 0.302047 0.425520 0.525700 0.604553 0.711804 0.881579 1.072730 94.880020
34 129 0.119489 0.126290 0.137419 0.204284 0.320604 0.434684 0.507921 0.601255 0.738221 0.909091 1.070740 94.830000
34 130 0.110639 0.147258 0.179894 0.253243 0.375593 0.514020 0.612170 0.710650 0.845874 1.020505 1.188568 94.041586
34 131 0.118422 0.164389 0.201211 0.279764 0.420779 0.597507 0.722455 0.823486 0.952806 1.128429 1.291450 93.299303
34 132 0.129463 0.159516 0.182941 0.256705 0.390163 0.547526 0.653967 0.753199 0.890977 1.079399 1.259120 93.697025
34 133 0.106934 0.174540 0.221587 0.282705 0.400209 0.584736 0.724871 0.810885 0.919785 1.116379 1.330803 93.326562
34 134 0.125455 0.188289 0.222458 0.282066 0.405987 0.576452 0.688726 0.759017 0.863720 1.044274 1.232746 93.610811
34 135 0.125112 0.128641 0.150215 0.240575 0.379060 0.491895 0.569328 0.689318 0.855172 1.039862 1.206959 94.123862
34 136 0.058088 0.082416 0.109719 0.171755 0.282300 0.408176 0.504245 0.610559 0.760289 0.949424 1.133707 94.929321
34 137 0.053698 0.071590 0.094749 0.151727 0.248385 0.353811 0.437895 0.541990 0.688382 0.871085 1.058267 95.428417
34 138 0.066086 0.082239 0.098648 0.148172 0.234711 0.330785 0.405049 0.499878 0.640045 0.818913 1.001747 95.673729
34 139 0.076815 0.098075 0.117742 0.174231 0.273386 0.384608 0.465620 0.558462 0.692689 0.868225 1.045888 95.244261
34 140 0.083374 0.104370 0.128278 0.202428 0.339381 0.481828 0.572658 0.675464 0.834052 1.038538 1.231829 94.307801
34 141 0.099532 0.109704 0.131239 0.215508 0.358260 0.484797 0.573169 0.704600 0.899013 1.119175 1.315169 93.989830
34 142 0.131665 0.125527 0.134960 0.220390 0.367742 0.481442 0.544559 0.660997 0.851362 1.071786 1.270057 94.139511
34 143 0.093122 0.130679 0.164463 0.249102 0.399627 0.562154 0.669405 0.782965 0.958692 1.198179 1.435452 93.356161
34 144 0.061215 0.102676 0.133447 0.190263 0.325518 0.538156 0.705982 0.827156 0.999379 1.281896 1.577558 93.256758
34 145 0.027146 0.040857 0.059882 0.109862 0.223212 0.388490 0.536430 0.692649 0.911914 1.225260 1.558687 94.225613
34 146 0.039367 0.069093 0.101241 0.161588 0.292180 0.482506 0.640510 0.778896 0.973204 1.265119 1.577044 93.619251
34 147 0.088815 0.116878 0.143422 0.225508 0.388343 0.577976 0.717946 0.874137 1.107440 1.424119 1.743461 92.591957
34 148 0.046569 0.076537 0.102874 0.158315 0.292161 0.506121 0.691303 0.848214 1.066888 1.415677 1.790649 93.004697
34 149 0.051752 0.084363 0.117105 0.183935 0.323887 0.511951 0.657359 0.793189 0.999810 1.304621 1.623600 93.348431
34 150 0.111427 0.127145 0.157792 0.264697 0.452623 0.636872 0.773496 0.953439 1.201234 1.495386 1.781238 92.044653
34 151 0.145151 0.170546 0.192990 0.294086 0.489792 0.687339 0.801636 0.936801 1.162613 1.468950 1.765446 91.884651
34 152 0.112074 0.160353 0.208632 0.305747 0.467274 0.654336 0.794393 0.930886 1.115254 1.371978 1.641024 92.238052
34 153 0.193655 0.179821 0.185601 0.288771 0.475206 0.641531 0.733621 0.866405 1.075331 1.337297 1.580842 92.441917
34 154 0.122760 0.185052 0.238716 0.335524 0.508298 0.735345 0.908975 1.048681 1.232678 1.512982 1.808538 91.362446
34 155 0.122547 0.165901 0.194777 0.281477 0.469689 0.712286 0.868619 0.988033 1.171308 1.454652 1.738093 91.832618
34 156 0.075833 0.099433 0.131413 0.218084 0.379816 0.552156 0.670810 0.806237 1.010193 1.272291 1.516186 93.267547
34 157 0.200889 0.194542 0.207922 0.330343 0.543504 0.714188 0.797613 0.928148 1.142589 1.396660 1.608546 91.935056
34 158 0.085776 0.135604 0.178141 0.279434 0.512458 0.804015 0.966910 1.075138 1.277421 1.587456 1.854902 91.242749
34 159 0.047430 0.066476 0.094253 0.177337 0.368221 0.598431 0.743491 0.875953 1.077053 1.348921 1.577608 93.024828
34 160 0.147787 0.171071 0.193940 0.301705 0.507543 0.702800 0.801063 0.903811 1.066853 1.262371 1.404799 92.536255
34 161 0.222407 0.332965 0.328910 0.374849 0.555570 0.816887 0.933289 0.951052 1.044589 1.251680 1.444935 91.742870
34 162 0.149616 0.247095 0.312578 0.403822 0.569645 0.781326 0.907885 0.974103 1.074842 1.247057 1.421277 91.910753
34 163 0.162741 0.168135 0.190177 0.305770 0.499387 0.659455 0.739295 0.834073 0.960577 1.102813 1.220605 93.156975
34 164 0.155172 0.246244 0.306143 0.382680 0.516710 0.695750 0.816850 0.895463 1.003401 1.181187 1.374677 92.425726
34 165 0.216425 0.193818 0.200226 0.312225 0.493739 0.628723 0.691856 0.793461 0.946172 1.127932 1.294961 93.100464
34 166 0.178538 0.194570 0.217382 0.318537 0.477753 0.616804 0.696740 0.803190 0.966339 1.175381 1.385930 92.968830
34 167 0.138278 0.156725 0.180311 0.273984 0.436524 0.592041 0.685922 0.800990 0.975730 1.206022 1.439482 93.113991
34 168 0.121448 0.156601 0.199870 0.322288 0.538761 0.740102 0.860980 1.012968 1.244793 1.518080 1.761681 91.522429
34 169 0.203068 0.160216 0.177928 0.325148 0.530711 0.608194 0.627541 0.737170 0.930109 1.149078 1.349546 93.201288
34 170 0.247616 0.159604 0.154435 0.271939 0.448978 0.530434 0.575457 0.722806 0.949367 1.151594 1.290388 93.497381
34 171 0.115065 0.132456 0.165576 0.286829 0.494870 0.651421 0.716218 0.823973 1.020941 1.256172 1.451191 92.885290
34 172 0.108495 0.142016 0.181732 0.292478 0.491942 0.689001 0.804014 0.920908 1.085796 1.277858 1.436296 92.569463
34 173 0.091087 0.117042 0.151640 0.242512 0.388538 0.521749 0.605200 0.706299 0.855228 1.036811 1.204121 94.079777
34 174 0.190190 0.168639 0.172332 0.265353 0.416007 0.515009 0.566174 0.673856 0.839150 0.996452 1.109465 94.087370
34 175 0.140593 0.147182 0.177256 0.290035 0.444440 0.528080 0.568232 0.665490 0.813978 0.953506 1.059789 94.211418
34 176 0.147286 0.154522 0.181993 0.288267 0.445404 0.555434 0.615058 0.711264 0.842046 0.970568 1.072120 94.016037
34 177 0.144688 0.191206 0.223225 0.299864 0.430952 0.572019 0.657805 0.733214 0.840479 0.984851 1.120008 93.801687
34 178 0.107521 0.172787 0.219835 0.273218 0.366559 0.507820 0.614027 0.677043 0.752411 0.888710 1.039126 94.380945
34 179 0.111768 0.122963 0.138330 0.202157 0.307035 0.403913 0.464842 0.538308 0.637377 0.757287 0.867212 95.448807
34 180 0.079681 0.099026 0.119900 0.170180 0.245190 0.319039 0.373027 0.435854 0.518184 0.620436 0.720554 96.298929
34 181 0.064686 0.081689 0.097954 0.141219 0.214667 0.288553 0.336497 0.389193 0.465415 0.564312 0.656816 96.699001
34 182 0.063637 0.075185 0.087842 0.128114 0.196380 0.263213 0.306758 0.357208 0.428248 0.518573 0.602123 96.972718
34 183 0.054881 0.066778 0.080985 0.119560 0.181518 0.242025 0.283585 0.332166 0.397777 0.479965 0.558018 97.202743
34 184 0.050475 0.060740 0.071640 0.106773 0.167597 0.226220 0.263287 0.308589 0.374991 0.456020 0.527608 97.386063
34 185 0.067983 0.078581 0.096737 0.145129 0.212300 0.272777 0.316203 0.369791 0.434122 0.510975 0.586092 96.909308
34 186 0.069599 0.093137 0.104733 0.143049 0.225041 0.317464 0.362592 0.395337 0.456367 0.547819 0.623733 96.661125
34 187 0.083606 0.120077 0.157299 0.201611 0.243739 0.302798 0.359774 0.413909 0.467272 0.548409 0.646026 96.455479
34 188 0.073425 0.085300 0.088745 0.119742 0.183868 0.258966 0.302449 0.339409 0.396306 0.486354 0.574670 97.090765
35 1 0.019255 0.036001 0.053568 0.074091 0.104875 0.151590 0.196216 0.237169 0.287545 0.365000 0.460535 98.014154
35 2 0.021377 0.030653 0.040016 0.059970 0.098142 0.148350 0.191469 0.234861 0.288508 0.358280 0.427271 98.101102
35 3 0.021115 0.034296 0.047478 0.070203 0.114103 0.176006 0.227651 0.274155 0.335303 0.424829 0.519332 97.755529
35 4 0.033950 0.059530 0.083041 0.110741 0.152450 0.212301 0.265649 0.314638 0.376473 0.470257 0.584479 97.336490
35 5 0.030851 0.053719 0.078557 0.112910 0.163881 0.229361 0.286059 0.342435 0.416767 0.519697 0.634807 97.130956
35 6 0.048902 0.062719 0.076729 0.114920 0.179016 0.242820 0.287509 0.345394 0.431308 0.537528 0.642306 97.030850
35 7 0.026991 0.042824 0.059997 0.092996 0.152546 0.223118 0.275913 0.332516 0.417758 0.532869 0.650041 97.192428
35 8 0.024370 0.036495 0.048634 0.074960 0.125858 0.194679 0.253697 0.315060 0.398713 0.513660 0.636148 97.377724
35 9 0.016747 0.033828 0.054839 0.083839 0.134960 0.211843 0.287194 0.363147 0.462489 0.601907 0.760791 96.988411
35 10 0.016416 0.035142 0.060185 0.092692 0.146367 0.228993 0.310668 0.388466 0.485694 0.626784 0.793192 96.815401
35 11 0.022461 0.043011 0.064893 0.093338 0.140261 0.207265 0.269849 0.333869 0.421526 0.550721 0.703794 97.149012
35 12 0.018089 0.033675 0.052152 0.080971 0.130959 0.200812 0.269705 0.348593 0.458846 0.608629 0.776096 97.021477
35 13 0.009566 0.018858 0.033131 0.059597 0.112632 0.197034 0.290202 0.392199 0.521149 0.694560 0.885654 96.785420
35 14 0.020467 0.039386 0.060967 0.092757 0.147623 0.220826 0.287227 0.361324 0.473021 0.635306 0.824110 96.836989
35 15 0.033911 0.045409 0.056572 0.086137 0.138043 0.196562 0.245685 0.311457 0.410101 0.544362 0.695108 97.236654
35 16 0.019346 0.037747 0.058083 0.087388 0.141611 0.220735 0.295327 0.375448 0.493395 0.669993 0.880680 96.720253
35 17 0.015762 0.027654 0.042988 0.073786 0.137398 0.229760 0.319802 0.416917 0.545678 0.723326 0.917421 96.549505
35 18 0.032688 0.049937 0.067594 0.103849 0.166868 0.239914 0.297618 0.367167 0.475930 0.630117 0.802833 96.765485
35 19 0.061623 0.076870 0.085030 0.122619 0.197245 0.281521 0.346889 0.433604 0.565617 0.739074 0.921605 96.168301
35 20 0.019798 0.045378 0.081356 0.126344 0.196792 0.297448 0.393662 0.488448 0.618067 0.815611 1.063221 95.853870
35 21 0.026994 0.053199 0.083532 0.122220 0.182828 0.271456 0.361363 0.453143 0.568817 0.733648 0.932477 96.210321
35 22 0.054054 0.073473 0.090669 0.132615 0.205154 0.287520 0.355319 0.440851 0.566478 0.739672 0.936547 96.117651
35 23 0.037266 0.065793 0.095041 0.141697 0.225782 0.333534 0.425953 0.529330 0.685772 0.899336 1.131493 95.429001
35 24 0.046282 0.065267 0.087957 0.137669 0.220718 0.319429 0.406560 0.512367 0.658182 0.852592 1.070933 95.622039
35 25 0.042474 0.086860 0.130304 0.174670 0.254895 0.387180 0.511320 0.625621 0.787446 1.041438 1.348394 94.609402
35 26 0.041944 0.070308 0.104476 0.162735 0.268761 0.430353 0.591929 0.751730 0.938711 1.193192 1.463110 93.982752
35 27 0.066827 0.112783 0.163606 0.251132 0.405280 0.604879 0.769820 0.923733 1.116472 1.376323 1.649866 92.559279
35 28 0.061012 0.113113 0.171039 0.244395 0.369277 0.588201 0.815176 0.991666 1.145475 1.376263 1.644043 92.480337
35 29 0.096560 0.197128 0.297707 0.396006 0.540930 0.768340 0.966896 1.103205 1.243294 1.471914 1.749858 91.168161
35 30 0.203450 0.353264 0.449491 0.527691 0.645813 0.844786 1.005816 1.108298 1.221236 1.436233 1.704714 90.499214
35 31 0.220828 0.367893 0.437272 0.506436 0.657038 0.880669 1.028218 1.109599 1.222097 1.428625 1.659384 90.481943
35 32 0.156459 0.277612 0.394115 0.523473 0.682036 0.889906 1.045341 1.143672 1.252162 1.428630 1.624493 90.582102
35 33 0.118519 0.193629 0.247639 0.325641 0.473723 0.695791 0.866160 0.972965 1.087623 1.282835 1.498994 92.236483
35 34 0.056272 0.085953 0.120388 0.191960 0.340034 0.553807 0.741130 0.903506 1.081327 1.304566 1.506174 93.114884
35 35 0.128420 0.194307 0.257133 0.375951 0.574234 0.782303 0.906265 1.005569 1.140989 1.312202 1.464653 91.857972
35 36 0.133408 0.203663 0.254958 0.343455 0.494008 0.671801 0.782590 0.866865 0.992598 1.188579 1.398642 92.669428
35 37 0.064313 0.100117 0.129687 0.185502 0.303388 0.484931 0.638551 0.755826 0.882093 1.059885 1.228190 94.167517
35 38 0.078188 0.132477 0.186227 0.253491 0.359464 0.528519 0.677808 0.785605 0.889105 1.052147 1.234762 93.822206
35 39 0.089813 0.194906 0.272564 0.313718 0.397549 0.568076 0.703446 0.766008 0.849912 1.040306 1.288973 93.514726
35 40 0.047489 0.083806 0.128073 0.189530 0.270156 0.382739 0.495438 0.601719 0.713921 0.867253 1.036631 95.183245
35 41 0.063584 0.071938 0.081641 0.130653 0.229478 0.334241 0.402293 0.483111 0.601781 0.758968 0.906898 95.935411
35 42 0.027827 0.047296 0.074480 0.128496 0.224923 0.338935 0.431939 0.530787 0.664046 0.834032 0.994105 95.703133
35 43 0.042696 0.074095 0.095578 0.128171 0.195478 0.286885 0.353426 0.418643 0.528509 0.706411 0.907520 96.262586
35 44 0.018418 0.030866 0.046442 0.075118 0.128870 0.205052 0.273759 0.341695 0.429541 0.560647 0.706765 97.182827
35 45 0.025913 0.040373 0.055525 0.084522 0.141314 0.221340 0.292048 0.359731 0.441613 0.555634 0.676354 97.105631
35 46 0.024769 0.040317 0.055422 0.082008 0.132339 0.201078 0.259691 0.321248 0.410583 0.543313 0.689077 97.240154
35 47 0.020636 0.030484 0.040299 0.061988 0.105161 0.161480 0.206792 0.257113 0.332746 0.444226 0.563794 97.775280
35 48 0.021529 0.033084 0.043146 0.063412 0.105219 0.164067 0.211418 0.255306 0.316766 0.410648 0.509283 97.866123
35 49 0.017445 0.028497 0.041021 0.063861 0.108879 0.175686 0.234989 0.285417 0.342156 0.429103 0.521709 97.751234
35 50 0.019532 0.044549 0.063916 0.074884 0.101925 0.159487 0.212703 0.248225 0.292808 0.384091 0.502410 97.895470
35 51 0.010336 0.018000 0.027922 0.044425 0.073579 0.117968 0.160718 0.202048 0.253141 0.335682 0.435089 98.321091
35 52 0.016406 0.026126 0.035231 0.052293 0.086752 0.134611 0.173657 0.210464 0.260637 0.335115 0.412735 98.255976
35 53 0.017193 0.026646 0.035620 0.053163 0.088995 0.137957 0.176597 0.211007 0.256712 0.326477 0.399015 98.270620
35 54 0.016765 0.027482 0.036754 0.050295 0.075479 0.113760 0.149527 0.184429 0.227443 0.291307 0.363227 98.463532
35 55 0.007933 0.013196 0.018586 0.027985 0.047373 0.078525 0.109134 0.140180 0.180596 0.244751 0.321412 98.810329
35 56 0.007071 0.011903 0.018367 0.029865 0.050544 0.079481 0.107603 0.137512 0.174286 0.227911 0.288435 98.867019
35 57 0.012109 0.023073 0.032442 0.043060 0.063725 0.094545 0.119480 0.139879 0.169286 0.221395 0.284184 98.796820
35 58 0.005735 0.010021 0.015583 0.024706 0.041662 0.067169 0.093139 0.120388 0.153341 0.201526 0.255597 99.011133
35 59 0.006922 0.011304 0.016224 0.025256 0.042874 0.067599 0.090458 0.115197 0.147932 0.195606 0.248790 99.031839
35 60 0.006947 0.011012 0.015954 0.025597 0.044322 0.069653 0.092932 0.118416 0.151087 0.196241 0.243575 99.024263
35 61 0.013681 0.019126 0.024625 0.037209 0.060011 0.084172 0.101183 0.122480 0.155490 0.200654 0.245247 98.936117
35 62 0.017152 0.022302 0.027846 0.042448 0.069142 0.096505 0.115073 0.137896 0.172214 0.219169 0.265511 98.814739
35 63 0.013095 0.023469 0.033627 0.047374 0.072869 0.108629 0.138366 0.163685 0.194856 0.241397 0.290481 98.672150
35 64 0.011244 0.017589 0.023728 0.034786 0.057368 0.091925 0.123287 0.151658 0.185412 0.237958 0.296868 98.768175
35 65 0.012878 0.020233 0.027560 0.041118 0.067179 0.101640 0.129122 0.156483 0.195114 0.252885 0.313606 98.682182
35 66 0.017162 0.028166 0.037960 0.053385 0.082882 0.124401 0.157175 0.184836 0.220053 0.276296 0.337800 98.479883
35 67 0.016889 0.025909 0.033336 0.047489 0.078569 0.125222 0.164016 0.196861 0.237789 0.301048 0.365340 98.407530
35 68 0.020953 0.032575 0.043940 0.063420 0.096422 0.140221 0.176934 0.209775 0.247991 0.307533 0.374402 98.285834
35 69 0.020236 0.043394 0.059961 0.069983 0.092779 0.137131 0.174001 0.197939 0.231932 0.303472 0.396694 98.272476
35 70 0.010037 0.016956 0.025592 0.041312 0.072051 0.118049 0.160392 0.197968 0.240342 0.308080 0.385462 98.423758
35 71 0.017933 0.028246 0.038752 0.058150 0.093362 0.138379 0.175358 0.212330 0.260856 0.328723 0.398367 98.249544
35 72 0.019353 0.028984 0.036627 0.052726 0.085904 0.130592 0.166491 0.202791 0.255472 0.335460 0.422846 98.262751
35 73 0.011094 0.018740 0.027212 0.042425 0.071643 0.112847 0.149951 0.189165 0.243297 0.324938 0.417929 98.390755
35 74 0.010502 0.015997 0.022196 0.036009 0.065501 0.108441 0.148579 0.191935 0.248600 0.330561 0.418985 98.402695
35 75 0.017937 0.028890 0.041557 0.062757 0.098405 0.147693 0.192535 0.236247 0.287950 0.363798 0.448686 98.073544
35 76 0.026024 0.050591 0.067064 0.080435 0.110493 0.163686 0.207424 0.238465 0.283930 0.371416 0.483671 97.916797
35 77 0.018580 0.031386 0.045672 0.065486 0.095988 0.142536 0.189700 0.234551 0.283724 0.356514 0.442716 98.093148
35 78 0.021589 0.031701 0.040410 0.058491 0.095059 0.146417 0.188951 0.228466 0.279799 0.355992 0.438375 98.114752
35 79 0.028174 0.043942 0.058773 0.083296 0.128107 0.187509 0.236571 0.284038 0.346518 0.432967 0.523848 97.646261
35 80 0.031704 0.049103 0.065141 0.093416 0.146561 0.217826 0.272810 0.319138 0.378790 0.468199 0.563788 97.393527
35 81 0.060846 0.095158 0.118204 0.149576 0.205977 0.284364 0.345176 0.395144 0.459011 0.551080 0.646684 96.688785
35 82 0.040652 0.064648 0.086407 0.120939 0.183223 0.274369 0.350754 0.409786 0.477261 0.586398 0.711500 96.694063
35 83 0.044405 0.087829 0.125529 0.159144 0.216095 0.312395 0.396464 0.457365 0.532353 0.657833 0.808621 96.201969
35 84 0.055389 0.076463 0.096156 0.140760 0.223020 0.327003 0.406476 0.478002 0.565022 0.685331 0.806937 96.139441
35 85 0.048350 0.089511 0.131635 0.176266 0.241520 0.338875 0.423428 0.491397 0.575233 0.708290 0.864635 95.910860
35 86 0.066305 0.097623 0.115725 0.152123 0.233852 0.355239 0.445881 0.512108 0.604023 0.756023 0.919233 95.741863
35 87 0.062926 0.106153 0.149396 0.201540 0.271017 0.376807 0.473174 0.553424 0.642257 0.782730 0.950623 95.429952
35 88 0.061269 0.106693 0.138275 0.177376 0.253772 0.375759 0.471566 0.536680 0.624771 0.784280 0.978414 95.491144
35 89 0.065929 0.106909 0.144459 0.193979 0.266018 0.364265 0.449507 0.527423 0.622757 0.763586 0.924300 95.570871
35 90 0.088496 0.108871 0.118312 0.161976 0.255245 0.374810 0.460170 0.541143 0.656400 0.826347 1.003955 95.404276
35 91 0.039139 0.074714 0.114904 0.163870 0.234548 0.334650 0.431018 0.524207 0.639625 0.808042 1.011292 95.623991
35 92 0.035620 0.059449 0.086916 0.136014 0.218269 0.320037 0.409791 0.506549 0.635552 0.807682 0.995333 95.788788
35 93 0.058372 0.073482 0.092258 0.143933 0.228829 0.316449 0.389145 0.488706 0.630119 0.804395 0.985555 95.788759
35 94 0.025302 0.053225 0.084018 0.123141 0.192776 0.293768 0.388255 0.485106 0.629082 0.844708 1.095582 95.785036
35 95 0.025748 0.033524 0.046163 0.081310 0.148062 0.234444 0.321487 0.435476 0.584588 0.768995 0.962926 96.357277
35 96 0.024932 0.043494 0.065843 0.105194 0.172616 0.257894 0.336899 0.432295 0.571668 0.759083 0.970327 96.259756
35 97 0.027308 0.043839 0.063672 0.103113 0.173451 0.265429 0.354342 0.464329 0.622201 0.833384 1.068836 95.980097
35 98 0.014159 0.026230 0.042787 0.072875 0.130345 0.217489 0.311569 0.423216 0.579553 0.798856 1.053010 96.329914
35 99 0.019044 0.030910 0.044805 0.072826 0.127000 0.201889 0.273045 0.358726 0.484962 0.663932 0.867854 96.855009
35 100 0.046708 0.060994 0.073363 0.111908 0.185576 0.271389 0.343341 0.441772 0.592915 0.793002 1.011242 96.067789
35 101 0.016141 0.038262 0.071205 0.115407 0.191964 0.311910 0.437985 0.565188 0.736146 0.990695 1.301745 95.223350
35 102 0.028312 0.051966 0.079535 0.118155 0.179954 0.275715 0.384930 0.514125 0.684839 0.924584 1.217516 95.540373
35 103 0.036410 0.049709 0.066897 0.113801 0.206759 0.326137 0.434471 0.564538 0.740764 0.966279 1.199119 95.295114
35 104 0.049375 0.104288 0.168881 0.240660 0.340664 0.479504 0.608665 0.741369 0.927964 1.187881 1.487182 93.663566
35 105 0.030978 0.059707 0.105397 0.189189 0.343620 0.561925 0.766552 0.949821 1.157897 1.432055 1.726980 92.675877
35 106 0.046851 0.071690 0.095895 0.149973 0.268413 0.454290 0.637540 0.820456 1.040063 1.307904 1.544012 93.562910
35 107 0.070133 0.099343 0.130506 0.209961 0.370873 0.574739 0.723475 0.852837 1.021305 1.254936 1.481304 93.210590
35 108 0.125636 0.269020 0.366010 0.423091 0.550624 0.780608 0.954384 1.045974 1.184769 1.444959 1.746174 91.108751
35 109 0.136113 0.243704 0.344875 0.465484 0.638805 0.863603 1.028314 1.137881 1.275526 1.505274 1.775711 90.584710
35 110 0.089217 0.153221 0.229510 0.341789 0.516817 0.745465 0.931081 1.069086 1.212761 1.411168 1.611853 91.688034
35 111 0.290834 0.297115 0.295890 0.414583 0.642985 0.858507 0.972043 1.099257 1.277935 1.482193 1.646094 90.722566
35 112 0.180688 0.313266 0.442701 0.566700 0.695695 0.880290 1.030255 1.127799 1.224129 1.386472 1.578422 90.573589
35 113 0.213124 0.337443 0.374345 0.421130 0.554923 0.802059 0.982652 1.061896 1.151281 1.361125 1.613890 91.126133
35 114 0.101540 0.193477 0.301907 0.405250 0.511027 0.685471 0.853967 0.976310 1.097619 1.300986 1.551611 92.020836
35 115 0.207771 0.239503 0.254857 0.359577 0.550555 0.737319 0.825989 0.901779 1.027651 1.215658 1.393888 92.285452
35 116 0.134516 0.219049 0.303037 0.400736 0.513108 0.687294 0.859539 0.995534 1.102094 1.249158 1.424945 92.110988
35 117 0.089681 0.178104 0.245572 0.304234 0.423324 0.631715 0.798003 0.886856 0.998216 1.215355 1.476439 92.752497
35 118 0.094047 0.147488 0.205749 0.282148 0.369348 0.490508 0.609911 0.724055 0.847033 1.025266 1.245487 93.958963
35 119 0.090537 0.142102 0.178400 0.236689 0.339498 0.475375 0.582024 0.679951 0.817175 1.013600 1.229480 94.215172
35 120 0.038330 0.066894 0.103140 0.157820 0.247308 0.375910 0.493430 0.595388 0.714189 0.889267 1.087058 95.231268
35 121 0.082859 0.122400 0.145906 0.188482 0.267315 0.379175 0.473395 0.566094 0.693342 0.878585 1.091180 95.111264
35 122 0.042744 0.090313 0.141837 0.190746 0.263696 0.383966 0.495310 0.580959 0.687766 0.868426 1.098858 95.155378
35 123 0.038058 0.056398 0.077814 0.122479 0.204833 0.319356 0.422471 0.521170 0.636781 0.793218 0.958737 95.848684
35 124 0.059918 0.095475 0.127534 0.177681 0.259999 0.369592 0.461418 0.550866 0.673345 0.849239 1.047186 95.327748
35 125 0.054849 0.108406 0.157575 0.203059 0.276938 0.399549 0.510518 0.598413 0.711429 0.899210 1.136155 94.943903
35 126 0.040653 0.070009 0.103450 0.152568 0.231462 0.341741 0.443076 0.537830 0.653759 0.819055 1.006080 95.600315
35 127 0.080242 0.100976 0.121351 0.176617 0.270429 0.380392 0.469524 0.569772 0.697742 0.861335 1.034501 95.237118
35 128 0.062646 0.126376 0.185124 0.240965 0.332350 0.469968 0.584382 0.675381 0.804865 1.004276 1.233162 94.280508
35 129 0.066476 0.096134 0.133849 0.205754 0.317785 0.460489 0.586739 0.710818 0.850241 1.029900 1.221690 94.320126
35 130 0.107985 0.166722 0.211961 0.285433 0.412667 0.576527 0.694513 0.789197 0.917085 1.102171 1.294379 93.441361
35 131 0.132411 0.211786 0.270293 0.347583 0.475497 0.651232 0.782150 0.881551 1.008848 1.192091 1.381412 92.665146
35 132 0.113467 0.168093 0.217213 0.295550 0.422880 0.612246 0.776650 0.901116 1.019984 1.196245 1.388132 92.888422
35 133 0.109126 0.217245 0.307683 0.376236 0.477516 0.657329 0.814172 0.917335 1.035520 1.234994 1.472789 92.380056
35 134 0.106304 0.204665 0.300619 0.380841 0.468731 0.613558 0.755050 0.865962 0.978792 1.152354 1.369279 92.803843
35 135 0.109954 0.135489 0.161455 0.242520 0.383029 0.529798 0.636877 0.762428 0.929507 1.130495 1.320021 93.658426
35 136 0.036804 0.062457 0.094189 0.149895 0.250410 0.386010 0.510110 0.639025 0.810152 1.035022 1.266108 94.759813
35 137 0.030956 0.050971 0.076185 0.123358 0.209101 0.325546 0.434086 0.550624 0.703995 0.912366 1.145359 95.437452
35 138 0.035802 0.057076 0.081332 0.125756 0.205277 0.312755 0.410510 0.517490 0.664276 0.866665 1.093753 95.629303
35 139 0.049985 0.078423 0.104455 0.153725 0.249336 0.382432 0.495321 0.607395 0.760926 0.973657 1.199621 94.944725
35 140 0.057291 0.095061 0.136451 0.206013 0.324689 0.478293 0.609795 0.739250 0.907988 1.136037 1.382956 93.926178
35 141 0.090914 0.134696 0.170341 0.245443 0.381561 0.538384 0.652475 0.780411 0.978908 1.242100 1.507570 93.277203
35 142 0.095728 0.130446 0.155190 0.222094 0.351264 0.511838 0.639700 0.778025 0.966555 1.201860 1.425482 93.521812
35 143 0.075009 0.142192 0.215358 0.317564 0.468446 0.645633 0.784382 0.919380 1.111543 1.376710 1.666280 92.277506
35 144 0.053282 0.127340 0.221521 0.313218 0.439082 0.636671 0.836805 1.013055 1.224233 1.532133 1.900491 91.702168
35 145 0.025465 0.051880 0.091173 0.158098 0.290778 0.514362 0.771142 1.025966 1.294123 1.622023 1.952377 92.202612
35 146 0.034318 0.081172 0.150530 0.243465 0.395747 0.612485 0.818422 1.009496 1.255138 1.585091 1.942886 91.871248
35 147 0.076904 0.139788 0.206829 0.310235 0.482916 0.718765 0.948493 1.189744 1.488636 1.869838 2.281354 90.286499
35 148 0.041911 0.094776 0.159633 0.241077 0.398494 0.663164 0.932660 1.172724 1.471033 1.901217 2.368568 90.554745
35 149 0.034655 0.081815 0.152965 0.241861 0.381383 0.610474 0.864984 1.095974 1.335363 1.662353 2.047944 91.490231
35 150 0.110383 0.172902 0.233104 0.349313 0.561592 0.816064 1.017081 1.229910 1.529339 1.902975 2.268797 89.808542
35 151 0.119888 0.191862 0.257114 0.363779 0.551309 0.809241 1.035600 1.249167 1.521026 1.895693 2.301625 89.703695
35 152 0.105444 0.195892 0.284002 0.394297 0.562767 0.786617 0.974614 1.149932 1.392681 1.733537 2.119117 90.301098
35 153 0.117658 0.162540 0.215690 0.324275 0.501422 0.731587 0.938715 1.133330 1.334762 1.592747 1.868344 91.078930
35 154 0.122596 0.250138 0.366430 0.480444 0.663223 0.921626 1.112800 1.250648 1.467004 1.813211 2.208432 89.343445
35 155 0.138672 0.230375 0.309541 0.410612 0.560656 0.794477 1.017382 1.208276 1.424224 1.738491 2.109378 90.057914
35 156 0.059327 0.094847 0.133501 0.215693 0.391812 0.636109 0.818823 0.955349 1.132737 1.394887 1.653580 92.513334
35 157 0.173565 0.230758 0.267999 0.375811 0.579285 0.811527 0.972818 1.123477 1.315587 1.545232 1.747541 90.856401
35 158 0.077558 0.189052 0.324958 0.457207 0.649603 0.918038 1.110274 1.221980 1.403242 1.717979 2.083924 89.846188
35 159 0.039666 0.072317 0.112347 0.185005 0.343572 0.616205 0.883531 1.082383 1.266595 1.525119 1.774006 92.099255
35 160 0.099876 0.168426 0.222982 0.317078 0.504594 0.763356 0.947904 1.057871 1.177604 1.349371 1.503979 91.886957
35 161 0.150313 0.350820 0.494808 0.535608 0.650792 0.914615 1.111285 1.168132 1.238692 1.439811 1.696977 90.248148
35 162 0.090032 0.215627 0.376511 0.500421 0.631100 0.855702 1.062864 1.173021 1.255481 1.417229 1.642394 90.779617
35 163 0.083287 0.132292 0.182745 0.272180 0.432826 0.659759 0.858112 1.008252 1.137085 1.297042 1.454560 92.481861
35 164 0.104959 0.224948 0.331385 0.410306 0.540792 0.753243 0.923136 1.032207 1.176970 1.414058 1.693591 91.394401
35 165 0.109480 0.159627 0.217876 0.323492 0.477749 0.660930 0.816076 0.967490 1.139431 1.373156 1.645879 92.108814
35 166 0.135360 0.207358 0.252408 0.330855 0.477897 0.674643 0.828171 0.987085 1.235526 1.593603 1.989702 91.287390
35 167 0.076588 0.119036 0.167712 0.260307 0.435006 0.677538 0.892381 1.101131 1.362252 1.721100 2.093779 91.093166
35 168 0.110084 0.186753 0.271137 0.413000 0.656859 0.962253 1.219674 1.474559 1.786881 2.134958 2.446103 88.337736
35 169 0.126781 0.151894 0.185394 0.300566 0.508518 0.707847 0.842849 1.013297 1.255810 1.557604 1.855686 91.493757
35 170 0.096661 0.129514 0.167609 0.270441 0.447059 0.610742 0.713781 0.859554 1.107554 1.421744 1.713564 92.461775
35 171 0.095841 0.143283 0.190355 0.293508 0.492466 0.729234 0.889600 1.047420 1.292874 1.619159 1.917597 91.288662
35 172 0.089707 0.151703 0.213228 0.310614 0.486001 0.731488 0.939012 1.116314 1.323491 1.586947 1.842253 91.209240
35 173 0.053765 0.089831 0.129097 0.196944 0.323472 0.503353 0.662506 0.805925 0.977915 1.213660 1.462475 93.581053
35 174 0.083690 0.121836 0.162807 0.249167 0.394037 0.545573 0.650556 0.768050 0.941532 1.157989 1.365625 93.559135
35 175 0.092183 0.129261 0.169661 0.260676 0.415270 0.569818 0.672722 0.790682 0.963486 1.164689 1.341448 93.430103
35 176 0.104569 0.142214 0.180692 0.271003 0.428204 0.592387 0.700702 0.813729 0.970646 1.152700 1.310240 93.332909
35 177 0.109388 0.183471 0.250146 0.330464 0.448612 0.606941 0.734916 0.838472 0.961062 1.135813 1.327679 93.073036
35 178 0.098307 0.183271 0.247159 0.297934 0.383418 0.536078 0.671681 0.760818 0.858081 1.023803 1.222770 93.716683
35 179 0.079026 0.114852 0.154492 0.222109 0.323979 0.444691 0.540866 0.630487 0.736175 0.878777 1.027238 94.847307
35 180 0.072537 0.107646 0.131417 0.172032 0.248827 0.352675 0.432076 0.497921 0.584137 0.710284 0.842449 95.848000
35 181 0.058308 0.089789 0.115703 0.155121 0.222044 0.311369 0.383441 0.446125 0.525650 0.643009 0.771274 96.278166
35 182 0.065534 0.093526 0.111905 0.146350 0.211498 0.296170 0.358417 0.412947 0.488353 0.598841 0.712637 96.503822
35 183 0.053643 0.079979 0.099180 0.132739 0.194795 0.274342 0.331684 0.380102 0.447453 0.548876 0.654785 96.802422
35 184 0.036997 0.055711 0.077022 0.113895 0.173608 0.248392 0.307813 0.359311 0.420295 0.508721 0.601163 97.097075
35 185 0.075469 0.092468 0.102110 0.141562 0.218967 0.304698 0.355190 0.401691 0.471649 0.568477 0.656575 96.611143
35 186 0.053261 0.095455 0.147395 0.198628 0.248747 0.325155 0.400239 0.458453 0.509195 0.593433 0.699361 96.270674
35 187 0.096484 0.145011 0.160235 0.186777 0.248941 0.339047 0.399057 0.441377 0.504216 0.608159 0.717577 96.153120
35 188 0.030567 0.051334 0.084392 0.134080 0.189234 0.257379 0.326698 0.394525 0.460056 0.551987 0.661366 96.858383
36 1 0.012021 0.020571 0.030444 0.045891 0.073486 0.117218 0.161578 0.204671 0.256014 0.332722 0.423778 98.321606
36 2 0.021079 0.029416 0.037483 0.054846 0.085134 0.122462 0.155520 0.194401 0.246342 0.315608 0.391132 98.346575
36 3 0.019727 0.031449 0.041946 0.059227 0.092226 0.141997 0.187737 0.231649 0.287742 0.371450 0.468114 98.066736
36 4 0.017583 0.031305 0.045235 0.064732 0.101675 0.163355 0.224099 0.276420 0.335401 0.426921 0.535710 97.777565
36 5 0.017345 0.029923 0.043725 0.064931 0.103931 0.165632 0.226679 0.285311 0.356648 0.463501 0.590242 97.652134
36 6 0.028986 0.038355 0.047625 0.073212 0.124603 0.190779 0.244992 0.302216 0.377362 0.478550 0.586088 97.507233
36 7 0.015378 0.025825 0.038277 0.061122 0.105612 0.169781 0.229834 0.291461 0.370007 0.477270 0.594062 97.621370
36 8 0.015542 0.024067 0.032959 0.051586 0.089279 0.144925 0.196536 0.249972 0.320033 0.422838 0.544435 97.907827
36 9 0.007440 0.014216 0.022633 0.036813 0.068052 0.125254 0.191300 0.261063 0.348805 0.479640 0.634634 97.810148
36 10 0.006135 0.012122 0.020049 0.033632 0.065243 0.124834 0.193953 0.265103 0.354595 0.492773 0.657934 97.773628
36 11 0.009550 0.016865 0.024583 0.038936 0.071507 0.127039 0.185168 0.243525 0.318643 0.434276 0.573771 97.956139
36 12 0.006181 0.010962 0.017110 0.029412 0.057773 0.108007 0.164987 0.227781 0.310835 0.437655 0.590938 98.038359
36 13 0.002736 0.005028 0.008599 0.016597 0.036654 0.075830 0.126973 0.192517 0.288789 0.441172 0.630797 98.174309
36 14 0.006001 0.011173 0.017749 0.030235 0.059292 0.109783 0.165730 0.227965 0.313904 0.446610 0.608739 98.002817
36 15 0.013889 0.021089 0.029226 0.047642 0.083545 0.131385 0.174310 0.223517 0.293120 0.395669 0.519845 98.066761
36 16 0.005211 0.009982 0.016053 0.027359 0.054501 0.106094 0.166401 0.231563 0.319602 0.458658 0.628492 97.976084
36 17 0.003251 0.005772 0.009682 0.018720 0.041479 0.084624 0.138418 0.205502 0.301989 0.454806 0.644530 98.091227
36 18 0.013931 0.023078 0.034062 0.055339 0.094191 0.146641 0.195262 0.250576 0.328157 0.443586 0.587964 97.827215
36 19 0.017086 0.024324 0.033733 0.059311 0.113563 0.184590 0.244624 0.311108 0.403776 0.538141 0.693574 97.376169
36 20 0.004888 0.010448 0.018639 0.032812 0.066132 0.134457 0.222623 0.317958 0.436005 0.616218 0.831792 97.308027
36 21 0.009201 0.017537 0.028112 0.045821 0.082424 0.147033 0.221176 0.299922 0.398126 0.548791 0.738818 97.463041
36 22 0.026355 0.037256 0.048932 0.077788 0.135753 0.212576 0.276616 0.344431 0.439751 0.584604 0.762355 97.053585
36 23 0.016231 0.029589 0.047415 0.078534 0.138061 0.226924 0.318482 0.420548 0.555808 0.741495 0.951244 96.475670
36 24 0.026015 0.035644 0.047669 0.078609 0.139290 0.221588 0.298020 0.386016 0.502245 0.665646 0.857292 96.741968
36 25 0.016179 0.033297 0.052194 0.076547 0.128893 0.232299 0.348736 0.454423 0.580853 0.786401 1.045669 96.244513
36 26 0.029449 0.047270 0.064682 0.096704 0.161260 0.267201 0.374967 0.489244 0.643267 0.882239 1.179194 95.764521
36 27 0.022238 0.039483 0.063644 0.107007 0.190740 0.330209 0.484227 0.648046 0.845261 1.123176 1.442543 94.703426
36 28 0.025438 0.044861 0.062367 0.094408 0.175984 0.333908 0.497546 0.637236 0.804711 1.084689 1.414471 94.824379
36 29 0.029614 0.061624 0.103451 0.158291 0.258480 0.440827 0.636084 0.800551 0.979578 1.277499 1.649058 93.604942
36 30 0.084206 0.138435 0.173855 0.232052 0.371997 0.621254 0.849756 1.002887 1.147481 1.392052 1.658901 92.327125
36 31 0.080833 0.147170 0.222784 0.319721 0.473839 0.710318 0.912818 1.041776 1.163255 1.371519 1.605604 91.950361
36 32 0.120421 0.229648 0.337435 0.436311 0.552655 0.738344 0.904909 1.018250 1.129191 1.309116 1.527645 91.696074
36 33 0.097188 0.156678 0.201932 0.271020 0.402332 0.606110 0.782215 0.909659 1.033312 1.213347 1.402540 92.923668
36 34 0.049995 0.081034 0.121052 0.198812 0.352314 0.569743 0.752337 0.894044 1.041906 1.232881 1.400251 93.305632
36 35 0.142494 0.233646 0.317117 0.429644 0.582032 0.752462 0.863066 0.942873 1.041489 1.184761 1.342056 92.168360
36 36 0.078987 0.130295 0.176898 0.255450 0.411088 0.638961 0.817485 0.933085 1.051606 1.221158 1.376117 92.908869
36 37 0.048923 0.087357 0.134964 0.198592 0.290020 0.433779 0.577820 0.704534 0.833828 1.013604 1.210449 94.466131
36 38 0.091041 0.149465 0.198448 0.266475 0.380214 0.544992 0.681900 0.783841 0.892334 1.055287 1.234718 93.721283
36 39 0.036648 0.079555 0.131059 0.191237 0.304470 0.521574 0.752284 0.898630 0.990790 1.141330 1.309087 93.643335
36 40 0.038712 0.070370 0.105376 0.153709 0.223656 0.323961 0.423292 0.529043 0.668139 0.869862 1.103204 95.490675
36 41 0.034706 0.044242 0.058321 0.100696 0.183728 0.288152 0.377355 0.475585 0.599548 0.770790 0.954384 96.112496
36 42 0.017174 0.029488 0.048122 0.087584 0.169277 0.287035 0.405151 0.539945 0.720091 0.942618 1.140758 95.612758
36 43 0.013625 0.023410 0.034305 0.057419 0.117206 0.229769 0.344447 0.442516 0.559105 0.747304 0.951341 96.479555
36 44 0.010892 0.017484 0.025967 0.045299 0.090159 0.163280 0.236965 0.317248 0.428993 0.590005 0.755518 97.318189
36 45 0.025276 0.045659 0.068970 0.101674 0.147831 0.208468 0.261592 0.317587 0.395866 0.517574 0.669078 97.240429
36 46 0.015749 0.025700 0.037611 0.061245 0.110583 0.186510 0.260102 0.334844 0.429077 0.563032 0.707151 97.268394
36 47 0.013187 0.018200 0.025188 0.044684 0.087772 0.148760 0.205673 0.270956 0.356519 0.467935 0.577607 97.783522
36 48 0.022807 0.037961 0.054454 0.079464 0.116742 0.164528 0.205523 0.247968 0.305256 0.392174 0.494522 97.878599
36 49 0.024911 0.043633 0.063741 0.092759 0.134926 0.184802 0.221954 0.257974 0.311696 0.399037 0.502827 97.761738
36 50 0.012281 0.025049 0.035993 0.048204 0.079725 0.146670 0.218107 0.267761 0.314205 0.399079 0.495914 97.957012
36 51 0.008241 0.012584 0.018200 0.032033 0.066316 0.123891 0.180927 0.234689 0.295666 0.381046 0.462295 98.184115
36 52 0.019769 0.033802 0.049909 0.073628 0.107465 0.149693 0.185734 0.220642 0.262250 0.323928 0.396725 98.176455
36 53 0.019558 0.034046 0.048674 0.069505 0.103659 0.148074 0.183850 0.215406 0.254918 0.316344 0.386191 98.219772
36 54 0.013548 0.025857 0.039597 0.056341 0.081615 0.118307 0.153844 0.188080 0.228913 0.289142 0.358445 98.446314
36 55 0.005335 0.008709 0.013355 0.023419 0.045834 0.082554 0.122001 0.163250 0.210676 0.275862 0.342488 98.706516
36 56 0.009639 0.014738 0.020443 0.031751 0.052888 0.081412 0.107727 0.137660 0.178249 0.236853 0.302105 98.826538
36 57 0.010366 0.017697 0.023167 0.031640 0.051582 0.084565 0.114519 0.139864 0.171505 0.225332 0.288389 98.841375
36 58 0.006441 0.010355 0.014745 0.023120 0.039804 0.064164 0.087298 0.112521 0.146483 0.197925 0.257761 99.039383
36 59 0.005292 0.008364 0.012139 0.020171 0.037325 0.063437 0.089607 0.118021 0.152931 0.201599 0.254156 99.036957
36 60 0.006715 0.010688 0.015429 0.024274 0.040973 0.064284 0.086488 0.111861 0.145772 0.194277 0.248803 99.050440
36 61 0.010108 0.013794 0.017896 0.028464 0.050055 0.076665 0.099067 0.125961 0.162926 0.210880 0.256903 98.947281
36 62 0.012528 0.016765 0.021881 0.034985 0.061272 0.092872 0.117585 0.144042 0.178026 0.223435 0.266249 98.830361
36 63 0.015698 0.030247 0.045989 0.063079 0.085445 0.114120 0.138206 0.159739 0.186789 0.229551 0.280614 98.650526
36 64 0.012446 0.019754 0.026859 0.039069 0.063428 0.100862 0.135585 0.166280 0.200355 0.250782 0.304145 98.680439
36 65 0.011135 0.016985 0.023818 0.037424 0.064818 0.105128 0.143918 0.182117 0.223845 0.278362 0.331293 98.581156
36 66 0.020225 0.032509 0.044719 0.064604 0.097362 0.137299 0.167553 0.195437 0.230425 0.281434 0.335331 98.393103
36 67 0.019516 0.033420 0.048689 0.070099 0.101441 0.141523 0.174951 0.204089 0.237167 0.289522 0.350683 98.328903
36 68 0.021556 0.037033 0.052919 0.074263 0.103464 0.141099 0.173065 0.204001 0.244708 0.308773 0.384536 98.254583
36 69 0.009662 0.017939 0.025773 0.037260 0.065779 0.121788 0.179860 0.222101 0.262382 0.332451 0.408564 98.316444
36 70 0.006866 0.010861 0.016128 0.028316 0.057219 0.105356 0.153494 0.200109 0.255317 0.336112 0.419070 98.411154
36 71 0.016454 0.030404 0.045812 0.065635 0.095489 0.135247 0.169238 0.201928 0.246162 0.316613 0.401190 98.275827
36 72 0.010746 0.018197 0.026220 0.040933 0.072475 0.120984 0.165876 0.207672 0.259104 0.338089 0.426398 98.313307
36 73 0.005418 0.009074 0.014213 0.025629 0.052742 0.099157 0.150812 0.208863 0.281368 0.376854 0.469296 98.306574
36 74 0.006059 0.009766 0.015112 0.027030 0.053264 0.097029 0.142904 0.190492 0.247706 0.333874 0.432126 98.444635
36 75 0.019000 0.031653 0.045568 0.067041 0.100120 0.141108 0.176191 0.213663 0.264678 0.340637 0.429540 98.170805
36 76 0.011042 0.021191 0.032602 0.048521 0.081246 0.140077 0.201764 0.251276 0.301057 0.382022 0.474396 98.054806
36 77 0.018842 0.032858 0.048026 0.067991 0.096955 0.138558 0.177906 0.216896 0.265652 0.339265 0.428103 98.168951
36 78 0.020056 0.030436 0.041581 0.061435 0.096331 0.146076 0.192554 0.238418 0.292585 0.369075 0.454495 98.056957
36 79 0.027774 0.043155 0.058354 0.084073 0.129561 0.190635 0.242502 0.292519 0.355975 0.443499 0.535241 97.596712
36 80 0.026081 0.042247 0.058853 0.085864 0.136051 0.209471 0.273176 0.325946 0.386176 0.474977 0.571176 97.409981
36 81 0.041999 0.077569 0.116436 0.157262 0.206449 0.278002 0.343915 0.397411 0.453313 0.538557 0.643797 96.745289
36 82 0.024044 0.039159 0.056623 0.087146 0.147482 0.245647 0.341622 0.421587 0.501503 0.616858 0.740503 96.777824
36 83 0.026346 0.052394 0.079587 0.110022 0.168015 0.273307 0.376902 0.453126 0.532810 0.663682 0.816333 96.447477
36 84 0.046671 0.063834 0.080748 0.117967 0.185193 0.277496 0.357860 0.436269 0.529783 0.662102 0.807402 96.434675
36 85 0.029861 0.052903 0.075164 0.107241 0.172591 0.280287 0.378761 0.455914 0.548112 0.693677 0.852812 96.352677
36 86 0.025242 0.045242 0.065968 0.097337 0.160059 0.270298 0.378891 0.462510 0.547432 0.689794 0.857803 96.399426
36 87 0.047104 0.089795 0.130562 0.170980 0.229214 0.320406 0.400402 0.464479 0.547629 0.688723 0.865257 96.045448
36 88 0.018144 0.035463 0.058492 0.090108 0.148835 0.260678 0.389440 0.491926 0.577965 0.719029 0.892706 96.317211
36 89 0.044335 0.080898 0.116112 0.157320 0.215933 0.297186 0.368189 0.432598 0.517751 0.649481 0.808774 96.311427
36 90 0.036223 0.053826 0.070041 0.103844 0.170567 0.268374 0.356225 0.438680 0.539746 0.692791 0.868496 96.401186
36 91 0.013682 0.026760 0.042185 0.065336 0.115631 0.207523 0.307132 0.397743 0.505047 0.671257 0.868992 96.778709
36 92 0.011239 0.019216 0.030177 0.051911 0.097247 0.170061 0.249436 0.338244 0.454912 0.626197 0.828485 97.122873
36 93 0.021297 0.029312 0.037916 0.062769 0.117704 0.194880 0.264612 0.341925 0.449919 0.607969 0.786842 97.084852
36 94 0.006303 0.014692 0.025160 0.038718 0.070494 0.135944 0.216944 0.299177 0.407462 0.583232 0.801678 97.400196
36 95 0.007473 0.010866 0.015230 0.027178 0.055768 0.103576 0.156188 0.221171 0.315729 0.464051 0.648043 97.974726
36 96 0.006503 0.012105 0.019801 0.034434 0.065961 0.120486 0.184369 0.258618 0.357900 0.505748 0.686237 97.747843
36 97 0.006003 0.010071 0.015356 0.027419 0.057208 0.111991 0.177278 0.255689 0.365798 0.532635 0.731425 97.709125
36 98 0.003583 0.006789 0.011445 0.020806 0.042655 0.084270 0.137346 0.203378 0.298713 0.452876 0.655843 98.082295
36 99 0.008202 0.013872 0.021188 0.036076 0.065952 0.110312 0.156538 0.213804 0.297780 0.425358 0.587856 98.063061
36 100 0.012457 0.018055 0.025486 0.045089 0.088078 0.151641 0.214018 0.287768 0.391685 0.546887 0.733481 97.485355
36 101 0.004340 0.009390 0.016471 0.028395 0.058177 0.122563 0.208384 0.304993 0.435897 0.649185 0.919194 97.243008
36 102 0.008560 0.016357 0.026621 0.044141 0.080474 0.145167 0.221437 0.306598 0.417661 0.594061 0.830995 97.307928
36 103 0.014314 0.020314 0.028619 0.050896 0.098973 0.170361 0.242455 0.331545 0.458595 0.648068 0.876759 97.059101
36 104 0.013888 0.028827 0.047302 0.075826 0.137710 0.253383 0.382174 0.505706 0.658998 0.898608 1.188885 95.808693
36 105 0.007438 0.014176 0.024288 0.045241 0.098179 0.207197 0.348483 0.512803 0.734318 1.065880 1.444389 95.497612
36 106 0.017476 0.030244 0.045392 0.074726 0.138432 0.245726 0.359002 0.480798 0.648892 0.906815 1.215067 95.837429
36 107 0.030837 0.049363 0.071455 0.116652 0.206713 0.339853 0.459039 0.576444 0.737306 0.984217 1.267947 95.160175
36 108 0.040629 0.087099 0.127280 0.171594 0.290082 0.530851 0.759700 0.891364 1.032449 1.297236 1.587292 93.184424
36 109 0.042019 0.078528 0.121988 0.183977 0.304476 0.525184 0.761365 0.943054 1.099737 1.331630 1.596643 93.011402
36 110 0.048414 0.080587 0.115560 0.176748 0.297611 0.482931 0.657172 0.814371 0.996873 1.239414 1.476085 93.614233
36 111 0.097701 0.139215 0.186075 0.278451 0.433405 0.627775 0.781906 0.917219 1.069769 1.273601 1.478102 92.716781
36 112 0.135278 0.243063 0.334057 0.427457 0.547086 0.715032 0.837725 0.913883 1.005440 1.159679 1.338880 92.342421
36 113 0.056205 0.103957 0.160409 0.232260 0.345611 0.538923 0.729348 0.859373 0.965140 1.158979 1.401003 93.448792
36 114 0.052278 0.088610 0.116372 0.161556 0.265247 0.444879 0.611341 0.740570 0.892246 1.128615 1.374872 94.123413
36 115 0.067222 0.092380 0.128175 0.207710 0.337395 0.504059 0.650752 0.780590 0.904798 1.073165 1.251373 94.002380
36 116 0.088284 0.163960 0.241997 0.331860 0.436265 0.566411 0.664071 0.737556 0.837799 1.005310 1.210116 93.716375
36 117 0.020246 0.043711 0.078326 0.122035 0.197521 0.348147 0.534702 0.689366 0.814327 1.009486 1.254145 94.887989
36 118 0.051293 0.074985 0.093972 0.136075 0.224771 0.356215 0.468496 0.566681 0.689688 0.877852 1.089198 95.370775
36 119 0.027224 0.047587 0.073452 0.112565 0.181935 0.296836 0.417666 0.528680 0.651476 0.838279 1.062415 95.761888
36 120 0.032433 0.051685 0.069602 0.099864 0.157349 0.247498 0.332697 0.414284 0.520831 0.686076 0.887733 96.499948
36 121 0.034797 0.052754 0.071228 0.106073 0.170739 0.265852 0.352881 0.435947 0.541258 0.703987 0.901735 96.362751
36 122 0.018656 0.036997 0.056773 0.081346 0.132539 0.231724 0.341126 0.437289 0.548531 0.725607 0.941684 96.447735
36 123 0.028403 0.042061 0.057633 0.088340 0.142520 0.221117 0.296962 0.377686 0.480378 0.631495 0.816364 96.817041
36 124 0.030036 0.050959 0.073358 0.107628 0.167815 0.260287 0.349320 0.435057 0.542613 0.703802 0.897784 96.381346
36 125 0.019327 0.037787 0.058002 0.084062 0.139692 0.249325 0.368859 0.465736 0.569472 0.743290 0.957728 96.306719
36 126 0.031053 0.051617 0.073352 0.106280 0.162506 0.247512 0.330022 0.412091 0.516270 0.670108 0.856642 96.542547
36 127 0.046978 0.061095 0.075149 0.114434 0.190659 0.288576 0.367730 0.451408 0.565174 0.726693 0.905977 96.206125
36 128 0.026752 0.055140 0.088076 0.124898 0.192267 0.318496 0.453564 0.561881 0.676274 0.858391 1.080142 95.564118
36 129 0.054171 0.074451 0.094819 0.141917 0.229931 0.352059 0.457655 0.560090 0.686632 0.864490 1.061214 95.422567
36 130 0.060546 0.098081 0.134225 0.190714 0.290532 0.436593 0.563186 0.669042 0.794709 0.976007 1.169443 94.616918
36 131 0.075740 0.137012 0.206146 0.285368 0.382499 0.519503 0.639549 0.733459 0.837840 0.997578 1.187631 93.997673
36 132 0.072173 0.105945 0.135696 0.189865 0.286150 0.432203 0.564913 0.677854 0.801508 0.986652 1.198262 94.548780
36 133 0.036473 0.073102 0.115166 0.165043 0.259898 0.438847 0.627072 0.763414 0.887738 1.091702 1.325089 94.216458
36 134 0.055792 0.107746 0.154625 0.200641 0.288168 0.447394 0.602342 0.712214 0.820956 1.005055 1.223151 94.381912
36 135 0.055981 0.076257 0.097961 0.148638 0.240874 0.360964 0.464913 0.574384 0.713135 0.906878 1.119045 95.240971
36 136 0.024026 0.039764 0.058723 0.094051 0.162939 0.268230 0.375094 0.488490 0.635703 0.838469 1.060020 95.954489
36 137 0.018007 0.029623 0.045690 0.076687 0.136035 0.227731 0.324638 0.429370 0.558092 0.736571 0.943434 96.474123
36 138 0.029637 0.046151 0.062586 0.092607 0.148478 0.230917 0.308930 0.392031 0.504535 0.669936 0.867791 96.646404
36 139 0.032081 0.052393 0.073488 0.107460 0.168309 0.261910 0.353919 0.448687 0.571532 0.753054 0.973276 96.203892
36 140 0.025625 0.042918 0.063815 0.102899 0.180816 0.302200 0.423820 0.548209 0.705761 0.926423 1.173210 95.504303
36 141 0.024543 0.039514 0.056988 0.092596 0.167698 0.285028 0.400710 0.521760 0.682877 0.919233 1.187231 95.621824
36 142 0.037538 0.055006 0.071764 0.110502 0.188561 0.298075 0.393383 0.493098 0.632607 0.840663 1.086928 95.791875
36 143 0.015205 0.029135 0.048873 0.084949 0.162957 0.303115 0.460396 0.614447 0.794722 1.061840 1.371236 95.053127
36 144 0.009809 0.021562 0.036707 0.060864 0.123301 0.263404 0.446232 0.626411 0.833805 1.151961 1.514791 94.911150
36 145 0.005149 0.009576 0.016633 0.032528 0.073971 0.158852 0.270938 0.407262 0.598535 0.907073 1.302894 96.216591
36 146 0.006075 0.012916 0.023420 0.043265 0.093848 0.200901 0.345952 0.514694 0.735744 1.064262 1.446591 95.512330
36 147 0.017017 0.031786 0.053292 0.095993 0.187917 0.339493 0.504010 0.683100 0.916495 1.253353 1.645749 94.271794
36 148 0.008744 0.018514 0.031655 0.053751 0.109800 0.233259 0.399091 0.580606 0.810423 1.179690 1.639616 94.934849
36 149 0.008514 0.017742 0.031145 0.055470 0.115230 0.237417 0.391765 0.554938 0.756768 1.070225 1.450422 95.310366
36 150 0.021243 0.034354 0.052249 0.094048 0.191428 0.357025 0.535227 0.724608 0.965820 1.319157 1.719895 93.984949
36 151 0.059143 0.099667 0.136649 0.200074 0.330798 0.527958 0.699518 0.858380 1.083956 1.437309 1.849890 92.716656
36 152 0.036655 0.070537 0.113544 0.174674 0.284156 0.469133 0.666335 0.845966 1.045162 1.345842 1.713761 93.234234
36 153 0.073867 0.100384 0.125752 0.190118 0.317155 0.498922 0.657338 0.807206 0.989503 1.253320 1.551793 93.434641
36 154 0.033597 0.067285 0.107420 0.165263 0.287003 0.519658 0.774006 0.979661 1.193347 1.528236 1.912723 92.431798
36 155 0.063812 0.129100 0.210180 0.302493 0.420577 0.595656 0.766374 0.915411 1.093156 1.382107 1.770693 92.350439
36 156 0.033798 0.057137 0.087366 0.146423 0.265601 0.450752 0.628313 0.785062 0.957865 1.200673 1.461998 93.925013
36 157 0.075897 0.120993 0.167182 0.254065 0.413792 0.617691 0.769583 0.899202 1.072894 1.320568 1.573461 92.714676
36 158 0.020051 0.039130 0.062992 0.108519 0.230285 0.478988 0.765276 1.018959 1.297883 1.679194 2.028769 92.269949
36 159 0.017503 0.030627 0.051176 0.096505 0.201595 0.385863 0.587985 0.787417 1.014564 1.330422 1.662192 93.834153
36 160 0.065325 0.122609 0.199894 0.311120 0.443759 0.587486 0.699210 0.796116 0.916697 1.106613 1.348860 93.402311
36 161 0.051294 0.106510 0.151956 0.205711 0.352316 0.647184 0.919171 1.049794 1.152831 1.364995 1.587142 92.411097
36 162 0.032239 0.065439 0.107438 0.164063 0.274894 0.486819 0.741927 0.971412 1.180268 1.435069 1.694057 92.846373
36 163 0.049105 0.067494 0.089704 0.145732 0.257943 0.415839 0.558123 0.699420 0.870595 1.112983 1.376421 94.356642
36 164 0.044191 0.089960 0.140120 0.199590 0.316278 0.530634 0.748411 0.902708 1.047377 1.283103 1.568512 93.129113
36 165 0.067325 0.090532 0.118268 0.188082 0.320212 0.491210 0.632572 0.775000 0.959266 1.221403 1.520732 93.615394
36 166 0.067481 0.102184 0.140506 0.215087 0.351281 0.538560 0.706121 0.879968 1.112656 1.445668 1.833039 92.607449
36 167 0.069792 0.102843 0.137083 0.212832 0.363343 0.576282 0.768686 0.974033 1.257093 1.657015 2.091309 91.789692
36 168 0.107116 0.198129 0.317111 0.487409 0.703334 0.953815 1.194918 1.466504 1.796630 2.160606 2.507893 88.106531
36 169 0.103910 0.122987 0.154062 0.256952 0.443186 0.651306 0.819937 1.013114 1.260128 1.566069 1.873672 91.734674
36 170 0.054570 0.070341 0.094456 0.172184 0.341314 0.547025 0.706666 0.893733 1.160212 1.480968 1.761381 92.717148
36 171 0.102251 0.144111 0.186625 0.291229 0.490179 0.738027 0.932733 1.123568 1.361632 1.645248 1.904788 91.079613
36 172 0.092049 0.171419 0.270872 0.409974 0.583143 0.775629 0.930036 1.074539 1.256568 1.492068 1.753731 91.189972
36 173 0.041557 0.070247 0.105701 0.166934 0.279795 0.451976 0.628496 0.800756 0.988282 1.225443 1.478880 93.761934
36 174 0.061959 0.086788 0.114740 0.181922 0.307616 0.462578 0.594613 0.741806 0.935969 1.175275 1.412351 93.924385
36 175 0.077883 0.101776 0.133267 0.211103 0.341537 0.481407 0.595359 0.732165 0.912128 1.126573 1.339844 93.946958
36 176 0.083410 0.105558 0.130745 0.198914 0.320669 0.460028 0.569983 0.694334 0.861610 1.072674 1.284636 94.217442
36 177 0.070171 0.110699 0.145889 0.202133 0.307914 0.466369 0.608046 0.728497 0.867863 1.070201 1.294873 94.127346
36 178 0.053559 0.102401 0.149710 0.193034 0.268992 0.413414 0.565353 0.681153 0.792261 0.969814 1.183749 94.626562
36 179 0.058025 0.078676 0.099185 0.144029 0.227501 0.339024 0.433925 0.525165 0.636954 0.797714 0.976827 95.682974
36 180 0.043115 0.066052 0.089525 0.126978 0.190100 0.276518 0.354649 0.430613 0.523945 0.656749 0.806455 96.435303
36 181 0.035308 0.055360 0.075114 0.107625 0.167244 0.252087 0.326687 0.394699 0.478926 0.603321 0.742514 96.761114
36 182 0.038878 0.058308 0.076668 0.108699 0.166721 0.245442 0.311172 0.370447 0.443978 0.552149 0.670463 96.957075
36 183 0.038296 0.056982 0.074327 0.104471 0.157965 0.230196 0.290600 0.346702 0.416986 0.517285 0.624305 97.141886
36 184 0.039321 0.056051 0.071801 0.103211 0.159164 0.228911 0.284219 0.337556 0.405002 0.495274 0.584910 97.234581
36 185 0.044060 0.063078 0.084957 0.125615 0.189336 0.265157 0.323682 0.376424 0.437817 0.524796 0.614042 96.951032
36 186 0.076810 0.117724 0.145766 0.182174 0.233181 0.299934 0.349596 0.391355 0.445939 0.529431 0.622656 96.605434
36 187 0.041750 0.070820 0.104722 0.148097 0.204761 0.283404 0.357885 0.422160 0.485409 0.577915 0.682465 96.620611
36 188 0.042540 0.060410 0.073899 0.102103 0.154836 0.230349 0.290933 0.343164 0.409519 0.514549 0.630748 97.146950
37 1 0.010827 0.017630 0.025660 0.040584 0.070276 0.115713 0.158865 0.202455 0.260904 0.348632 0.446582 98.301874
37 2 0.019725 0.026025 0.033137 0.052109 0.087585 0.127481 0.158665 0.197149 0.253574 0.329366 0.407811 98.307375
37 3 0.016354 0.025153 0.035394 0.056139 0.095403 0.146443 0.189256 0.234562 0.298521 0.389948 0.487904 98.024923
37 4 0.012303 0.020812 0.030949 0.050583 0.093703 0.161513 0.223830 0.280457 0.352575 0.459009 0.571404 97.742862
37 5 0.012678 0.020949 0.032227 0.055297 0.102197 0.169490 0.231975 0.298512 0.389969 0.517248 0.649820 97.519640
37 6 0.023224 0.031028 0.042186 0.073952 0.136962 0.204736 0.249809 0.304360 0.393416 0.516390 0.640852 97.383087
37 7 0.011551 0.019155 0.030682 0.056011 0.107175 0.176248 0.239848 0.310184 0.401480 0.515017 0.624796 97.507849
37 8 0.008595 0.013646 0.021073 0.038396 0.074674 0.125760 0.174619 0.233713 0.319551 0.442410 0.580546 97.967022
37 9 0.003809 0.007204 0.012292 0.023325 0.051787 0.105045 0.167756 0.240107 0.341674 0.491773 0.655502 97.899727
37 10 0.003217 0.006155 0.011091 0.022459 0.051669 0.105006 0.168157 0.243213 0.348945 0.503609 0.672046 97.864435
37 11 0.003512 0.006903 0.012249 0.023501 0.050949 0.098059 0.148685 0.204563 0.284176 0.406697 0.549219 98.211485
37 12 0.002569 0.004639 0.008087 0.016467 0.037815 0.076032 0.121823 0.180261 0.267530 0.401282 0.559960 98.323536
37 13 0.001462 0.002649 0.004776 0.010383 0.025619 0.055398 0.095511 0.153945 0.250517 0.409608 0.610793 98.379338
37 14 0.002850 0.005384 0.009307 0.018221 0.040837 0.081118 0.127923 0.186732 0.277072 0.417777 0.585057 98.247720
37 15 0.007226 0.011315 0.017556 0.032889 0.064789 0.107096 0.146345 0.196051 0.270275 0.377828 0.504568 98.264065
37 16 0.002991 0.005715 0.009805 0.018667 0.041457 0.085025 0.138550 0.204584 0.302036 0.453306 0.631481 98.106378
37 17 0.002184 0.003710 0.006254 0.013164 0.031947 0.067151 0.111365 0.174046 0.278583 0.447886 0.653724 98.209986
37 18 0.007565 0.012811 0.020750 0.038674 0.075636 0.126573 0.176088 0.237914 0.329545 0.461249 0.615206 97.897985
37 19 0.011241 0.016326 0.024831 0.049249 0.103364 0.170212 0.226498 0.298403 0.408672 0.562271 0.728927 97.400004
37 20 0.003531 0.007417 0.013384 0.025617 0.059073 0.128527 0.216517 0.315307 0.449763 0.652956 0.875771 97.252138
37 21 0.005388 0.010320 0.017897 0.033745 0.071524 0.136632 0.208760 0.292191 0.414727 0.601310 0.813541 97.393967
37 22 0.019299 0.026780 0.037960 0.068798 0.132505 0.207271 0.266887 0.346390 0.476581 0.664010 0.871124 96.882393
37 23 0.013770 0.025238 0.043269 0.079760 0.156090 0.269828 0.384947 0.507912 0.661412 0.857408 1.055542 95.944822
37 24 0.021504 0.031010 0.044784 0.078362 0.144145 0.228972 0.307887 0.409446 0.557536 0.760759 0.988866 96.426729
37 25 0.012574 0.025730 0.040463 0.064421 0.125219 0.240963 0.361564 0.474060 0.634240 0.895965 1.201087 95.923713
37 26 0.023626 0.038613 0.057825 0.098581 0.184646 0.312807 0.434256 0.573095 0.786596 1.096150 1.412417 94.981386
37 27 0.017023 0.030072 0.050996 0.096527 0.197069 0.357791 0.526991 0.715419 0.963045 1.293070 1.626647 94.125353
37 28 0.014596 0.027205 0.043883 0.077058 0.158361 0.306200 0.460995 0.615041 0.830821 1.180502 1.583731 94.701605
37 29 0.018118 0.036088 0.062533 0.111337 0.224102 0.425434 0.640078 0.848869 1.117173 1.501923 1.889201 93.125139
37 30 0.049878 0.092776 0.142707 0.234729 0.444950 0.743178 0.937188 1.039728 1.188508 1.453599 1.721293 91.951462
37 31 0.059755 0.102110 0.156533 0.250977 0.427175 0.693596 0.943286 1.133732 1.297083 1.524166 1.759191 91.652397
37 32 0.095718 0.177370 0.267794 0.370924 0.511980 0.715734 0.903330 1.054601 1.207639 1.419342 1.657400 91.618166
37 33 0.072936 0.120098 0.170168 0.253289 0.401574 0.613073 0.793484 0.937180 1.087220 1.293148 1.509509 92.748320
37 34 0.046900 0.077501 0.115423 0.186082 0.327903 0.542389 0.732443 0.879338 1.028029 1.230924 1.433373 93.399693
37 35 0.152203 0.265493 0.360010 0.470942 0.624513 0.797280 0.913272 1.005974 1.129571 1.296970 1.465294 91.518477
37 36 0.073495 0.127414 0.186973 0.283628 0.460621 0.710626 0.911816 1.051832 1.184641 1.355752 1.516036 92.137169
37 37 0.044876 0.080208 0.117614 0.173586 0.280331 0.458159 0.630688 0.777219 0.934071 1.148091 1.363605 93.991556
37 38 0.089255 0.162209 0.242618 0.343481 0.473185 0.630036 0.754324 0.856888 0.972148 1.137973 1.318862 93.019022
37 39 0.049301 0.106774 0.159477 0.222891 0.387660 0.675193 0.869922 0.915482 0.971386 1.149398 1.344619 93.147898
37 40 0.028731 0.050690 0.083753 0.138250 0.226016 0.358545 0.507170 0.668815 0.855367 1.088191 1.314548 94.679922
37 41 0.035544 0.042871 0.055571 0.101003 0.194539 0.302290 0.391112 0.509852 0.686144 0.913963 1.132241 95.634873
37 42 0.019164 0.034057 0.058447 0.110455 0.219681 0.378045 0.530416 0.681326 0.849733 1.033654 1.183632 94.901388
37 43 0.015855 0.026590 0.037131 0.064140 0.140960 0.267999 0.371339 0.460623 0.600943 0.829405 1.054983 96.130036
37 44 0.009729 0.016516 0.027261 0.049786 0.096501 0.171819 0.252581 0.340981 0.453185 0.617659 0.804022 97.159959
37 45 0.025108 0.044608 0.066147 0.097531 0.147033 0.213171 0.275205 0.346465 0.450184 0.600405 0.774545 96.959595
37 46 0.017853 0.028011 0.040653 0.066937 0.120206 0.198156 0.273907 0.356708 0.466280 0.617900 0.776986 97.036404
37 47 0.014805 0.021661 0.029993 0.050276 0.093415 0.154089 0.208988 0.271366 0.358986 0.482445 0.613638 97.700338
37 48 0.020464 0.034184 0.048667 0.072179 0.112510 0.167437 0.216498 0.266354 0.331670 0.428555 0.540543 97.760941
37 49 0.018265 0.033532 0.054243 0.085280 0.131368 0.188889 0.238607 0.286886 0.349159 0.442579 0.549254 97.621935
37 50 0.013135 0.026358 0.034836 0.046037 0.081129 0.151941 0.216599 0.259223 0.314920 0.418932 0.531243 97.905649
37 51 0.006707 0.011131 0.017830 0.031772 0.061243 0.111094 0.166241 0.223719 0.288475 0.379258 0.475621 98.226913
37 52 0.015957 0.027536 0.040752 0.061234 0.096215 0.146245 0.192328 0.235701 0.286081 0.360062 0.445535 98.092354
37 53 0.015879 0.028737 0.043946 0.065041 0.098052 0.144793 0.189388 0.231757 0.280298 0.350730 0.430705 98.120674
37 54 0.012224 0.022533 0.033840 0.049615 0.076697 0.116547 0.155044 0.193646 0.240857 0.307552 0.381144 98.410301
37 55 0.003826 0.006566 0.010574 0.018619 0.036355 0.067633 0.104932 0.146139 0.192942 0.257703 0.327398 98.827316
37 56 0.006843 0.010898 0.015691 0.025673 0.046432 0.075789 0.102344 0.131832 0.173868 0.236038 0.304654 98.869940
37 57 0.007259 0.013012 0.018486 0.027039 0.046976 0.079972 0.109983 0.135678 0.170175 0.230063 0.299691 98.861666
37 58 0.005635 0.008809 0.012319 0.019653 0.035453 0.059066 0.080741 0.104333 0.138524 0.192244 0.254092 99.089129
37 59 0.004234 0.006833 0.010631 0.018294 0.033426 0.056058 0.080417 0.108466 0.141955 0.187473 0.237721 99.114493
37 60 0.006609 0.010081 0.013981 0.022122 0.038291 0.060649 0.081412 0.105327 0.137923 0.184427 0.236240 99.102936
37 61 0.009017 0.012953 0.017521 0.027935 0.047612 0.070906 0.089766 0.113330 0.148330 0.196186 0.245284 99.021160
37 62 0.012879 0.017347 0.022212 0.034330 0.057525 0.084847 0.106383 0.131483 0.166631 0.215730 0.266847 98.883785
37 63 0.013136 0.025386 0.038791 0.053589 0.074279 0.102584 0.129943 0.157360 0.190388 0.235806 0.286637 98.692100
37 64 0.009543 0.015132 0.021243 0.032188 0.053808 0.088357 0.123109 0.155442 0.189679 0.239539 0.295018 98.776947
37 65 0.009723 0.015486 0.021826 0.033797 0.058657 0.096112 0.131505 0.166876 0.210395 0.271122 0.332962 98.651535
37 66 0.017105 0.029746 0.042873 0.060322 0.088347 0.129197 0.167463 0.203055 0.243010 0.301029 0.366600 98.351253
37 67 0.015125 0.026279 0.038080 0.055586 0.086075 0.129257 0.166800 0.200020 0.240511 0.303288 0.373696 98.365284
37 68 0.015465 0.026791 0.040034 0.059475 0.091818 0.139059 0.184595 0.227063 0.273432 0.340037 0.412631 98.189598
37 69 0.010389 0.018474 0.024728 0.035898 0.066539 0.121143 0.169172 0.205396 0.253382 0.335494 0.420484 98.338905
37 70 0.006831 0.011487 0.018358 0.032340 0.060826 0.106344 0.153462 0.200780 0.255192 0.336083 0.426683 98.391613
37 71 0.015776 0.027612 0.041039 0.060803 0.092763 0.135440 0.175780 0.218892 0.274908 0.354048 0.443651 98.159288
37 72 0.011874 0.019562 0.028927 0.047736 0.085549 0.136675 0.181499 0.225918 0.282662 0.364887 0.452585 98.162124
37 73 0.006393 0.011042 0.017319 0.030988 0.063107 0.113977 0.163331 0.213568 0.277406 0.366627 0.456020 98.280226
37 74 0.005763 0.009580 0.014986 0.026561 0.052067 0.093273 0.136491 0.184922 0.249673 0.345758 0.454318 98.426609
37 75 0.017844 0.029237 0.042535 0.065395 0.103797 0.152725 0.196231 0.242866 0.303476 0.387719 0.479712 97.978463
37 76 0.013474 0.025031 0.035810 0.052206 0.091395 0.159584 0.219778 0.260830 0.308769 0.397140 0.497782 97.938200
37 77 0.018886 0.031953 0.046537 0.067849 0.101296 0.148016 0.192625 0.238470 0.295201 0.376505 0.469895 98.012764
37 78 0.023380 0.033143 0.043323 0.064345 0.100630 0.148384 0.190591 0.236702 0.296455 0.380422 0.475268 98.007354
37 79 0.034523 0.050890 0.065252 0.091945 0.140881 0.205430 0.257597 0.308162 0.373976 0.465153 0.561130 97.445063
37 80 0.034868 0.053040 0.071074 0.101326 0.152427 0.222226 0.282457 0.338288 0.404853 0.499708 0.604609 97.235125
37 81 0.052980 0.091107 0.124264 0.163195 0.222672 0.305944 0.376390 0.435703 0.506089 0.604912 0.712063 96.404678
37 82 0.028869 0.045244 0.066049 0.105150 0.176199 0.275788 0.365109 0.442698 0.523034 0.634794 0.754320 96.582746
37 83 0.030378 0.056208 0.079109 0.110365 0.178221 0.290829 0.389936 0.463494 0.554548 0.702746 0.865757 96.278408
37 84 0.053766 0.068451 0.086745 0.135465 0.221527 0.321530 0.399193 0.483845 0.592382 0.734169 0.879332 96.023594
37 85 0.028883 0.047945 0.068536 0.106240 0.183581 0.296459 0.392150 0.478369 0.595001 0.766266 0.941076 96.095499
37 86 0.022832 0.038550 0.056370 0.089378 0.159214 0.273495 0.380398 0.469595 0.573085 0.740607 0.932504 96.263970
37 87 0.039029 0.071975 0.112378 0.164865 0.237844 0.342164 0.444159 0.539588 0.647198 0.800472 0.980203 95.620125
37 88 0.016404 0.029313 0.045385 0.074545 0.139413 0.256570 0.382359 0.491917 0.608248 0.791534 1.000793 96.163521
37 89 0.032687 0.057478 0.088624 0.135846 0.208168 0.305871 0.399191 0.494642 0.608987 0.762062 0.931871 95.974571
37 90 0.029784 0.039758 0.052623 0.089100 0.163530 0.259041 0.338775 0.430173 0.558285 0.734411 0.920580 96.383938
37 91 0.009471 0.017350 0.028209 0.050127 0.100154 0.184168 0.273001 0.366836 0.494346 0.682230 0.891298 96.902807
37 92 0.006823 0.011351 0.018493 0.035398 0.073710 0.134615 0.201730 0.286306 0.409952 0.591625 0.802301 97.427698
37 93 0.013595 0.019305 0.028643 0.053909 0.106243 0.172789 0.235082 0.318751 0.444786 0.616569 0.801756 97.188570
37 94 0.004043 0.008530 0.014895 0.027180 0.059564 0.122205 0.195654 0.275983 0.393433 0.579714 0.796620 97.522177
37 95 0.004389 0.006612 0.010495 0.021096 0.045317 0.082406 0.124817 0.187524 0.289689 0.445284 0.633008 98.149364
37 96 0.003730 0.006761 0.011554 0.022642 0.049136 0.093694 0.144687 0.210228 0.309991 0.461831 0.642672 98.043074
37 97 0.003504 0.005943 0.009891 0.019948 0.045287 0.089849 0.143884 0.218045 0.334927 0.512455 0.720309 97.895960
37 98 0.002238 0.004017 0.006921 0.013950 0.031706 0.065059 0.108488 0.169324 0.266687 0.424595 0.629138 98.277878
37 99 0.004973 0.008389 0.013571 0.025453 0.051155 0.089897 0.131693 0.187812 0.275176 0.407577 0.571654 98.232649
37 100 0.008269 0.011811 0.017729 0.034560 0.072071 0.123847 0.175853 0.249705 0.367757 0.540715 0.742713 97.654974
37 101 0.003039 0.006163 0.010803 0.020869 0.049319 0.108309 0.183823 0.278201 0.426340 0.667291 0.958745 97.287098
37 102 0.004925 0.008854 0.014856 0.028668 0.062180 0.119945 0.185854 0.267879 0.392351 0.587107 0.827203 97.500173
37 103 0.009778 0.013518 0.020117 0.040075 0.084501 0.144596 0.204024 0.290144 0.429199 0.632071 0.868214 97.263762
37 104 0.009391 0.018156 0.030248 0.054672 0.115069 0.222211 0.338265 0.463566 0.641127 0.909781 1.209413 95.988102
37 105 0.005501 0.009878 0.017598 0.038053 0.095043 0.203138 0.333018 0.494484 0.735515 1.082922 1.450051 95.534798
37 106 0.012629 0.021397 0.034523 0.064274 0.129909 0.233443 0.344076 0.475769 0.660878 0.923627 1.218836 95.880638
37 107 0.024451 0.036991 0.057015 0.106107 0.205044 0.334999 0.450944 0.584327 0.775389 1.046423 1.337090 95.041218
37 108 0.041621 0.083166 0.120553 0.178458 0.330834 0.590735 0.800873 0.927964 1.102114 1.391973 1.660287 92.771423
37 109 0.044374 0.077865 0.120536 0.205182 0.387359 0.640897 0.821921 0.955765 1.143762 1.429116 1.711854 92.461369
37 110 0.043432 0.071210 0.109406 0.181726 0.313626 0.499248 0.673476 0.836188 1.016037 1.242843 1.464994 93.547813
37 111 0.103317 0.124774 0.154118 0.245151 0.409231 0.595097 0.740123 0.903765 1.112379 1.362608 1.594827 92.654606
37 112 0.094650 0.166207 0.257596 0.380474 0.523425 0.689062 0.837671 0.979723 1.132675 1.307155 1.483930 92.147432
37 113 0.045942 0.078720 0.114493 0.175718 0.301662 0.508190 0.694481 0.828990 0.973087 1.216790 1.488700 93.573229
37 114 0.036708 0.062649 0.091851 0.143622 0.249107 0.415090 0.569619 0.706168 0.875124 1.124513 1.386055 94.339493
37 115 0.070163 0.089027 0.113536 0.184704 0.316902 0.470454 0.587899 0.716133 0.893052 1.131664 1.372914 94.053551
37 116 0.063668 0.108849 0.168222 0.255563 0.369146 0.513344 0.652030 0.785678 0.923895 1.098031 1.293402 93.768177
37 117 0.019671 0.038203 0.060749 0.098102 0.180178 0.326018 0.476786 0.609634 0.770880 1.021229 1.302325 95.096224
37 118 0.041754 0.060387 0.084932 0.136677 0.226272 0.339870 0.441348 0.551909 0.693620 0.886098 1.098241 95.438893
37 119 0.026224 0.041217 0.058933 0.095497 0.170619 0.278121 0.373768 0.472343 0.611752 0.815910 1.042885 96.012732
37 120 0.025800 0.041053 0.060207 0.094682 0.154093 0.237629 0.317472 0.404206 0.519702 0.686246 0.882582 96.576334
37 121 0.032843 0.044885 0.060137 0.097296 0.166996 0.253482 0.325958 0.408867 0.526421 0.692900 0.881933 96.508282
37 122 0.014465 0.027933 0.043372 0.067366 0.121331 0.218384 0.316771 0.404401 0.517987 0.700243 0.912972 96.654777
37 123 0.023628 0.033646 0.046250 0.075392 0.129891 0.203050 0.269053 0.347769 0.462631 0.628563 0.821027 96.959101
37 124 0.023502 0.038211 0.058757 0.097259 0.163960 0.254010 0.338289 0.427605 0.541799 0.698897 0.876749 96.480961
37 125 0.016662 0.030551 0.045028 0.070027 0.130641 0.239447 0.345434 0.436040 0.554780 0.743223 0.950569 96.437595
37 126 0.024142 0.039907 0.060950 0.097938 0.160479 0.246017 0.326303 0.410505 0.518860 0.669790 0.843941 96.601166
37 127 0.041590 0.052061 0.067248 0.110140 0.187083 0.276431 0.349227 0.438310 0.562329 0.728834 0.913188 96.273556
37 128 0.027269 0.053570 0.079841 0.113592 0.187237 0.317044 0.441005 0.538903 0.661479 0.856921 1.077097 95.646040
37 129 0.056822 0.075218 0.096767 0.147952 0.236959 0.351144 0.446135 0.546985 0.679172 0.860595 1.056611 95.445641
37 130 0.068600 0.104150 0.137288 0.194440 0.294741 0.434013 0.552896 0.660882 0.793696 0.979470 1.177534 94.602291
37 131 0.081041 0.136391 0.191618 0.263818 0.370024 0.518520 0.648286 0.761257 0.892212 1.069467 1.259910 93.807459
37 132 0.073494 0.106871 0.142365 0.209754 0.320819 0.466032 0.587640 0.699100 0.831506 1.019753 1.222174 94.320494
37 133 0.043154 0.085884 0.127632 0.176715 0.285836 0.484187 0.665009 0.776403 0.895129 1.108045 1.336247 94.015760
37 134 0.065434 0.117532 0.151278 0.197155 0.303510 0.472206 0.610574 0.707661 0.828605 1.028789 1.242126 94.275131
37 135 0.054046 0.069042 0.091182 0.152139 0.260233 0.375125 0.461618 0.568307 0.723622 0.929479 1.141464 95.173744
37 136 0.020907 0.034005 0.053383 0.093851 0.174373 0.289675 0.403067 0.521240 0.661616 0.838801 1.020324 95.888758
37 137 0.016441 0.025868 0.039572 0.069643 0.130529 0.220075 0.310356 0.412224 0.545290 0.726240 0.924693 96.579065
37 138 0.023719 0.036054 0.049618 0.077356 0.131570 0.210255 0.284811 0.368429 0.487133 0.664392 0.875841 96.790821
37 139 0.027478 0.042638 0.059782 0.094376 0.163417 0.261785 0.349695 0.442207 0.573845 0.767370 0.984908 96.232500
37 140 0.019968 0.034190 0.055890 0.099831 0.188062 0.322342 0.460352 0.602314 0.766759 0.973824 1.184049 95.292421
37 141 0.018049 0.027672 0.041262 0.075239 0.151684 0.262615 0.368254 0.495854 0.690570 0.965412 1.254180 95.649212
37 142 0.023540 0.034980 0.052273 0.095737 0.184555 0.296700 0.389021 0.495746 0.653744 0.875864 1.123306 95.774534
37 143 0.009719 0.017807 0.031737 0.066148 0.152527 0.293146 0.436895 0.597019 0.822877 1.128550 1.428824 95.014752
37 144 0.006114 0.013527 0.025024 0.048765 0.115834 0.254243 0.420853 0.593869 0.823854 1.167084 1.526114 95.004719
37 145 0.002573 0.004747 0.009033 0.020788 0.054082 0.120913 0.211803 0.340928 0.548175 0.883358 1.301593 96.502004
37 146 0.002889 0.005924 0.011539 0.025588 0.066547 0.153123 0.272077 0.427932 0.659345 1.004963 1.396634 95.973440
37 147 0.009139 0.017410 0.032914 0.070813 0.160686 0.303695 0.462510 0.656585 0.921158 1.269464 1.634697 94.460930
37 148 0.004842 0.009992 0.018209 0.036429 0.086550 0.189231 0.324914 0.499907 0.766607 1.178929 1.642688 95.241701
37 149 0.004648 0.009312 0.017393 0.035813 0.084268 0.180020 0.302444 0.453934 0.673134 1.010628 1.409700 95.818705
37 150 0.012851 0.020325 0.033447 0.068934 0.154210 0.286154 0.427311 0.616008 0.907549 1.318061 1.760152 94.394997
37 151 0.037139 0.061815 0.094745 0.164160 0.306844 0.509592 0.699067 0.905279 1.184369 1.560964 1.960242 92.515781
37 152 0.025029 0.044744 0.072154 0.124476 0.235079 0.409445 0.589215 0.784439 1.049015 1.425396 1.840245 93.400764
37 153 0.062747 0.084034 0.112040 0.182429 0.307356 0.461689 0.594688 0.749985 0.963329 1.256575 1.584327 93.640800
37 154 0.028676 0.053510 0.083543 0.138599 0.269802 0.501533 0.732609 0.934424 1.196118 1.609532 2.062581 92.389072
37 155 0.051391 0.097313 0.157186 0.241351 0.371599 0.574940 0.800741 1.038787 1.320838 1.709480 2.171295 91.465082
37 156 0.028688 0.047258 0.075398 0.134940 0.250675 0.414143 0.568627 0.729798 0.935931 1.221913 1.533091 94.059536
37 157 0.103056 0.144807 0.185514 0.281745 0.444553 0.619193 0.741328 0.877320 1.082820 1.346961 1.601819 92.570885
37 158 0.018382 0.035754 0.058905 0.110792 0.255054 0.512783 0.758117 0.972689 1.267680 1.683044 2.044280 92.282520
37 159 0.015543 0.026957 0.045885 0.091136 0.202156 0.396397 0.607668 0.824037 1.082617 1.431658 1.782245 93.493700
37 160 0.067670 0.114804 0.175751 0.277788 0.419999 0.573104 0.699345 0.832448 1.001600 1.227235 1.480063 93.130194
37 161 0.078379 0.140758 0.171279 0.231679 0.407192 0.693023 0.900947 1.011820 1.165488 1.419028 1.642505 92.137904
37 162 0.037674 0.074410 0.121407 0.198306 0.355521 0.595035 0.798913 0.950818 1.132285 1.395677 1.660296 92.679657
37 163 0.049806 0.067073 0.092872 0.160027 0.288831 0.453390 0.600692 0.764457 0.966903 1.222532 1.481382 93.852035
37 164 0.051064 0.096915 0.141822 0.204323 0.337280 0.551597 0.742150 0.894838 1.093706 1.408868 1.774485 92.702949
37 165 0.068390 0.086493 0.112707 0.184513 0.315367 0.475644 0.615133 0.781959 1.009966 1.325061 1.692673 93.332092
37 166 0.079467 0.109875 0.144258 0.227317 0.385892 0.593613 0.783428 1.017284 1.358519 1.818108 2.317915 91.164324
37 167 0.078648 0.111321 0.152040 0.247455 0.435095 0.699311 0.967318 1.290790 1.715956 2.234374 2.727979 89.339714
37 168 0.122919 0.229144 0.381238 0.636881 1.019238 1.432034 1.768099 2.107697 2.483227 2.775143 2.942378 84.102005
37 169 0.104693 0.119960 0.154244 0.267970 0.479640 0.731220 0.967470 1.256868 1.607857 2.000340 2.362142 89.947596
37 170 0.059005 0.074493 0.100019 0.181142 0.345611 0.535364 0.695568 0.922090 1.280873 1.712502 2.089466 92.003864
37 171 0.092519 0.139973 0.197664 0.331685 0.586447 0.875184 1.082790 1.296497 1.578224 1.908207 2.202477 89.708336
37 172 0.069296 0.132962 0.218161 0.352036 0.569014 0.850744 1.098396 1.323616 1.578587 1.869522 2.142943 89.794722
37 173 0.033982 0.055871 0.083937 0.136493 0.238595 0.396980 0.566105 0.752048 0.986347 1.295440 1.625333 93.828867
37 174 0.044277 0.062580 0.088299 0.151666 0.272339 0.420942 0.552864 0.717930 0.955329 1.247337 1.536336 93.950100
37 175 0.057465 0.076622 0.105258 0.178567 0.307971 0.449006 0.567799 0.724207 0.943072 1.194142 1.436790 93.959101
37 176 0.055933 0.075181 0.103827 0.174321 0.298215 0.432608 0.540623 0.678940 0.877184 1.117234 1.354591 94.291346
37 177 0.046202 0.074850 0.108038 0.168953 0.286253 0.445012 0.578436 0.703837 0.869023 1.096766 1.332232 94.290402
37 178 0.041515 0.078535 0.114021 0.160631 0.262030 0.425105 0.562261 0.656248 0.773159 0.968482 1.185277 94.772736
37 179 0.043100 0.060139 0.083343 0.132618 0.217238 0.319454 0.408027 0.508687 0.639567 0.812226 0.997721 95.777881
37 180 0.041939 0.061227 0.079238 0.113641 0.176737 0.259099 0.330646 0.408283 0.512222 0.654343 0.809545 96.553079
37 181 0.030621 0.046997 0.065218 0.098511 0.158507 0.236852 0.305539 0.377215 0.470155 0.597862 0.736771 96.875754
37 182 0.038551 0.054517 0.069854 0.100981 0.158872 0.233119 0.294503 0.357011 0.438723 0.551109 0.670887 97.031877
37 183 0.036446 0.051128 0.066309 0.097283 0.152109 0.220459 0.276751 0.334967 0.409770 0.509919 0.614673 97.230184
37 184 0.042407 0.057239 0.072052 0.103408 0.155727 0.216440 0.264494 0.317382 0.387533 0.479012 0.572973 97.331333
37 185 0.051393 0.065700 0.080484 0.117432 0.180089 0.250881 0.303395 0.360354 0.437472 0.541838 0.648281 96.962684
37 186 0.060169 0.093052 0.124723 0.170274 0.230595 0.302862 0.363889 0.423456 0.492007 0.576249 0.659978 96.502747
37 187 0.037259 0.057506 0.078819 0.117957 0.187988 0.282757 0.357992 0.416821 0.482020 0.582818 0.688958 96.709106
37 188 0.031738 0.046143 0.061268 0.090384 0.140113 0.210165 0.274248 0.338258 0.413913 0.519040 0.632827 97.241904
38 1 0.020660 0.036990 0.052826 0.075388 0.118290 0.180854 0.232005 0.273675 0.328562 0.414146 0.509819 97.756788
38 2 0.029409 0.039535 0.049892 0.076270 0.123909 0.175817 0.215657 0.263593 0.329211 0.405745 0.474212 97.816752
38 3 0.032865 0.052757 0.070577 0.100374 0.152374 0.214852 0.261288 0.307248 0.373985 0.467317 0.564030 97.402332
38 4 0.032957 0.060039 0.082755 0.111306 0.166250 0.246050 0.309161 0.358022 0.422222 0.523964 0.638248 97.049025
38 5 0.035374 0.059278 0.082932 0.121446 0.191362 0.276770 0.337788 0.392948 0.475481 0.596924 0.722852 96.706842
38 6 0.072213 0.083806 0.089491 0.125078 0.195012 0.273833 0.329294 0.392917 0.482860 0.595165 0.701235 96.659098
38 7 0.041442 0.073540 0.109226 0.160008 0.221336 0.271430 0.303289 0.348112 0.426696 0.532477 0.648714 96.863732
38 8 0.023457 0.035067 0.048187 0.077483 0.135435 0.214620 0.288243 0.366623 0.460095 0.574653 0.686972 97.089163
38 9 0.015397 0.030620 0.047957 0.075215 0.133698 0.221431 0.300742 0.377750 0.484558 0.635805 0.793311 96.883516
38 10 0.015912 0.031716 0.048274 0.073178 0.128465 0.218191 0.300702 0.371412 0.465317 0.614145 0.784155 96.948531
38 11 0.012318 0.024848 0.038404 0.058773 0.103963 0.176297 0.244596 0.309221 0.399752 0.539683 0.700468 97.391678
38 12 0.009779 0.017760 0.026673 0.043845 0.083841 0.147675 0.212724 0.288208 0.402171 0.572633 0.766293 97.428402
38 13 0.005158 0.010085 0.017138 0.031520 0.066753 0.129883 0.203546 0.293336 0.427126 0.632075 0.873403 97.309978
38 14 0.008420 0.016769 0.026412 0.043125 0.082344 0.147720 0.214972 0.290834 0.407740 0.589217 0.804399 97.368048
38 15 0.015906 0.024779 0.035092 0.058607 0.104650 0.162811 0.216213 0.287686 0.397840 0.551312 0.725215 97.419892
38 16 0.010662 0.021245 0.032895 0.053095 0.101788 0.182629 0.261612 0.345455 0.473290 0.673053 0.905851 96.938425
38 17 0.006322 0.011207 0.018477 0.035909 0.081094 0.160329 0.247466 0.350358 0.499664 0.719142 0.961287 96.908745
38 18 0.022007 0.035013 0.050614 0.084359 0.147674 0.220962 0.284523 0.371848 0.511504 0.700841 0.905478 96.665177
38 19 0.052735 0.065055 0.076303 0.119380 0.204642 0.295281 0.360960 0.453346 0.604514 0.805902 1.008569 95.953310
38 20 0.018868 0.043694 0.072889 0.111776 0.197231 0.330706 0.440025 0.520618 0.638142 0.844159 1.090305 95.691585
38 21 0.020878 0.041886 0.063934 0.096361 0.173317 0.299966 0.416273 0.519093 0.654488 0.858340 1.081382 95.774084
38 22 0.068171 0.084200 0.098177 0.149660 0.255287 0.387991 0.504041 0.642320 0.823010 1.039290 1.241815 94.706037
38 23 0.069114 0.134717 0.215684 0.320915 0.439058 0.522254 0.572556 0.655797 0.813379 1.017888 1.244760 93.993877
38 24 0.063853 0.084463 0.107841 0.171336 0.291554 0.439427 0.567204 0.711228 0.888210 1.102863 1.314864 94.257156
38 25 0.041092 0.088401 0.129731 0.175133 0.284936 0.476071 0.653710 0.807655 1.034499 1.372394 1.704210 93.232170
38 26 0.091451 0.141622 0.190549 0.299966 0.515636 0.758197 0.902819 1.026427 1.196117 1.422648 1.649244 91.805323
38 27 0.086614 0.155281 0.228659 0.354233 0.571067 0.798134 0.928419 1.047994 1.252479 1.542206 1.835763 91.199150
38 28 0.048821 0.087276 0.117528 0.169522 0.307472 0.566538 0.832050 1.055333 1.288739 1.606717 1.912394 92.007612
38 29 0.057539 0.116431 0.174425 0.262966 0.484205 0.835600 1.071102 1.182380 1.349219 1.666721 1.996857 90.802555
38 30 0.236920 0.406484 0.415332 0.426814 0.576034 0.849661 1.021076 1.080605 1.196380 1.459227 1.759006 90.572464
38 31 0.139321 0.236329 0.309569 0.414723 0.608433 0.860251 1.016209 1.114218 1.271275 1.531672 1.809903 90.688101
38 32 0.085462 0.143071 0.202442 0.299063 0.491259 0.792201 1.064302 1.259622 1.430082 1.638459 1.814747 90.779291
38 33 0.095962 0.151080 0.194703 0.269195 0.408140 0.603491 0.764033 0.902935 1.072267 1.305461 1.556156 92.676577
38 34 0.060100 0.097891 0.143448 0.223987 0.359098 0.527941 0.667652 0.808749 0.991465 1.224640 1.468188 93.426844
38 35 0.144916 0.200468 0.257862 0.390258 0.618674 0.866557 1.035388 1.172011 1.320967 1.491507 1.624117 90.877275
38 36 0.122148 0.218494 0.287225 0.373250 0.536309 0.752647 0.887657 0.969635 1.098074 1.311786 1.546695 91.896080
38 37 0.029064 0.046754 0.070625 0.127450 0.273705 0.518350 0.744948 0.928073 1.100232 1.292950 1.432775 93.435074
38 38 0.105211 0.147330 0.177163 0.264796 0.459995 0.701338 0.837474 0.908743 1.007482 1.177666 1.328803 92.884000
38 39 0.167396 0.394029 0.427173 0.371398 0.439664 0.646034 0.785508 0.815844 0.885385 1.090127 1.341371 92.636074
38 40 0.041642 0.072080 0.107849 0.180870 0.354377 0.602898 0.766197 0.849525 0.942767 1.091430 1.210481 93.779890
38 41 0.071261 0.073085 0.082500 0.143533 0.282425 0.450499 0.591908 0.749606 0.904300 1.024458 1.089045 94.537380
38 42 0.069468 0.139925 0.242895 0.396149 0.544179 0.608189 0.614341 0.637861 0.716131 0.837922 0.972581 94.220360
38 43 0.064263 0.115159 0.142628 0.180693 0.287551 0.466770 0.601499 0.681684 0.779869 0.935999 1.090149 94.653732
38 44 0.026416 0.049057 0.076807 0.120228 0.190854 0.279699 0.356300 0.446719 0.590151 0.783034 0.962491 96.118243
38 45 0.022660 0.035424 0.052106 0.088831 0.167306 0.293519 0.428083 0.563042 0.696141 0.837929 0.952544 95.862415
38 46 0.037409 0.058353 0.079928 0.124132 0.206152 0.302903 0.377254 0.464017 0.596520 0.768386 0.932184 96.052759
38 47 0.026831 0.039168 0.051950 0.081128 0.136340 0.203973 0.258001 0.324519 0.430559 0.585418 0.755060 97.107056
38 48 0.016452 0.025093 0.035092 0.058970 0.112679 0.189913 0.257453 0.326251 0.419735 0.550219 0.680587 97.327561
38 49 0.012928 0.020707 0.030182 0.051912 0.104677 0.192689 0.278559 0.356606 0.444669 0.566509 0.679449 97.261111
38 50 0.019973 0.045095 0.063800 0.074661 0.104848 0.171831 0.234836 0.276588 0.331877 0.447623 0.601675 97.627197
38 51 0.013600 0.025851 0.040757 0.062334 0.096922 0.142414 0.178732 0.213825 0.267424 0.358498 0.473110 98.126531
38 52 0.010490 0.017472 0.026279 0.043201 0.079009 0.138837 0.204590 0.271720 0.344179 0.433989 0.517123 97.913111
38 53 0.013065 0.020661 0.028288 0.045236 0.086125 0.150162 0.206812 0.258511 0.323709 0.414556 0.498434 97.954437
38 54 0.012892 0.021637 0.031154 0.046367 0.075019 0.121345 0.170164 0.219091 0.272720 0.345731 0.424359 98.259519
38 55 0.010367 0.018658 0.028185 0.043048 0.066742 0.094627 0.117179 0.143398 0.184219 0.246397 0.321144 98.726036
38 56 0.009139 0.015090 0.022194 0.034631 0.057334 0.090096 0.121756 0.154389 0.193411 0.250673 0.316588 98.734697
38 57 0.014585 0.027327 0.034124 0.041455 0.063185 0.100509 0.131042 0.154875 0.190792 0.252479 0.322173 98.667452
38 58 0.008911 0.014372 0.020494 0.030662 0.048400 0.075246 0.102864 0.130939 0.161367 0.204901 0.255625 98.946217
38 59 0.009570 0.016485 0.024689 0.037657 0.056618 0.076694 0.093522 0.114361 0.144105 0.185797 0.234142 99.006357
38 60 0.007518 0.011615 0.016893 0.027310 0.046109 0.070604 0.093668 0.119668 0.151829 0.194837 0.241030 99.018917
38 61 0.013107 0.017809 0.021506 0.031143 0.049992 0.072518 0.090767 0.114645 0.151393 0.201722 0.254519 98.980883
38 62 0.013069 0.016764 0.021096 0.033182 0.055711 0.080865 0.100884 0.127666 0.168384 0.224179 0.281834 98.876362
38 63 0.007198 0.012587 0.019249 0.031240 0.056057 0.094950 0.133563 0.169241 0.206722 0.256600 0.306622 98.705971
38 64 0.007949 0.012739 0.018024 0.027815 0.046892 0.075538 0.103202 0.133693 0.175555 0.238296 0.311149 98.849150
38 65 0.008808 0.014422 0.021017 0.033064 0.056308 0.089261 0.119178 0.152098 0.199008 0.269471 0.348834 98.688532
38 66 0.011771 0.019581 0.028277 0.043988 0.077044 0.126225 0.170614 0.211606 0.260782 0.329129 0.396974 98.324009
38 67 0.008981 0.014249 0.020568 0.034072 0.066064 0.120060 0.174532 0.225190 0.280913 0.356330 0.426013 98.273029
38 68 0.012643 0.020699 0.029680 0.049016 0.093288 0.159124 0.211949 0.252167 0.297737 0.368049 0.434700 98.070948
38 69 0.018980 0.041547 0.056993 0.066553 0.091831 0.141723 0.183821 0.211051 0.249966 0.331883 0.437460 98.168190
38 70 0.016323 0.029213 0.042799 0.062360 0.095576 0.139627 0.175696 0.208502 0.251749 0.323269 0.409326 98.245558
38 71 0.014548 0.023776 0.034569 0.055413 0.099034 0.164828 0.226814 0.282143 0.336886 0.406589 0.470272 97.885128
38 72 0.034062 0.048172 0.057061 0.078947 0.122178 0.175987 0.217142 0.259209 0.317841 0.398885 0.480078 97.810435
38 73 0.020906 0.039769 0.060455 0.086357 0.120703 0.157848 0.186990 0.221375 0.274971 0.356465 0.454736 98.019424
38 74 0.011234 0.019068 0.028758 0.047654 0.087331 0.144806 0.197683 0.251309 0.317769 0.406486 0.493539 97.994360
38 75 0.016144 0.026476 0.039523 0.065385 0.116211 0.185663 0.246308 0.301752 0.363229 0.446607 0.527556 97.665148
38 76 0.024969 0.051472 0.069961 0.083536 0.118415 0.185721 0.244126 0.281071 0.329769 0.428372 0.552759 97.629831
38 77 0.014494 0.024346 0.036313 0.057113 0.099253 0.165690 0.230880 0.288967 0.350684 0.439057 0.531246 97.761957
38 78 0.019617 0.030490 0.042177 0.064763 0.107891 0.167049 0.217898 0.269172 0.336933 0.430681 0.528586 97.784745
38 79 0.031605 0.049989 0.069517 0.101408 0.153917 0.220321 0.273734 0.326906 0.398447 0.498188 0.605010 97.270958
38 80 0.041696 0.062361 0.080835 0.114601 0.176155 0.256706 0.320790 0.380161 0.456750 0.561621 0.668821 96.879501
38 81 0.057751 0.090431 0.118094 0.161343 0.237908 0.343269 0.429413 0.499862 0.579372 0.684044 0.783931 96.014584
38 82 0.058112 0.091430 0.123144 0.171948 0.245260 0.332698 0.396130 0.451841 0.528197 0.645228 0.778857 96.177156
38 83 0.047364 0.094512 0.136224 0.173959 0.243152 0.360354 0.463953 0.535544 0.617374 0.754534 0.914839 95.658192
38 84 0.090582 0.109014 0.127501 0.187426 0.295756 0.410018 0.481180 0.555528 0.663383 0.807859 0.944422 95.327331
38 85 0.050411 0.087739 0.120056 0.165189 0.251046 0.374093 0.468255 0.540258 0.642255 0.809794 0.998994 95.491913
38 86 0.048792 0.076933 0.094410 0.131800 0.224564 0.367470 0.479237 0.567057 0.690915 0.887085 1.091095 95.340639
38 87 0.039852 0.066321 0.097820 0.153698 0.261148 0.419954 0.565304 0.689493 0.820169 0.998795 1.175314 94.712133
38 88 0.032335 0.056716 0.083188 0.127267 0.219996 0.365373 0.491276 0.591827 0.718745 0.926183 1.165457 95.221638
38 89 0.038765 0.062254 0.088953 0.140045 0.237046 0.367847 0.485370 0.606511 0.757104 0.947472 1.131726 95.136906
38 90 0.059002 0.070458 0.084881 0.133584 0.226041 0.334932 0.422533 0.530380 0.684155 0.889255 1.103128 95.461651
38 91 0.024996 0.048192 0.072401 0.108446 0.182539 0.292122 0.385760 0.474440 0.606661 0.811829 1.049401 95.943209
38 92 0.018397 0.030951 0.046730 0.078871 0.144217 0.236911 0.324803 0.422993 0.560535 0.755780 0.976882 96.402931
38 93 0.038009 0.046262 0.055948 0.090880 0.161868 0.246957 0.318102 0.411896 0.551495 0.739890 0.942975 96.395716
38 94 0.015612 0.035708 0.056016 0.080114 0.135223 0.229767 0.319788 0.403901 0.534503 0.753196 1.020252 96.415922
38 95 0.016626 0.021767 0.028666 0.051141 0.102342 0.174144 0.244251 0.336368 0.470288 0.654487 0.857094 97.042828
38 96 0.012808 0.022531 0.034553 0.058292 0.105915 0.172365 0.238399 0.322266 0.450353 0.633277 0.844201 97.105039
38 97 0.011940 0.019106 0.027525 0.048496 0.099870 0.180526 0.258728 0.352557 0.499750 0.719295 0.964044 96.818165
38 98 0.007859 0.014470 0.023353 0.041243 0.082331 0.151527 0.228124 0.319452 0.454048 0.659358 0.909159 97.109074
38 99 0.014860 0.024203 0.034743 0.056672 0.099390 0.155837 0.209999 0.283600 0.402127 0.574344 0.780760 97.363461
38 100 0.023463 0.031064 0.039505 0.066860 0.127144 0.206152 0.278736 0.379375 0.537655 0.754520 0.986622 96.568903
38 101 0.012140 0.027086 0.045397 0.073153 0.142508 0.267466 0.391267 0.505802 0.676998 0.966213 1.315076 95.576893
38 102 0.020842 0.039319 0.057665 0.085431 0.143833 0.236435 0.329352 0.435132 0.595888 0.841985 1.141026 96.073090
38 103 0.026404 0.034764 0.046574 0.083621 0.164393 0.264751 0.351000 0.466305 0.642190 0.875431 1.114465 95.930097
38 104 0.032545 0.061252 0.086814 0.128615 0.226993 0.385938 0.531022 0.669707 0.872958 1.173157 1.482894 94.348103
38 105 0.022014 0.042737 0.070350 0.126886 0.266821 0.485150 0.660374 0.797734 0.992820 1.301957 1.629737 93.603424
38 106 0.048264 0.082272 0.116415 0.174169 0.278953 0.411417 0.524154 0.654754 0.848036 1.097799 1.348563 94.415205
38 107 0.059032 0.085022 0.113158 0.189107 0.352125 0.559617 0.716771 0.862211 1.050370 1.285653 1.486702 93.240230
38 108 0.098797 0.217925 0.289141 0.336930 0.503483 0.812847 1.014659 1.061517 1.159230 1.406644 1.670789 91.428036
38 109 0.175175 0.297252 0.343465 0.412714 0.590479 0.857449 1.029413 1.112528 1.236250 1.475039 1.738390 90.731846
38 110 0.100366 0.199500 0.314485 0.431430 0.555810 0.689145 0.786403 0.878547 1.020603 1.222798 1.450903 92.350010
38 111 0.159789 0.191652 0.224907 0.344363 0.560639 0.783635 0.930985 1.088072 1.285818 1.495429 1.662115 91.272595
38 112 0.095153 0.160426 0.229506 0.344222 0.542463 0.796383 0.993322 1.152570 1.329165 1.535597 1.710905 91.110288
38 113 0.092113 0.158343 0.196902 0.251112 0.390902 0.636205 0.839349 0.961002 1.106296 1.376756 1.680804 92.310217
38 114 0.058076 0.110821 0.157560 0.212286 0.323893 0.502748 0.651388 0.761318 0.914639 1.180234 1.495695 93.631340
38 115 0.092225 0.115821 0.135911 0.204062 0.345224 0.521831 0.652800 0.785490 0.977829 1.245541 1.508277 93.414991
38 116 0.062823 0.102033 0.141793 0.213211 0.347608 0.542495 0.721429 0.884521 1.065882 1.298566 1.528643 93.090996
38 117 0.035761 0.075007 0.118158 0.170040 0.275117 0.452337 0.611310 0.726438 0.875267 1.139899 1.462598 94.058069
38 118 0.083897 0.110590 0.132609 0.184979 0.279524 0.402912 0.510950 0.629452 0.787003 1.002917 1.244008 94.631161
38 119 0.056278 0.090713 0.118913 0.165033 0.254564 0.382585 0.490355 0.593131 0.743516 0.972310 1.232723 94.899882
38 120 0.044087 0.071139 0.098695 0.145987 0.230241 0.338374 0.426688 0.516274 0.643717 0.824078 1.024264 95.636457
38 121 0.071122 0.094399 0.111428 0.154128 0.233378 0.338832 0.429136 0.525787 0.656004 0.838252 1.042464 95.505067
38 122 0.036568 0.076971 0.112691 0.145689 0.212387 0.326954 0.425447 0.497955 0.603508 0.785268 1.004779 95.771782
38 123 0.036559 0.053479 0.072108 0.112900 0.190892 0.297013 0.390661 0.483246 0.594572 0.743488 0.903026 96.122061
38 124 0.053962 0.089088 0.118900 0.163108 0.238894 0.339813 0.422762 0.506362 0.628291 0.799905 0.986698 95.652220
38 125 0.040808 0.081515 0.113735 0.145825 0.222515 0.361656 0.480839 0.555673 0.655385 0.841228 1.063139 95.437681
38 126 0.053368 0.091618 0.127650 0.174885 0.245101 0.334563 0.409737 0.487782 0.600199 0.760726 0.944997 95.769371
38 127 0.062230 0.079074 0.095960 0.145984 0.241551 0.358148 0.450735 0.550913 0.683558 0.857092 1.035901 95.438854
38 128 0.039951 0.088655 0.134690 0.175726 0.259984 0.408359 0.538973 0.629117 0.753176 0.964554 1.211273 94.795542
38 129 0.064822 0.090792 0.116885 0.171727 0.269002 0.399455 0.511860 0.623828 0.763473 0.957049 1.169179 94.861925
38 130 0.074530 0.113342 0.150283 0.219337 0.344123 0.503488 0.625537 0.737618 0.891339 1.101611 1.313045 93.925747
38 131 0.071840 0.112904 0.156248 0.237010 0.387467 0.589431 0.752397 0.888661 1.044262 1.233434 1.395505 93.130842
38 132 0.100052 0.149119 0.190022 0.267718 0.405433 0.584579 0.717161 0.823572 0.951326 1.134416 1.318487 93.358113
38 133 0.098942 0.212976 0.291436 0.337303 0.443938 0.641679 0.781636 0.833908 0.923098 1.134074 1.393520 92.907489
38 134 0.130455 0.254265 0.321285 0.361439 0.464537 0.645892 0.774016 0.836263 0.934291 1.124375 1.333085 92.820095
38 135 0.124255 0.154929 0.182834 0.268238 0.418046 0.575571 0.682331 0.794034 0.935480 1.100467 1.242253 93.521561
38 136 0.064450 0.115937 0.177351 0.267406 0.382421 0.490382 0.571730 0.665254 0.795411 0.949416 1.108573 94.411665
38 137 0.045047 0.079283 0.124646 0.196328 0.297210 0.406261 0.498744 0.598196 0.722211 0.874552 1.039282 95.118239
38 138 0.045554 0.071868 0.097291 0.143552 0.229327 0.347531 0.460015 0.586129 0.749448 0.946703 1.136054 95.186528
38 139 0.064905 0.100490 0.129744 0.183567 0.282400 0.412597 0.522782 0.636887 0.785238 0.972719 1.156946 94.751728
38 140 0.073938 0.139639 0.222655 0.339272 0.467822 0.570175 0.638095 0.717996 0.848105 1.029958 1.239820 93.712523
38 141 0.053440 0.083372 0.114881 0.186118 0.335362 0.527792 0.684029 0.838201 1.033452 1.270110 1.479304 93.393938
38 142 0.090475 0.114104 0.132138 0.199529 0.331334 0.473216 0.580052 0.727836 0.950506 1.202949 1.415618 93.782244
38 143 0.058560 0.107006 0.161465 0.256598 0.423039 0.604696 0.723112 0.828676 1.003132 1.268979 1.550774 93.013962
38 144 0.049553 0.117904 0.176022 0.227771 0.362297 0.584764 0.770111 0.905044 1.109012 1.439264 1.787580 92.470676
38 145 0.012875 0.024257 0.041215 0.079143 0.178940 0.361582 0.568644 0.785574 1.056855 1.430190 1.800857 93.659868
38 146 0.016695 0.035145 0.060282 0.108886 0.229975 0.428838 0.615578 0.794557 1.048689 1.410670 1.779508 93.471178
38 147 0.064658 0.110485 0.167276 0.272128 0.436929 0.614158 0.764898 0.950703 1.228699 1.589892 1.969824 91.830347
38 148 0.024302 0.050275 0.080871 0.135332 0.271002 0.497829 0.709899 0.896410 1.155301 1.549829 1.969953 92.659000
38 149 0.017574 0.036783 0.063412 0.107926 0.204815 0.369457 0.546359 0.730615 0.980812 1.349691 1.760005 93.832548
38 150 0.040776 0.056108 0.077656 0.140162 0.281170 0.472297 0.643291 0.854663 1.174570 1.601058 2.029556 92.628691
38 151 0.078460 0.121576 0.164869 0.248357 0.404799 0.612671 0.804259 1.027949 1.337996 1.741972 2.167053 91.290037
38 152 0.046039 0.084149 0.126090 0.195074 0.334446 0.535835 0.710572 0.883693 1.138346 1.520872 1.959640 92.465242
38 153 0.079484 0.105652 0.133857 0.204255 0.329870 0.490637 0.633809 0.799698 1.021168 1.323379 1.666965 93.211226
38 154 0.054304 0.102823 0.144498 0.205999 0.359656 0.625831 0.853281 1.028762 1.296775 1.751642 2.259986 91.316446
38 155 0.056411 0.098312 0.143706 0.217098 0.363882 0.614438 0.883014 1.145811 1.462833 1.920303 2.453162 90.641027
38 156 0.038594 0.061075 0.091741 0.161306 0.300728 0.482655 0.641347 0.817180 1.062591 1.388025 1.727239 93.227522
38 157 0.130345 0.178669 0.225939 0.348060 0.558285 0.765595 0.894032 1.036693 1.252893 1.514119 1.736578 91.358789
38 158 0.049266 0.113134 0.176592 0.258100 0.454547 0.784162 1.019360 1.119860 1.274382 1.601035 1.968830 91.180734
38 159 0.031916 0.065266 0.111111 0.186090 0.331197 0.540462 0.718025 0.876948 1.092622 1.402681 1.739985 92.903698
38 160 0.054228 0.082614 0.112995 0.192752 0.385633 0.676592 0.938354 1.166882 1.391463 1.609707 1.737230 91.651550
38 161 0.128757 0.284518 0.360385 0.403386 0.587552 0.932875 1.127763 1.129687 1.188635 1.411169 1.646556 90.798715
38 162 0.114967 0.262023 0.374636 0.440632 0.558101 0.756658 0.901203 0.973831 1.081293 1.297076 1.575400 91.664181
38 163 0.069646 0.108774 0.152457 0.240207 0.411790 0.636883 0.805140 0.927740 1.060066 1.252623 1.454197 92.880476
38 164 0.092011 0.191861 0.262984 0.314127 0.432972 0.641865 0.818928 0.951423 1.151509 1.487815 1.898957 91.755547
38 165 0.080259 0.111315 0.145581 0.223435 0.364161 0.535582 0.674656 0.827849 1.045670 1.368915 1.758888 92.863691
38 166 0.093466 0.129612 0.163145 0.241504 0.393966 0.602307 0.801018 1.058291 1.452456 1.987171 2.550404 90.526663
38 167 0.072230 0.103928 0.146519 0.256409 0.489670 0.793237 1.061086 1.388166 1.865374 2.455244 2.960812 88.407326
38 168 0.092671 0.151758 0.242187 0.451707 0.880989 1.463938 2.036889 2.612359 3.092383 3.263665 3.138606 82.572853
38 169 0.108183 0.124199 0.154351 0.274711 0.513284 0.761319 0.950722 1.215749 1.598848 2.040837 2.442388 89.815411
38 170 0.083053 0.099113 0.126587 0.225239 0.420878 0.625265 0.777642 0.999108 1.348232 1.761412 2.133582 91.399889
38 171 0.168553 0.218969 0.274280 0.433351 0.699988 0.941535 1.080875 1.260886 1.549407 1.895903 2.206273 89.269982
38 172 0.046791 0.078210 0.122465 0.220151 0.431029 0.741498 1.042196 1.351507 1.711367 2.076321 2.331144 89.847323
38 173 0.044324 0.068355 0.097451 0.156852 0.267036 0.421446 0.575760 0.757180 0.994583 1.295822 1.612465 93.708723
38 174 0.075325 0.097404 0.123377 0.195190 0.322887 0.462966 0.575272 0.719400 0.925780 1.177738 1.437795 93.886864
38 175 0.079544 0.100357 0.130876 0.215454 0.352894 0.479125 0.575565 0.718793 0.928255 1.162192 1.386016 93.870931
38 176 0.078633 0.099424 0.128024 0.207225 0.344147 0.480415 0.582404 0.716716 0.904921 1.115965 1.312409 94.029714
38 177 0.088896 0.137602 0.174281 0.235621 0.355071 0.513413 0.631539 0.730001 0.866637 1.067895 1.287296 93.911747
38 178 0.091286 0.171415 0.217397 0.248762 0.330847 0.478999 0.602725 0.685010 0.794895 0.982823 1.204305 94.191532
38 179 0.066343 0.088506 0.115455 0.175911 0.278058 0.391765 0.479327 0.572557 0.692740 0.849254 1.012310 95.277777
38 180 0.055580 0.077255 0.097440 0.139319 0.211639 0.297769 0.370126 0.451013 0.559422 0.698925 0.844098 96.197414
38 181 0.038977 0.058829 0.078881 0.115357 0.178770 0.256128 0.320097 0.389615 0.486580 0.617823 0.757332 96.701614
38 182 0.041726 0.061176 0.078583 0.110651 0.167463 0.238625 0.297269 0.359487 0.445384 0.562516 0.686190 96.950934
38 183 0.034565 0.050237 0.066186 0.097978 0.154494 0.221509 0.272830 0.327646 0.405200 0.508630 0.612440 97.248285
38 184 0.033467 0.048598 0.064427 0.094248 0.142907 0.200532 0.247651 0.300582 0.372904 0.468662 0.568396 97.457626
38 185 0.042592 0.055470 0.069403 0.106026 0.171402 0.240289 0.287882 0.346333 0.436525 0.553373 0.664243 97.026460
38 186 0.028610 0.047737 0.074262 0.119943 0.195831 0.295415 0.381600 0.453704 0.524925 0.616056 0.703244 96.558670
38 187 0.052010 0.076380 0.092985 0.125660 0.190771 0.278185 0.345580 0.406498 0.489144 0.604100 0.715117 96.623569
38 188 0.027727 0.043020 0.062390 0.095307 0.146107 0.215519 0.278836 0.338526 0.404940 0.503026 0.616821 97.267781
39 1 0.009483 0.016235 0.024115 0.038677 0.071098 0.127745 0.186582 0.242726 0.310025 0.408377 0.513223 98.051716
39 2 0.015996 0.022625 0.030578 0.050313 0.088627 0.133358 0.168535 0.211536 0.276369 0.366005 0.459924 98.176138
39 3 0.014487 0.023319 0.033336 0.052506 0.090525 0.145835 0.196179 0.250290 0.327572 0.440920 0.566502 97.858534
39 4 0.011189 0.019885 0.029642 0.047586 0.090996 0.168867 0.247150 0.317186 0.405304 0.539640 0.681788 97.440769
39 5 0.011929 0.020143 0.031210 0.053981 0.105095 0.188966 0.274892 0.363512 0.475398 0.628570 0.782236 97.064070
39 6 0.025412 0.033167 0.042940 0.074570 0.144252 0.227560 0.285118 0.348787 0.448052 0.588020 0.728025 97.054096
39 7 0.009660 0.016534 0.027396 0.051672 0.104354 0.184202 0.263712 0.347348 0.449946 0.583263 0.717027 97.244886
39 8 0.007428 0.012032 0.018638 0.034190 0.068970 0.122958 0.178912 0.248241 0.352476 0.508871 0.690769 97.756514
39 9 0.003539 0.006973 0.012423 0.024143 0.055323 0.119022 0.202074 0.300422 0.432490 0.625045 0.832510 97.386036
39 10 0.002719 0.005460 0.009867 0.019714 0.048026 0.109604 0.191393 0.286989 0.416031 0.608368 0.816523 97.485304
39 11 0.002437 0.004708 0.008230 0.016282 0.039406 0.087971 0.147687 0.214802 0.310322 0.465261 0.649060 98.053833
39 12 0.002054 0.003754 0.006581 0.013767 0.033911 0.073980 0.124916 0.191812 0.296652 0.467569 0.677217 98.107783
39 13 0.001339 0.002521 0.004678 0.010441 0.027353 0.063859 0.116393 0.193217 0.319551 0.530481 0.799127 97.931040
39 14 0.002223 0.004446 0.007752 0.015085 0.035675 0.079507 0.138632 0.215047 0.331168 0.516794 0.741970 97.911703
39 15 0.004704 0.007669 0.012233 0.024005 0.051916 0.095569 0.141571 0.202543 0.299652 0.450327 0.634780 98.075031
39 16 0.002339 0.004628 0.008074 0.015836 0.038621 0.089937 0.162277 0.255150 0.390442 0.597442 0.832069 97.603182
39 17 0.002111 0.003724 0.006530 0.014376 0.037878 0.085756 0.147537 0.232172 0.369771 0.594056 0.866354 97.639731
39 18 0.006889 0.011837 0.019413 0.036404 0.071725 0.124370 0.181753 0.258486 0.375541 0.549788 0.765383 97.598412
39 19 0.012232 0.017437 0.024673 0.047045 0.100613 0.173162 0.238400 0.326895 0.472428 0.686211 0.926620 96.974283
39 20 0.003527 0.007793 0.014251 0.027411 0.066320 0.153545 0.269934 0.402364 0.583724 0.855419 1.141919 96.473789
39 21 0.004749 0.009656 0.016966 0.031645 0.071112 0.153191 0.256322 0.369231 0.517948 0.750016 1.021574 96.797594
39 22 0.016265 0.024298 0.035216 0.064358 0.130739 0.225067 0.312015 0.421719 0.596858 0.863037 1.168526 96.141901
39 23 0.013833 0.026369 0.046978 0.090655 0.187549 0.339701 0.499347 0.667993 0.871913 1.120604 1.359719 94.775341
39 24 0.017204 0.025271 0.038171 0.072946 0.150541 0.261174 0.369309 0.507085 0.713536 1.003358 1.316989 95.524414
39 25 0.009512 0.020736 0.034356 0.056956 0.121126 0.265116 0.439323 0.605010 0.826319 1.191811 1.602803 94.826929
39 26 0.023626 0.041565 0.066694 0.124529 0.272235 0.518808 0.728830 0.890940 1.090931 1.388785 1.699254 93.153799
39 27 0.017963 0.037220 0.069875 0.132798 0.269097 0.493210 0.714933 0.912944 1.148634 1.484922 1.842134 92.876269
39 28 0.011080 0.020893 0.033020 0.059598 0.139095 0.305537 0.493407 0.679637 0.941897 1.376010 1.848207 94.091619
39 29 0.014382 0.028717 0.048670 0.087953 0.199818 0.434131 0.700921 0.956847 1.299683 1.824417 2.330826 92.073637
39 30 0.048037 0.087078 0.114577 0.182664 0.409709 0.824659 1.110604 1.218999 1.377371 1.699642 1.985734 90.940928
39 31 0.057663 0.095016 0.142503 0.233898 0.417241 0.691265 0.933757 1.129227 1.339213 1.643475 1.953043 91.363699
39 32 0.086578 0.155442 0.230065 0.335657 0.500141 0.713831 0.888600 1.039619 1.225250 1.480334 1.745136 91.599348
39 33 0.062059 0.094928 0.129540 0.202387 0.347452 0.552063 0.732795 0.905511 1.110154 1.364584 1.605528 92.893000
39 34 0.038687 0.057000 0.084702 0.151575 0.285741 0.467581 0.637004 0.821098 1.044772 1.309488 1.545364 93.556988
39 35 0.125112 0.189489 0.257221 0.398657 0.657761 0.934117 1.091708 1.216214 1.364198 1.509185 1.604254 90.652082
39 36 0.088767 0.136578 0.176918 0.263734 0.451062 0.717051 0.927759 1.103163 1.310196 1.547258 1.713582 91.563929
39 37 0.046078 0.075258 0.110186 0.177057 0.300737 0.473148 0.620440 0.758160 0.938555 1.200947 1.477723 93.821712
39 38 0.075490 0.131070 0.189562 0.283702 0.445382 0.643748 0.780331 0.893491 1.051395 1.258421 1.437615 92.809789
39 39 0.044984 0.083879 0.113028 0.169242 0.361063 0.752882 1.030001 1.079583 1.126437 1.305285 1.449896 92.483721
39 40 0.043568 0.075484 0.116882 0.184777 0.289415 0.416643 0.525439 0.647361 0.828110 1.092436 1.376402 94.403482
39 41 0.050858 0.052070 0.058741 0.102537 0.196306 0.302832 0.386867 0.508781 0.701205 0.952246 1.188481 95.499077
39 42 0.018531 0.033306 0.057627 0.112581 0.234452 0.408667 0.562618 0.715735 0.905435 1.122877 1.291462 94.536709
39 43 0.018781 0.033514 0.045989 0.073793 0.155499 0.302275 0.427187 0.522720 0.661558 0.891206 1.118089 95.749390
39 44 0.012375 0.020374 0.033292 0.061120 0.116161 0.199177 0.285086 0.379241 0.496250 0.660355 0.841121 96.895451
39 45 0.030752 0.051557 0.073132 0.110264 0.171094 0.243676 0.302130 0.373202 0.486274 0.647795 0.826288 96.683838
39 46 0.022281 0.035020 0.049614 0.081240 0.146355 0.236739 0.315619 0.399156 0.513543 0.672401 0.837660 96.690374
39 47 0.017248 0.024268 0.033236 0.057707 0.110450 0.178584 0.236176 0.307470 0.413910 0.554086 0.689717 97.377146
39 48 0.026493 0.039821 0.054693 0.085922 0.139320 0.198267 0.241120 0.287926 0.355079 0.448260 0.548259 97.574839
39 49 0.026243 0.045290 0.067363 0.104013 0.161078 0.222850 0.263506 0.301792 0.361562 0.455179 0.557998 97.433127
39 50 0.020175 0.038368 0.045674 0.054725 0.093600 0.179576 0.255755 0.294374 0.341957 0.446427 0.561417 97.667951
39 51 0.008778 0.013951 0.021924 0.039566 0.077012 0.135409 0.194052 0.251452 0.314769 0.404157 0.497198 98.041733
39 52 0.022274 0.034150 0.047412 0.075460 0.123503 0.176212 0.213410 0.251530 0.304254 0.374230 0.443671 97.933895
39 53 0.022732 0.038599 0.055325 0.080933 0.121487 0.172025 0.213205 0.252257 0.299933 0.365657 0.435663 97.942184
39 54 0.015544 0.028259 0.040697 0.058164 0.089221 0.132878 0.171384 0.209317 0.259537 0.332651 0.414922 98.247425
39 55 0.004532 0.007574 0.012438 0.022875 0.044906 0.081029 0.122968 0.170130 0.223033 0.292423 0.365868 98.652224
39 56 0.008372 0.012755 0.017830 0.029648 0.055042 0.089140 0.117309 0.148921 0.196955 0.267811 0.343307 98.712909
39 57 0.009132 0.015717 0.020643 0.029134 0.051119 0.089122 0.122869 0.149829 0.185806 0.247315 0.316046 98.763270
39 58 0.006728 0.010650 0.014977 0.023707 0.041548 0.067039 0.089302 0.113264 0.148468 0.204345 0.270000 99.009968
39 59 0.004540 0.007326 0.011494 0.020072 0.036522 0.060069 0.085359 0.115643 0.152502 0.200479 0.251305 99.054686
39 60 0.007767 0.011049 0.014583 0.023397 0.041431 0.064209 0.083421 0.107581 0.144357 0.196353 0.252372 99.053482
39 61 0.009590 0.013194 0.017230 0.027616 0.047912 0.071366 0.090866 0.117493 0.157551 0.208916 0.258948 98.979317
39 62 0.012190 0.015280 0.019830 0.033641 0.060992 0.090543 0.112157 0.138917 0.176414 0.223886 0.268205 98.847944
39 63 0.015178 0.027799 0.040618 0.057328 0.081373 0.108217 0.129007 0.151057 0.182830 0.227626 0.276112 98.702854
39 64 0.010865 0.016120 0.021355 0.032500 0.055800 0.090692 0.123940 0.156777 0.194098 0.244159 0.295036 98.758661
39 65 0.009631 0.014844 0.021006 0.034149 0.062026 0.101546 0.137328 0.173604 0.218064 0.276366 0.331813 98.619623
39 66 0.022057 0.036431 0.050138 0.071640 0.106641 0.146342 0.175082 0.204352 0.245151 0.300351 0.356443 98.285368
39 67 0.021557 0.035386 0.049871 0.074700 0.117083 0.166276 0.201590 0.232456 0.271135 0.327658 0.386501 98.115786
39 68 0.024770 0.041476 0.057851 0.082307 0.119860 0.165691 0.200749 0.233259 0.277693 0.346742 0.424921 98.024683
39 69 0.012876 0.024076 0.031147 0.042356 0.077783 0.146471 0.205941 0.240996 0.283389 0.364914 0.447358 98.122692
39 70 0.009726 0.014004 0.021223 0.038411 0.074604 0.128433 0.181669 0.234384 0.290752 0.367852 0.444441 98.194502
39 71 0.022475 0.037731 0.053909 0.080849 0.121678 0.163869 0.193986 0.230456 0.287678 0.366599 0.448380 97.992390
39 72 0.016261 0.026252 0.035882 0.055871 0.097427 0.151895 0.193722 0.235345 0.296058 0.386022 0.478131 98.027134
39 73 0.006932 0.011871 0.018661 0.033388 0.066919 0.118973 0.171296 0.228197 0.300538 0.396664 0.490225 98.156336
39 74 0.005961 0.009468 0.015017 0.028928 0.062443 0.115588 0.169444 0.227712 0.300153 0.398775 0.497642 98.168869
39 75 0.021535 0.037347 0.055042 0.084852 0.133557 0.186873 0.224146 0.265355 0.332274 0.427542 0.525287 97.706192
39 76 0.017984 0.032683 0.043142 0.059440 0.105526 0.190664 0.264174 0.308388 0.359303 0.454094 0.551034 97.613569
39 77 0.022560 0.037631 0.053302 0.076957 0.115909 0.168916 0.215866 0.262477 0.322669 0.411565 0.513273 97.798870
39 78 0.023598 0.032975 0.043031 0.066931 0.111981 0.168485 0.215261 0.266724 0.335110 0.425044 0.517264 97.793593
39 79 0.036850 0.052089 0.065858 0.096581 0.153676 0.223353 0.277893 0.336625 0.416451 0.516989 0.614586 97.209051
39 80 0.039865 0.058044 0.076334 0.113457 0.179484 0.260871 0.323288 0.381703 0.454903 0.553681 0.653072 96.905296
39 81 0.066992 0.112285 0.147357 0.191836 0.259153 0.344110 0.406041 0.460873 0.537094 0.645772 0.763290 96.065199
39 82 0.026076 0.042534 0.064868 0.107778 0.189567 0.304544 0.403351 0.485345 0.574323 0.704135 0.840912 96.256567
39 83 0.031977 0.060431 0.082841 0.113982 0.192720 0.332584 0.454313 0.532589 0.621843 0.772829 0.928267 95.875624
39 84 0.071822 0.083729 0.099601 0.155800 0.257668 0.365790 0.435919 0.516067 0.636595 0.806987 0.982718 95.587307
39 85 0.028202 0.048729 0.070317 0.110426 0.201056 0.341641 0.459021 0.554896 0.682340 0.873735 1.059884 95.569750
39 86 0.032632 0.050189 0.067113 0.106308 0.199035 0.348188 0.473942 0.569799 0.688310 0.883223 1.083501 95.497759
39 87 0.047423 0.085588 0.126802 0.187055 0.285162 0.418226 0.528789 0.627449 0.758827 0.951110 1.159013 94.824557
39 88 0.019676 0.033094 0.049430 0.084203 0.171030 0.329134 0.495828 0.641464 0.797514 1.018813 1.229838 95.129978
39 89 0.037828 0.064393 0.097568 0.154990 0.249797 0.367164 0.464936 0.565924 0.700339 0.884144 1.082267 95.330648
39 90 0.035033 0.043596 0.058686 0.106621 0.202818 0.309526 0.389636 0.493901 0.654350 0.871966 1.097194 95.736675
39 91 0.009749 0.018585 0.030893 0.055625 0.116671 0.228857 0.356948 0.493054 0.669107 0.914991 1.168436 95.937083
39 92 0.006368 0.010925 0.018333 0.036169 0.080141 0.158285 0.249227 0.360291 0.519026 0.754554 1.021246 96.785436
39 93 0.011876 0.017739 0.027277 0.052761 0.110323 0.192674 0.272220 0.371217 0.520416 0.735090 0.969720 96.718687
39 94 0.003904 0.008751 0.015382 0.027335 0.062028 0.142586 0.254343 0.377418 0.536829 0.780740 1.053042 96.737640
39 95 0.004248 0.006687 0.010914 0.022621 0.051456 0.098104 0.150395 0.225884 0.352943 0.560111 0.823314 97.693323
39 96 0.003175 0.006020 0.010680 0.021237 0.047710 0.097782 0.162405 0.248200 0.377318 0.578399 0.824728 97.622345
39 97 0.003260 0.005581 0.009359 0.019736 0.049393 0.106457 0.177376 0.273752 0.427568 0.665804 0.940668 97.321049
39 98 0.002099 0.003958 0.007107 0.014910 0.036706 0.082591 0.146986 0.236271 0.374059 0.595606 0.874328 97.625381
39 99 0.005032 0.008870 0.014333 0.026265 0.053069 0.096741 0.145179 0.208816 0.310448 0.473922 0.685560 97.971766
39 100 0.007126 0.010487 0.015786 0.031385 0.070203 0.129339 0.188961 0.270688 0.406525 0.617856 0.868942 97.382704
39 101 0.002598 0.005548 0.009963 0.019488 0.049129 0.119329 0.221341 0.353849 0.555024 0.873943 1.241868 96.547918
39 102 0.004534 0.008799 0.015026 0.027827 0.059694 0.123508 0.205487 0.303515 0.440078 0.661061 0.946802 97.203671
39 103 0.007744 0.011051 0.016230 0.031949 0.069243 0.125125 0.182094 0.264506 0.405550 0.628672 0.900923 97.356913
39 104 0.006797 0.013054 0.021422 0.040025 0.094366 0.205176 0.338265 0.491661 0.713879 1.043379 1.379878 95.652098
39 105 0.005037 0.009013 0.016163 0.035568 0.093503 0.216047 0.383370 0.602639 0.912269 1.331032 1.736403 94.658959
39 106 0.013435 0.022720 0.035408 0.064604 0.128331 0.224388 0.313567 0.412349 0.567334 0.821434 1.144482 96.251945
39 107 0.018146 0.026519 0.039582 0.075939 0.156437 0.266655 0.368378 0.503752 0.725348 1.051730 1.405246 95.362268
39 108 0.022791 0.045999 0.067550 0.109707 0.251591 0.549274 0.832069 1.020585 1.260052 1.610029 1.844663 92.385691
39 109 0.030642 0.053277 0.084114 0.155370 0.338113 0.636963 0.885408 1.071474 1.297508 1.635744 1.952708 91.858681
39 110 0.027272 0.046908 0.074980 0.132528 0.250194 0.427342 0.603567 0.779926 0.978631 1.232534 1.494835 93.951283
39 111 0.070308 0.084430 0.112223 0.206831 0.390690 0.579033 0.709110 0.878770 1.123483 1.402771 1.637664 92.804685
39 112 0.071492 0.136970 0.215445 0.325929 0.494577 0.704469 0.857040 0.977563 1.137056 1.350661 1.553347 92.175455
39 113 0.031841 0.054368 0.080260 0.136293 0.278718 0.524651 0.739038 0.888671 1.069091 1.369917 1.664007 93.163143
39 114 0.026333 0.045267 0.065578 0.107868 0.220033 0.422385 0.615407 0.770556 0.962850 1.261995 1.553552 93.948177
39 115 0.052881 0.065922 0.090689 0.169872 0.328616 0.504313 0.631751 0.781929 0.996325 1.270595 1.524304 93.582806
39 116 0.060236 0.104688 0.158421 0.248166 0.389650 0.561284 0.690191 0.803663 0.959804 1.185977 1.427987 93.409935
39 117 0.017173 0.034801 0.056091 0.090689 0.178950 0.360399 0.564554 0.734051 0.921178 1.215324 1.530224 94.296568
39 118 0.041588 0.061359 0.087265 0.144144 0.249077 0.383288 0.496723 0.617121 0.781263 1.020354 1.295199 94.822616
39 119 0.027375 0.043456 0.062251 0.102747 0.192240 0.331773 0.463254 0.597618 0.782362 1.051192 1.342432 95.003302
39 120 0.026049 0.042207 0.062022 0.100575 0.175676 0.285545 0.387278 0.493013 0.638829 0.855194 1.104424 95.829189
39 121 0.033433 0.046312 0.062922 0.108555 0.204802 0.325699 0.416044 0.514674 0.669469 0.897887 1.146049 95.574152
39 122 0.015150 0.029800 0.046121 0.072304 0.138159 0.267678 0.406883 0.524080 0.660517 0.871586 1.101384 95.866337
39 123 0.020492 0.030158 0.043551 0.075995 0.140989 0.229585 0.306884 0.397722 0.538294 0.751593 0.998367 96.466369
39 124 0.020518 0.033627 0.052296 0.091343 0.169247 0.284091 0.393473 0.505770 0.649935 0.848626 1.061010 95.890066
39 125 0.015579 0.029358 0.042971 0.069221 0.144234 0.292139 0.436562 0.544028 0.682145 0.912895 1.149428 95.681436
39 126 0.024944 0.042700 0.066715 0.108914 0.184181 0.291162 0.388463 0.483589 0.607777 0.790584 1.003302 96.007671
39 127 0.039955 0.049741 0.064608 0.112584 0.209306 0.320811 0.402169 0.502408 0.656875 0.865824 1.077662 95.698061
39 128 0.025880 0.050866 0.073257 0.106675 0.200338 0.386543 0.564749 0.678386 0.808354 1.031654 1.256659 94.816641
39 129 0.058461 0.076196 0.098227 0.155993 0.263626 0.400430 0.510534 0.627638 0.784645 1.001299 1.227735 94.795216
39 130 0.082041 0.117508 0.153228 0.229801 0.362534 0.516332 0.625707 0.732661 0.880102 1.074561 1.266168 93.959358
39 131 0.096583 0.155350 0.216865 0.314752 0.456449 0.613589 0.718945 0.809285 0.934532 1.108272 1.287660 93.287714
39 132 0.056899 0.080233 0.110197 0.179221 0.305473 0.468254 0.603670 0.737776 0.904091 1.126144 1.347243 94.080799
39 133 0.029114 0.056099 0.084370 0.131408 0.260410 0.514668 0.755240 0.898041 1.044631 1.305849 1.551616 93.368553
39 134 0.036598 0.065099 0.094176 0.146707 0.280588 0.515541 0.717104 0.831151 0.950690 1.179700 1.414580 93.768065
39 135 0.039025 0.047645 0.063687 0.117108 0.226140 0.351022 0.447963 0.572841 0.763156 1.017773 1.269409 95.084230
39 136 0.014804 0.024484 0.039488 0.072481 0.141175 0.244602 0.354731 0.483966 0.653751 0.874335 1.102682 95.993504
39 137 0.011214 0.017992 0.028833 0.054225 0.108243 0.190459 0.279907 0.389438 0.536411 0.732978 0.947607 96.702692
39 138 0.015480 0.024230 0.035881 0.061625 0.114348 0.192883 0.271566 0.365282 0.499135 0.693577 0.920699 96.805294
39 139 0.020379 0.032477 0.046094 0.075746 0.141526 0.242759 0.336045 0.433196 0.572745 0.786978 1.033275 96.278778
39 140 0.012499 0.022969 0.039859 0.075798 0.157561 0.295127 0.442623 0.594435 0.777811 1.024431 1.281368 95.275517
39 141 0.012962 0.019554 0.029324 0.057433 0.130745 0.251315 0.375520 0.525361 0.745132 1.051629 1.364021 95.437004
39 142 0.018249 0.027103 0.041196 0.080407 0.169804 0.287895 0.385974 0.504926 0.693822 0.966229 1.264185 95.560213
39 143 0.010258 0.019243 0.033752 0.069129 0.164328 0.331616 0.507652 0.692458 0.949095 1.316736 1.682835 94.222900
39 144 0.011270 0.025647 0.042840 0.073892 0.166980 0.367204 0.594488 0.781780 1.010958 1.390396 1.799359 93.735188
39 145 0.002432 0.004596 0.008852 0.020865 0.058647 0.142937 0.264715 0.439342 0.721384 1.180892 1.727883 95.427454
39 146 0.002880 0.005814 0.011231 0.025710 0.071858 0.179780 0.341016 0.556382 0.865900 1.315999 1.798180 94.825251
39 147 0.020802 0.043626 0.081952 0.158053 0.309552 0.518773 0.715475 0.927025 1.223970 1.640991 2.080647 92.279133
39 148 0.006599 0.015238 0.028884 0.057827 0.147528 0.350065 0.596561 0.826164 1.117957 1.573283 2.059120 93.220774
39 149 0.004151 0.008476 0.015836 0.032926 0.083255 0.197691 0.361158 0.570937 0.875910 1.346306 1.878952 94.624403
39 150 0.012543 0.019134 0.032241 0.074695 0.187764 0.362393 0.548579 0.803900 1.202370 1.735990 2.252451 92.767943
39 151 0.052891 0.094695 0.148603 0.260950 0.493520 0.795694 1.032360 1.247247 1.547216 1.965044 2.389226 89.972555
39 152 0.026329 0.048020 0.073479 0.126942 0.263646 0.507592 0.770689 1.054391 1.440054 1.965505 2.469598 91.253752
39 153 0.050069 0.067522 0.092057 0.159541 0.294826 0.465449 0.607828 0.785243 1.064311 1.474538 1.944257 92.994360
39 154 0.025251 0.046055 0.070224 0.121430 0.262946 0.543234 0.869071 1.215959 1.691310 2.351316 2.965360 89.837843
39 155 0.055740 0.107845 0.180138 0.304694 0.536475 0.886225 1.256740 1.667302 2.168199 2.753076 3.294515 86.789053
39 156 0.021980 0.036193 0.058135 0.109779 0.224508 0.402729 0.592750 0.827360 1.168942 1.655666 2.188594 92.713363
39 157 0.056360 0.074759 0.102443 0.198263 0.423296 0.677718 0.827978 0.989120 1.253838 1.602464 1.916143 91.877619
39 158 0.014113 0.027080 0.044345 0.085541 0.214248 0.492232 0.825251 1.154002 1.570170 2.149524 2.675610 90.747881
39 159 0.014422 0.027363 0.049808 0.098969 0.210927 0.405311 0.623005 0.878522 1.256931 1.855015 2.575749 92.003979
39 160 0.030568 0.052781 0.086450 0.158794 0.297813 0.487856 0.668726 0.872525 1.145561 1.504269 1.879564 92.815088
39 161 0.025469 0.048240 0.071412 0.126813 0.309870 0.672653 0.973622 1.151934 1.396755 1.767065 2.025378 91.430792
39 162 0.020106 0.043388 0.077349 0.135622 0.284556 0.578705 0.885815 1.117309 1.352265 1.720111 2.119862 91.664917
39 163 0.026482 0.037607 0.055203 0.103176 0.203724 0.346101 0.479052 0.649694 0.923048 1.340170 1.823558 94.012182
39 164 0.038910 0.078115 0.114890 0.169600 0.319562 0.621604 0.936276 1.204581 1.572424 2.186094 2.889204 89.868742
39 165 0.058915 0.077311 0.106484 0.192516 0.376498 0.635258 0.898305 1.241741 1.732243 2.385909 3.044114 89.250708
39 166 0.110574 0.165567 0.242091 0.443120 0.878478 1.445904 1.908131 2.355144 2.844757 3.233242 3.358311 83.014684
39 167 0.223811 0.316501 0.455265 0.866254 1.681812 2.471351 2.782218 2.859371 2.830686 2.692195 2.492477 80.328055
39 168 0.655514 1.211160 1.912724 2.744408 3.170087 2.968503 2.518225 2.167326 1.958844 1.820848 1.747531 77.124828
39 169 0.228699 0.245820 0.302216 0.572785 1.162837 1.837407 2.325788 2.718002 2.931268 2.891046 2.688527 82.095603
39 170 0.087342 0.107758 0.145492 0.296116 0.667671 1.102119 1.441068 1.942073 2.677142 3.189376 3.223470 85.120374
39 171 0.395994 0.493944 0.563580 0.855547 1.383763 1.816846 1.959673 2.074676 2.243453 2.373620 2.401345 83.437558
39 172 0.124070 0.240821 0.413910 0.758197 1.321954 1.797327 1.981067 2.077411 2.231204 2.359852 2.420223 84.273963
39 173 0.034301 0.055695 0.083000 0.142547 0.280276 0.513916 0.787187 1.123710 1.565200 2.042494 2.392918 90.978756
39 174 0.046220 0.062901 0.086830 0.154506 0.298442 0.488139 0.667757 0.903072 1.252092 1.666633 2.040891 92.332517
39 175 0.058640 0.073633 0.102517 0.188105 0.346035 0.509775 0.646012 0.844907 1.136350 1.452030 1.734180 92.907814
39 176 0.051992 0.067629 0.095629 0.173391 0.318087 0.474108 0.602855 0.776421 1.020952 1.294687 1.548845 93.575407
39 177 0.052174 0.081783 0.115135 0.184089 0.325807 0.516907 0.669987 0.811532 1.003358 1.261877 1.516636 93.460714
39 178 0.061780 0.118752 0.158506 0.198646 0.304543 0.496483 0.666349 0.778600 0.915194 1.148254 1.406163 93.746731
39 179 0.050628 0.066022 0.088086 0.144353 0.247035 0.365061 0.460184 0.573965 0.733492 0.942433 1.159080 95.169655
39 180 0.041791 0.056458 0.073848 0.116255 0.194033 0.286478 0.364488 0.457930 0.588887 0.756536 0.927941 96.135355
39 181 0.034393 0.049000 0.065236 0.101915 0.171162 0.257258 0.329156 0.410153 0.522169 0.669246 0.819941 96.570371
39 182 0.043119 0.057624 0.072486 0.109935 0.180546 0.262760 0.324337 0.390761 0.482336 0.601093 0.716306 96.758699
39 183 0.048025 0.059167 0.071475 0.107497 0.172193 0.243242 0.295560 0.356279 0.437924 0.539831 0.637632 97.031170
39 184 0.049892 0.062412 0.075085 0.109689 0.167423 0.227816 0.274359 0.333967 0.416339 0.512384 0.599529 97.171104
39 185 0.057151 0.065182 0.080565 0.129971 0.209879 0.284057 0.334707 0.397927 0.477419 0.568177 0.649132 96.745834
39 186 0.069007 0.110498 0.146329 0.198520 0.268394 0.337752 0.380638 0.422997 0.486743 0.569492 0.648057 96.361574
39 187 0.051122 0.071108 0.088739 0.127494 0.200317 0.295967 0.370956 0.435639 0.509377 0.608520 0.703432 96.537331
39 188 0.035689 0.052378 0.068935 0.100400 0.154283 0.226632 0.285855 0.343655 0.419017 0.527674 0.643717 97.141766
40 1 0.013239 0.023412 0.034580 0.053970 0.097478 0.174454 0.252140 0.316756 0.385895 0.487057 0.589867 97.571156
40 2 0.019178 0.027230 0.036425 0.057530 0.097653 0.148823 0.193000 0.244871 0.319312 0.426461 0.544636 97.884882
40 3 0.018756 0.029176 0.040040 0.061865 0.104763 0.165470 0.220261 0.280876 0.369633 0.501717 0.651367 97.556072
40 4 0.019966 0.033296 0.047399 0.074843 0.137530 0.238829 0.329653 0.408639 0.510940 0.660177 0.807868 96.730859
40 5 0.022468 0.035389 0.051637 0.086602 0.160681 0.273113 0.381631 0.489493 0.617358 0.776588 0.919859 96.185179
40 6 0.039209 0.048264 0.060923 0.106394 0.205063 0.313161 0.379328 0.453280 0.571645 0.732036 0.882839 96.207855
40 7 0.016502 0.025555 0.040164 0.075762 0.149518 0.245505 0.331815 0.434859 0.581565 0.769114 0.947858 96.381786
40 8 0.015183 0.023419 0.036153 0.067242 0.129928 0.211350 0.283681 0.371735 0.503118 0.693321 0.906321 96.758547
40 9 0.011493 0.021951 0.035431 0.062699 0.133323 0.261971 0.396652 0.524982 0.690586 0.919807 1.127073 95.814030
40 10 0.009676 0.018513 0.030549 0.056784 0.132448 0.281610 0.435903 0.562097 0.708053 0.934855 1.158117 95.671394
40 11 0.009937 0.019283 0.028872 0.048062 0.100928 0.197996 0.293165 0.382171 0.510029 0.722161 0.964380 96.723021
40 12 0.009246 0.015554 0.024528 0.047168 0.105244 0.200672 0.293668 0.396532 0.552171 0.790599 1.054350 96.510269
40 13 0.005378 0.009511 0.016750 0.036337 0.092700 0.202071 0.334633 0.496991 0.731245 1.057538 1.370608 95.646238
40 14 0.009312 0.017458 0.027717 0.050335 0.113902 0.229884 0.346735 0.461581 0.630051 0.893904 1.174215 96.044905
40 15 0.011938 0.018775 0.029164 0.055060 0.109504 0.183687 0.251497 0.337213 0.475883 0.693267 0.959673 96.874336
40 16 0.008683 0.016205 0.026070 0.049772 0.119578 0.247867 0.375815 0.505385 0.701514 0.992169 1.269622 95.687320
40 17 0.006395 0.011018 0.018896 0.041499 0.109662 0.234315 0.365130 0.515841 0.749692 1.094371 1.430061 95.423120
40 18 0.013938 0.023504 0.037501 0.068443 0.130004 0.213080 0.293455 0.400402 0.571886 0.822429 1.113656 96.311703
40 19 0.022124 0.029479 0.042647 0.086113 0.181062 0.286306 0.366434 0.484362 0.686626 0.971486 1.275058 95.568304
40 20 0.008626 0.019424 0.034210 0.062130 0.146538 0.328594 0.530960 0.702032 0.919728 1.250963 1.557092 94.439703
40 21 0.011097 0.021728 0.034822 0.061411 0.136445 0.286467 0.448511 0.593531 0.779929 1.073579 1.380212 95.172268
40 22 0.024964 0.034682 0.049321 0.091851 0.183693 0.300587 0.400272 0.529177 0.736573 1.044146 1.392334 95.212400
40 23 0.019935 0.033871 0.056199 0.108718 0.222332 0.379674 0.540011 0.743751 1.031106 1.376329 1.686854 93.801218
40 24 0.026590 0.035908 0.052006 0.099143 0.198670 0.328820 0.451025 0.613399 0.852089 1.172019 1.513161 94.657175
40 25 0.025458 0.052254 0.076901 0.115667 0.228900 0.458564 0.687317 0.861798 1.093036 1.468733 1.846186 93.085184
40 26 0.042866 0.064893 0.093804 0.166061 0.330471 0.579338 0.827434 1.108642 1.447787 1.809649 2.107834 91.421221
40 27 0.041088 0.069498 0.109166 0.192007 0.353894 0.575024 0.791757 1.056418 1.424851 1.870390 2.268235 91.247677
40 28 0.038756 0.069150 0.098473 0.158170 0.316225 0.592751 0.829553 0.994017 1.213190 1.607422 2.039497 92.042795
40 29 0.050936 0.098249 0.150052 0.236065 0.448557 0.835852 1.193950 1.452787 1.766748 2.237361 2.630485 88.898956
40 30 0.087216 0.149634 0.191384 0.285975 0.593880 1.176400 1.578218 1.671645 1.757963 2.021435 2.233196 88.253051
40 31 0.104405 0.163420 0.229814 0.356597 0.584164 0.885726 1.130469 1.341424 1.589475 1.917054 2.206259 89.491194
40 32 0.122156 0.226175 0.339060 0.478876 0.660506 0.885455 1.072310 1.229202 1.409386 1.648836 1.894170 90.033868
40 33 0.071951 0.122336 0.179809 0.285990 0.484055 0.747723 0.972729 1.174777 1.395529 1.638708 1.838479 91.087915
40 34 0.030450 0.049076 0.075751 0.139639 0.286980 0.515174 0.741071 0.966094 1.218360 1.498468 1.713976 92.764960
40 35 0.164160 0.270035 0.379461 0.562189 0.804106 0.987453 1.064367 1.135748 1.255927 1.405813 1.540482 90.430258
40 36 0.090511 0.147042 0.199575 0.314774 0.568637 0.912148 1.142409 1.282246 1.431843 1.600492 1.691344 90.618974
40 37 0.028547 0.051781 0.082583 0.134605 0.233235 0.401113 0.590736 0.786754 1.006707 1.292589 1.569176 93.822176
40 38 0.054487 0.103821 0.172557 0.282254 0.453823 0.651982 0.794429 0.900309 1.027616 1.218754 1.411450 92.928517
40 39 0.057172 0.118228 0.159156 0.219872 0.442234 0.917350 1.241318 1.267544 1.281955 1.435614 1.549510 91.310047
40 40 0.026806 0.049467 0.081654 0.133995 0.223865 0.363534 0.516275 0.688084 0.916398 1.238048 1.556713 94.205162
40 41 0.026168 0.029939 0.039571 0.076716 0.155861 0.249475 0.332024 0.448226 0.623348 0.863897 1.117009 96.037768
40 42 0.013344 0.023029 0.037447 0.070196 0.146325 0.270286 0.419372 0.630286 0.943264 1.289605 1.519618 94.637230
40 43 0.012689 0.022252 0.031344 0.053344 0.122958 0.269787 0.426706 0.559444 0.723966 0.978005 1.200383 95.599119
40 44 0.005744 0.009546 0.015460 0.030005 0.064513 0.124234 0.191588 0.273535 0.392396 0.576660 0.792739 97.523579
40 45 0.014430 0.027706 0.046657 0.075276 0.115865 0.167827 0.218553 0.279873 0.370037 0.511679 0.697648 97.474447
40 46 0.013355 0.021022 0.029984 0.050196 0.095466 0.166790 0.242750 0.332495 0.452737 0.611510 0.769457 97.214239
40 47 0.009418 0.013531 0.019357 0.034840 0.071671 0.130201 0.192785 0.269684 0.373630 0.508881 0.640453 97.735550
40 48 0.015786 0.027921 0.041592 0.063678 0.101152 0.152152 0.197871 0.242897 0.300612 0.387176 0.488190 97.980976
40 49 0.015558 0.030862 0.052143 0.082276 0.126070 0.181481 0.228493 0.269401 0.319313 0.400875 0.500260 97.793266
40 50 0.013995 0.030994 0.041319 0.049738 0.081791 0.157468 0.234359 0.279989 0.328462 0.422749 0.520792 97.838343
40 51 0.004674 0.007665 0.011688 0.021202 0.046057 0.094374 0.150350 0.207577 0.275148 0.377215 0.483497 98.320551
40 52 0.011695 0.022387 0.036801 0.058223 0.091648 0.135383 0.173970 0.209686 0.252533 0.318342 0.396349 98.292986
40 53 0.016917 0.030023 0.043719 0.064620 0.099447 0.144237 0.182731 0.220502 0.267773 0.332160 0.400690 98.197180
40 54 0.008561 0.017396 0.029508 0.046296 0.073185 0.112750 0.154450 0.197813 0.247964 0.315794 0.390566 98.405716
40 55 0.002904 0.004756 0.007532 0.014402 0.031650 0.062093 0.098090 0.141623 0.199031 0.277125 0.355267 98.805526
40 56 0.005641 0.009319 0.014101 0.023911 0.043772 0.072284 0.099510 0.130728 0.175122 0.240804 0.314270 98.870542
40 57 0.009167 0.016512 0.020724 0.027161 0.046801 0.082903 0.115980 0.143345 0.181243 0.243952 0.309806 98.802404
40 58 0.003904 0.006552 0.010117 0.016919 0.030603 0.052847 0.076574 0.102804 0.136371 0.189389 0.254065 99.119858
40 59 0.002718 0.004530 0.006976 0.012449 0.024894 0.044228 0.065127 0.091387 0.128316 0.181067 0.238690 99.199619
40 60 0.004066 0.006525 0.009668 0.016335 0.029776 0.048294 0.066656 0.090369 0.125465 0.175604 0.231515 99.195729
40 61 0.006186 0.009090 0.012334 0.020338 0.037907 0.060689 0.080214 0.104517 0.140673 0.189186 0.236623 99.102243
40 62 0.007535 0.009841 0.012982 0.022209 0.042174 0.068042 0.091182 0.119214 0.156750 0.205321 0.252063 99.012686
40 63 0.007768 0.016469 0.028161 0.042455 0.061853 0.086747 0.110828 0.135720 0.166310 0.209695 0.261079 98.872913
40 64 0.006178 0.010510 0.015217 0.023536 0.041115 0.070239 0.100770 0.131464 0.167954 0.220579 0.277258 98.935183
40 65 0.005991 0.009615 0.013818 0.022628 0.042396 0.073787 0.106413 0.142783 0.189757 0.252529 0.313667 98.826616
40 66 0.011141 0.019307 0.028714 0.044569 0.073465 0.112350 0.146906 0.180251 0.219781 0.273796 0.330156 98.559565
40 67 0.011259 0.020072 0.031445 0.049889 0.079979 0.118471 0.152190 0.184710 0.224370 0.282191 0.348068 98.497357
40 68 0.012371 0.022275 0.034126 0.053147 0.086218 0.130524 0.169077 0.205267 0.251232 0.321400 0.399782 98.314577
40 69 0.006866 0.012904 0.017869 0.026488 0.052845 0.108914 0.170397 0.221276 0.278225 0.366897 0.448715 98.288603
40 70 0.003883 0.006202 0.009903 0.019222 0.041949 0.081549 0.126320 0.177109 0.240872 0.333911 0.433488 98.525589
40 71 0.009420 0.017869 0.030025 0.049654 0.080547 0.118264 0.152377 0.190198 0.240719 0.312716 0.394776 98.403435
40 72 0.007536 0.012591 0.018817 0.032379 0.062971 0.109227 0.154986 0.204381 0.266025 0.349515 0.433486 98.348085
40 73 0.003207 0.005406 0.008806 0.017579 0.040604 0.081131 0.128539 0.189291 0.275392 0.389244 0.494555 98.366247
40 74 0.002745 0.004630 0.007655 0.015281 0.034608 0.069117 0.109337 0.158874 0.229307 0.336316 0.458408 98.573717
40 75 0.011160 0.020286 0.033115 0.055586 0.095409 0.146105 0.191111 0.240175 0.307207 0.401878 0.502917 97.995054
40 76 0.013617 0.025975 0.034677 0.047859 0.087289 0.169612 0.254009 0.311913 0.370536 0.469355 0.564737 97.650419
40 77 0.011984 0.022025 0.035059 0.054651 0.086430 0.134093 0.181209 0.228064 0.286102 0.378029 0.491233 98.091122
40 78 0.012041 0.018931 0.027305 0.044411 0.077605 0.124915 0.171570 0.225704 0.298202 0.398396 0.508232 98.092686
40 79 0.020231 0.031818 0.045330 0.073006 0.126783 0.196725 0.255738 0.318825 0.405136 0.518073 0.628581 97.379755
40 80 0.022375 0.035066 0.049671 0.079136 0.136853 0.218297 0.291819 0.364856 0.456417 0.579175 0.703249 97.063082
40 81 0.038132 0.071634 0.112079 0.164373 0.236686 0.327824 0.405436 0.474143 0.554947 0.666153 0.789682 96.158911
40 82 0.017483 0.028428 0.043782 0.076574 0.148360 0.264005 0.378616 0.482877 0.597463 0.754902 0.908166 96.299345
40 83 0.034713 0.070022 0.097195 0.126525 0.200990 0.341183 0.467335 0.546351 0.636085 0.790732 0.952109 95.736761
40 84 0.054751 0.070915 0.089571 0.143370 0.249414 0.384022 0.487583 0.583409 0.697561 0.859919 1.026534 95.352953
40 85 0.034345 0.059950 0.087298 0.133287 0.228257 0.378142 0.515752 0.632419 0.767353 0.951874 1.119486 95.091837
40 86 0.042137 0.070032 0.091292 0.131850 0.234335 0.410691 0.556720 0.650988 0.759983 0.956670 1.163525 94.931774
40 87 0.052735 0.098023 0.152576 0.223299 0.322553 0.461348 0.583835 0.684895 0.801565 0.992042 1.221318 94.405811
40 88 0.030781 0.054581 0.080887 0.128625 0.240934 0.441537 0.637677 0.785326 0.927794 1.133616 1.321713 94.216528
40 89 0.056050 0.098233 0.147216 0.217280 0.311354 0.423898 0.520156 0.620340 0.752510 0.940934 1.159105 94.752926
40 90 0.074021 0.079417 0.096612 0.166611 0.291406 0.413947 0.505748 0.629421 0.799369 1.009697 1.218515 94.715235
40 91 0.021264 0.039594 0.061541 0.102479 0.198453 0.357792 0.514442 0.662643 0.858107 1.128869 1.383724 94.671089
40 92 0.016481 0.026149 0.041176 0.077279 0.158132 0.282374 0.410757 0.554069 0.745153 1.013823 1.294805 95.379803
40 93 0.031618 0.041364 0.056390 0.104950 0.211952 0.343176 0.441828 0.554185 0.728217 0.978972 1.234349 95.272995
40 94 0.011876 0.027567 0.046368 0.075798 0.161599 0.339935 0.524185 0.657523 0.823229 1.107451 1.406759 94.817711
40 95 0.009287 0.012605 0.019069 0.040848 0.097042 0.183853 0.272419 0.393822 0.592122 0.897499 1.244460 96.236975
40 96 0.008261 0.014661 0.025003 0.049415 0.107166 0.202360 0.313795 0.458973 0.670125 0.958809 1.260253 95.931185
40 97 0.011546 0.018072 0.028685 0.060738 0.147786 0.281583 0.403008 0.542467 0.759197 1.072047 1.392337 95.282532
40 98 0.005427 0.010085 0.017791 0.037017 0.090559 0.195397 0.326650 0.488802 0.722211 1.056087 1.405894 95.644077
40 99 0.009023 0.014777 0.022972 0.042273 0.084361 0.149538 0.220124 0.316464 0.473599 0.725140 1.048328 96.893402
40 100 0.020327 0.027370 0.038688 0.075906 0.162073 0.272836 0.365650 0.491663 0.704337 1.013069 1.337676 95.490400
40 101 0.008554 0.019286 0.034226 0.063847 0.158180 0.362434 0.582574 0.767975 1.021248 1.436663 1.848547 93.696465
40 102 0.008702 0.016753 0.028276 0.052492 0.114738 0.239310 0.397927 0.585525 0.842284 1.215189 1.611399 94.887404
40 103 0.013003 0.017994 0.026951 0.055091 0.122168 0.222022 0.322287 0.462713 0.700144 1.072282 1.500360 95.484984
40 104 0.030556 0.063892 0.101448 0.167769 0.331622 0.593067 0.794973 0.935643 1.151855 1.500750 1.840110 92.488315
40 105 0.015138 0.028465 0.051136 0.112547 0.304011 0.667198 1.007770 1.272644 1.593042 2.019752 2.311847 90.616447
40 106 0.016262 0.025230 0.038038 0.073473 0.166131 0.324985 0.501758 0.718984 1.035342 1.461915 1.858225 93.779661
40 107 0.044090 0.057579 0.081287 0.158288 0.313349 0.470642 0.565354 0.697836 0.957611 1.353605 1.768361 93.531996
40 108 0.101909 0.214825 0.254926 0.308055 0.550222 0.996196 1.241173 1.248454 1.356955 1.648126 1.864420 90.214741
40 109 0.060215 0.104297 0.153490 0.261726 0.540513 0.987656 1.310679 1.464222 1.619593 1.880413 2.081548 89.535650
40 110 0.026437 0.043080 0.067973 0.126784 0.256027 0.455233 0.667078 0.913379 1.231055 1.604478 1.916639 92.691835
40 111 0.091026 0.108339 0.142989 0.260937 0.481528 0.706958 0.872786 1.074289 1.326740 1.600828 1.832761 91.500818
40 112 0.110744 0.213600 0.339091 0.496049 0.673055 0.854617 0.989439 1.107990 1.261780 1.457177 1.662313 90.834143
40 113 0.076980 0.118545 0.150810 0.224340 0.411226 0.726911 0.991187 1.153607 1.317298 1.582456 1.821144 91.425497
40 114 0.054033 0.094727 0.129914 0.191711 0.343776 0.599406 0.814586 0.962646 1.152303 1.457367 1.741165 92.458362
40 115 0.114481 0.128514 0.154863 0.262934 0.470457 0.698763 0.853244 1.003151 1.183935 1.422574 1.647608 92.059477
40 116 0.102893 0.176570 0.262889 0.375057 0.511821 0.684864 0.837196 0.970121 1.115716 1.326558 1.579187 92.057125
40 117 0.045373 0.090564 0.135185 0.199231 0.351597 0.620327 0.855386 1.002246 1.174493 1.471728 1.780348 92.273523
40 118 0.077330 0.106063 0.137997 0.205464 0.317838 0.469934 0.613239 0.766641 0.956799 1.220097 1.520074 93.608523
40 119 0.057315 0.087157 0.118686 0.184900 0.318188 0.505294 0.667151 0.821638 1.026781 1.314814 1.613020 93.285053
40 120 0.039118 0.063996 0.090351 0.136503 0.221606 0.346740 0.463263 0.582270 0.747483 0.997246 1.290722 95.020701
40 121 0.058439 0.075250 0.096047 0.157278 0.277441 0.424898 0.538015 0.660342 0.835516 1.081690 1.341126 94.453962
40 122 0.024818 0.050929 0.075204 0.108271 0.195265 0.366998 0.544386 0.683290 0.847360 1.092550 1.329832 94.681093
40 123 0.024005 0.034736 0.050380 0.087921 0.160813 0.260263 0.349161 0.450786 0.600177 0.827357 1.095942 96.058462
40 124 0.045822 0.065974 0.088654 0.140906 0.233547 0.343445 0.436403 0.549247 0.712734 0.925819 1.144588 95.312866
40 125 0.029367 0.060678 0.089131 0.125300 0.230619 0.435615 0.613325 0.708766 0.827188 1.051187 1.276814 94.552009
40 126 0.031949 0.050625 0.072760 0.116007 0.195440 0.311011 0.425139 0.546614 0.697993 0.898677 1.112151 95.541633
40 127 0.044754 0.055498 0.073614 0.128080 0.229073 0.345403 0.439416 0.550686 0.700126 0.895728 1.100467 95.437155
40 128 0.051428 0.112484 0.153506 0.187356 0.287144 0.478069 0.640635 0.733219 0.856069 1.079514 1.319456 94.101120
40 129 0.055969 0.078349 0.102627 0.159785 0.272691 0.434403 0.571680 0.697981 0.856359 1.088249 1.334743 94.347162
40 130 0.066972 0.103235 0.142028 0.216833 0.355448 0.539453 0.693041 0.833613 1.001788 1.210972 1.399748 93.436871
40 131 0.088403 0.156411 0.229836 0.327522 0.460492 0.626601 0.760569 0.875815 1.007223 1.182289 1.371789 92.913050
40 132 0.057644 0.084573 0.115808 0.183270 0.305282 0.466041 0.602339 0.740456 0.916540 1.155944 1.405385 93.966718
40 133 0.041983 0.080099 0.113931 0.168408 0.312621 0.580186 0.819698 0.969208 1.143635 1.421059 1.655445 92.693727
40 134 0.044774 0.076421 0.104850 0.161088 0.305130 0.554763 0.775530 0.918514 1.075291 1.327618 1.548836 93.107185
40 135 0.029756 0.036212 0.051690 0.101941 0.202269 0.321088 0.433665 0.591836 0.816204 1.099947 1.386443 94.928950
40 136 0.008319 0.014239 0.024304 0.049045 0.106758 0.199676 0.307136 0.450770 0.663531 0.949256 1.245368 95.981596
40 137 0.007279 0.012109 0.020284 0.040651 0.088132 0.165910 0.255910 0.373992 0.545548 0.782045 1.043662 96.664478
40 138 0.014165 0.022919 0.035104 0.062009 0.116427 0.194769 0.274041 0.374006 0.521995 0.731328 0.973553 96.679683
40 139 0.019937 0.031547 0.046774 0.079271 0.144844 0.242833 0.343747 0.463902 0.629265 0.859379 1.118303 96.020199
40 140 0.014535 0.023526 0.038314 0.075197 0.159991 0.293501 0.440184 0.621981 0.871964 1.187865 1.486237 94.786707
40 141 0.025325 0.035610 0.053074 0.105673 0.228083 0.385850 0.518736 0.682361 0.931474 1.253305 1.553540 94.226973
40 142 0.039859 0.052082 0.073896 0.141373 0.277502 0.420650 0.519297 0.652122 0.868702 1.160071 1.464220 94.330225
40 143 0.018982 0.033018 0.053074 0.103651 0.238769 0.465239 0.683494 0.903751 1.208505 1.620127 1.980985 92.690407
40 144 0.015798 0.034080 0.055705 0.099597 0.239577 0.530742 0.831782 1.075544 1.396733 1.879128 2.293313 91.548006
40 145 0.008419 0.015051 0.027847 0.063549 0.168750 0.371949 0.607936 0.871034 1.230309 1.750309 2.277771 92.607077
40 146 0.010893 0.022448 0.041110 0.084469 0.212675 0.465896 0.740231 0.991951 1.318768 1.807643 2.300311 92.003605
40 147 0.038457 0.065429 0.106079 0.202701 0.413591 0.708782 0.980834 1.274713 1.669455 2.185302 2.700088 89.654572
40 148 0.019978 0.041117 0.066468 0.118712 0.275894 0.598902 0.952605 1.271271 1.686772 2.284113 2.813112 89.871060
40 149 0.016969 0.035049 0.061406 0.114071 0.257405 0.537984 0.844968 1.118583 1.447608 1.937035 2.433817 91.195103
40 150 0.046227 0.064957 0.097193 0.196278 0.433486 0.744847 0.990383 1.264361 1.678716 2.231095 2.735604 89.516855
40 151 0.111838 0.187908 0.258331 0.387738 0.648911 1.012191 1.312339 1.572277 1.903747 2.353313 2.800178 87.451227
40 152 0.067991 0.120745 0.179541 0.284726 0.510916 0.857523 1.173881 1.466700 1.848524 2.373347 2.885787 88.230318
40 153 0.129963 0.158045 0.196931 0.306561 0.498757 0.741896 0.950220 1.177786 1.476152 1.899833 2.367429 90.096426
40 154 0.090996 0.171163 0.235380 0.352973 0.675765 1.217620 1.634333 1.891751 2.258229 2.823666 3.294318 85.353809
40 155 0.104417 0.194808 0.313755 0.500425 0.799644 1.244628 1.723982 2.196443 2.655229 3.161658 3.626506 83.478502
40 156 0.046933 0.071987 0.107838 0.202078 0.402486 0.648804 0.838162 1.056151 1.407210 1.927533 2.497916 90.792904
40 157 0.248354 0.274147 0.309453 0.472040 0.716746 0.895328 0.973579 1.114028 1.401494 1.812278 2.233561 89.548992
40 158 0.037025 0.071819 0.104387 0.199777 0.568325 1.284577 1.733308 1.850951 2.130374 2.679194 3.077440 86.262823
40 159 0.018209 0.029717 0.051431 0.110391 0.266480 0.568654 0.956564 1.428052 2.013158 2.741938 3.413520 88.401888
40 160 0.081073 0.145669 0.251755 0.441290 0.631088 0.734330 0.780923 0.876923 1.087433 1.437887 1.897094 91.634533
40 161 0.143720 0.252690 0.267642 0.348652 0.667155 1.184136 1.437725 1.454924 1.579395 1.872011 2.078698 88.713253
40 162 0.049515 0.101733 0.159703 0.255357 0.503020 0.974932 1.417976 1.680359 1.920280 2.264806 2.548594 88.123728
40 163 0.029347 0.041048 0.062317 0.121554 0.255190 0.468899 0.698833 0.958468 1.275818 1.714149 2.185886 92.188492
40 164 0.067860 0.148990 0.226498 0.315248 0.519586 0.891745 1.249606 1.538356 1.931064 2.563118 3.282833 87.265095
40 165 0.065644 0.088870 0.123076 0.210228 0.383666 0.640790 0.924172 1.282335 1.779865 2.484990 3.260761 88.755602
40 166 0.093821 0.150053 0.220632 0.391936 0.801627 1.415494 1.926481 2.340386 2.798842 3.269421 3.518330 83.072979
40 167 0.090593 0.142273 0.223737 0.453329 0.991428 1.726214 2.315287 2.772521 3.130373 3.309083 3.220114 81.625050
40 168 0.241847 0.485152 0.875226 1.569482 2.540792 3.299361 3.436680 3.172858 2.795209 2.409539 2.145982 77.027870
40 169 0.228172 0.262404 0.298922 0.474545 0.800528 1.153104 1.460468 1.859948 2.358335 2.813644 3.077837 85.212094
40 170 0.055879 0.072217 0.100445 0.203188 0.454142 0.764419 1.023524 1.393474 2.010149 2.726962 3.227104 87.968498
40 171 0.067245 0.100530 0.148782 0.301972 0.733972 1.377792 1.837460 2.186650 2.561426 2.863459 2.918375 84.902335
40 172 0.077433 0.145546 0.252236 0.445087 0.733395 1.054428 1.349052 1.652688 1.993032 2.322235 2.583744 87.391126
40 173 0.032536 0.056738 0.082939 0.132550 0.234740 0.393003 0.564516 0.766318 1.048152 1.448426 1.909381 93.330698
40 174 0.028845 0.040337 0.057668 0.108164 0.220823 0.375205 0.527080 0.732843 1.048941 1.455206 1.854431 93.550459
40 175 0.031994 0.041483 0.060138 0.115398 0.228837 0.372569 0.519366 0.729257 1.030960 1.381959 1.708979 93.779060
40 176 0.036979 0.048606 0.070477 0.133941 0.259075 0.405567 0.541113 0.725718 0.980307 1.263855 1.524498 94.009861
40 177 0.048729 0.077965 0.111389 0.178471 0.316665 0.505524 0.661967 0.808569 1.004134 1.266974 1.520838 93.498775
40 178 0.048299 0.099350 0.135223 0.169311 0.269198 0.468125 0.659878 0.790456 0.943557 1.192993 1.447657 93.775951
40 179 0.027093 0.037817 0.055702 0.100416 0.188917 0.306889 0.419268 0.547728 0.713282 0.937162 1.177832 95.487896
40 180 0.023443 0.036408 0.052478 0.087151 0.156244 0.248785 0.333557 0.431324 0.568248 0.751455 0.944517 96.366391
40 181 0.019127 0.030508 0.044160 0.072224 0.129425 0.210975 0.286904 0.370042 0.485333 0.645208 0.813531 96.892563
40 182 0.023575 0.036916 0.051356 0.080654 0.140380 0.221606 0.289906 0.359375 0.456199 0.589612 0.722727 97.027696
40 183 0.028685 0.043528 0.057222 0.084471 0.137923 0.206997 0.262403 0.320429 0.403582 0.518277 0.635128 97.301355
40 184 0.024018 0.036737 0.050027 0.077418 0.130473 0.196998 0.249022 0.304065 0.384100 0.492143 0.595526 97.459474
40 185 0.030062 0.040591 0.052994 0.086517 0.155290 0.241076 0.307804 0.375477 0.463162 0.572888 0.666778 97.007358
40 186 0.040357 0.074947 0.115721 0.169281 0.239841 0.318716 0.377637 0.426615 0.489159 0.577469 0.669989 96.500269
40 187 0.042083 0.064892 0.083908 0.118624 0.185934 0.281889 0.363243 0.433512 0.514270 0.621853 0.721843 96.567951
40 188 0.019690 0.031650 0.045075 0.068368 0.111238 0.180354 0.248019 0.313291 0.393183 0.515280 0.651771 97.422079
41 1 0.038249 0.084811 0.129770 0.165570 0.218036 0.298350 0.358930 0.396486 0.449008 0.546773 0.669431 96.644586
41 2 0.029087 0.042077 0.054366 0.083510 0.147422 0.244051 0.330157 0.403725 0.481665 0.586692 0.684904 96.912344
41 3 0.028820 0.046506 0.064462 0.100534 0.179284 0.297650 0.400877 0.491268 0.601585 0.749946 0.884227 96.154845
41 4 0.064037 0.119913 0.168775 0.225662 0.315652 0.437014 0.525321 0.586312 0.666280 0.797116 0.946666 95.147253
41 5 0.081630 0.145893 0.209990 0.297787 0.422470 0.554696 0.632177 0.687639 0.773514 0.906846 1.050458 94.236899
41 6 0.161538 0.184031 0.186095 0.253230 0.393553 0.537165 0.609476 0.685384 0.814830 0.990558 1.143107 94.041033
41 7 0.062918 0.085770 0.109810 0.181294 0.334071 0.507170 0.609494 0.703576 0.852375 1.049441 1.216395 94.287686
41 8 0.047696 0.066218 0.086492 0.146567 0.284063 0.470934 0.613282 0.732204 0.871467 1.057914 1.225598 94.397566
41 9 0.070808 0.159894 0.243486 0.326452 0.476437 0.693655 0.838293 0.902542 0.994106 1.173897 1.376214 92.744213
41 10 0.080913 0.182107 0.276948 0.365484 0.506486 0.716382 0.873304 0.952114 1.039760 1.208877 1.407843 92.389778
41 11 0.046345 0.103588 0.159305 0.218696 0.337603 0.544628 0.730845 0.849951 0.972852 1.178335 1.401608 93.456242
41 12 0.058555 0.106842 0.151065 0.222437 0.373313 0.613119 0.831296 1.000811 1.175037 1.405088 1.621854 92.440584
41 13 0.067867 0.128447 0.199504 0.325356 0.556722 0.847341 1.047356 1.176743 1.338254 1.581770 1.822796 90.907844
41 14 0.065849 0.144753 0.217395 0.290075 0.426687 0.653867 0.860471 1.008437 1.173278 1.424911 1.702883 92.031393
41 15 0.046160 0.064038 0.085860 0.151061 0.296870 0.495105 0.663455 0.837843 1.064119 1.359231 1.642245 93.294012
41 16 0.094335 0.192134 0.270011 0.357473 0.524130 0.759664 0.930191 1.053931 1.239049 1.530720 1.849111 91.199251
41 17 0.108176 0.172205 0.222252 0.340022 0.587733 0.885782 1.051386 1.153795 1.323483 1.609566 1.896998 90.648601
41 18 0.057659 0.089153 0.123196 0.208478 0.390837 0.615008 0.774242 0.936134 1.178020 1.492753 1.781138 92.353380
41 19 0.161062 0.176593 0.187297 0.289388 0.504648 0.736116 0.882600 1.048912 1.298368 1.634765 1.958045 91.122208
41 20 0.111770 0.300411 0.469141 0.565642 0.729331 1.013922 1.207802 1.272303 1.390710 1.666325 2.016380 89.256262
41 21 0.079219 0.189166 0.292546 0.376206 0.526331 0.804918 1.047179 1.162611 1.271028 1.513481 1.825589 90.911720
41 22 0.106634 0.137995 0.164327 0.261741 0.478946 0.747948 0.944390 1.156273 1.473965 1.888708 2.242038 90.397036
41 23 0.084707 0.133858 0.185582 0.300880 0.529896 0.810044 1.023458 1.237574 1.551986 1.944299 2.267001 89.930715
41 24 0.078877 0.101036 0.134706 0.240043 0.462216 0.740281 0.958930 1.179914 1.470498 1.858672 2.212608 90.562214
41 25 0.114264 0.292674 0.448871 0.539243 0.730542 1.087509 1.366398 1.501142 1.706361 2.089196 2.486203 87.637596
41 26 0.159416 0.236798 0.310272 0.508821 0.933835 1.402961 1.634835 1.745107 1.886975 2.143277 2.372732 86.664968
41 27 0.145167 0.240665 0.346582 0.557844 0.963740 1.478380 1.802431 1.969437 2.156208 2.441407 2.670828 85.227312
41 28 0.144708 0.272254 0.353822 0.444064 0.681500 1.188028 1.697296 2.003406 2.220184 2.549788 2.831519 85.613428
41 29 0.185879 0.442191 0.708521 0.940329 1.296692 1.815876 2.120818 2.139906 2.162390 2.393210 2.690650 83.103539
41 30 0.363258 0.836699 1.005642 0.978020 1.130264 1.523027 1.778465 1.794706 1.836758 2.089101 2.399458 84.264599
41 31 0.163041 0.263995 0.355578 0.519539 0.857185 1.379304 1.777393 1.945664 2.039053 2.239479 2.431990 86.027781
41 32 0.080643 0.145975 0.226180 0.365201 0.639822 1.070145 1.480105 1.791083 2.033381 2.261264 2.399090 87.507112
41 33 0.077430 0.141181 0.208618 0.321813 0.523296 0.780900 0.979460 1.135105 1.329108 1.614111 1.916407 90.972572
41 34 0.016481 0.026083 0.041878 0.085851 0.210836 0.444490 0.684439 0.902289 1.156545 1.500415 1.815745 93.114944
41 35 0.187747 0.304706 0.338980 0.426031 0.640904 0.906656 1.059194 1.163212 1.328716 1.560728 1.735609 90.347521
41 36 0.103902 0.226745 0.334152 0.453299 0.679683 0.959555 1.077869 1.080824 1.143440 1.326601 1.527434 91.086494
41 37 0.012157 0.020960 0.033636 0.063043 0.149816 0.357669 0.634132 0.894697 1.127718 1.389262 1.564183 93.752728
41 38 0.039696 0.071356 0.109481 0.198836 0.420268 0.737741 0.944150 1.023352 1.109827 1.293063 1.441415 92.610814
41 39 0.110710 0.402452 0.736940 0.753701 0.731384 0.914301 1.065278 1.036682 1.009678 1.156190 1.409598 90.673084
41 40 0.024622 0.044965 0.069348 0.116652 0.246381 0.531763 0.845941 1.016486 1.093607 1.255275 1.402132 93.352831
41 41 0.032909 0.037290 0.045817 0.084263 0.173107 0.292840 0.413470 0.602839 0.901050 1.206250 1.357748 94.852417
41 42 0.024683 0.043563 0.072131 0.145672 0.324470 0.558123 0.701641 0.795543 0.932561 1.138974 1.308504 93.954136
41 43 0.044669 0.110273 0.167598 0.211392 0.317577 0.511779 0.650282 0.693130 0.761830 0.948986 1.179575 94.402908
41 44 0.005361 0.009944 0.017289 0.033224 0.074387 0.154823 0.247607 0.342668 0.467059 0.677257 0.923186 97.047199
41 45 0.007473 0.011928 0.018482 0.035606 0.078932 0.156486 0.250290 0.368103 0.525022 0.724434 0.905058 96.918184
41 46 0.016755 0.029107 0.043956 0.074398 0.140350 0.231907 0.305122 0.375602 0.479493 0.639420 0.813222 96.850668
41 47 0.013066 0.020755 0.029483 0.049140 0.091398 0.150318 0.198502 0.252149 0.338971 0.480566 0.644708 97.730938
41 48 0.006259 0.010388 0.015748 0.027598 0.057301 0.112633 0.174068 0.237458 0.315848 0.432485 0.555883 98.054329
41 49 0.005761 0.009653 0.015170 0.028156 0.060611 0.121982 0.193663 0.266427 0.348297 0.464304 0.577766 97.908211
41 50 0.011421 0.033331 0.059246 0.072323 0.095592 0.157814 0.231126 0.274996 0.303773 0.378445 0.493548 97.888384
41 51 0.003310 0.006066 0.009978 0.017745 0.036688 0.075465 0.121833 0.168123 0.224114 0.323958 0.450955 98.561764
41 52 0.004345 0.007418 0.011382 0.020150 0.042760 0.084971 0.133238 0.187319 0.259715 0.362088 0.460093 98.426522
41 53 0.006200 0.010633 0.016294 0.028295 0.057559 0.107799 0.156859 0.199380 0.247943 0.323614 0.403069 98.442350
41 54 0.005350 0.009890 0.015220 0.025097 0.049042 0.091600 0.135821 0.177163 0.225782 0.297937 0.373873 98.593224
41 55 0.002087 0.003645 0.006048 0.011429 0.024294 0.047477 0.074731 0.107873 0.154813 0.228001 0.314839 99.024761
41 56 0.003545 0.005947 0.009101 0.016131 0.033051 0.061930 0.091213 0.121010 0.160814 0.224165 0.296246 98.976850
41 57 0.008057 0.019981 0.031670 0.039594 0.056531 0.092352 0.128970 0.151704 0.172375 0.218190 0.281581 98.798992
41 58 0.003050 0.005213 0.007968 0.013472 0.026218 0.049477 0.075511 0.101133 0.129803 0.176700 0.233990 99.177467
41 59 0.001893 0.003121 0.004975 0.009398 0.020063 0.038381 0.059854 0.086626 0.122667 0.174133 0.229574 99.249313
41 60 0.002999 0.004579 0.006863 0.012762 0.026245 0.045356 0.063162 0.084784 0.117052 0.164238 0.214820 99.257135
41 61 0.006831 0.010187 0.014013 0.022629 0.039724 0.060778 0.078064 0.098385 0.128003 0.171399 0.218873 99.151117
41 62 0.005917 0.007945 0.010759 0.018721 0.035620 0.056885 0.074797 0.097934 0.133985 0.187213 0.245075 99.125151
41 63 0.003210 0.005728 0.009165 0.015780 0.030791 0.058631 0.093436 0.131730 0.174300 0.229353 0.283296 98.964583
41 64 0.003228 0.005267 0.007864 0.013452 0.025829 0.045975 0.066854 0.091142 0.126360 0.182181 0.249381 99.182467
41 65 0.003705 0.006484 0.010019 0.016841 0.031900 0.057121 0.083210 0.110986 0.148348 0.208279 0.279970 99.043133
41 66 0.004717 0.008349 0.012947 0.021914 0.043217 0.081159 0.121090 0.158505 0.201190 0.265554 0.334486 98.746868
41 67 0.004254 0.006995 0.010437 0.017987 0.036868 0.072132 0.113863 0.160023 0.216961 0.297044 0.377072 98.686365
41 68 0.005619 0.009586 0.014758 0.025860 0.051944 0.097477 0.145884 0.192889 0.247686 0.329487 0.413326 98.465479
41 69 0.009789 0.025083 0.040108 0.049951 0.071421 0.118902 0.167906 0.198926 0.229616 0.300066 0.400401 98.387835
41 70 0.003310 0.005869 0.009526 0.017229 0.036400 0.073171 0.114915 0.157155 0.209845 0.301467 0.414614 98.656500
41 71 0.004772 0.007716 0.011626 0.021569 0.048112 0.094179 0.145909 0.207059 0.287523 0.388964 0.471097 98.311476
41 72 0.009063 0.015133 0.022339 0.038834 0.074837 0.122056 0.157178 0.190411 0.241523 0.325581 0.417986 98.385059
41 73 0.004922 0.009213 0.014459 0.024973 0.050643 0.093094 0.132957 0.172080 0.227411 0.318880 0.424344 98.527025
41 74 0.002182 0.003482 0.005636 0.011657 0.028673 0.060967 0.100692 0.153212 0.232548 0.350965 0.472219 98.577766
41 75 0.005697 0.010150 0.016360 0.030449 0.067044 0.131874 0.197060 0.254113 0.318673 0.416460 0.511011 98.041113
41 76 0.016306 0.046536 0.081412 0.099892 0.130602 0.198816 0.266816 0.302654 0.331385 0.408087 0.523058 97.594438
41 77 0.005694 0.010381 0.016340 0.027295 0.054573 0.112227 0.184181 0.250283 0.312570 0.407196 0.510930 98.108336
41 78 0.005463 0.008759 0.013516 0.025382 0.054016 0.099961 0.147275 0.203315 0.284573 0.399407 0.517182 98.241154
41 79 0.015800 0.026777 0.038815 0.061115 0.106710 0.171416 0.228117 0.285901 0.366436 0.485703 0.617048 97.596161
41 80 0.013008 0.020989 0.030914 0.052441 0.101137 0.178527 0.253883 0.330026 0.428924 0.571793 0.723667 97.294693
41 81 0.024838 0.042325 0.061991 0.098398 0.177956 0.303423 0.421347 0.519956 0.620970 0.749859 0.867357 96.111580
41 82 0.016774 0.028465 0.043032 0.073198 0.145656 0.271289 0.391695 0.487456 0.594353 0.765492 0.942181 96.240413
41 83 0.045602 0.111006 0.172701 0.208860 0.271290 0.399499 0.519057 0.589510 0.667936 0.823865 1.015862 95.174808
41 84 0.051407 0.069978 0.093956 0.159636 0.298372 0.476648 0.602319 0.693013 0.788426 0.946355 1.105386 94.714504
41 85 0.060685 0.118935 0.169368 0.226347 0.330733 0.490787 0.615024 0.691614 0.786065 0.954101 1.136141 94.420198
41 86 0.074525 0.138352 0.184966 0.236365 0.343513 0.532179 0.678279 0.746945 0.825743 1.013528 1.237052 93.988556
41 87 0.062678 0.103048 0.139119 0.203471 0.344887 0.585929 0.806284 0.953991 1.080962 1.279085 1.464760 92.975786
41 88 0.077579 0.163513 0.248289 0.328101 0.456089 0.661933 0.820822 0.899124 0.987974 1.185545 1.434200 92.736829
41 89 0.071000 0.116609 0.154591 0.223058 0.372928 0.599617 0.778964 0.906043 1.055363 1.276997 1.477966 92.966865
41 90 0.168374 0.179578 0.182099 0.263411 0.441984 0.650761 0.780446 0.906245 1.092864 1.349674 1.580253 92.404312
41 91 0.074904 0.155860 0.234639 0.322384 0.484197 0.722389 0.891083 0.981159 1.107548 1.342504 1.603403 92.079931
41 92 0.064289 0.112269 0.167548 0.262508 0.432007 0.654352 0.834374 0.975615 1.138958 1.367675 1.597094 92.393312
41 93 0.150170 0.177303 0.191356 0.281748 0.480358 0.717911 0.855029 0.962223 1.137606 1.416429 1.686398 91.943468
41 94 0.091720 0.247527 0.375559 0.421351 0.537784 0.795333 1.012026 1.110174 1.240902 1.518880 1.855082 90.793659
41 95 0.062957 0.074404 0.094766 0.177641 0.380013 0.658364 0.885201 1.094110 1.309698 1.579958 1.822665 91.860224
41 96 0.051390 0.091090 0.144603 0.247590 0.426036 0.623233 0.784124 0.978398 1.260191 1.583351 1.869841 91.940153
41 97 0.136617 0.193593 0.233854 0.350276 0.581906 0.838768 0.999708 1.163313 1.420317 1.766510 2.091311 90.223828
41 98 0.053336 0.114399 0.200297 0.328797 0.534450 0.779845 0.966978 1.127796 1.346384 1.654311 1.993599 90.899807
41 99 0.026307 0.042388 0.063546 0.115562 0.241148 0.440425 0.644715 0.869222 1.157803 1.525788 1.870685 93.002410
41 100 0.106719 0.135169 0.157470 0.250486 0.456592 0.707989 0.886832 1.081049 1.369638 1.743369 2.067534 91.037153
41 101 0.104127 0.285131 0.451450 0.558585 0.775412 1.161601 1.439143 1.532324 1.678770 2.008432 2.384088 87.620937
41 102 0.055389 0.127935 0.216033 0.322570 0.508475 0.816936 1.107207 1.307084 1.497309 1.809608 2.174987 90.056465
41 103 0.030461 0.042653 0.062803 0.134804 0.344518 0.692113 1.033134 1.390734 1.814957 2.234234 2.444853 89.774738
41 104 0.158973 0.360583 0.532892 0.681600 0.945583 1.335653 1.561274 1.625429 1.757262 2.018009 2.257422 86.765318
41 105 0.208873 0.441291 0.664607 0.955623 1.410320 1.871758 1.981654 1.874823 1.869402 2.017385 2.167205 84.537058
41 106 0.049117 0.081540 0.118406 0.219747 0.496221 0.941658 1.324005 1.626964 1.931677 2.232276 2.339952 88.638438
41 107 0.067575 0.095795 0.118154 0.220687 0.530033 0.979669 1.271832 1.486172 1.772040 2.096704 2.221472 89.139871
41 108 0.303211 0.777756 0.928394 0.861730 1.055854 1.480775 1.607400 1.449133 1.417083 1.608612 1.832274 86.677778
41 109 0.252906 0.541766 0.790240 1.013634 1.290412 1.590027 1.692891 1.646281 1.660763 1.823515 2.025915 85.671652
41 110 0.031598 0.058079 0.098264 0.191851 0.434147 0.851274 1.237996 1.501403 1.710838 1.952104 2.104135 89.828312
41 111 0.153672 0.172979 0.208531 0.362721 0.679848 0.998813 1.192717 1.423191 1.737511 2.039944 2.219504 88.810570
41 112 0.109498 0.183852 0.256673 0.389244 0.648615 1.008965 1.292636 1.489859 1.689813 1.936876 2.131609 88.862364
41 113 0.163318 0.315453 0.425130 0.519791 0.714461 1.051173 1.279758 1.341346 1.427004 1.698288 2.036087 89.028187
41 114 0.123757 0.253822 0.342821 0.411449 0.570665 0.883918 1.139276 1.249456 1.369862 1.645198 1.967195 90.042585
41 115 0.198201 0.258019 0.306318 0.421691 0.622013 0.884314 1.076433 1.214316 1.375532 1.649207 1.949499 90.044460
41 116 0.113807 0.187007 0.231757 0.311840 0.501073 0.833592 1.120344 1.280854 1.416623 1.666643 1.924471 90.411985
41 117 0.115201 0.272253 0.434943 0.518589 0.628061 0.895003 1.158236 1.295365 1.410858 1.676954 2.042777 89.551762
41 118 0.132401 0.185035 0.211486 0.280896 0.426869 0.650428 0.844652 1.003452 1.182063 1.455340 1.762296 91.865083
41 119 0.121174 0.211263 0.294338 0.397629 0.545145 0.745232 0.917448 1.070074 1.263029 1.540569 1.860361 91.033741
41 120 0.044124 0.074231 0.109382 0.174847 0.311644 0.525264 0.716390 0.871028 1.055914 1.334839 1.626413 93.155929
41 121 0.127717 0.166129 0.182709 0.254388 0.416139 0.631658 0.777836 0.896164 1.071216 1.340652 1.606517 92.528875
41 122 0.061633 0.165765 0.269138 0.317912 0.407258 0.616120 0.805929 0.878350 0.943982 1.137640 1.412697 92.983574
41 123 0.023600 0.034461 0.050702 0.095764 0.206502 0.393051 0.577432 0.739829 0.910607 1.145407 1.361827 94.460815
41 124 0.072558 0.113002 0.151457 0.229128 0.374209 0.552550 0.669143 0.756362 0.886117 1.092395 1.302424 93.800655
41 125 0.096240 0.232483 0.324992 0.352075 0.451062 0.674660 0.837005 0.869005 0.926884 1.129908 1.399397 92.706291
41 126 0.037250 0.066562 0.101006 0.155148 0.261344 0.443465 0.623006 0.752754 0.869275 1.060917 1.278042 94.351237
41 127 0.045386 0.058088 0.075157 0.131850 0.260228 0.433450 0.569449 0.699726 0.869997 1.105144 1.328647 94.422878
41 128 0.071410 0.189609 0.305944 0.352364 0.430457 0.618196 0.792984 0.877653 0.972271 1.182784 1.461967 92.744362
41 129 0.050067 0.074305 0.104527 0.169833 0.297880 0.495611 0.674730 0.817501 0.964952 1.205250 1.483302 93.662040
41 130 0.070419 0.117423 0.158379 0.230108 0.382451 0.607361 0.786935 0.923462 1.097847 1.359137 1.613235 92.653242
41 131 0.062538 0.105731 0.153870 0.242102 0.425308 0.706852 0.946804 1.113393 1.274530 1.496770 1.691318 91.780785
41 132 0.055007 0.084191 0.116213 0.186547 0.340218 0.590520 0.819139 0.990924 1.154240 1.400124 1.641306 92.621570
41 133 0.118200 0.302528 0.457314 0.525002 0.657169 0.923743 1.111464 1.151149 1.219504 1.438660 1.716150 90.379116
41 134 0.117936 0.275270 0.396142 0.454791 0.572334 0.839319 1.066761 1.138600 1.181109 1.360189 1.612671 90.984878
41 135 0.053103 0.070505 0.098178 0.182070 0.360467 0.585464 0.772592 0.966888 1.190047 1.447233 1.662872 92.610581
41 136 0.012948 0.022572 0.039142 0.081149 0.186890 0.360966 0.546594 0.752872 1.015754 1.337720 1.622865 94.020527
41 137 0.011135 0.018360 0.031126 0.064289 0.144245 0.270294 0.406766 0.576309 0.814317 1.128392 1.446012 95.088757
41 138 0.020735 0.033594 0.052072 0.094775 0.185960 0.315076 0.439063 0.586678 0.799810 1.094399 1.412211 94.965626
41 139 0.040228 0.063869 0.091793 0.152341 0.273524 0.433990 0.571450 0.721702 0.936580 1.230180 1.537359 93.946984
41 140 0.047538 0.073888 0.113113 0.209050 0.406223 0.644268 0.824023 1.002011 1.238810 1.536452 1.808279 92.096345
41 141 0.175486 0.228525 0.270906 0.399504 0.643924 0.896162 1.037933 1.188346 1.442245 1.783790 2.097805 89.835373
41 142 0.218897 0.237742 0.250688 0.376177 0.641405 0.934451 1.130948 1.348083 1.629295 1.941938 2.181871 89.108505
41 143 0.147048 0.286149 0.431710 0.639312 0.972104 1.344900 1.564393 1.690753 1.872386 2.155414 2.433018 86.462811
41 144 0.147450 0.358022 0.526638 0.645304 0.920249 1.431105 1.834445 1.969768 2.078921 2.338916 2.614492 85.134686
41 145 0.111583 0.225295 0.358188 0.567889 0.961600 1.493395 1.861493 2.023448 2.166659 2.436958 2.706090 85.087401
41 146 0.128918 0.307517 0.487553 0.648366 0.916173 1.341135 1.684173 1.868042 2.058463 2.358410 2.659324 85.541925
41 147 0.180471 0.296896 0.405600 0.620475 1.046847 1.583687 1.957206 2.204440 2.477618 2.833187 3.119989 83.273583
41 148 0.147680 0.341809 0.498882 0.650809 1.017520 1.650745 2.118593 2.264825 2.398017 2.704822 3.002129 83.204170
41 149 0.126863 0.312363 0.506908 0.665667 0.928643 1.380740 1.752944 1.929713 2.102591 2.449460 2.852856 84.991249
41 150 0.223569 0.319207 0.391574 0.572353 0.942813 1.412579 1.720830 1.962890 2.303543 2.759769 3.143132 84.247742
41 151 0.176442 0.275421 0.339027 0.492130 0.864162 1.407246 1.794426 2.043393 2.364097 2.834624 3.244334 84.164701
41 152 0.112975 0.227257 0.365520 0.542077 0.813294 1.197138 1.533785 1.811960 2.148239 2.615858 3.104095 85.527803
41 153 0.161911 0.207790 0.242127 0.371034 0.672754 1.112198 1.446110 1.685365 1.960241 2.374820 2.758878 87.006769
41 154 0.185263 0.502937 0.803614 0.938081 1.185820 1.702344 2.076758 2.160788 2.304613 2.723584 3.244405 82.171791
41 155 0.106516 0.197404 0.281724 0.430604 0.796566 1.452512 2.023192 2.358485 2.710320 3.313714 3.885916 82.443047
41 156 0.034196 0.056046 0.088663 0.180398 0.425746 0.794441 1.093662 1.384196 1.806182 2.346312 2.758493 89.031666
41 157 0.427564 0.457077 0.439015 0.629631 1.096348 1.532414 1.602301 1.618403 1.817865 2.155489 2.378552 85.845343
41 158 0.230577 0.690427 0.975904 0.989119 1.212765 1.752805 1.963088 1.759905 1.703381 2.006003 2.441688 84.274341
41 159 0.029408 0.058922 0.097582 0.183659 0.448645 0.994183 1.460549 1.648369 1.794191 2.170186 2.599144 88.515165
41 160 0.050582 0.081307 0.113820 0.215798 0.534033 1.076160 1.461910 1.661492 1.848394 2.058347 2.093489 88.804667
41 161 0.346198 0.915820 1.091805 0.992468 1.170818 1.596494 1.710444 1.510865 1.432447 1.595494 1.802385 85.834763
41 162 0.160143 0.474497 0.808567 0.937955 1.058496 1.395344 1.668424 1.662517 1.573779 1.643772 1.832800 86.783705
41 163 0.032956 0.053062 0.085128 0.166034 0.371826 0.755391 1.161046 1.446607 1.619099 1.838914 2.027553 90.442385
41 164 0.096336 0.240081 0.371303 0.451821 0.615339 0.960563 1.307565 1.545679 1.824554 2.335244 2.996547 87.254965
41 165 0.071165 0.097397 0.129518 0.211533 0.374964 0.615373 0.841032 1.073295 1.399422 1.962790 2.711385 90.512125
41 166 0.070411 0.103462 0.141035 0.239731 0.494192 0.954851 1.506905 2.117449 2.702854 3.218133 3.500548 84.950424
41 167 0.031680 0.049439 0.080454 0.180820 0.497277 1.058726 1.623886 2.187026 2.775820 3.335020 3.609706 84.570149
41 168 0.031867 0.054865 0.095256 0.216157 0.605552 1.398808 2.440939 3.582974 4.379686 4.321643 3.641556 79.230694
41 169 0.055676 0.071368 0.102853 0.222530 0.510552 0.813890 0.975456 1.164749 1.506244 2.039210 2.634337 89.903135
41 170 0.051780 0.069381 0.096359 0.177546 0.348405 0.553293 0.728102 0.988135 1.447793 2.073124 2.662034 90.804045
41 171 0.027287 0.044432 0.070564 0.150130 0.399401 0.840201 1.226979 1.567420 2.015771 2.591912 3.015925 88.049976
41 172 0.015372 0.026716 0.043931 0.085346 0.197816 0.427528 0.738646 1.128057 1.642744 2.291341 2.826766 90.575741
41 173 0.018231 0.031228 0.049409 0.089899 0.181607 0.323897 0.458481 0.599447 0.805572 1.134318 1.530443 94.777468
41 174 0.043942 0.058950 0.076146 0.129061 0.240326 0.373125 0.475953 0.605600 0.819085 1.123857 1.449922 94.604036
41 175 0.029801 0.038918 0.056221 0.108003 0.213938 0.340186 0.451804 0.606100 0.842504 1.148739 1.459171 94.704619
41 176 0.030357 0.040395 0.057864 0.108655 0.219012 0.364399 0.499236 0.668830 0.910315 1.209283 1.484782 94.406872
41 177 0.067966 0.113650 0.156552 0.230776 0.378665 0.579180 0.729146 0.849501 1.016883 1.265640 1.518782 93.093258
41 178 0.048566 0.119263 0.186556 0.233496 0.342866 0.576805 0.796752 0.899089 0.983607 1.179863 1.427000 93.206133
41 179 0.023900 0.033177 0.047961 0.088756 0.181011 0.319156 0.454879 0.601374 0.780792 1.016453 1.247330 95.205210
41 180 0.021439 0.032443 0.046286 0.078848 0.149825 0.252148 0.346985 0.449802 0.589225 0.781013 0.978440 96.273546
41 181 0.015314 0.023747 0.034734 0.059834 0.114779 0.196299 0.272733 0.356278 0.473672 0.645098 0.831236 96.976276
41 182 0.014867 0.022838 0.032955 0.057028 0.112664 0.195508 0.270657 0.347147 0.449948 0.593693 0.737867 97.164831
41 183 0.013397 0.020369 0.030338 0.054799 0.107721 0.179383 0.239476 0.300972 0.384498 0.503947 0.628255 97.536842
41 184 0.009542 0.014768 0.022059 0.039639 0.079448 0.139080 0.196210 0.258031 0.339235 0.453257 0.572207 97.876524
41 185 0.015036 0.020550 0.029273 0.054339 0.110974 0.188916 0.256188 0.330627 0.431212 0.566076 0.693851 97.302960
41 186 0.012680 0.021915 0.034433 0.059650 0.117871 0.219680 0.328117 0.424115 0.516590 0.631672 0.728061 96.905218
41 187 0.033063 0.057668 0.084933 0.125910 0.195815 0.290586 0.367281 0.427658 0.497090 0.604169 0.721061 96.594767
41 188 0.011440 0.018778 0.027712 0.044407 0.078310 0.140666 0.210523 0.280087 0.360168 0.486454 0.631218 97.710234
42 1 0.025872 0.072153 0.129788 0.157773 0.185978 0.258812 0.334184 0.376972 0.415981 0.501798 0.626613 96.914079
42 2 0.021579 0.039772 0.054722 0.074292 0.121188 0.211589 0.305399 0.374878 0.439879 0.542873 0.653600 97.160229
42 3 0.020381 0.042124 0.063593 0.089658 0.149066 0.263919 0.380594 0.463143 0.547689 0.685464 0.831832 96.462536
42 4 0.038416 0.101052 0.168584 0.204515 0.259078 0.386144 0.510236 0.568075 0.612159 0.725391 0.887518 95.538834
42 5 0.041392 0.106090 0.187738 0.247212 0.320022 0.457462 0.588774 0.659355 0.719464 0.845194 1.013834 94.813463
42 6 0.085560 0.148608 0.173155 0.202984 0.296577 0.457420 0.575520 0.642136 0.741936 0.919934 1.101671 94.654499
42 7 0.027397 0.057758 0.086227 0.124447 0.222409 0.392858 0.534522 0.621274 0.741509 0.952721 1.162741 95.076135
42 8 0.025022 0.050270 0.069905 0.094164 0.161452 0.312218 0.484427 0.612052 0.734418 0.940451 1.165741 95.349881
42 9 0.025011 0.082249 0.168828 0.223105 0.292128 0.468748 0.681448 0.807361 0.889094 1.059876 1.304167 93.997986
42 10 0.027518 0.094490 0.197039 0.253198 0.322092 0.531608 0.801575 0.940395 0.972288 1.095688 1.310501 93.453607
42 11 0.016075 0.050311 0.101953 0.140629 0.201192 0.358267 0.572276 0.728037 0.830762 1.011337 1.257992 94.731173
42 12 0.022885 0.060331 0.103220 0.140964 0.222187 0.406205 0.626463 0.793586 0.953657 1.212434 1.509807 93.948259
42 13 0.023647 0.067046 0.129445 0.193662 0.317249 0.581275 0.876116 1.060733 1.210303 1.483716 1.809158 92.247647
42 14 0.023853 0.077735 0.156649 0.209379 0.285178 0.471946 0.701226 0.857125 0.980795 1.209833 1.531599 93.494683
42 15 0.019077 0.036666 0.053962 0.083399 0.160556 0.325095 0.525452 0.713998 0.927534 1.261036 1.635181 94.258047
42 16 0.031837 0.098759 0.183155 0.245321 0.364032 0.602210 0.822846 0.941600 1.092469 1.400500 1.795334 92.421938
42 17 0.049661 0.117325 0.173583 0.226032 0.372275 0.679046 0.958787 1.093630 1.234966 1.558052 1.947973 91.588676
42 18 0.030595 0.069750 0.108887 0.150776 0.247660 0.445465 0.660122 0.838948 1.066129 1.449073 1.895495 93.037100
42 19 0.083550 0.148478 0.166002 0.202193 0.351469 0.655089 0.916358 1.077995 1.316781 1.755025 2.196751 91.130308
42 20 0.037187 0.151359 0.349219 0.447160 0.537792 0.842073 1.219840 1.392188 1.454870 1.692677 2.097556 89.778080
42 21 0.035227 0.126002 0.268146 0.332974 0.396033 0.632448 0.961920 1.164164 1.261321 1.510722 1.926878 91.384165
42 22 0.090101 0.174339 0.216057 0.265895 0.432620 0.768799 1.070993 1.248366 1.460802 1.837889 2.209350 90.224785
42 23 0.066449 0.169957 0.258248 0.328311 0.526671 0.896681 1.174319 1.283874 1.466393 1.838526 2.214077 89.776493
42 24 0.047103 0.087609 0.120740 0.179868 0.353450 0.715664 1.078348 1.293307 1.472163 1.781471 2.075969 90.794308
42 25 0.054902 0.199181 0.401232 0.477491 0.610160 1.044642 1.506285 1.636629 1.667887 1.909092 2.256313 88.236185
42 26 0.246565 0.590594 0.646938 0.584222 0.728623 1.144034 1.490932 1.589382 1.654417 1.926727 2.273544 87.124023
42 27 0.124115 0.332205 0.525651 0.618743 0.852803 1.356684 1.744786 1.819169 1.881994 2.169957 2.497027 86.076864
42 28 0.081195 0.218808 0.351071 0.384515 0.507262 1.017277 1.728397 2.076633 2.144585 2.420062 2.724109 86.346082
42 29 0.098804 0.293145 0.539737 0.688086 0.967632 1.655082 2.231168 2.293752 2.190100 2.359482 2.635447 84.047566
42 30 0.208312 0.702148 1.118864 1.009149 0.984984 1.406390 1.869111 1.955773 1.894318 2.073602 2.391678 84.385673
42 31 0.144253 0.315960 0.470168 0.568305 0.748470 1.167167 1.583323 1.761350 1.847414 2.096733 2.410792 86.886066
42 32 0.099163 0.204456 0.296067 0.377761 0.547848 0.895366 1.255130 1.502388 1.722617 2.023328 2.272479 88.803400
42 33 0.052789 0.113955 0.173857 0.242943 0.400114 0.698601 0.994647 1.195241 1.386268 1.672759 1.968247 91.100581
42 34 0.019396 0.036627 0.058333 0.100365 0.209779 0.420805 0.641987 0.831058 1.068797 1.433446 1.787935 93.391472
42 35 0.088607 0.171646 0.230204 0.319146 0.566445 0.958854 1.185271 1.236326 1.330840 1.541520 1.713905 90.657242
42 36 0.086290 0.212405 0.324678 0.393051 0.539302 0.845849 1.102289 1.181798 1.236640 1.413306 1.626806 91.037584
42 37 0.021857 0.044858 0.065768 0.096334 0.189593 0.403146 0.627173 0.762590 0.901848 1.168030 1.422815 94.295986
42 38 0.052716 0.115941 0.161359 0.202385 0.329716 0.621635 0.884916 0.976306 1.054091 1.272353 1.486079 92.842505
42 39 0.090451 0.338363 0.639466 0.626172 0.580854 0.817589 1.127609 1.188887 1.105077 1.172660 1.373235 90.939635
42 40 0.040671 0.102945 0.166352 0.207200 0.295476 0.519369 0.764982 0.875290 0.918781 1.083867 1.302545 93.722523
42 41 0.064957 0.095401 0.089439 0.102095 0.180226 0.351109 0.508857 0.617884 0.768314 1.013470 1.206087 95.002161
42 42 0.037091 0.089250 0.133981 0.186244 0.321439 0.556039 0.702892 0.725397 0.778298 0.960381 1.170990 94.337993
42 43 0.051433 0.173625 0.297766 0.291739 0.293646 0.425154 0.594097 0.679892 0.726994 0.867624 1.094185 94.503847
42 44 0.010905 0.025029 0.042693 0.065379 0.119245 0.236610 0.369700 0.460202 0.537071 0.683184 0.855401 96.594582
42 45 0.014226 0.028425 0.043287 0.067091 0.126484 0.235254 0.342174 0.425965 0.519587 0.662249 0.804295 96.730966
42 46 0.034966 0.076295 0.104331 0.124799 0.177012 0.269413 0.341140 0.389802 0.471228 0.623428 0.805527 96.582056
42 47 0.019224 0.038867 0.054553 0.072801 0.119462 0.206335 0.281739 0.330207 0.393613 0.516616 0.659846 97.306736
42 48 0.013477 0.025744 0.035560 0.049425 0.086740 0.158639 0.230083 0.286056 0.353017 0.457504 0.557507 97.746246
42 49 0.013180 0.026329 0.038517 0.056818 0.103900 0.194472 0.279122 0.326192 0.365955 0.450093 0.544945 97.600472
42 50 0.017524 0.063136 0.128938 0.144119 0.139617 0.182380 0.247752 0.290068 0.316909 0.386760 0.508128 97.574667
42 51 0.005881 0.012677 0.021349 0.033443 0.061927 0.122026 0.193130 0.245894 0.284995 0.355535 0.441877 98.221266
42 52 0.009176 0.017683 0.025619 0.038474 0.070986 0.126708 0.179653 0.226116 0.285123 0.366390 0.436978 98.217097
42 53 0.016052 0.031633 0.043312 0.057681 0.092323 0.147112 0.187909 0.214494 0.253283 0.321841 0.395311 98.239048
42 54 0.012298 0.026675 0.039897 0.051375 0.073944 0.115574 0.155948 0.187662 0.224972 0.289546 0.368303 98.453806
42 55 0.004576 0.008953 0.013437 0.020530 0.039352 0.076009 0.115190 0.148769 0.187447 0.250034 0.318909 98.816795
42 56 0.006354 0.012773 0.019740 0.028876 0.048928 0.085914 0.125398 0.157092 0.186704 0.234925 0.291315 98.801979
42 57 0.010763 0.032846 0.061793 0.072623 0.077837 0.100772 0.130839 0.153252 0.173796 0.215120 0.279196 98.691168
42 58 0.004890 0.010149 0.016671 0.024473 0.039214 0.067376 0.101279 0.131030 0.156250 0.195746 0.245366 99.007555
42 59 0.003448 0.006587 0.010048 0.016062 0.030747 0.055585 0.081295 0.107513 0.141105 0.188580 0.236088 99.122948
42 60 0.004838 0.008402 0.012317 0.019592 0.035776 0.059384 0.079617 0.098716 0.124891 0.167155 0.215290 99.174021
42 61 0.012880 0.020978 0.025429 0.032713 0.048691 0.069406 0.084944 0.102651 0.133478 0.180458 0.230336 99.058035
42 62 0.010629 0.014743 0.018330 0.028247 0.050548 0.078063 0.096496 0.114075 0.141451 0.184365 0.227890 99.035160
42 63 0.006438 0.013128 0.020363 0.030130 0.050345 0.082575 0.111849 0.135088 0.162100 0.205321 0.253052 98.929611
42 64 0.005698 0.010672 0.015215 0.021745 0.037336 0.066196 0.096117 0.122302 0.153656 0.205678 0.266460 98.998922
42 65 0.007289 0.015214 0.022988 0.031633 0.049675 0.079793 0.106446 0.127651 0.156890 0.209242 0.272845 98.920332
42 66 0.012410 0.025087 0.034833 0.043718 0.064788 0.103211 0.138762 0.164279 0.194209 0.247695 0.310253 98.660757
42 67 0.008823 0.017089 0.024631 0.035023 0.061746 0.112385 0.161442 0.194597 0.227645 0.285583 0.346323 98.524715
42 68 0.012405 0.024683 0.034217 0.045723 0.076711 0.137415 0.194050 0.224566 0.250742 0.308336 0.375342 98.315809
42 69 0.013779 0.046308 0.088802 0.096825 0.096821 0.129385 0.176812 0.211414 0.240208 0.304256 0.408062 98.187330
42 70 0.007024 0.013949 0.021646 0.032654 0.059179 0.113272 0.174040 0.216808 0.248292 0.310107 0.387822 98.415205
42 71 0.009545 0.019475 0.030188 0.046315 0.082716 0.141270 0.192154 0.231602 0.280461 0.355563 0.426978 98.183731
42 72 0.019172 0.039091 0.049800 0.058593 0.087041 0.138812 0.181097 0.211584 0.257922 0.341526 0.437152 98.178206
42 73 0.009357 0.021943 0.034350 0.046140 0.073502 0.125275 0.175029 0.211577 0.256301 0.338322 0.436902 98.271301
42 74 0.004649 0.009214 0.014235 0.023548 0.051916 0.111295 0.172220 0.214931 0.260538 0.341603 0.424129 98.371725
42 75 0.015264 0.032818 0.045669 0.059122 0.095271 0.163861 0.226494 0.263868 0.300297 0.371600 0.452174 97.973566
42 76 0.022355 0.072921 0.137976 0.154703 0.156748 0.202471 0.263666 0.301125 0.327202 0.392048 0.498135 97.470654
42 77 0.010802 0.022470 0.035514 0.051038 0.083354 0.148534 0.223677 0.279396 0.319739 0.389553 0.474880 97.961041
42 78 0.008394 0.015430 0.022748 0.036459 0.071341 0.130618 0.187174 0.239943 0.311602 0.417376 0.522785 98.036131
42 79 0.021110 0.040717 0.058310 0.079457 0.123443 0.193984 0.257067 0.312581 0.387141 0.502358 0.631989 97.391840
42 80 0.018742 0.034232 0.049474 0.074150 0.129890 0.218903 0.296197 0.357039 0.436094 0.563669 0.702936 97.118672
42 81 0.036405 0.074223 0.107608 0.142535 0.212398 0.322827 0.413674 0.479382 0.567225 0.705851 0.851526 96.086346
42 82 0.015740 0.033336 0.052466 0.078471 0.145275 0.285114 0.434089 0.525601 0.594577 0.730213 0.887889 96.217230
42 83 0.036782 0.112646 0.211322 0.246213 0.286168 0.429401 0.583468 0.651087 0.685182 0.800122 0.979388 94.978222
42 84 0.082027 0.130839 0.134118 0.158256 0.254796 0.445199 0.611344 0.695095 0.768270 0.925328 1.086970 94.707758
42 85 0.042764 0.122593 0.213736 0.257963 0.325497 0.492849 0.653035 0.718583 0.762350 0.897559 1.081752 94.431316
42 86 0.073626 0.181054 0.249800 0.258302 0.319650 0.524309 0.726842 0.781764 0.801195 0.944806 1.148178 93.990471
42 87 0.065542 0.144735 0.210917 0.259263 0.370073 0.613169 0.840162 0.935164 0.988767 1.158113 1.375061 93.039040
42 88 0.077274 0.206683 0.328844 0.363241 0.425799 0.629366 0.832914 0.905111 0.943893 1.103200 1.341073 92.842602
42 89 0.070186 0.140912 0.195974 0.243848 0.356923 0.595799 0.829842 0.956573 1.053104 1.251642 1.472526 92.832670
42 90 0.145110 0.207532 0.201862 0.244366 0.410236 0.687853 0.865522 0.945460 1.085136 1.354497 1.600718 92.251702
42 91 0.061249 0.167014 0.288775 0.359897 0.471209 0.719752 0.953682 1.043316 1.111707 1.325526 1.632836 91.865038
42 92 0.046875 0.111358 0.185115 0.252426 0.372555 0.610366 0.856166 0.999741 1.114425 1.335983 1.603784 92.511204
42 93 0.095492 0.175049 0.204560 0.243380 0.388633 0.673073 0.900365 1.005119 1.144508 1.443317 1.756629 91.969873
42 94 0.041090 0.154445 0.330073 0.403479 0.484368 0.755800 1.080229 1.219394 1.281180 1.503945 1.860017 90.885981
42 95 0.046952 0.075234 0.098808 0.149999 0.288471 0.558029 0.847331 1.078196 1.299283 1.640931 1.991436 91.925327
42 96 0.029532 0.071720 0.131361 0.205654 0.328225 0.517639 0.706945 0.878625 1.101033 1.427725 1.796502 92.805039
42 97 0.061952 0.123986 0.170940 0.232306 0.391251 0.682082 0.944975 1.124089 1.348148 1.730565 2.145803 91.043900
42 98 0.034573 0.091615 0.170008 0.252780 0.395815 0.651694 0.912771 1.090502 1.272157 1.583577 1.979450 91.565056
42 99 0.022263 0.047168 0.073730 0.107524 0.185797 0.352673 0.560020 0.754667 0.974102 1.316971 1.721299 93.883785
42 100 0.056677 0.102204 0.126974 0.170973 0.307419 0.563063 0.793508 0.973168 1.235067 1.651603 2.038423 91.980917
42 101 0.033392 0.126316 0.278292 0.377769 0.526016 0.912107 1.345718 1.526011 1.604010 1.875500 2.282667 89.112204
42 102 0.036161 0.123694 0.257775 0.314409 0.374628 0.596298 0.901976 1.108399 1.239583 1.529460 2.001109 91.516506
42 103 0.017950 0.033756 0.050829 0.089014 0.207962 0.462839 0.751641 1.013171 1.335279 1.794389 2.198714 92.044460
42 104 0.039772 0.114268 0.206640 0.296304 0.505762 0.953534 1.404593 1.637903 1.832537 2.165519 2.461411 88.381760
42 105 0.089753 0.256194 0.462689 0.625450 0.878995 1.345767 1.727498 1.843630 1.910178 2.144862 2.445460 86.269527
42 106 0.041529 0.097162 0.139363 0.178111 0.301099 0.572906 0.858051 1.068931 1.324194 1.767749 2.245388 91.405516
42 107 0.025142 0.044023 0.063602 0.112101 0.272703 0.626702 0.995625 1.258234 1.555353 2.019478 2.379059 90.647980
42 108 0.082401 0.281925 0.477598 0.538049 0.761902 1.398694 1.940910 1.904583 1.758461 1.888715 2.080856 86.885902
42 109 0.143861 0.404697 0.675849 0.773080 0.872885 1.224099 1.591759 1.725877 1.754602 1.946284 2.263600 86.623407
42 110 0.031739 0.075850 0.136490 0.214763 0.371833 0.653922 0.934209 1.127583 1.321786 1.639587 1.990051 91.502184
42 111 0.154492 0.203868 0.216378 0.304288 0.549292 0.875220 1.071151 1.232584 1.508294 1.877308 2.149633 89.857496
42 112 0.097417 0.197704 0.281940 0.364602 0.544953 0.902704 1.228547 1.390527 1.528881 1.804053 2.087718 89.570953
42 113 0.141019 0.341923 0.440978 0.428921 0.532044 0.893146 1.238622 1.326967 1.370307 1.636696 1.998814 89.650562
42 114 0.071263 0.215409 0.420581 0.489014 0.533274 0.806479 1.139743 1.257422 1.251746 1.448706 1.822382 90.543977
42 115 0.208237 0.319483 0.314833 0.349279 0.524227 0.850901 1.058281 1.119454 1.231132 1.516174 1.820792 90.687208
42 116 0.087420 0.197972 0.323033 0.387533 0.468683 0.749771 1.093115 1.285691 1.373927 1.632370 2.008053 90.392431
42 117 0.113853 0.299271 0.456110 0.490513 0.563635 0.847229 1.159456 1.304842 1.398830 1.661611 2.047573 89.657076
42 118 0.094688 0.179988 0.266353 0.345273 0.463186 0.708691 0.974848 1.157207 1.311373 1.600813 1.970565 90.927016
42 119 0.097569 0.209547 0.302476 0.371475 0.505187 0.763983 1.002410 1.148877 1.317561 1.622971 1.993864 90.664079
42 120 0.042118 0.085211 0.132299 0.189665 0.306517 0.534056 0.775109 0.945043 1.108628 1.387506 1.711420 92.782431
42 121 0.100747 0.191172 0.236732 0.280063 0.409109 0.655997 0.854675 0.952012 1.077945 1.340493 1.642414 92.258636
42 122 0.049937 0.176774 0.357711 0.404383 0.421789 0.586057 0.792717 0.890147 0.945938 1.122690 1.417626 92.834230
42 123 0.022955 0.044651 0.067469 0.101232 0.190493 0.394822 0.641062 0.814077 0.939693 1.157568 1.390977 94.235002
42 124 0.053291 0.112484 0.157004 0.200376 0.313293 0.531824 0.718844 0.814441 0.925751 1.143197 1.376163 93.653332
42 125 0.068748 0.228285 0.406919 0.420066 0.436591 0.634342 0.867511 0.954192 0.993057 1.174602 1.472451 92.343233
42 126 0.044782 0.105335 0.166068 0.204651 0.277583 0.456636 0.653482 0.766265 0.850017 1.044136 1.312151 94.118893
42 127 0.048753 0.083308 0.105531 0.147062 0.267260 0.490001 0.684287 0.802793 0.941659 1.185940 1.423331 93.820074
42 128 0.053187 0.166961 0.306486 0.354305 0.423862 0.650565 0.892168 0.990422 1.056026 1.251497 1.529366 92.325150
42 129 0.060457 0.104090 0.141691 0.196757 0.320199 0.539473 0.740421 0.872118 1.004753 1.247193 1.525047 93.247797
42 130 0.096755 0.192352 0.256305 0.314105 0.444351 0.659264 0.820426 0.914042 1.054537 1.304388 1.574217 92.369259
42 131 0.092679 0.189416 0.252952 0.304071 0.436385 0.685562 0.891613 0.996095 1.111356 1.327612 1.550873 92.161383
42 132 0.048707 0.095057 0.133291 0.181137 0.314294 0.610635 0.917796 1.069380 1.160637 1.377014 1.607370 92.484684
42 133 0.072325 0.253326 0.492090 0.537802 0.566118 0.822026 1.131810 1.231227 1.216867 1.349197 1.611559 90.715653
42 134 0.069981 0.241354 0.481669 0.534586 0.544479 0.761915 1.050831 1.187759 1.227567 1.386317 1.658831 90.854708
42 135 0.041414 0.072546 0.103528 0.160236 0.293869 0.521409 0.739676 0.918680 1.115389 1.391753 1.648834 92.992664
42 136 0.014419 0.031431 0.053004 0.089043 0.179431 0.345440 0.526891 0.706664 0.944632 1.276943 1.602138 94.229963
42 137 0.013249 0.026197 0.043652 0.074669 0.146283 0.270216 0.403397 0.539322 0.721637 0.999389 1.318049 95.443943
42 138 0.023959 0.046223 0.069429 0.103386 0.175907 0.295081 0.415385 0.538540 0.709926 0.972311 1.286797 95.363058
42 139 0.035856 0.075509 0.112330 0.151422 0.233761 0.375828 0.509759 0.628139 0.795641 1.065333 1.388000 94.628420
42 140 0.028323 0.063227 0.106395 0.164561 0.289666 0.503505 0.704072 0.850032 1.025756 1.323553 1.665267 93.275643
42 141 0.084122 0.163550 0.211707 0.263763 0.417042 0.688195 0.904718 1.044859 1.256229 1.626657 2.006385 91.332769
42 142 0.088080 0.151822 0.182248 0.236665 0.407840 0.722172 0.985272 1.156562 1.400912 1.814591 2.186870 90.666964
42 143 0.063122 0.175160 0.318377 0.441048 0.644658 1.039499 1.407618 1.563108 1.668064 1.938483 2.285734 88.455129
42 144 0.060871 0.245211 0.541260 0.645628 0.729392 1.084725 1.537656 1.745184 1.812960 2.061001 2.473151 87.062961
42 145 0.036984 0.105440 0.201710 0.299481 0.515888 1.051416 1.707896 2.049342 2.164654 2.446708 2.778502 86.641979
42 146 0.038375 0.127368 0.263363 0.367989 0.560221 1.022488 1.541893 1.805390 1.955677 2.252556 2.596658 87.468025
42 147 0.142303 0.307299 0.397454 0.477428 0.715069 1.215122 1.714109 1.983042 2.186972 2.579790 3.003416 85.277998
42 148 0.091398 0.367115 0.674395 0.692970 0.800480 1.255082 1.742923 1.910848 2.006496 2.358772 2.858807 85.240715
42 149 0.047230 0.164303 0.359823 0.485185 0.654752 1.157911 1.821534 2.148287 2.194325 2.433343 2.843178 85.690129
42 150 0.112924 0.216972 0.286633 0.393255 0.698073 1.226181 1.680772 1.955673 2.253790 2.712126 3.105939 85.357662
42 151 0.202611 0.400609 0.483966 0.547210 0.788549 1.302393 1.768774 1.996003 2.228568 2.709904 3.241569 84.329847
42 152 0.099683 0.268565 0.454303 0.565216 0.755886 1.169353 1.570261 1.786634 2.006759 2.456546 3.030125 85.836670
42 153 0.072382 0.126786 0.176763 0.259400 0.471046 0.907593 1.368542 1.667277 1.917675 2.382498 2.888732 87.761308
42 154 0.095084 0.291651 0.514628 0.633568 0.890860 1.515957 2.131649 2.401210 2.651861 3.159035 3.675238 82.039261
42 155 0.131086 0.316119 0.484442 0.604641 0.896542 1.583884 2.363746 2.863968 3.210257 3.723620 4.206394 79.615303
42 156 0.024223 0.052735 0.088339 0.149815 0.322934 0.693779 1.091157 1.406841 1.833325 2.557861 3.313319 88.465669
42 157 0.084746 0.140412 0.171240 0.270676 0.649631 1.367045 1.767651 1.756814 1.843289 2.265379 2.669004 87.014110
42 158 0.118994 0.446095 0.757013 0.725550 0.785684 1.246545 1.773571 2.009568 2.254309 2.838403 3.593056 83.451214
42 159 0.030949 0.096309 0.183431 0.243235 0.387679 0.793108 1.303323 1.665991 2.110732 3.019931 4.100877 86.064432
42 160 0.018117 0.037263 0.056108 0.093279 0.224122 0.584952 1.094211 1.499883 1.811747 2.225893 2.514370 89.840059
42 161 0.073485 0.274837 0.498348 0.558725 0.748528 1.377489 1.951846 1.884616 1.635210 1.685443 1.847866 87.463609
42 162 0.060507 0.257881 0.661027 0.841214 0.833146 1.084884 1.465659 1.643035 1.658109 1.836617 2.276233 87.381689
42 163 0.024695 0.050501 0.080514 0.129814 0.264031 0.583928 1.002685 1.319573 1.547085 1.914055 2.342884 90.740238
42 164 0.066683 0.213709 0.404820 0.505691 0.678703 1.142814 1.734819 2.188361 2.672851 3.440274 4.166661 82.784615
42 165 0.081496 0.149082 0.210566 0.314060 0.575000 1.054188 1.574057 2.087264 2.715416 3.497447 4.041743 83.699684
42 166 0.248028 0.432616 0.619712 1.028973 1.798606 2.466173 2.609736 2.610170 2.745043 2.932217 2.986476 79.522247
42 167 0.525250 0.797418 1.005552 1.451250 2.139441 2.637719 2.621538 2.458148 2.383562 2.385791 2.352726 79.241603
42 168 0.501935 0.904336 1.300287 1.912011 2.753020 3.329069 3.174556 2.744685 2.409520 2.166669 1.991760 76.812153
42 169 0.309023 0.411431 0.415699 0.578394 1.054423 1.642676 1.955742 2.159707 2.467507 2.766965 2.818991 83.419442
42 170 0.166939 0.280813 0.346573 0.518269 0.994927 1.593722 1.861392 1.990589 2.292628 2.655630 2.788335 84.510183
42 171 0.205648 0.560320 0.843167 0.956060 1.268843 1.844949 2.180459 2.201427 2.303133 2.536019 2.647985 82.451990
42 172 0.055974 0.139908 0.241324 0.361988 0.648725 1.235312 1.808335 2.092629 2.296369 2.615470 2.834397 85.669571
42 173 0.041066 0.085321 0.127992 0.181623 0.304739 0.542418 0.807756 1.047676 1.330729 1.731613 2.125694 91.673372
42 174 0.093013 0.155129 0.181598 0.223659 0.343399 0.537458 0.696925 0.840586 1.079967 1.456488 1.865994 92.525783
42 175 0.052108 0.082140 0.112361 0.178444 0.321183 0.511512 0.660083 0.812904 1.049656 1.376948 1.695392 93.147276
42 176 0.043311 0.068562 0.095940 0.157103 0.297833 0.502498 0.676184 0.836785 1.052188 1.331508 1.576746 93.361343
42 177 0.075704 0.157386 0.230856 0.293446 0.411874 0.629115 0.831506 0.960595 1.090839 1.310195 1.561984 92.446503
42 178 0.058782 0.179573 0.339640 0.400032 0.447879 0.632208 0.860128 0.993459 1.080515 1.256253 1.514961 92.236570
42 179 0.034414 0.055965 0.083633 0.137156 0.245236 0.407843 0.565743 0.707963 0.858157 1.061688 1.269133 94.573069
42 180 0.038705 0.063440 0.087011 0.128290 0.211085 0.323940 0.418402 0.514093 0.654696 0.847879 1.037755 95.674704
42 181 0.036288 0.055269 0.074417 0.111802 0.182052 0.271751 0.346893 0.428242 0.543908 0.701354 0.861682 96.386339
42 182 0.039841 0.060777 0.083051 0.125881 0.200706 0.280894 0.336753 0.398212 0.493703 0.622898 0.748492 96.608790
42 183 0.041064 0.056946 0.072119 0.108156 0.175167 0.244922 0.288118 0.335468 0.412699 0.521042 0.627265 97.117033
42 184 0.025159 0.039214 0.056190 0.088194 0.144049 0.209775 0.262638 0.319825 0.397514 0.497739 0.593907 97.365797
42 185 0.043550 0.056739 0.071474 0.114179 0.196287 0.276863 0.321509 0.373920 0.460578 0.571078 0.664984 96.848839
42 186 0.034230 0.062035 0.094362 0.140057 0.215412 0.313260 0.387763 0.441842 0.503523 0.595618 0.687387 96.524509
42 187 0.072856 0.122487 0.155165 0.187489 0.238774 0.314510 0.378120 0.433351 0.500950 0.596160 0.697665 96.302471
42 188 0.016514 0.030248 0.049199 0.079155 0.133875 0.222678 0.309902 0.376624 0.434377 0.528618 0.638851 97.179956
43 1 0.012843 0.022590 0.032948 0.050798 0.095256 0.189163 0.300786 0.393428 0.472566 0.581612 0.683612 97.164398
43 2 0.016003 0.021971 0.029306 0.048048 0.086025 0.139390 0.189123 0.246617 0.326968 0.451252 0.599345 97.845951
43 3 0.014138 0.022583 0.032936 0.053530 0.092921 0.152878 0.211714 0.277660 0.372526 0.527799 0.723853 97.517462
43 4 0.017815 0.029131 0.041117 0.065842 0.129782 0.256802 0.395338 0.507821 0.619112 0.788022 0.954784 96.194433
43 5 0.018089 0.029416 0.043975 0.075512 0.153324 0.302191 0.473572 0.626331 0.765318 0.944617 1.105544 95.462113
43 6 0.028555 0.034012 0.046183 0.092838 0.202780 0.340087 0.438447 0.538137 0.676158 0.870793 1.059936 95.672073
43 7 0.010397 0.015609 0.025174 0.050999 0.110988 0.201890 0.300281 0.430517 0.620983 0.887266 1.171454 96.174442
43 8 0.009670 0.014774 0.023212 0.045627 0.096732 0.176176 0.251758 0.337624 0.471828 0.709238 1.020660 96.842699
43 9 0.008323 0.015638 0.025598 0.046836 0.111888 0.273925 0.497873 0.700876 0.888178 1.160020 1.408221 94.862623
43 10 0.007168 0.013773 0.022841 0.042875 0.109702 0.297493 0.581735 0.829888 1.013304 1.281338 1.523853 94.276032
43 11 0.004621 0.008570 0.014802 0.029652 0.072631 0.172256 0.303003 0.430689 0.577550 0.844837 1.185695 96.355694
43 12 0.005332 0.009304 0.015976 0.033599 0.084875 0.198028 0.338881 0.479137 0.647250 0.936954 1.294131 95.956533
43 13 0.005788 0.009443 0.016468 0.037843 0.107956 0.275513 0.519004 0.811828 1.165208 1.636573 2.046907 93.367468
43 14 0.006101 0.012263 0.020910 0.039466 0.099679 0.259653 0.492323 0.710904 0.921820 1.248043 1.586107 94.602728
43 15 0.007561 0.011396 0.018250 0.038280 0.087662 0.169944 0.252955 0.356529 0.532021 0.864849 1.339402 96.321156
43 16 0.006862 0.012958 0.021925 0.044026 0.118568 0.307318 0.566345 0.820418 1.099751 1.492050 1.833577 93.676201
43 17 0.009957 0.014679 0.023588 0.056109 0.168725 0.398588 0.648844 0.909461 1.253757 1.743289 2.161851 92.611153
43 18 0.009924 0.016558 0.027990 0.055882 0.117874 0.222779 0.343138 0.492987 0.712370 1.076764 1.557013 95.366724
43 19 0.023023 0.030291 0.045434 0.097670 0.220106 0.380138 0.509429 0.667594 0.920867 1.330762 1.819596 93.955088
43 20 0.008868 0.019830 0.033773 0.059448 0.151989 0.441894 0.919342 1.353394 1.700408 2.160044 2.486893 90.664116
43 21 0.008351 0.016486 0.027824 0.051179 0.124462 0.324401 0.630074 0.922962 1.180961 1.580148 2.006321 93.126831
43 22 0.025058 0.032878 0.050521 0.111380 0.255970 0.450911 0.618051 0.810277 1.083697 1.492936 1.941773 93.126549
43 23 0.031837 0.061256 0.103401 0.180362 0.333324 0.569566 0.814371 1.069415 1.389775 1.820685 2.261299 91.364704
43 24 0.022749 0.030779 0.046894 0.097582 0.221256 0.402296 0.571368 0.781171 1.112835 1.630629 2.197201 92.885235
43 25 0.023929 0.050389 0.076606 0.120516 0.270334 0.664834 1.181068 1.558557 1.868476 2.358483 2.745492 89.081318
43 26 0.082852 0.109131 0.146581 0.275010 0.604480 1.081270 1.391258 1.540971 1.704784 2.055356 2.465256 88.543051
43 27 0.058369 0.094657 0.154253 0.278194 0.514404 0.888953 1.267494 1.583085 1.884507 2.384606 2.945873 87.945604
43 28 0.058287 0.106909 0.148276 0.217972 0.422485 0.872346 1.261063 1.385245 1.517905 2.037381 2.715708 89.256424
43 29 0.068035 0.120119 0.175992 0.270514 0.517952 1.121560 1.875868 2.347625 2.576300 3.017215 3.360536 84.548285
43 30 0.108844 0.183377 0.233888 0.336430 0.648212 1.376520 2.086922 2.268571 2.233551 2.478574 2.713742 85.331370
43 31 0.141706 0.217763 0.315774 0.478565 0.704952 1.020242 1.310293 1.540857 1.744587 2.082882 2.488768 87.953611
43 32 0.169328 0.268522 0.365341 0.515025 0.695296 0.881474 1.020501 1.157477 1.341828 1.616861 1.935731 90.032614
43 33 0.070970 0.115041 0.164008 0.257806 0.430323 0.669509 0.892607 1.113748 1.366220 1.661523 1.923062 91.335182
43 34 0.024486 0.039202 0.062358 0.119655 0.254603 0.467468 0.680444 0.893391 1.134282 1.423264 1.671118 93.229728
43 35 0.093544 0.167345 0.262980 0.417024 0.638790 0.853621 0.983459 1.106105 1.265175 1.440732 1.582470 91.188755
43 36 0.117097 0.184820 0.229347 0.325804 0.522983 0.773934 0.953836 1.104364 1.291685 1.500449 1.631902 91.363779
43 37 0.026275 0.049138 0.083189 0.139079 0.235941 0.388688 0.543135 0.682224 0.830232 1.055054 1.306734 94.660307
43 38 0.049413 0.092800 0.148514 0.231111 0.357394 0.521248 0.655381 0.775333 0.944159 1.210851 1.480762 93.533033
43 39 0.052031 0.109729 0.153727 0.208725 0.384014 0.801755 1.213246 1.345988 1.359371 1.479631 1.544687 91.347093
43 40 0.034951 0.066485 0.110845 0.184005 0.293615 0.430435 0.547938 0.660232 0.807103 1.055055 1.355384 94.453949
43 41 0.022988 0.028493 0.040507 0.078045 0.148505 0.237184 0.324838 0.442857 0.600777 0.821537 1.061022 96.193245
43 42 0.013233 0.021976 0.035894 0.069717 0.150086 0.279230 0.407285 0.551207 0.769907 1.098310 1.406443 95.196716
43 43 0.013631 0.027343 0.039913 0.063893 0.143794 0.329948 0.527338 0.640656 0.734371 0.914961 1.075271 95.488882
43 44 0.006554 0.010992 0.018411 0.035563 0.073501 0.139556 0.216605 0.305059 0.416985 0.590809 0.797105 97.388859
43 45 0.015424 0.028144 0.046088 0.076660 0.121489 0.170373 0.210524 0.262138 0.345672 0.477816 0.646066 97.599605
43 46 0.020461 0.032583 0.045360 0.071072 0.124168 0.202736 0.273775 0.342316 0.428097 0.554527 0.689753 97.215147
43 47 0.013489 0.018782 0.025553 0.045004 0.089433 0.154648 0.216997 0.289940 0.388900 0.517308 0.633149 97.606800
43 48 0.015761 0.026613 0.041159 0.065329 0.100644 0.143279 0.182663 0.225339 0.276703 0.351397 0.441588 98.129524
43 49 0.019269 0.035568 0.057057 0.090670 0.137467 0.183159 0.211033 0.237708 0.283053 0.362687 0.457138 97.925188
43 50 0.018584 0.040905 0.052890 0.059745 0.092236 0.173645 0.260311 0.305924 0.335346 0.398176 0.462996 97.799244
43 51 0.005376 0.008302 0.013018 0.024865 0.052847 0.102102 0.157923 0.213257 0.267611 0.343702 0.423342 98.387653
43 52 0.012604 0.021594 0.034103 0.057399 0.093627 0.131820 0.162938 0.197303 0.241286 0.300204 0.363578 98.383547
43 53 0.018997 0.032951 0.048838 0.073493 0.110057 0.148686 0.176959 0.205415 0.244319 0.301034 0.363936 98.275318
43 54 0.011756 0.021990 0.033857 0.051410 0.081111 0.119094 0.151183 0.182456 0.224012 0.283994 0.349039 98.490101
43 55 0.003203 0.005200 0.008585 0.016505 0.034353 0.064648 0.100257 0.140574 0.187016 0.250603 0.317141 98.871914
43 56 0.006972 0.010951 0.015972 0.026841 0.049133 0.078496 0.102666 0.127467 0.163180 0.220188 0.284460 98.913673
43 57 0.009773 0.018837 0.024983 0.032178 0.053131 0.094874 0.136873 0.164901 0.188833 0.231486 0.277376 98.766756
43 58 0.004568 0.007079 0.010202 0.016996 0.031311 0.053746 0.076418 0.099949 0.128852 0.175949 0.233839 99.161093
43 59 0.002916 0.004769 0.007423 0.013081 0.024643 0.041496 0.059539 0.082735 0.115240 0.161905 0.214322 99.271935
43 60 0.004757 0.006813 0.009503 0.016510 0.031080 0.049510 0.065951 0.087197 0.118908 0.162741 0.208558 99.238472
43 61 0.008016 0.010899 0.014291 0.023477 0.042372 0.064513 0.081783 0.102875 0.134153 0.175910 0.215416 99.126299
43 62 0.009847 0.011425 0.014231 0.024490 0.045004 0.067500 0.085552 0.109035 0.141028 0.180766 0.217150 99.093972
43 63 0.008953 0.017382 0.027572 0.041061 0.058794 0.076067 0.089465 0.106429 0.133972 0.175258 0.223604 99.041441
43 64 0.007088 0.011106 0.015493 0.024312 0.042663 0.071227 0.100707 0.130866 0.163974 0.207918 0.252039 98.972607
43 65 0.007004 0.011086 0.015792 0.025594 0.046815 0.079507 0.112292 0.145933 0.184334 0.235068 0.284235 98.852339
43 66 0.013905 0.024118 0.035304 0.052601 0.078974 0.108148 0.130475 0.154162 0.187538 0.235929 0.288729 98.690115
43 67 0.011488 0.020492 0.032607 0.052073 0.082466 0.118400 0.147937 0.174643 0.204400 0.250294 0.304972 98.600226
43 68 0.013869 0.024651 0.037836 0.057591 0.087807 0.125727 0.157944 0.188526 0.227705 0.289299 0.360552 98.428492
43 69 0.008856 0.018113 0.025280 0.035022 0.064845 0.128424 0.194845 0.236336 0.269414 0.328485 0.384489 98.305893
43 70 0.004895 0.007788 0.012748 0.023945 0.047710 0.088124 0.135623 0.186133 0.237204 0.308594 0.386968 98.560268
43 71 0.011614 0.021935 0.036550 0.060402 0.093170 0.122995 0.143943 0.170367 0.212864 0.277439 0.353562 98.495157
43 72 0.010029 0.016853 0.025004 0.041508 0.075640 0.123256 0.165177 0.206248 0.257685 0.332307 0.409380 98.336912
43 73 0.004714 0.008073 0.012842 0.024130 0.052206 0.097245 0.142348 0.192452 0.261827 0.357901 0.447886 98.398375
43 74 0.003436 0.005682 0.009640 0.019361 0.042147 0.080843 0.124471 0.172868 0.229667 0.309605 0.395587 98.606691
43 75 0.013301 0.025033 0.039567 0.061721 0.098481 0.142765 0.176366 0.208246 0.257005 0.338909 0.432710 98.205894
43 76 0.017593 0.034288 0.045965 0.060763 0.101861 0.186101 0.271234 0.321670 0.356213 0.420210 0.483590 97.700510
43 77 0.015131 0.026371 0.039927 0.061301 0.093105 0.132886 0.168326 0.205887 0.255227 0.333123 0.430625 98.238090
43 78 0.010683 0.015925 0.023345 0.040949 0.075678 0.122446 0.168894 0.224447 0.293584 0.380632 0.469100 98.174318
43 79 0.022063 0.033599 0.045787 0.072911 0.125975 0.190651 0.243252 0.302363 0.385232 0.492213 0.596425 97.489528
43 80 0.022813 0.033451 0.046087 0.075718 0.134545 0.209792 0.272879 0.339101 0.424891 0.541240 0.661488 97.237995
43 81 0.044310 0.076775 0.109675 0.155849 0.220912 0.294131 0.352379 0.415030 0.503846 0.628653 0.769647 96.428793
43 82 0.014838 0.023279 0.036544 0.067908 0.137842 0.244869 0.343045 0.431791 0.539442 0.707110 0.888897 96.564432
43 83 0.039267 0.071930 0.092209 0.123814 0.214519 0.385573 0.540666 0.629439 0.713053 0.859275 0.990444 95.339814
43 84 0.066383 0.073043 0.085915 0.140622 0.248079 0.377816 0.469462 0.553561 0.661298 0.845344 1.056180 95.422296
43 85 0.035015 0.056324 0.079382 0.128805 0.238014 0.409337 0.555427 0.667435 0.800707 1.002902 1.184630 94.842020
43 86 0.040566 0.068386 0.092954 0.137924 0.244441 0.446725 0.635912 0.740730 0.814690 0.989750 1.194136 94.593786
43 87 0.059457 0.101351 0.154290 0.239702 0.365699 0.527054 0.653863 0.751965 0.874211 1.091089 1.349645 93.831675
43 88 0.038102 0.065914 0.100928 0.162101 0.289793 0.525981 0.778835 0.955553 1.064871 1.235804 1.405446 93.376673
43 89 0.061257 0.102988 0.150819 0.229960 0.348464 0.488379 0.592699 0.694877 0.850279 1.100560 1.396069 93.983651
43 90 0.071081 0.080503 0.109142 0.207361 0.390847 0.573251 0.692700 0.834215 1.027247 1.289151 1.554021 93.170482
43 91 0.031008 0.054926 0.081716 0.135365 0.275652 0.543995 0.824077 1.031052 1.234635 1.538010 1.796992 92.452570
43 92 0.016142 0.027272 0.047268 0.092859 0.196879 0.385776 0.611983 0.839168 1.072985 1.391843 1.707245 93.610580
43 93 0.035117 0.042581 0.062252 0.134007 0.300782 0.510023 0.654421 0.790621 0.993323 1.335398 1.717213 93.424261
43 94 0.011610 0.027931 0.048278 0.079297 0.182510 0.480879 0.918039 1.236404 1.436057 1.751686 2.026624 91.800682
43 95 0.016471 0.020048 0.030157 0.067831 0.160452 0.294578 0.424975 0.605173 0.901844 1.390340 1.991678 94.096455
43 96 0.009445 0.017123 0.030763 0.060961 0.132503 0.275350 0.475436 0.720586 1.012808 1.407812 1.828458 94.028759
43 97 0.016482 0.023579 0.036415 0.082708 0.227549 0.482628 0.715598 0.934102 1.234409 1.693267 2.136099 92.417166
43 98 0.008348 0.015090 0.026626 0.054731 0.136154 0.328726 0.628452 0.999262 1.417594 1.923011 2.357415 92.104587
43 99 0.010519 0.017519 0.028077 0.054013 0.113213 0.209589 0.310157 0.435009 0.639575 1.005089 1.506098 95.671139
43 100 0.025138 0.031698 0.047383 0.103516 0.235560 0.408085 0.539880 0.692269 0.936285 1.340294 1.813272 93.826620
43 101 0.011200 0.023205 0.036612 0.065270 0.181955 0.539470 1.074457 1.516639 1.898407 2.439377 2.781799 89.431604
43 102 0.011241 0.020067 0.032954 0.063238 0.148283 0.352066 0.641937 0.933802 1.237248 1.710070 2.249220 92.599872
43 103 0.011968 0.016231 0.026405 0.058557 0.127410 0.222059 0.317512 0.464471 0.728332 1.197746 1.847262 94.982046
43 104 0.027021 0.048650 0.069066 0.118331 0.287157 0.661018 1.039030 1.305812 1.633115 2.152931 2.578339 90.079529
43 105 0.014984 0.024925 0.042621 0.098197 0.294855 0.769327 1.397000 1.997303 2.518559 2.988176 3.107784 86.746273
43 106 0.015796 0.023956 0.037066 0.072610 0.155679 0.295286 0.453197 0.655097 0.966395 1.478553 2.115367 93.730995
43 107 0.024913 0.035466 0.056142 0.118225 0.242994 0.388082 0.496477 0.652667 0.953976 1.466318 2.073459 93.491283
43 108 0.075087 0.154438 0.168057 0.219628 0.506418 1.182602 1.697960 1.767577 1.851780 2.182321 2.360461 87.833672
43 109 0.043519 0.075113 0.116909 0.211422 0.468653 1.011201 1.604650 1.991147 2.204485 2.493783 2.671644 87.107473
43 110 0.023378 0.037331 0.058402 0.108743 0.218975 0.392835 0.583754 0.812067 1.117047 1.542889 2.003277 93.101303
43 111 0.093030 0.096073 0.127248 0.249696 0.459774 0.642993 0.782307 0.995123 1.277936 1.602308 1.908505 91.765011
43 112 0.101971 0.185087 0.287380 0.433361 0.621051 0.829674 0.966392 1.068135 1.225413 1.499418 1.823155 90.958967
43 113 0.075543 0.125360 0.167862 0.242369 0.436259 0.843334 1.225214 1.381500 1.458894 1.731367 2.033969 90.278326
43 114 0.076678 0.122835 0.145854 0.203703 0.385306 0.749672 1.071523 1.235256 1.397712 1.730421 2.027613 90.853428
43 115 0.121818 0.152857 0.233245 0.398782 0.585962 0.821469 1.032361 1.203205 1.329200 1.581949 1.912660 90.626490
43 116 0.163969 0.264359 0.320840 0.413545 0.565966 0.783461 0.933141 1.030266 1.183898 1.509280 1.932837 90.898439
43 117 0.059841 0.119563 0.201548 0.308902 0.471704 0.807476 1.215623 1.496879 1.646056 1.909873 2.218642 89.543894
43 118 0.126993 0.151163 0.176524 0.274001 0.470176 0.732675 0.932217 1.100138 1.308556 1.655087 2.053173 91.019297
43 119 0.080880 0.118641 0.163248 0.256736 0.436729 0.716922 1.000239 1.258976 1.520930 1.873219 2.230796 90.342684
43 120 0.056419 0.081704 0.109429 0.173555 0.300679 0.482472 0.634845 0.778471 0.980641 1.317802 1.725663 93.358320
43 121 0.094689 0.103523 0.124836 0.214467 0.393002 0.606105 0.757362 0.899964 1.084588 1.374659 1.694463 92.652340
43 122 0.048597 0.089822 0.115687 0.154187 0.279966 0.564980 0.874580 1.069575 1.225704 1.476384 1.699425 92.401098
43 123 0.031130 0.040236 0.056340 0.104902 0.199028 0.323784 0.427383 0.543673 0.713626 1.005146 1.382225 95.172526
43 124 0.052381 0.071547 0.101124 0.171088 0.288382 0.439655 0.582381 0.739973 0.934987 1.213422 1.523985 93.881073
43 125 0.054405 0.097047 0.121792 0.166815 0.321722 0.664516 0.980514 1.103567 1.196191 1.430485 1.639072 92.223871
43 126 0.047791 0.072846 0.104551 0.164393 0.263424 0.410204 0.552064 0.682939 0.827358 1.059480 1.347561 94.467384
43 127 0.070432 0.080036 0.106880 0.194686 0.334445 0.462811 0.551087 0.673469 0.851704 1.095490 1.359479 94.219482
43 128 0.093503 0.174256 0.196724 0.224332 0.353757 0.634766 0.891241 1.014935 1.128918 1.348359 1.550752 92.388462
43 129 0.087683 0.097465 0.118349 0.198210 0.351098 0.534400 0.668495 0.802062 0.975663 1.231617 1.496017 93.438944
43 130 0.122240 0.165712 0.207222 0.310786 0.484398 0.664855 0.781308 0.891676 1.038161 1.235208 1.425330 92.673101
43 131 0.116878 0.194925 0.280230 0.397481 0.539820 0.686957 0.783786 0.863006 0.983646 1.185185 1.421835 92.546251
43 132 0.050151 0.073801 0.104386 0.172679 0.303230 0.492538 0.659685 0.807003 0.980148 1.258436 1.573591 93.524350
43 133 0.048021 0.090603 0.120291 0.166442 0.317364 0.682801 1.083152 1.286850 1.408540 1.670319 1.892845 91.232767
43 134 0.042441 0.077588 0.105425 0.150138 0.283405 0.599142 0.952519 1.136688 1.227565 1.460786 1.708269 92.256035
43 135 0.025557 0.030642 0.043390 0.087809 0.178804 0.291387 0.398555 0.549721 0.770567 1.083006 1.437626 95.102936
43 136 0.007966 0.012994 0.021927 0.043898 0.091108 0.165534 0.253704 0.375568 0.560280 0.838064 1.180763 96.448196
43 137 0.008009 0.012503 0.019933 0.039105 0.082849 0.152015 0.229752 0.333203 0.488062 0.717885 0.994408 96.922277
43 138 0.015243 0.022444 0.032128 0.056907 0.110185 0.187884 0.265298 0.363005 0.508811 0.724560 0.979226 96.734310
43 139 0.020680 0.031111 0.042819 0.070227 0.131172 0.228028 0.327971 0.442719 0.603640 0.846929 1.133590 96.121111
43 140 0.014057 0.022172 0.034544 0.065509 0.138129 0.259097 0.395517 0.568008 0.820471 1.186437 1.589715 94.906342
43 141 0.028306 0.036466 0.052173 0.105384 0.240225 0.441837 0.626014 0.818764 1.075772 1.443595 1.803778 93.327690
43 142 0.035350 0.039946 0.055490 0.116189 0.256644 0.437992 0.585252 0.757199 1.010490 1.394149 1.828151 93.483147
43 143 0.014539 0.024962 0.042715 0.087168 0.205389 0.445477 0.747567 1.066298 1.426587 1.939895 2.448576 91.550825
43 144 0.011570 0.025298 0.042592 0.075934 0.195443 0.544717 1.050285 1.433191 1.703271 2.160165 2.599414 90.158121
43 145 0.008767 0.014366 0.025290 0.058269 0.167466 0.427505 0.787681 1.180358 1.631274 2.307247 2.996536 90.395245
43 146 0.008475 0.016580 0.030078 0.063352 0.172803 0.460094 0.886428 1.305806 1.709950 2.286898 2.833519 90.226019
43 147 0.031976 0.059095 0.109967 0.230326 0.485556 0.840723 1.144338 1.414591 1.769647 2.378511 3.096758 88.438511
43 148 0.018157 0.039761 0.067124 0.120881 0.312800 0.836075 1.496350 1.904782 2.192580 2.749846 3.268145 86.993498
43 149 0.017036 0.032113 0.053529 0.102626 0.264070 0.689013 1.302488 1.861028 2.356847 3.014842 3.530653 86.775757
43 150 0.050747 0.065135 0.101461 0.233056 0.565968 1.024587 1.397452 1.741444 2.155202 2.761942 3.346375 86.556632
43 151 0.162836 0.305107 0.430124 0.634259 1.039563 1.518615 1.787207 1.945910 2.240215 2.788378 3.359699 83.788086
43 152 0.064263 0.117448 0.193246 0.345760 0.695719 1.308676 1.906477 2.322444 2.657942 3.118015 3.504920 83.765093
43 153 0.114047 0.125450 0.153378 0.274481 0.532475 0.871642 1.164289 1.521788 2.045855 2.802020 3.562661 86.831917
43 154 0.076388 0.149464 0.236555 0.416149 0.904727 1.882312 2.876239 3.376629 3.616477 4.006119 4.187745 78.271196
43 155 0.190239 0.459142 0.893875 1.505907 2.169439 2.684228 2.867129 2.844572 2.925741 3.250699 3.677174 76.531855
43 156 0.030574 0.052917 0.099983 0.217524 0.473059 0.919426 1.504825 2.185702 2.905251 3.664772 4.186925 83.759045
43 157 0.151723 0.169380 0.192940 0.346168 0.666252 0.989582 1.223821 1.611413 2.370181 3.526591 4.616631 84.135319
43 158 0.038185 0.080575 0.129694 0.265714 0.794164 2.092134 3.385769 3.920297 4.194954 4.586016 4.481729 76.030771
43 159 0.023256 0.050164 0.121563 0.337022 0.893188 1.745340 2.567395 3.235819 3.704901 4.210280 4.596946 78.514123
43 160 0.027204 0.052544 0.105550 0.226268 0.412397 0.615192 0.813241 1.105892 1.608246 2.461991 3.535634 89.035841
43 161 0.051102 0.095099 0.121340 0.194669 0.480260 1.101288 1.595834 1.760376 1.984889 2.568385 3.189990 86.856768
43 162 0.034991 0.074741 0.122191 0.199321 0.427384 1.025552 1.911792 2.692315 3.261616 3.905377 4.344598 82.000122
43 163 0.023415 0.033336 0.053503 0.114734 0.260398 0.515606 0.823903 1.229681 1.824612 2.778941 3.876237 88.465633
43 164 0.150038 0.382148 0.576783 0.765886 1.295373 2.335271 3.260045 3.561502 3.599125 3.712125 3.666176 76.695528
43 165 0.153219 0.216108 0.348242 0.768141 1.666395 2.659711 3.164547 3.317136 3.316847 3.313878 3.217057 77.858723
43 166 1.536743 1.567822 1.461623 1.787949 2.343155 2.705100 2.614008 2.449627 2.349674 2.306065 2.242926 76.635309
43 167 1.398400 1.585633 1.692883 2.196458 2.798835 3.027285 2.715502 2.305185 2.001629 1.846210 1.762275 76.669706
43 168 1.427817 2.329324 3.063387 3.513994 3.315289 2.722278 2.095834 1.692186 1.505934 1.452522 1.474149 75.407284
43 169 0.637428 0.503315 0.543616 0.956323 1.746925 2.553475 3.038078 3.368369 3.276378 2.843901 2.371261 78.160929
43 170 0.155757 0.170054 0.236090 0.557153 1.335691 2.132962 2.592959 3.087240 3.573849 3.598401 3.139339 79.420504
43 171 0.165142 0.273496 0.438967 0.887809 1.880850 2.941005 3.267553 3.091217 2.819224 2.610433 2.398312 79.225994
43 172 0.081572 0.163218 0.310758 0.601400 1.089705 1.688850 2.204011 2.587275 2.833147 2.932024 2.898080 82.609964
43 173 0.035353 0.058325 0.087792 0.149542 0.284540 0.503164 0.760482 1.093982 1.586937 2.242595 2.845703 90.351584
43 174 0.052420 0.061852 0.077183 0.136314 0.267497 0.444463 0.620782 0.873697 1.295175 1.889313 2.478245 91.803059
43 175 0.052197 0.056820 0.074810 0.139406 0.258672 0.394090 0.537627 0.771318 1.134807 1.592612 2.037805 92.949838
43 176 0.046012 0.054490 0.074967 0.140283 0.262264 0.402581 0.538731 0.740726 1.043120 1.421906 1.789853 93.485072
43 177 0.057213 0.085449 0.117813 0.192931 0.361243 0.613237 0.820799 0.982626 1.178163 1.477971 1.778143 92.334415
43 178 0.052400 0.109197 0.150970 0.192208 0.319059 0.606484 0.906777 1.068009 1.179909 1.404073 1.638469 92.372446
43 179 0.044972 0.050906 0.068813 0.127892 0.238305 0.367682 0.485548 0.634198 0.824353 1.065800 1.312159 94.779371
43 180 0.050019 0.062066 0.079014 0.128558 0.218072 0.318593 0.401193 0.503230 0.644455 0.825693 1.006884 95.762220
43 181 0.057853 0.068117 0.082607 0.131708 0.219747 0.306775 0.362565 0.431032 0.535300 0.674668 0.812171 96.317457
43 182 0.088040 0.092164 0.098134 0.146054 0.232745 0.306594 0.344925 0.400451 0.491816 0.606531 0.707461 96.485083
43 183 0.094996 0.093657 0.093950 0.134366 0.206882 0.270687 0.306912 0.358940 0.436666 0.531505 0.615147 96.856294
43 184 0.050548 0.060322 0.072830 0.115866 0.189058 0.249980 0.283480 0.333717 0.413323 0.504625 0.578300 97.147949
43 185 0.062215 0.064375 0.077506 0.129485 0.212697 0.286494 0.338592 0.404516 0.475199 0.545387 0.604216 96.799316
43 186 0.064359 0.109611 0.148780 0.205514 0.280053 0.340213 0.365533 0.394415 0.455986 0.544996 0.631976 96.458563
43 187 0.063467 0.094167 0.116986 0.159643 0.233851 0.330755 0.405876 0.464396 0.523574 0.605303 0.681643 96.320343
43 188 0.023898 0.034627 0.045590 0.071499 0.126812 0.209519 0.282133 0.347025 0.422625 0.535230 0.650985 97.250056
44 1 0.026749 0.059192 0.089029 0.117789 0.186089 0.316696 0.431155 0.492241 0.559400 0.689526 0.837295 96.194838
44 2 0.015897 0.025482 0.035435 0.055897 0.104655 0.188794 0.272924 0.354867 0.464129 0.633640 0.815309 97.032970
44 3 0.016356 0.028166 0.042310 0.069017 0.128430 0.228486 0.330427 0.434219 0.576634 0.788619 1.013786 96.343546
44 4 0.045468 0.087117 0.121028 0.164569 0.268257 0.446376 0.590717 0.674058 0.775462 0.959138 1.157673 94.710140
44 5 0.065473 0.128997 0.193784 0.268221 0.396026 0.581856 0.720732 0.805108 0.916136 1.109486 1.319887 93.494293
44 6 0.105749 0.134280 0.149072 0.216533 0.373535 0.572484 0.698999 0.801370 0.955201 1.186118 1.401375 93.405280
44 7 0.024786 0.039518 0.059240 0.108500 0.233471 0.427314 0.595374 0.756871 0.994988 1.323427 1.601953 93.834559
44 8 0.033441 0.056003 0.073969 0.114640 0.230780 0.446518 0.643351 0.783051 0.957296 1.257282 1.563731 93.839939
44 9 0.078346 0.210023 0.323180 0.378754 0.534419 0.871240 1.126162 1.168175 1.237259 1.494945 1.801910 90.775583
44 10 0.076476 0.216703 0.341712 0.393987 0.550291 0.942788 1.279007 1.321902 1.314653 1.509262 1.774996 90.278227
44 11 0.033045 0.086370 0.143242 0.185844 0.300437 0.591719 0.915425 1.083615 1.210272 1.507906 1.851585 92.090542
44 12 0.079216 0.179368 0.248557 0.301183 0.462916 0.811540 1.131105 1.277244 1.422566 1.744578 2.094758 90.246967
44 13 0.118320 0.269657 0.411409 0.564208 0.885404 1.422137 1.758268 1.768617 1.797449 2.058922 2.353699 86.591909
44 14 0.074586 0.207094 0.325347 0.386542 0.557565 0.966716 1.353308 1.490004 1.601348 1.929899 2.320544 88.787050
44 15 0.036316 0.057905 0.080228 0.137917 0.303165 0.622706 0.935289 1.169970 1.446099 1.923942 2.414541 90.871923
44 16 0.142297 0.340645 0.454294 0.523944 0.786209 1.276134 1.578657 1.617981 1.759475 2.157869 2.564926 86.797566
44 17 0.199221 0.331602 0.395453 0.545404 0.972765 1.587313 1.829740 1.779880 1.862436 2.244167 2.626546 85.625471
44 18 0.048297 0.081764 0.116605 0.196549 0.399784 0.728909 1.015705 1.272039 1.642651 2.179777 2.644604 89.673321
44 19 0.145878 0.172182 0.180019 0.273911 0.540362 0.934589 1.204407 1.409625 1.720442 2.225857 2.683133 88.509594
44 20 0.122836 0.411501 0.686792 0.755373 0.973069 1.545273 1.984094 1.982370 1.982603 2.293714 2.704761 84.557615
44 21 0.072445 0.211362 0.354045 0.431396 0.620271 1.092927 1.548365 1.681150 1.751581 2.104215 2.568344 87.563896
44 22 0.086723 0.109909 0.129585 0.211521 0.433934 0.780620 1.081840 1.379539 1.797899 2.381435 2.855054 88.751944
44 23 0.064618 0.113642 0.158884 0.254108 0.485754 0.849271 1.186947 1.519549 1.983529 2.574760 3.032348 87.776588
44 24 0.060049 0.090059 0.122266 0.211634 0.434794 0.776792 1.039083 1.248372 1.570099 2.137912 2.757030 89.551912
44 25 0.142904 0.431374 0.642152 0.648258 0.838288 1.427676 1.973531 2.105293 2.238746 2.727169 3.285262 83.539345
44 26 0.133224 0.216208 0.279334 0.408215 0.801526 1.579833 2.154851 2.272823 2.329976 2.716315 3.131360 83.976336
44 27 0.180133 0.318548 0.429094 0.575111 0.888795 1.487122 2.034857 2.351658 2.666787 3.212601 3.646558 82.208736
44 28 0.260814 0.565389 0.649329 0.613922 0.781590 1.420503 2.030336 2.106283 2.092771 2.547827 3.175631 83.755610
44 29 0.233633 0.645327 1.054420 1.118836 1.229167 1.829545 2.404561 2.468513 2.381171 2.670944 3.139028 80.824856
44 30 0.247538 0.577340 0.770839 0.763209 0.928691 1.681631 2.498273 2.605797 2.405860 2.568595 2.859496 82.092726
44 31 0.188004 0.324994 0.407059 0.507485 0.749166 1.201584 1.607635 1.842581 2.060676 2.454015 2.832543 85.824257
44 32 0.080866 0.163217 0.261153 0.384474 0.592427 0.935339 1.269793 1.516876 1.738466 2.050892 2.364423 88.642075
44 33 0.041880 0.084804 0.126563 0.189493 0.340109 0.606795 0.862827 1.063780 1.305117 1.672232 2.051275 91.655127
44 34 0.007288 0.013001 0.021909 0.043294 0.104620 0.235832 0.408161 0.612444 0.887130 1.278214 1.666498 94.721613
44 35 0.047413 0.087314 0.132610 0.227441 0.446995 0.743297 0.943490 1.075848 1.252698 1.507863 1.719962 91.815066
44 36 0.081844 0.163386 0.215573 0.278318 0.439168 0.711722 0.923122 1.039536 1.185786 1.438033 1.681524 91.841990
44 37 0.008271 0.015220 0.023459 0.041840 0.099498 0.231554 0.390783 0.543652 0.731978 1.021274 1.299461 95.593010
44 38 0.015969 0.029965 0.047532 0.085734 0.196657 0.416541 0.617155 0.745771 0.892214 1.149598 1.382418 94.420448
44 39 0.093715 0.278155 0.383891 0.363560 0.433384 0.715955 1.008343 1.090818 1.112764 1.261405 1.448362 91.809648
44 40 0.016682 0.036306 0.059988 0.095746 0.177988 0.341728 0.511589 0.628375 0.741030 0.959953 1.211637 95.218975
44 41 0.019528 0.024639 0.028427 0.046948 0.099957 0.186840 0.268346 0.359555 0.498020 0.704372 0.898818 96.864553
44 42 0.013279 0.024449 0.038122 0.068595 0.149124 0.286793 0.412137 0.521096 0.672341 0.911254 1.137765 95.765043
44 43 0.034801 0.094614 0.135179 0.147333 0.208244 0.368393 0.523954 0.588271 0.650758 0.819147 1.021158 95.408149
44 44 0.003633 0.006868 0.011134 0.019833 0.044203 0.099066 0.168527 0.238680 0.327332 0.485014 0.679770 97.915941
44 45 0.004346 0.007565 0.012213 0.023161 0.050735 0.101232 0.160274 0.230868 0.329136 0.474081 0.631106 97.975283
44 46 0.013706 0.022503 0.030554 0.048432 0.092311 0.163706 0.233514 0.306401 0.404081 0.541794 0.677679 97.465321
44 47 0.007690 0.013107 0.019123 0.031891 0.063585 0.116998 0.170112 0.226571 0.307262 0.435203 0.577902 98.030554
44 48 0.004213 0.007345 0.011011 0.019142 0.040014 0.078429 0.121246 0.167779 0.230013 0.323927 0.425316 98.571564
44 49 0.003819 0.007022 0.011794 0.022234 0.048766 0.097839 0.151533 0.202202 0.260582 0.352143 0.451266 98.390799
44 50 0.010709 0.029683 0.049393 0.059776 0.081496 0.136640 0.202876 0.250800 0.294253 0.370263 0.461643 98.052467
44 51 0.002085 0.003907 0.006543 0.011887 0.025661 0.055469 0.094263 0.134570 0.181385 0.262053 0.364759 98.857418
44 52 0.003239 0.006091 0.009542 0.016427 0.034760 0.068965 0.106018 0.144070 0.195316 0.273748 0.356695 98.785131
44 53 0.006016 0.011117 0.016010 0.025083 0.048909 0.090801 0.131418 0.167507 0.213651 0.286038 0.362098 98.641350
44 54 0.004046 0.007917 0.012645 0.020566 0.039656 0.076133 0.118066 0.158864 0.204282 0.268593 0.334616 98.754616
44 55 0.002004 0.003542 0.005369 0.009432 0.020444 0.041894 0.067362 0.096939 0.138916 0.203172 0.273421 99.137503
44 56 0.003065 0.005926 0.009287 0.015319 0.029960 0.056172 0.083051 0.107641 0.139037 0.191693 0.253689 99.105156
44 57 0.007907 0.020887 0.035064 0.043113 0.056351 0.085021 0.117814 0.144937 0.173208 0.220936 0.281461 98.813299
44 58 0.002283 0.004387 0.007075 0.011469 0.021574 0.041729 0.066520 0.090813 0.116985 0.160297 0.214281 99.262590
44 59 0.001757 0.003091 0.004799 0.008474 0.017578 0.033771 0.052942 0.076191 0.107888 0.153471 0.201836 99.338206
44 60 0.002260 0.003847 0.006002 0.010714 0.021355 0.037554 0.053780 0.073022 0.101276 0.144323 0.192561 99.353304
44 61 0.006461 0.009784 0.012795 0.019723 0.034763 0.054608 0.071031 0.089902 0.118358 0.159660 0.201816 99.221094
44 62 0.004224 0.006058 0.008527 0.014997 0.028930 0.046638 0.062344 0.082757 0.113945 0.158814 0.205273 99.267496
44 63 0.002076 0.004023 0.006850 0.011996 0.023366 0.043624 0.068204 0.095585 0.127647 0.172184 0.219584 99.224861
44 64 0.002602 0.004451 0.006447 0.010648 0.020800 0.038258 0.056866 0.078286 0.109563 0.159222 0.217147 99.295711
44 65 0.002873 0.005217 0.007953 0.012889 0.024374 0.045266 0.068914 0.094961 0.129620 0.183926 0.247377 99.176629
44 66 0.003126 0.005767 0.008914 0.014889 0.029967 0.058158 0.089564 0.120650 0.157650 0.213623 0.273014 99.024679
44 67 0.002708 0.004844 0.007483 0.012860 0.026475 0.052648 0.083637 0.117289 0.160949 0.227839 0.300686 99.002579
44 68 0.004181 0.007517 0.011344 0.018949 0.037680 0.071606 0.107663 0.142118 0.185175 0.255371 0.334906 98.823490
44 69 0.007177 0.018998 0.030247 0.036451 0.053086 0.096369 0.149040 0.186798 0.220608 0.286954 0.371406 98.542867
44 70 0.002157 0.003830 0.005924 0.010456 0.022959 0.049311 0.081551 0.115224 0.158445 0.233845 0.327130 98.989168
44 71 0.002959 0.005313 0.008492 0.015479 0.033593 0.067306 0.106025 0.148642 0.204450 0.286354 0.369703 98.751684
44 72 0.006171 0.010646 0.015028 0.024089 0.047258 0.085917 0.123982 0.162745 0.215384 0.297567 0.386724 98.624493
44 73 0.003051 0.005790 0.009272 0.016290 0.035088 0.071523 0.112525 0.154007 0.206908 0.290413 0.381890 98.713243
44 74 0.001608 0.002733 0.004206 0.008117 0.019333 0.041274 0.067222 0.100145 0.153224 0.240111 0.339817 99.022213
44 75 0.003527 0.006565 0.010611 0.019318 0.042158 0.083936 0.128013 0.169910 0.222355 0.306024 0.396262 98.611324
44 76 0.011091 0.029419 0.048778 0.061768 0.088882 0.148930 0.216887 0.267317 0.314400 0.394529 0.491594 97.926403
44 77 0.003110 0.006039 0.010138 0.017626 0.035802 0.073861 0.123079 0.172867 0.225214 0.307479 0.405590 98.619194
44 78 0.002365 0.004049 0.006500 0.012690 0.028996 0.057731 0.090013 0.131246 0.195555 0.294078 0.404328 98.772450
44 79 0.007233 0.012608 0.019164 0.032757 0.064466 0.114667 0.164260 0.217428 0.291563 0.402308 0.525018 98.148525
44 80 0.006435 0.010888 0.016561 0.029047 0.058865 0.108989 0.163357 0.227070 0.319117 0.456986 0.610336 97.992348
44 81 0.012754 0.024251 0.036836 0.058719 0.111451 0.203189 0.297260 0.384632 0.489719 0.636107 0.781421 96.963659
44 82 0.007680 0.014367 0.021854 0.036541 0.078199 0.166167 0.268167 0.360657 0.469123 0.649736 0.852064 97.075443
44 83 0.033363 0.089644 0.144976 0.173399 0.230554 0.362610 0.498801 0.578248 0.652878 0.804809 0.999905 95.430815
44 84 0.036800 0.056213 0.072853 0.112390 0.213981 0.384765 0.531156 0.629846 0.734218 0.921682 1.119639 95.186459
44 85 0.048441 0.091928 0.125669 0.163264 0.254725 0.431750 0.593074 0.690879 0.796264 0.990362 1.195618 94.618025
44 86 0.071320 0.143588 0.175232 0.192824 0.277511 0.473021 0.641676 0.715996 0.806051 1.032202 1.312990 94.157589
44 87 0.046615 0.086394 0.127454 0.182009 0.294586 0.513848 0.742269 0.902608 1.044558 1.298134 1.579422 93.182104
44 88 0.090991 0.170211 0.211960 0.254328 0.386213 0.657714 0.891290 0.993282 1.088676 1.321026 1.589889 92.344419
44 89 0.057024 0.098272 0.141995 0.211724 0.353197 0.584395 0.792624 0.949268 1.125303 1.409429 1.705240 92.571527
44 90 0.167484 0.177291 0.186114 0.290309 0.530649 0.793142 0.928931 1.056420 1.269827 1.584871 1.871861 91.143099
44 91 0.104685 0.201664 0.267278 0.347130 0.555438 0.913168 1.169957 1.267493 1.399819 1.693280 1.992951 90.087137
44 92 0.082761 0.154312 0.218181 0.312464 0.514682 0.823650 1.060718 1.202532 1.391759 1.711059 2.016106 90.511776
44 93 0.196309 0.240353 0.246019 0.337247 0.590361 0.966900 1.187994 1.276624 1.429536 1.787470 2.162653 89.578531
44 94 0.117037 0.384070 0.603881 0.601996 0.737937 1.213522 1.632791 1.673559 1.699643 2.024049 2.462029 86.849488
44 95 0.094771 0.111844 0.133397 0.236588 0.518458 0.955826 1.296994 1.530861 1.794187 2.235116 2.641421 88.450545
44 96 0.068634 0.142289 0.221791 0.335386 0.564515 0.896255 1.156073 1.361736 1.674405 2.124851 2.536662 88.917406
44 97 0.241371 0.383459 0.428600 0.547407 0.891367 1.396274 1.654257 1.729287 1.936263 2.394527 2.844634 85.552557
44 98 0.088423 0.206794 0.338595 0.508275 0.879171 1.465897 1.860900 1.958542 2.093536 2.458724 2.845565 85.295582
44 99 0.029600 0.051574 0.077262 0.136760 0.303972 0.618736 0.943685 1.246363 1.658359 2.271123 2.824389 89.838173
44 100 0.234302 0.312825 0.297846 0.390692 0.719246 1.186332 1.412370 1.526340 1.827753 2.370727 2.827459 86.894106
44 101 0.185530 0.619388 0.966091 0.992659 1.273665 2.043957 2.498054 2.291899 2.180783 2.506215 2.919147 81.522612
44 102 0.059079 0.139432 0.214246 0.306160 0.599922 1.306358 1.980141 2.171527 2.266949 2.677043 3.075738 85.203406
44 103 0.038562 0.059507 0.078422 0.153024 0.412247 0.888397 1.274002 1.583068 2.068185 2.766483 3.245723 87.432377
44 104 0.242435 0.676340 0.891341 0.884022 1.149157 1.729226 2.042516 2.003918 2.107976 2.497114 2.878478 82.897478
44 105 0.233174 0.583122 0.827029 1.051255 1.679755 2.658838 2.923161 2.508657 2.291999 2.446252 2.609720 80.187038
44 106 0.021414 0.037751 0.059019 0.118109 0.330435 0.843372 1.469221 1.985444 2.448059 2.930048 3.076216 86.680912
44 107 0.047546 0.077537 0.103711 0.198403 0.524719 1.058481 1.328111 1.391970 1.610842 2.091420 2.474933 89.092329
44 108 0.318885 1.013917 1.252102 0.978416 1.077015 1.652557 1.998896 1.847443 1.794840 2.080560 2.424268 83.561098
44 109 0.157354 0.433005 0.685414 0.838352 1.210878 1.941666 2.393404 2.295767 2.182285 2.367716 2.601914 82.892248
44 110 0.013955 0.027495 0.048396 0.093591 0.224506 0.533846 0.954792 1.348318 1.715606 2.167142 2.505892 90.366459
44 111 0.103245 0.130862 0.156898 0.270070 0.565195 0.946671 1.181750 1.387953 1.718181 2.151756 2.461098 88.926323
44 112 0.077999 0.153672 0.228468 0.331337 0.552274 0.922765 1.231599 1.403998 1.594554 1.946730 2.314062 89.242542
44 113 0.212690 0.432644 0.493188 0.495434 0.685213 1.177042 1.524430 1.536031 1.586939 1.947164 2.392816 87.516405
44 114 0.133938 0.308192 0.436786 0.466286 0.588637 0.983766 1.356589 1.447493 1.479473 1.783894 2.209596 88.805349
44 115 0.388193 0.410594 0.364108 0.430200 0.663516 1.030337 1.251320 1.351816 1.517317 1.858568 2.179411 88.554623
44 116 0.090224 0.175031 0.287700 0.421167 0.586490 0.917033 1.253294 1.447019 1.589304 1.919719 2.336613 88.976404
44 117 0.178186 0.455352 0.647293 0.670175 0.777342 1.157562 1.518553 1.640936 1.735609 2.049005 2.471721 86.698267
44 118 0.117836 0.194207 0.258451 0.345539 0.517882 0.855523 1.194874 1.403911 1.558524 1.886662 2.299354 89.367239
44 119 0.134183 0.279774 0.395067 0.487243 0.670013 1.013920 1.324953 1.516328 1.724888 2.080291 2.489095 87.884241
44 120 0.039646 0.083504 0.132889 0.194830 0.336337 0.614240 0.891032 1.081799 1.305604 1.711638 2.173418 91.435062
44 121 0.146959 0.225177 0.247758 0.309661 0.502390 0.825708 1.058959 1.181591 1.352937 1.683525 2.024299 90.441035
44 122 0.063578 0.198335 0.347523 0.396189 0.504837 0.828221 1.166000 1.290796 1.358898 1.587999 1.894207 90.363419
44 123 0.016980 0.029888 0.044448 0.075790 0.171404 0.386077 0.623034 0.799935 1.001174 1.360521 1.733363 93.757387
44 124 0.068128 0.126143 0.166147 0.229779 0.392261 0.651439 0.827280 0.917043 1.072048 1.372278 1.682645 92.494814
44 125 0.092240 0.283186 0.432360 0.414036 0.492830 0.828732 1.152965 1.210757 1.223280 1.445231 1.770199 90.654186
44 126 0.027276 0.054617 0.083558 0.122810 0.219500 0.430892 0.671774 0.842653 0.993234 1.250021 1.519005 93.784664
44 127 0.034330 0.052363 0.073393 0.129132 0.269657 0.492089 0.667245 0.787730 0.941256 1.199354 1.459332 93.894121
44 128 0.065909 0.201758 0.352893 0.394170 0.460875 0.682875 0.917835 1.026320 1.113955 1.332024 1.634530 91.816856
44 129 0.036134 0.059148 0.085427 0.135084 0.247055 0.455444 0.675073 0.849236 1.023812 1.320648 1.661736 93.451208
44 130 0.045209 0.077112 0.108157 0.168407 0.313046 0.548462 0.760104 0.935003 1.151945 1.456502 1.730090 92.705959
44 131 0.045799 0.084320 0.121029 0.182241 0.327958 0.579985 0.815584 0.992052 1.194135 1.497633 1.783342 92.375927
44 132 0.026962 0.048440 0.071185 0.115962 0.228722 0.439718 0.646856 0.811898 1.020722 1.380469 1.779647 93.429423
44 133 0.073956 0.212206 0.340578 0.384059 0.516781 0.880571 1.236328 1.363262 1.448718 1.721861 2.050488 89.771192
44 134 0.057264 0.158083 0.257359 0.300142 0.421443 0.762505 1.132309 1.290304 1.364756 1.607874 1.913818 90.734142
44 135 0.017940 0.029555 0.045465 0.083801 0.179036 0.351038 0.539293 0.729879 0.971740 1.335812 1.716594 93.999847
44 136 0.004271 0.008328 0.014851 0.030659 0.076336 0.171733 0.297145 0.455636 0.692458 1.051865 1.450607 95.746111
44 137 0.003554 0.006691 0.012079 0.025597 0.062986 0.138586 0.236098 0.361154 0.552705 0.856749 1.221452 96.522352
44 138 0.008894 0.016259 0.026704 0.049150 0.103379 0.198371 0.304709 0.430959 0.623687 0.925507 1.279599 96.032778
44 139 0.013389 0.025032 0.041008 0.074648 0.156704 0.296890 0.444068 0.601634 0.825679 1.162826 1.537673 94.820448
44 140 0.012778 0.023025 0.040029 0.082423 0.195550 0.395672 0.611309 0.842366 1.160554 1.614086 2.057108 92.965097
44 141 0.117673 0.180800 0.226585 0.337878 0.610820 0.958924 1.148770 1.286317 1.577783 2.037802 2.447071 89.069578
44 142 0.113757 0.154176 0.189296 0.302809 0.576303 0.943626 1.192994 1.401692 1.726912 2.212791 2.636325 88.549318
44 143 0.097059 0.196533 0.290381 0.427901 0.743011 1.253017 1.638885 1.833791 2.079834 2.526534 2.948394 85.964657
44 144 0.122272 0.339797 0.496228 0.551270 0.812302 1.461600 2.020798 2.133808 2.232853 2.655431 3.099924 84.073718
44 145 0.156689 0.347950 0.503183 0.662038 1.068258 1.809689 2.320255 2.368564 2.393847 2.728720 3.107039 82.533770
44 146 0.135726 0.382404 0.602681 0.704119 0.988679 1.662401 2.222542 2.307223 2.339391 2.671721 3.067587 82.915526
44 147 0.172154 0.308469 0.382221 0.510888 0.902707 1.651336 2.271235 2.521424 2.755132 3.277466 3.739875 81.507098
44 148 0.178881 0.500659 0.683588 0.711904 1.051275 1.948062 2.666743 2.684091 2.679605 3.090805 3.517515 80.286873
44 149 0.172073 0.512206 0.848998 0.963803 1.252458 2.016390 2.647592 2.664083 2.586523 2.907244 3.366494 80.062134
44 150 0.406544 0.663834 0.687137 0.778759 1.221053 2.024576 2.506641 2.575011 2.757963 3.291934 3.774395 79.312152
44 151 0.270050 0.508967 0.579963 0.670985 1.065473 1.867689 2.514524 2.736903 2.967666 3.531417 4.051580 79.234787
44 152 0.187825 0.388042 0.510785 0.633647 1.001959 1.725551 2.311062 2.542576 2.802124 3.317859 3.761782 80.816788
44 153 0.201487 0.329340 0.373557 0.476692 0.829077 1.528253 2.060865 2.235377 2.439230 3.031225 3.660065 82.834833
44 154 0.352450 1.038642 1.476139 1.427240 1.665960 2.498281 3.157877 3.166109 3.164708 3.566047 4.060214 74.426333
44 155 0.228664 0.455093 0.581002 0.747887 1.265439 2.382486 3.439141 3.788224 3.800612 4.062029 4.277914 74.971507
44 156 0.033675 0.059594 0.088252 0.180690 0.512941 1.097453 1.485620 1.751238 2.276887 3.173039 3.933149 85.407461
44 157 0.467109 0.632678 0.555219 0.662828 1.133284 1.832260 2.142375 2.212442 2.515954 3.210703 3.858598 80.776553
44 158 0.287268 1.002894 1.401362 1.268513 1.624238 2.770257 3.506571 3.308260 3.234888 3.692886 4.122603 73.780261
44 159 0.022246 0.052796 0.095278 0.183037 0.484288 1.320034 2.370406 2.960294 3.336717 4.082412 4.664612 80.427877
44 160 0.035880 0.068171 0.100111 0.188874 0.479422 0.959509 1.249443 1.399397 1.713044 2.308806 2.896356 88.600983
44 161 0.324280 0.937750 1.093646 0.905108 1.083159 1.734638 2.135713 2.030880 2.059436 2.524745 3.110109 82.060537
44 162 0.094298 0.370505 0.768077 0.903450 1.086741 1.726780 2.447474 2.701720 2.774207 3.124100 3.601981 80.400669
44 163 0.018073 0.034812 0.059495 0.113594 0.272184 0.657948 1.185235 1.646309 2.048583 2.674978 3.366196 87.922596
44 164 0.081073 0.284589 0.574746 0.745655 1.072596 1.941623 2.996455 3.519506 3.683293 4.000296 4.252040 76.848125
44 165 0.058034 0.101510 0.152006 0.246278 0.477209 0.961724 1.590374 2.216308 2.878161 3.763070 4.445183 83.110144
44 166 0.127961 0.266446 0.419825 0.769632 1.616512 2.546688 2.825963 2.746288 2.800288 2.974276 3.005681 79.900442
44 167 0.045337 0.084988 0.149988 0.337355 0.880936 1.724207 2.393653 2.849139 3.208697 3.403215 3.292153 81.630332
44 168 0.049975 0.104003 0.186174 0.402036 1.055412 2.210498 3.209466 3.715914 3.831636 3.593859 3.104809 78.536220
44 169 0.129650 0.162827 0.182062 0.294737 0.553504 0.841452 1.016174 1.246995 1.702780 2.365573 2.996646 88.507603
44 170 0.067597 0.092525 0.117788 0.204361 0.409007 0.673055 0.891479 1.170646 1.638510 2.278948 2.863915 89.592173
44 171 0.020108 0.039155 0.062138 0.110793 0.257460 0.575818 1.004786 1.530984 2.230103 3.013004 3.452199 87.703449
44 172 0.017819 0.033063 0.052525 0.097466 0.216501 0.435304 0.681975 0.957517 1.355667 1.945252 2.543924 91.662988
44 173 0.022732 0.040492 0.057420 0.090924 0.167640 0.294566 0.422936 0.561572 0.764660 1.085322 1.468196 95.023541
44 174 0.036084 0.051135 0.066639 0.110174 0.209757 0.351630 0.475686 0.615145 0.831407 1.159482 1.523562 94.569301
44 175 0.025542 0.036925 0.052420 0.092991 0.181039 0.303044 0.418215 0.568223 0.804696 1.135039 1.477940 94.903925
44 176 0.031029 0.044942 0.062393 0.108094 0.213597 0.365609 0.498924 0.646408 0.870610 1.187108 1.492729 94.478558
44 177 0.070568 0.135726 0.186130 0.244771 0.373764 0.597417 0.789656 0.910468 1.052490 1.302368 1.581877 92.754762
44 178 0.045693 0.136519 0.238393 0.272207 0.334097 0.539170 0.785684 0.924682 1.018716 1.225542 1.505184 92.974115
44 179 0.025173 0.040335 0.058581 0.096825 0.183892 0.329336 0.475594 0.609188 0.762136 0.988328 1.226139 95.204472
44 180 0.024056 0.042696 0.061462 0.092694 0.161317 0.272803 0.378293 0.474831 0.601081 0.787577 0.982286 96.120901
44 181 0.019125 0.034667 0.051209 0.078584 0.135966 0.225852 0.308317 0.385178 0.489947 0.648002 0.814751 96.808405
44 182 0.021783 0.038970 0.057608 0.089141 0.152716 0.239712 0.310028 0.373100 0.460391 0.587238 0.714658 96.954653
44 183 0.021736 0.036167 0.050110 0.077192 0.132316 0.202526 0.254986 0.306106 0.384569 0.499297 0.614448 97.420544
44 184 0.009834 0.017129 0.026501 0.044515 0.082003 0.138692 0.193791 0.253533 0.335524 0.453824 0.575964 97.868695
44 185 0.016248 0.022676 0.030086 0.052036 0.102590 0.168719 0.221939 0.284515 0.380573 0.510194 0.627598 97.582831
44 186 0.009516 0.018673 0.033225 0.060480 0.116840 0.208884 0.304536 0.388420 0.469126 0.573398 0.670407 97.146494
44 187 0.032106 0.061094 0.087426 0.121574 0.184712 0.276237 0.351755 0.409853 0.480623 0.583953 0.687868 96.722795
44 188 0.006969 0.012678 0.020869 0.035119 0.064287 0.122064 0.194205 0.266027 0.340407 0.457463 0.596313 97.883600
45 1 0.043344 0.115588 0.188646 0.216132 0.257082 0.363344 0.465328 0.521374 0.583302 0.715488 0.899158 95.631214
45 2 0.019729 0.034295 0.048344 0.072989 0.133785 0.249407 0.369607 0.463775 0.559646 0.707830 0.860344 96.480250
45 3 0.019875 0.038474 0.057337 0.087050 0.160901 0.301238 0.441927 0.551411 0.681878 0.886726 1.094189 95.678999
45 4 0.062708 0.141479 0.208628 0.250127 0.334479 0.504956 0.651717 0.725811 0.811183 0.993372 1.226634 94.088905
45 5 0.071279 0.166851 0.266681 0.340261 0.448870 0.644980 0.806742 0.882802 0.969653 1.158382 1.397705 92.845793
45 6 0.129402 0.204642 0.219078 0.255058 0.395127 0.652042 0.845644 0.939581 1.062312 1.295283 1.522577 92.479252
45 7 0.041718 0.082304 0.120375 0.180871 0.333030 0.585327 0.773470 0.875676 1.031030 1.308938 1.579549 93.087714
45 8 0.036604 0.068466 0.092781 0.132026 0.253814 0.532759 0.840429 1.034886 1.195237 1.480906 1.763078 92.569015
45 9 0.080057 0.253912 0.459813 0.536303 0.647060 0.986739 1.320956 1.402381 1.411622 1.606165 1.916979 89.378013
45 10 0.104999 0.349928 0.620348 0.643550 0.664059 0.977703 1.370186 1.494701 1.467692 1.625270 1.935883 88.745680
45 11 0.041411 0.126322 0.228177 0.284089 0.400302 0.743021 1.169950 1.382169 1.465904 1.718604 2.060666 90.379385
45 12 0.070866 0.198632 0.305218 0.350528 0.520405 0.988498 1.465952 1.622049 1.718567 2.057432 2.442637 88.259218
45 13 0.173182 0.493375 0.752656 0.843415 1.090622 1.695717 2.142018 2.107269 2.032089 2.244345 2.549785 83.875527
45 14 0.085234 0.316826 0.601805 0.645841 0.723183 1.140589 1.646309 1.835204 1.879109 2.155094 2.597637 86.373167
45 15 0.046220 0.085716 0.111187 0.168146 0.380369 0.900761 1.453780 1.730028 1.942251 2.406180 2.850110 87.925249
45 16 0.145543 0.475741 0.740546 0.744637 0.938495 1.513854 1.920190 1.892454 1.943605 2.382898 2.963550 84.338486
45 17 0.364328 0.804412 0.836236 0.745336 1.022412 1.796270 2.309617 2.229418 2.196703 2.580402 3.038378 82.076488
45 18 0.068185 0.158823 0.231570 0.318587 0.590471 1.157639 1.649029 1.861335 2.146114 2.750851 3.318206 85.749192
45 19 0.185269 0.294974 0.292881 0.350965 0.683626 1.406290 1.954020 2.094706 2.309822 2.877295 3.327250 84.222906
45 20 0.126392 0.524092 1.141948 1.273713 1.236578 1.672047 2.224438 2.344080 2.270014 2.511169 3.019487 81.656042
45 21 0.084113 0.302666 0.621924 0.725829 0.808670 1.274498 1.930435 2.246163 2.276317 2.559269 3.069633 84.100481
45 22 0.206735 0.322482 0.345952 0.455346 0.819746 1.423120 1.849276 2.050362 2.311431 2.770825 3.109438 84.335284
45 23 0.082928 0.192136 0.293012 0.436407 0.829743 1.497734 1.934426 2.056231 2.300591 2.784764 3.140170 84.451860
45 24 0.055995 0.103387 0.147857 0.244577 0.554565 1.221373 1.862084 2.202701 2.492653 2.989611 3.343419 84.781776
45 25 0.162005 0.595172 1.159520 1.294185 1.490155 2.143344 2.665107 2.646098 2.551558 2.801146 3.239469 79.252241
45 26 0.513742 0.996680 0.965270 0.897847 1.163541 1.825955 2.367839 2.492366 2.502167 2.844622 3.276539 80.153432
45 27 0.260887 0.487022 0.665181 0.867249 1.319041 2.170253 2.739108 2.784708 2.787163 3.116359 3.457903 79.345127
45 28 0.235403 0.487399 0.721960 0.839735 1.024550 1.783262 2.674691 2.921531 2.783192 3.012188 3.380603 80.135483
45 29 0.283216 0.754908 1.315144 1.498150 1.499231 1.938070 2.476106 2.631308 2.522573 2.673903 3.040450 79.366942
45 30 0.256844 0.654785 1.177214 1.313866 1.285610 1.705253 2.266388 2.475501 2.414143 2.578726 2.926092 80.945578
45 31 0.126240 0.251438 0.403483 0.570747 0.819482 1.305189 1.840624 2.172554 2.376556 2.716579 3.070948 84.346157
45 32 0.059755 0.118139 0.179448 0.270430 0.475393 0.863948 1.275265 1.599301 1.932908 2.385324 2.768460 88.071631
45 33 0.029757 0.063710 0.105301 0.166093 0.299884 0.543092 0.808269 1.048378 1.325671 1.719307 2.138652 91.751886
45 34 0.007457 0.013766 0.023464 0.045832 0.104922 0.217997 0.352993 0.515870 0.762127 1.145838 1.579584 95.230150
45 35 0.020470 0.040593 0.071339 0.135650 0.295776 0.561646 0.817662 1.046999 1.324818 1.672565 1.950219 92.062260
45 36 0.040321 0.089443 0.154925 0.251093 0.447411 0.750394 1.003911 1.162618 1.326312 1.571322 1.806965 91.395285
45 37 0.005503 0.010678 0.018529 0.034152 0.075436 0.168383 0.297111 0.451223 0.663339 0.991275 1.336646 95.947722
45 38 0.011502 0.022140 0.035186 0.061753 0.137810 0.300188 0.487884 0.660989 0.872467 1.192645 1.481137 94.736298
45 39 0.041092 0.149030 0.327829 0.433796 0.528957 0.771079 1.031931 1.123158 1.120201 1.221608 1.413624 91.837694
45 40 0.011951 0.025376 0.043507 0.073237 0.148860 0.317594 0.527461 0.690935 0.819928 1.027465 1.241259 95.072432
45 41 0.015415 0.021074 0.027147 0.046081 0.093614 0.173418 0.256501 0.360337 0.525241 0.767994 0.993548 96.719633
45 42 0.014285 0.027127 0.044151 0.082704 0.184225 0.346253 0.470861 0.553893 0.668642 0.867586 1.057570 95.682701
45 43 0.032423 0.099413 0.184480 0.226592 0.282072 0.423638 0.572827 0.644154 0.687384 0.808881 0.988032 95.050104
45 44 0.004110 0.008105 0.013898 0.025303 0.055549 0.120303 0.201115 0.281877 0.377872 0.537392 0.720027 97.654451
45 45 0.003352 0.005951 0.009910 0.019665 0.046719 0.100092 0.167041 0.250477 0.367143 0.527492 0.677194 97.824965
45 46 0.014231 0.026748 0.042130 0.070090 0.129179 0.209208 0.269485 0.322959 0.403883 0.531221 0.664557 97.316305
45 47 0.009313 0.016416 0.024529 0.041002 0.079961 0.141280 0.196601 0.253118 0.336979 0.467184 0.605028 97.828592
45 48 0.003102 0.005844 0.009732 0.017690 0.038028 0.077098 0.121787 0.170926 0.239402 0.346824 0.466071 98.503494
45 49 0.002577 0.004777 0.008040 0.015884 0.038220 0.083673 0.138517 0.196833 0.270093 0.379459 0.488310 98.373619
45 50 0.007779 0.024668 0.051730 0.073073 0.101690 0.161885 0.232266 0.277901 0.307006 0.368882 0.460388 97.932729
45 51 0.002603 0.005125 0.008757 0.015616 0.032547 0.065626 0.104548 0.144097 0.191663 0.270182 0.364626 98.794609
45 52 0.002003 0.003746 0.006298 0.011646 0.025291 0.051043 0.082862 0.122899 0.181153 0.267266 0.358347 98.887443
45 53 0.003023 0.005507 0.008995 0.016904 0.038211 0.076939 0.118164 0.159443 0.211323 0.286714 0.360135 98.714641
45 54 0.003440 0.006759 0.011267 0.019308 0.038376 0.071835 0.107603 0.143540 0.187818 0.253908 0.325858 98.830284
45 55 0.002256 0.004188 0.006707 0.011708 0.023874 0.045922 0.069278 0.093634 0.128294 0.187213 0.258763 99.168161
45 56 0.002294 0.004472 0.007218 0.011828 0.023029 0.045301 0.071892 0.099443 0.134513 0.192023 0.259753 99.148234
45 57 0.005321 0.014220 0.026351 0.036271 0.052076 0.085711 0.125891 0.154303 0.174005 0.211321 0.263626 98.850905
45 58 0.001852 0.003568 0.005860 0.009826 0.019148 0.037848 0.061313 0.085491 0.113061 0.158384 0.214006 99.289644
45 59 0.001762 0.003168 0.004876 0.008455 0.017644 0.034126 0.052577 0.073466 0.102470 0.146932 0.195303 99.359224
45 60 0.001915 0.003196 0.004760 0.008503 0.018123 0.033946 0.049167 0.065811 0.091295 0.132937 0.179933 99.410418
45 61 0.005660 0.008917 0.011748 0.017655 0.030642 0.048237 0.063579 0.081187 0.107389 0.145740 0.185662 99.293587
45 62 0.003305 0.004899 0.007099 0.012804 0.025654 0.042006 0.055027 0.070372 0.094625 0.132442 0.173343 99.378423
45 63 0.001652 0.003060 0.005009 0.008928 0.018270 0.034869 0.054617 0.077809 0.108314 0.151308 0.195693 99.340471
45 64 0.001732 0.003076 0.004902 0.008669 0.017316 0.031641 0.047291 0.065931 0.092857 0.135045 0.184504 99.407034
45 65 0.002640 0.004880 0.007746 0.013130 0.025383 0.044962 0.064187 0.084595 0.113235 0.158505 0.210388 99.270350
45 66 0.002795 0.005383 0.008591 0.014246 0.027863 0.051636 0.077082 0.103552 0.137815 0.190141 0.247075 99.133820
45 67 0.001958 0.003623 0.005887 0.010419 0.022254 0.045682 0.074746 0.108024 0.152029 0.218859 0.290305 99.066212
45 68 0.002846 0.005385 0.008698 0.015252 0.032296 0.065318 0.102670 0.138605 0.181991 0.251173 0.325932 98.869835
45 69 0.007447 0.022559 0.043089 0.054772 0.070750 0.110359 0.157466 0.188979 0.211643 0.263169 0.340966 98.528801
45 70 0.002420 0.004741 0.008166 0.014639 0.030648 0.061886 0.097718 0.130900 0.167503 0.230479 0.306799 98.944101
45 71 0.002468 0.004489 0.007151 0.013229 0.030442 0.063324 0.101504 0.144872 0.203993 0.287466 0.365614 98.775446
45 72 0.007129 0.013061 0.019097 0.030204 0.056627 0.097578 0.133135 0.166431 0.214657 0.292027 0.374755 98.595295
45 73 0.006686 0.013273 0.019366 0.029096 0.054167 0.095372 0.131389 0.162105 0.205146 0.277150 0.356859 98.649389
45 74 0.001854 0.003366 0.005540 0.010493 0.024439 0.052471 0.085488 0.121305 0.169937 0.247386 0.331091 98.946630
45 75 0.002857 0.005617 0.009319 0.017168 0.038762 0.079135 0.122608 0.165188 0.220356 0.305975 0.391732 98.641285
45 76 0.008696 0.026750 0.055736 0.079260 0.106241 0.156502 0.212453 0.251951 0.283402 0.343949 0.431517 98.043545
45 77 0.002577 0.005201 0.009018 0.016161 0.034374 0.071616 0.119436 0.168955 0.222370 0.300975 0.388033 98.661282
45 78 0.001755 0.003257 0.005494 0.010724 0.024951 0.051923 0.085278 0.127769 0.190413 0.283665 0.384760 98.830007
45 79 0.006145 0.012500 0.020138 0.032051 0.057959 0.099342 0.141502 0.188568 0.257250 0.362698 0.483655 98.338190
45 80 0.003901 0.007435 0.012543 0.022743 0.048125 0.094657 0.148003 0.207545 0.290465 0.417985 0.564321 98.182278
45 81 0.008161 0.016011 0.026735 0.046695 0.094178 0.177554 0.266888 0.355503 0.465191 0.617844 0.774487 97.150755
45 82 0.005068 0.010191 0.017468 0.031698 0.070211 0.151930 0.251576 0.347595 0.460675 0.642845 0.851620 97.159119
45 83 0.024020 0.071298 0.139358 0.183579 0.241173 0.374799 0.530392 0.633218 0.712643 0.869652 1.092864 95.127007
45 84 0.025909 0.041451 0.058668 0.096814 0.192475 0.360390 0.527308 0.655245 0.780304 0.987002 1.199886 95.074545
45 85 0.035287 0.077776 0.124454 0.175691 0.277525 0.457128 0.620654 0.724981 0.841037 1.050205 1.282230 94.333031
45 86 0.052286 0.121092 0.190048 0.238473 0.330446 0.535367 0.737078 0.841902 0.935357 1.155461 1.440859 93.421629
45 87 0.040127 0.075191 0.111731 0.170960 0.315562 0.590967 0.854013 1.014253 1.161844 1.422072 1.684980 92.558302
45 88 0.082817 0.197164 0.313990 0.386305 0.493569 0.718424 0.930282 1.043715 1.148920 1.383018 1.694976 91.606823
45 89 0.054944 0.102080 0.149229 0.227129 0.404139 0.694309 0.940722 1.095562 1.262702 1.540546 1.814559 91.714080
45 90 0.183685 0.234027 0.247007 0.338296 0.579974 0.921866 1.140135 1.279176 1.491371 1.826704 2.114266 89.643490
45 91 0.144795 0.325100 0.448966 0.516125 0.703027 1.077805 1.361411 1.441225 1.540014 1.832559 2.185893 88.423079
45 92 0.101746 0.229176 0.353592 0.457942 0.650676 1.006561 1.298258 1.412421 1.523670 1.810833 2.150952 89.004176
45 93 0.248240 0.360600 0.339707 0.388187 0.669453 1.227911 1.595856 1.654666 1.772932 2.173918 2.554541 87.013990
45 94 0.129740 0.500871 0.992789 1.021658 1.016918 1.416463 1.884363 1.998677 1.998064 2.276715 2.771888 83.991854
45 95 0.164904 0.225882 0.255161 0.380518 0.768050 1.439755 1.938191 2.113019 2.227175 2.569524 2.886858 85.030964
45 96 0.081172 0.192663 0.327632 0.483399 0.776559 1.239760 1.602147 1.795958 2.061163 2.512407 2.936952 85.990191
45 97 0.391254 0.668544 0.677920 0.719300 1.093921 1.839789 2.292292 2.312191 2.433507 2.886718 3.310380 81.374182
45 98 0.175712 0.511109 0.874573 1.023509 1.234890 1.776455 2.275703 2.404832 2.466344 2.806140 3.307286 81.143444
45 99 0.051603 0.108616 0.168382 0.256953 0.504785 1.036030 1.598136 1.955974 2.286122 2.829382 3.310046 85.893968
45 100 0.178726 0.297283 0.323610 0.417437 0.817770 1.622045 2.141887 2.236334 2.468221 3.039896 3.442433 83.014361
45 101 0.214039 0.864025 1.644632 1.656264 1.651273 2.291305 2.899852 2.817990 2.586572 2.732937 3.110323 77.530788
45 102 0.140378 0.449189 0.746535 0.791003 0.922092 1.518507 2.260514 2.532045 2.498465 2.757320 3.219832 82.164122
45 103 0.027472 0.050276 0.077422 0.153557 0.452612 1.176233 1.891214 2.284534 2.693098 3.298446 3.576412 84.318724
45 104 0.134715 0.394445 0.645375 0.821080 1.273199 2.189033 2.776236 2.678289 2.588077 2.835794 3.080542 80.583216
45 105 0.327130 1.021406 1.657808 1.744512 1.849969 2.334345 2.673334 2.587093 2.474420 2.602795 2.862499 77.864689
45 106 0.049236 0.110307 0.166137 0.257888 0.546367 1.187218 1.819117 2.112442 2.332560 2.785376 3.136742 85.496611
45 107 0.019230 0.036950 0.057746 0.112889 0.333668 0.921432 1.578494 1.984009 2.404077 3.020136 3.309709 86.221659
45 108 0.169394 0.619513 1.065898 1.119166 1.355301 2.193968 2.818958 2.565648 2.225566 2.312117 2.547437 81.007034
45 109 0.203466 0.598007 1.096341 1.328627 1.480782 1.962299 2.443627 2.537010 2.454993 2.580425 2.873637 80.440783
45 110 0.023999 0.052018 0.091549 0.159689 0.323972 0.662204 1.069107 1.417915 1.757337 2.214387 2.621326 89.606497
45 111 0.107959 0.136579 0.166600 0.277373 0.555960 0.950695 1.251604 1.521224 1.901047 2.390240 2.761666 87.979051
45 112 0.050977 0.103656 0.167480 0.262112 0.467734 0.868523 1.288089 1.586985 1.879642 2.327212 2.741503 88.256090
45 113 0.178056 0.416519 0.584815 0.613298 0.752214 1.217001 1.655252 1.745305 1.765692 2.098101 2.596730 86.377022
45 114 0.122522 0.328396 0.516101 0.563410 0.671755 1.042274 1.437203 1.592284 1.676052 2.010917 2.499087 87.539999
45 115 0.248365 0.364587 0.430771 0.554820 0.773298 1.134219 1.406410 1.542010 1.704180 2.071076 2.484738 87.285526
45 116 0.071874 0.157606 0.231272 0.310322 0.508885 0.968402 1.447884 1.673841 1.823956 2.231760 2.722676 87.851522
45 117 0.122853 0.381060 0.744618 0.889079 0.962473 1.334211 1.779369 1.972509 2.031863 2.304070 2.771780 84.706114
45 118 0.115037 0.196324 0.257413 0.351070 0.572712 1.006670 1.432500 1.684176 1.873882 2.245644 2.666321 87.598253
45 119 0.124471 0.276535 0.430319 0.560307 0.776917 1.178327 1.550461 1.760889 1.958487 2.321445 2.760282 86.301560
45 120 0.036804 0.075584 0.123010 0.191957 0.353220 0.682412 1.036242 1.279977 1.512344 1.925242 2.388745 90.394460
45 121 0.148057 0.249034 0.295197 0.375383 0.602479 0.988843 1.264908 1.384699 1.547802 1.890667 2.249791 89.003139
45 122 0.081325 0.256750 0.486915 0.574401 0.653075 0.933945 1.244986 1.364279 1.411453 1.625953 1.984662 89.382254
45 123 0.016036 0.028162 0.044993 0.084224 0.197367 0.452937 0.764493 1.009996 1.219062 1.558149 1.899255 92.725327
45 124 0.055343 0.110262 0.165552 0.246750 0.433508 0.751388 1.008000 1.144356 1.309390 1.623786 1.942508 91.209156
45 125 0.096767 0.307336 0.543306 0.589280 0.653773 0.957600 1.283319 1.376449 1.404218 1.624175 1.983001 89.180780
45 126 0.033438 0.070511 0.115501 0.168611 0.276693 0.509025 0.772910 0.945817 1.072187 1.326297 1.650458 93.058554
45 127 0.029855 0.047773 0.068160 0.118344 0.252752 0.488267 0.709740 0.898809 1.144124 1.507531 1.828742 92.905902
45 128 0.054132 0.165726 0.320818 0.410963 0.522813 0.808301 1.132557 1.286818 1.366159 1.572082 1.869113 90.490517
45 129 0.039882 0.064785 0.092430 0.145768 0.264087 0.478136 0.708593 0.909366 1.115852 1.439107 1.808023 92.933973
45 130 0.048528 0.087950 0.128407 0.200681 0.362136 0.606646 0.808392 0.975242 1.208852 1.554320 1.892371 92.126478
45 131 0.034264 0.064710 0.101083 0.170867 0.341454 0.619794 0.858264 1.037088 1.268930 1.613297 1.927372 91.962875
45 132 0.022277 0.041737 0.066253 0.112091 0.232384 0.490183 0.790757 1.024717 1.237672 1.574858 1.913422 92.493647
45 133 0.088147 0.267257 0.500096 0.613091 0.722652 1.029961 1.348872 1.456589 1.486718 1.677504 1.994316 88.814799
45 134 0.072447 0.227755 0.449462 0.547446 0.608070 0.867271 1.202020 1.365212 1.401470 1.573821 1.889545 89.795481
45 135 0.026349 0.043849 0.068768 0.128826 0.277013 0.523821 0.769953 0.990547 1.230446 1.550491 1.841004 92.548937
45 136 0.010426 0.020431 0.035720 0.069485 0.157708 0.319789 0.504146 0.704372 0.969903 1.332483 1.688208 94.187328
45 137 0.010231 0.018039 0.029882 0.058164 0.129146 0.251425 0.386093 0.543605 0.768823 1.095200 1.456057 95.253332
45 138 0.016597 0.029771 0.047168 0.082306 0.160374 0.287582 0.421026 0.573315 0.796402 1.130364 1.514906 94.940189
45 139 0.031532 0.059046 0.087270 0.132966 0.235963 0.413083 0.588746 0.754928 0.981875 1.333411 1.735267 93.645914
45 140 0.031987 0.063308 0.101899 0.174959 0.358123 0.659488 0.912968 1.097353 1.353218 1.772005 2.208067 91.266627
45 141 0.175082 0.326151 0.393126 0.462248 0.706897 1.146822 1.441055 1.559094 1.788712 2.257512 2.740581 87.002720
45 142 0.203334 0.306020 0.325141 0.411701 0.721708 1.266856 1.645825 1.803272 2.028913 2.467216 2.837706 85.982306
45 143 0.146867 0.376208 0.608732 0.744145 0.982418 1.536649 2.056279 2.224060 2.292733 2.603970 3.016470 83.411469
45 144 0.164022 0.529520 0.901689 0.941922 1.083414 1.727204 2.442403 2.610545 2.532419 2.741610 3.126417 81.198835
45 145 0.202364 0.563006 0.894535 1.008571 1.276174 2.038165 2.746856 2.846421 2.751667 2.963712 3.287206 79.421324
45 146 0.169652 0.567949 1.027118 1.110230 1.230477 1.869662 2.604712 2.814690 2.764379 2.952306 3.272420 79.616404
45 147 0.211303 0.486583 0.662383 0.771620 1.177284 2.161631 3.081725 3.297598 3.273773 3.566822 3.845234 77.464044
45 148 0.219515 0.729829 1.187745 1.177661 1.346020 2.172926 3.042844 3.139064 2.953419 3.160645 3.554400 77.315931
45 149 0.159706 0.574458 1.214863 1.446361 1.542905 2.162736 2.901644 3.077214 2.935630 3.095490 3.514589 77.374407
45 150 0.347368 0.676905 0.784856 0.844157 1.238731 2.162148 2.938211 3.154062 3.300822 3.758656 4.128628 76.665453
45 151 0.216650 0.427817 0.547897 0.700423 1.203266 2.145981 2.829509 3.013398 3.245787 3.827408 4.322371 77.519491
45 152 0.149586 0.366019 0.612857 0.803922 1.097813 1.698606 2.270815 2.548580 2.778425 3.303438 3.953404 80.416533
45 153 0.128944 0.213913 0.262753 0.371316 0.714042 1.458898 2.180530 2.514527 2.747011 3.315772 3.887463 82.204830
45 154 0.193929 0.688175 1.383812 1.596137 1.748398 2.459767 3.210702 3.439457 3.486862 3.802498 4.215170 73.775089
45 155 0.136696 0.307275 0.445055 0.603258 1.070693 2.117218 3.230212 3.865942 4.230622 4.685580 4.894456 74.412991
45 156 0.016724 0.032857 0.058196 0.118113 0.294695 0.686208 1.207033 1.791986 2.552222 3.503898 4.219886 85.518183
45 157 0.109512 0.204053 0.269528 0.453796 1.109075 2.188700 2.592096 2.402136 2.470076 3.065447 3.658642 81.476940
45 158 0.197267 0.821228 1.556233 1.478220 1.439119 2.143397 3.054410 3.394861 3.554768 4.080048 4.577426 73.703024
45 159 0.017762 0.048267 0.097545 0.169628 0.368706 0.879331 1.557092 2.118381 2.771773 3.880317 4.949269 83.141927
45 160 0.009850 0.019843 0.033038 0.065873 0.190851 0.549648 1.073632 1.567320 2.057346 2.650380 3.010580 88.771635
45 161 0.116096 0.448818 0.841280 0.937100 1.152291 1.832582 2.353718 2.210112 1.997102 2.206795 2.654936 83.249172
45 162 0.066170 0.264378 0.655079 0.888158 0.996908 1.441902 2.101853 2.516058 2.683377 3.049240 3.659288 81.677586
45 163 0.010726 0.020802 0.036021 0.068949 0.165977 0.420412 0.818251 1.238426 1.655174 2.280365 3.049248 90.235649
45 164 0.040283 0.129949 0.265470 0.379111 0.634539 1.357470 2.519408 3.626808 4.457686 5.009118 4.918123 76.662038
45 165 0.032857 0.055205 0.082150 0.142561 0.299740 0.608032 0.994663 1.494303 2.284888 3.499763 4.602969 85.902872
45 166 0.066005 0.099590 0.158434 0.418650 1.324867 2.448198 2.821410 2.854681 2.929267 3.028161 2.940694 80.910042
45 167 0.027966 0.048213 0.097922 0.311897 1.049892 2.001256 2.430532 2.639324 2.882730 3.086991 3.075327 82.347950
45 168 0.017616 0.030835 0.064067 0.192734 0.617011 1.328298 2.118843 3.030802 3.844026 4.065739 3.692517 80.997515
45 169 0.035688 0.049177 0.074701 0.172768 0.433444 0.734804 0.939263 1.221859 1.716677 2.378249 2.970243 89.273129
45 170 0.038715 0.056912 0.081778 0.162291 0.374300 0.663000 0.922713 1.289370 1.877584 2.543259 3.006976 88.983105
45 171 0.012729 0.024710 0.044886 0.097448 0.255432 0.569316 0.948690 1.384740 1.966447 2.682524 3.215918 88.797161
45 172 0.006995 0.012895 0.022530 0.046186 0.110517 0.242152 0.420819 0.661496 1.027523 1.588714 2.221235 93.638941
45 173 0.011259 0.020550 0.034460 0.065860 0.139790 0.256133 0.368147 0.492371 0.679762 0.977259 1.335537 95.618870
45 174 0.036441 0.055248 0.071637 0.112215 0.208657 0.339364 0.442400 0.557607 0.757135 1.072566 1.428491 94.918241
45 175 0.017471 0.027328 0.041448 0.077647 0.164543 0.290168 0.400483 0.527296 0.727362 1.018668 1.323321 95.384262
45 176 0.018855 0.029547 0.043998 0.080837 0.176140 0.331387 0.475612 0.618899 0.821797 1.117083 1.408409 94.877435
45 177 0.052588 0.108601 0.168760 0.235202 0.361867 0.578780 0.770839 0.897657 1.042962 1.299137 1.587107 92.896496
45 178 0.033954 0.100916 0.197914 0.253899 0.325657 0.539265 0.817671 0.983851 1.060062 1.238920 1.502567 92.945320
45 179 0.016512 0.025807 0.039000 0.070116 0.143550 0.272650 0.415483 0.560475 0.727493 0.967333 1.220010 95.541573
45 180 0.014722 0.025379 0.038635 0.066847 0.135674 0.248484 0.351475 0.445375 0.574669 0.773137 0.976378 96.349224
45 181 0.013676 0.022094 0.033061 0.058566 0.119412 0.214547 0.300346 0.381057 0.489857 0.654072 0.818952 96.894357
45 182 0.012297 0.020214 0.031044 0.058446 0.128162 0.228075 0.302222 0.361970 0.447558 0.579362 0.701684 97.128967
45 183 0.010023 0.016931 0.026915 0.051174 0.110428 0.193449 0.256339 0.309700 0.382914 0.495495 0.604628 97.542005
45 184 0.005788 0.009489 0.014711 0.027411 0.058783 0.110615 0.166679 0.233967 0.327327 0.455760 0.581376 98.008095
45 185 0.008934 0.013347 0.020781 0.041590 0.090292 0.156933 0.213359 0.277967 0.372555 0.505777 0.635539 97.662924
45 186 0.005819 0.010762 0.017895 0.033629 0.075111 0.151917 0.237516 0.324011 0.427871 0.566186 0.686726 97.462557
45 187 0.020330 0.039053 0.063453 0.101630 0.173970 0.281382 0.376248 0.445204 0.506872 0.597221 0.690462 96.704176
45 188 0.005803 0.009973 0.015345 0.026378 0.052059 0.102542 0.161827 0.224227 0.302945 0.433602 0.589682 98.075613
46 1 0.036736 0.073291 0.105203 0.135689 0.195274 0.310936 0.425951 0.504127 0.577186 0.698813 0.843464 96.093332
46 2 0.021854 0.032941 0.045635 0.072482 0.124879 0.202955 0.278909 0.356528 0.450680 0.588390 0.747290 97.077455
46 3 0.019734 0.032835 0.049515 0.081535 0.144337 0.239461 0.329385 0.417522 0.531724 0.704082 0.902192 96.547678
46 4 0.049103 0.086286 0.118672 0.161709 0.245900 0.391762 0.525463 0.622194 0.727542 0.903102 1.110188 95.058075
46 5 0.045292 0.079989 0.119605 0.179336 0.285477 0.455342 0.621624 0.758921 0.900707 1.103854 1.325267 94.124586
46 6 0.060027 0.080093 0.101989 0.164658 0.294404 0.467570 0.600785 0.721947 0.884544 1.120999 1.361634 94.141350
46 7 0.026084 0.046847 0.077224 0.132968 0.233499 0.374130 0.503545 0.629734 0.793346 1.035806 1.316243 94.830574
46 8 0.019901 0.031513 0.047822 0.084273 0.161723 0.291919 0.428713 0.570347 0.754214 1.055510 1.431808 95.122255
46 9 0.028740 0.058563 0.094683 0.147115 0.267578 0.527266 0.851505 1.126729 1.381922 1.743794 2.101754 91.670353
46 10 0.034018 0.074482 0.123159 0.182077 0.310026 0.603988 0.969025 1.220667 1.379832 1.668534 2.020095 91.414099
46 11 0.020443 0.041398 0.068399 0.106843 0.180820 0.339774 0.541397 0.727614 0.921766 1.273548 1.768469 94.009531
46 12 0.021578 0.037759 0.059571 0.103351 0.203318 0.409878 0.667543 0.922547 1.210861 1.669494 2.220898 92.473200
46 13 0.033369 0.059036 0.097152 0.176214 0.358661 0.720124 1.187180 1.667858 2.146437 2.703281 3.160881 87.689804
46 14 0.032022 0.072707 0.118258 0.172910 0.302243 0.608553 0.993923 1.289112 1.546590 2.004219 2.568510 90.290951
46 15 0.026858 0.042535 0.067504 0.126502 0.251615 0.459284 0.683704 0.932509 1.266702 1.827536 2.558006 91.757242
46 16 0.034020 0.065167 0.100944 0.168913 0.357635 0.767755 1.257041 1.671535 2.103925 2.702608 3.225760 87.544699
46 17 0.051989 0.077842 0.115236 0.221100 0.498516 0.985696 1.464064 1.866773 2.296208 2.913447 3.476765 86.032364
46 18 0.039232 0.070791 0.116297 0.205852 0.383670 0.650470 0.921712 1.218056 1.623722 2.247316 2.991177 89.531704
46 19 0.130418 0.154174 0.194304 0.348919 0.667072 1.023218 1.268334 1.526175 1.892754 2.447202 3.044531 87.302896
46 20 0.044137 0.108959 0.184369 0.268886 0.502498 1.128569 1.977816 2.526175 2.784484 3.192455 3.535113 83.746536
46 21 0.039628 0.086526 0.145007 0.221875 0.405158 0.828949 1.377682 1.817664 2.155516 2.688696 3.273072 86.960232
46 22 0.260196 0.289868 0.334379 0.554033 0.935558 1.251518 1.393993 1.547110 1.776572 2.114725 2.487550 87.054496
46 23 0.148480 0.291025 0.456981 0.685371 0.998778 1.333106 1.539640 1.678015 1.878053 2.198646 2.556634 86.235273
46 24 0.048164 0.068497 0.103079 0.207981 0.471326 0.885291 1.279797 1.661400 2.084075 2.603064 3.050427 87.536899
46 25 0.103864 0.244400 0.374821 0.496005 0.857652 1.666124 2.453995 2.768051 2.867790 3.155146 3.400182 81.611969
46 26 0.384481 0.635537 0.750564 0.915814 1.234458 1.667613 1.913314 1.966081 2.042691 2.399091 2.893112 83.197243
46 27 0.213778 0.335284 0.493371 0.752475 1.112677 1.619434 2.036360 2.297696 2.511637 2.902433 3.356158 82.368698
46 28 0.226872 0.341890 0.417199 0.520317 0.727631 1.212980 1.723646 2.069928 2.370364 2.912294 3.439577 84.037304
46 29 0.212259 0.355302 0.502034 0.699403 1.018323 1.644123 2.303899 2.680046 2.840076 3.121890 3.380195 81.242451
46 30 0.255483 0.404838 0.537761 0.738224 1.067974 1.655505 2.178381 2.391290 2.453949 2.708541 3.019506 82.588550
46 31 0.206357 0.288525 0.370263 0.549686 0.841252 1.217258 1.518958 1.767448 2.043521 2.445272 2.862306 85.889156
46 32 0.131582 0.209552 0.285885 0.418288 0.626727 0.886868 1.102316 1.305744 1.560271 1.909542 2.278324 89.284901
46 33 0.062689 0.101044 0.140207 0.216565 0.368818 0.589778 0.792993 0.990708 1.235650 1.563868 1.897573 92.040108
46 34 0.030765 0.048312 0.072063 0.124833 0.233877 0.384405 0.521656 0.664965 0.845478 1.086016 1.341291 94.646336
46 35 0.084127 0.126374 0.169206 0.264665 0.437093 0.617742 0.735868 0.872133 1.093501 1.380540 1.635051 92.583698
46 36 0.141691 0.198391 0.233903 0.327296 0.508771 0.715131 0.852677 0.995524 1.204080 1.455721 1.664579 91.702236
46 37 0.028423 0.045088 0.063666 0.105005 0.195756 0.329293 0.444744 0.550498 0.686461 0.891158 1.106088 95.553820
46 38 0.040718 0.067845 0.100769 0.161352 0.266559 0.400472 0.508227 0.611449 0.756258 0.981892 1.228986 94.875470
46 39 0.095106 0.207311 0.257399 0.278513 0.387653 0.639489 0.867819 0.973199 1.057427 1.224665 1.388407 92.623015
46 40 0.032372 0.060316 0.098575 0.163722 0.277930 0.429675 0.549509 0.637194 0.734163 0.900217 1.089352 95.026978
46 41 0.032541 0.039200 0.048296 0.080846 0.149509 0.246275 0.343146 0.459684 0.597192 0.763505 0.919211 96.320595
46 42 0.033424 0.056004 0.086527 0.147640 0.250900 0.357932 0.428479 0.505951 0.632757 0.819883 1.011030 95.669478
46 43 0.056163 0.104603 0.125121 0.153405 0.244697 0.411357 0.542671 0.608794 0.681139 0.816994 0.946487 95.308569
46 44 0.013201 0.022746 0.035779 0.060990 0.112204 0.191377 0.269493 0.346234 0.435499 0.569448 0.720221 97.222809
46 45 0.013795 0.022624 0.034742 0.060073 0.106578 0.163304 0.212915 0.272680 0.357017 0.472062 0.596069 97.688141
46 46 0.033205 0.051318 0.067064 0.098102 0.155911 0.222711 0.270753 0.326157 0.412617 0.533713 0.656431 97.172020
46 47 0.020665 0.030344 0.040741 0.066416 0.119062 0.184210 0.233642 0.288206 0.368620 0.478123 0.583210 97.586761
46 48 0.012740 0.020739 0.029847 0.047698 0.082440 0.129296 0.172812 0.221478 0.284455 0.367125 0.450865 98.180506
46 49 0.010737 0.019245 0.030440 0.052616 0.098757 0.158903 0.203440 0.240477 0.289834 0.369154 0.455362 98.071035
46 50 0.030299 0.064139 0.083858 0.094398 0.124042 0.181857 0.234352 0.272483 0.318021 0.393366 0.477725 97.725464
46 51 0.010266 0.018087 0.027387 0.043001 0.073096 0.118002 0.159938 0.195891 0.233638 0.294728 0.367243 98.458723
46 52 0.009869 0.015874 0.022697 0.036632 0.064684 0.102074 0.135245 0.170083 0.214255 0.271537 0.327299 98.629751
46 53 0.013879 0.023551 0.034490 0.054106 0.088666 0.125800 0.150712 0.175658 0.212211 0.265933 0.323379 98.531620
46 54 0.015735 0.027049 0.037344 0.053296 0.080942 0.113622 0.137642 0.162810 0.200430 0.255713 0.314819 98.600598
46 55 0.007511 0.012945 0.019213 0.029744 0.049617 0.078965 0.108092 0.138242 0.174075 0.224797 0.280882 98.875915
46 56 0.005603 0.009262 0.013632 0.023069 0.044716 0.076483 0.104111 0.130222 0.164351 0.214632 0.265234 98.948688
46 57 0.012578 0.025556 0.036382 0.047215 0.069120 0.104607 0.136394 0.160180 0.186588 0.228120 0.273479 98.719782
46 58 0.004373 0.007391 0.011179 0.018722 0.035279 0.060774 0.084999 0.107774 0.134624 0.177225 0.225872 99.131790
46 59 0.005004 0.008560 0.012800 0.020382 0.034065 0.051753 0.068411 0.088128 0.115383 0.154965 0.199301 99.241249
46 60 0.003948 0.006159 0.009060 0.015825 0.030350 0.049259 0.065296 0.083189 0.108242 0.144810 0.183284 99.300575
46 61 0.008769 0.012417 0.016015 0.024440 0.039959 0.056504 0.069132 0.085844 0.111714 0.147106 0.182429 99.245674
46 62 0.009036 0.010621 0.012720 0.020606 0.036203 0.052073 0.063717 0.079844 0.103518 0.134663 0.164767 99.312233
46 63 0.005077 0.008948 0.013514 0.021135 0.034509 0.051252 0.065970 0.081937 0.103103 0.134049 0.169108 99.311399
46 64 0.005613 0.008830 0.012170 0.018939 0.032805 0.051697 0.068781 0.087114 0.110806 0.144634 0.181040 99.277573
46 65 0.008053 0.012666 0.017243 0.026067 0.043222 0.064949 0.083220 0.103112 0.130064 0.168077 0.207699 99.135628
46 66 0.009843 0.016437 0.022736 0.033209 0.052025 0.074793 0.092939 0.112934 0.141349 0.182342 0.226528 99.034865
46 67 0.007922 0.013324 0.019665 0.031120 0.053077 0.082648 0.108828 0.135030 0.166877 0.213319 0.264666 98.903526
46 68 0.010352 0.017085 0.024682 0.039478 0.068488 0.105511 0.134776 0.162377 0.199433 0.255154 0.313901 98.668761
46 69 0.019872 0.040876 0.053567 0.062614 0.087000 0.132208 0.171777 0.197666 0.226386 0.278734 0.338253 98.391047
46 70 0.008461 0.014848 0.022703 0.035600 0.059957 0.097152 0.132519 0.162397 0.192712 0.243156 0.305282 98.725214
46 71 0.009633 0.016201 0.024493 0.039975 0.068125 0.104114 0.136161 0.170111 0.213400 0.271816 0.332423 98.613550
46 72 0.015667 0.024231 0.032147 0.049251 0.084413 0.126951 0.157101 0.187652 0.233477 0.300222 0.367996 98.420895
46 73 0.017331 0.029225 0.039250 0.055270 0.083524 0.118299 0.145701 0.175762 0.219684 0.283449 0.352799 98.479702
46 74 0.007079 0.012047 0.018272 0.030544 0.055879 0.092545 0.126796 0.161108 0.202342 0.261209 0.325162 98.707018
46 75 0.009910 0.016647 0.024273 0.039586 0.071297 0.113257 0.147482 0.180909 0.226815 0.295447 0.367651 98.506727
46 76 0.024210 0.046802 0.061668 0.076723 0.110190 0.164798 0.212320 0.248247 0.290041 0.356398 0.427731 97.980875
46 77 0.010376 0.017411 0.025706 0.041528 0.071392 0.111579 0.146914 0.180908 0.222092 0.285440 0.360315 98.526334
46 78 0.007231 0.011484 0.017079 0.029820 0.056331 0.091067 0.123136 0.162024 0.215961 0.287637 0.363540 98.634692
46 79 0.014160 0.022205 0.032217 0.053103 0.091849 0.137987 0.178121 0.227389 0.296434 0.386561 0.481799 98.078173
46 80 0.015034 0.023199 0.032882 0.054366 0.097282 0.152376 0.200404 0.255695 0.333296 0.438763 0.551968 97.844736
46 81 0.028593 0.046832 0.065179 0.097920 0.156059 0.227589 0.287888 0.354982 0.448085 0.574900 0.714447 96.997524
46 82 0.013735 0.023857 0.037503 0.065020 0.125294 0.218642 0.305077 0.382755 0.477254 0.623273 0.790713 96.936880
46 83 0.044639 0.090463 0.130360 0.170029 0.249378 0.387026 0.517393 0.614561 0.719962 0.880154 1.052352 95.143684
46 84 0.055165 0.066809 0.085181 0.141284 0.248972 0.380920 0.486501 0.592728 0.723381 0.911541 1.114026 95.193491
46 85 0.052987 0.091672 0.132518 0.192919 0.295949 0.441427 0.564410 0.668594 0.794368 0.981309 1.182878 94.600964
46 86 0.073326 0.116282 0.144939 0.196129 0.315410 0.518274 0.688885 0.798319 0.911677 1.110108 1.327739 93.798912
46 87 0.067456 0.109120 0.158126 0.244422 0.392952 0.586494 0.739075 0.864123 1.013179 1.247739 1.517022 93.060295
46 88 0.116888 0.192087 0.240878 0.309555 0.452668 0.688445 0.886806 1.013033 1.141721 1.358496 1.594771 92.004652
46 89 0.078762 0.129395 0.186487 0.280669 0.437327 0.640741 0.803333 0.944945 1.124578 1.395461 1.701319 92.276987
46 90 0.166939 0.183880 0.208890 0.334261 0.574928 0.827039 0.986492 1.160981 1.408749 1.729550 2.027689 90.390604
46 91 0.141415 0.231982 0.311897 0.433943 0.648340 0.949383 1.181008 1.333201 1.519446 1.832475 2.164635 89.252274
46 92 0.075954 0.128264 0.190931 0.300486 0.500886 0.802926 1.082398 1.303586 1.518220 1.823371 2.147057 90.125923
46 93 0.124822 0.150446 0.182663 0.299569 0.541978 0.868439 1.122059 1.346416 1.628787 2.071922 2.538020 89.124881
46 94 0.085429 0.214499 0.336017 0.423419 0.633508 1.136477 1.711568 2.032474 2.234784 2.602349 2.979105 85.610367
46 95 0.105057 0.118550 0.155274 0.292429 0.567818 0.901307 1.165176 1.439646 1.775173 2.280928 2.863175 88.335470
46 96 0.062819 0.113618 0.178057 0.283981 0.478984 0.780471 1.093773 1.414365 1.812159 2.328926 2.828051 88.624796
46 97 0.100431 0.133626 0.177930 0.323402 0.682796 1.231000 1.695413 2.069138 2.482437 3.050450 3.536920 84.516453
46 98 0.077085 0.149839 0.247444 0.404667 0.690314 1.147754 1.635608 2.078829 2.556380 3.167236 3.737281 84.107565
46 99 0.037863 0.067196 0.109358 0.190589 0.348538 0.616768 0.892821 1.142322 1.438275 1.962374 2.685598 90.508297
46 100 0.092570 0.112948 0.145271 0.258639 0.501371 0.832391 1.133454 1.491462 1.997462 2.689645 3.360680 87.384108
46 101 0.061207 0.135864 0.218912 0.326753 0.626101 1.386108 2.392075 3.072049 3.419773 3.856533 4.116678 80.387947
46 102 0.075172 0.162156 0.259694 0.363565 0.550667 0.944698 1.379788 1.680415 1.944507 2.477695 3.218750 86.942894
46 103 0.033801 0.046772 0.070122 0.136902 0.276972 0.492467 0.723068 1.011279 1.411973 2.026458 2.787389 90.982798
46 104 0.054814 0.101298 0.151232 0.241184 0.485193 0.995638 1.587472 2.106244 2.629878 3.229210 3.623329 84.794510
46 105 0.093837 0.166688 0.246867 0.408077 0.796936 1.505669 2.215135 2.722359 3.112132 3.534684 3.775296 81.422319
46 106 0.041171 0.070004 0.106700 0.178153 0.319321 0.547763 0.772879 0.994391 1.294704 1.827286 2.551011 91.296617
46 107 0.024232 0.035227 0.054363 0.110098 0.242148 0.452516 0.672447 0.950141 1.370051 2.006331 2.703479 91.378966
46 108 0.079942 0.156694 0.214983 0.315752 0.643496 1.359661 2.035887 2.339197 2.541067 2.880463 3.044797 84.388060
46 109 0.132757 0.237523 0.335401 0.474486 0.734632 1.213935 1.721730 2.084004 2.348605 2.735210 3.135082 84.846636
46 110 0.036874 0.066692 0.111611 0.196826 0.344627 0.544726 0.726405 0.900875 1.118034 1.456867 1.881626 92.614840
46 111 0.148517 0.153645 0.181455 0.301243 0.493656 0.673106 0.819433 1.044270 1.357393 1.733672 2.111830 90.981779
46 112 0.086289 0.147807 0.212581 0.319856 0.509441 0.775134 0.990997 1.169582 1.405885 1.776319 2.183976 90.422136
46 113 0.160960 0.268786 0.323445 0.403855 0.613603 1.023084 1.362335 1.511416 1.653958 2.007332 2.419810 88.251415
46 114 0.135917 0.233066 0.308263 0.400579 0.582811 0.915800 1.218887 1.407057 1.601384 1.982554 2.428436 88.785242
46 115 0.255566 0.284780 0.336819 0.517289 0.795235 1.104993 1.336950 1.547300 1.779818 2.137291 2.533247 87.370716
46 116 0.138938 0.223058 0.309364 0.451961 0.691520 1.052106 1.378981 1.628733 1.884386 2.301037 2.776002 87.163918
46 117 0.182488 0.370220 0.528545 0.655819 0.903294 1.399357 1.865572 2.117847 2.319029 2.686417 3.082012 83.889397
46 118 0.250011 0.329416 0.396963 0.571892 0.879726 1.257337 1.520668 1.717640 1.952545 2.319041 2.715752 86.089008
46 119 0.219777 0.347141 0.448302 0.607078 0.882306 1.266771 1.593370 1.862340 2.161341 2.544717 2.926450 85.140405
46 120 0.076464 0.131016 0.197860 0.315403 0.540753 0.873931 1.151118 1.358337 1.610597 2.017759 2.464643 89.262119
46 121 0.238975 0.313338 0.345648 0.470532 0.726629 1.042627 1.241805 1.399647 1.634102 1.995144 2.370881 88.220671
46 122 0.127608 0.275612 0.388510 0.470008 0.651379 1.005475 1.319171 1.489191 1.666317 1.978646 2.307933 88.320147
46 123 0.037898 0.057785 0.089533 0.165404 0.327225 0.579008 0.815561 1.021262 1.245563 1.590554 1.976841 92.093365
46 124 0.104091 0.142399 0.187726 0.299590 0.499949 0.742865 0.936052 1.132588 1.387942 1.725172 2.059009 90.782614
46 125 0.127675 0.252051 0.320721 0.382745 0.581915 0.988606 1.331161 1.470779 1.596932 1.880609 2.163477 88.903328
46 126 0.073831 0.120730 0.176954 0.266434 0.401198 0.585388 0.748136 0.895933 1.074508 1.351053 1.682967 92.622864
46 127 0.092919 0.111168 0.142554 0.244765 0.426370 0.614341 0.750287 0.913523 1.133017 1.409199 1.680523 92.481333
46 128 0.123452 0.247624 0.325083 0.391537 0.556446 0.850983 1.096780 1.244417 1.412496 1.666412 1.907516 90.177252
46 129 0.093136 0.121167 0.159463 0.261975 0.452263 0.680930 0.850448 1.007620 1.204553 1.484858 1.777726 91.905857
46 130 0.142597 0.206811 0.263120 0.380533 0.565941 0.756589 0.884662 1.027815 1.236438 1.502314 1.769297 91.263880
46 131 0.127808 0.187190 0.245546 0.357279 0.535659 0.741410 0.887330 1.022652 1.202764 1.450280 1.707918 91.534168
46 132 0.064858 0.097385 0.133169 0.214604 0.386600 0.630204 0.822308 0.975696 1.160700 1.434438 1.710605 92.369438
46 133 0.147033 0.289683 0.374095 0.433541 0.590802 0.917793 1.199995 1.332561 1.454507 1.713155 1.999661 89.547174
46 134 0.132157 0.258464 0.338884 0.397936 0.537957 0.836067 1.109210 1.240746 1.337589 1.560700 1.830239 90.420050
46 135 0.071852 0.090302 0.117546 0.203729 0.372124 0.564350 0.707684 0.861152 1.058968 1.320006 1.579536 93.052748
46 136 0.031101 0.054651 0.086138 0.147162 0.259228 0.399857 0.519094 0.646378 0.827694 1.080777 1.360461 94.587456
46 137 0.024260 0.040909 0.065346 0.116344 0.212448 0.338836 0.456656 0.588395 0.763564 1.000475 1.266526 95.126242
46 138 0.029567 0.048771 0.072923 0.121646 0.216005 0.345188 0.467359 0.609023 0.807789 1.074700 1.363463 94.843563
46 139 0.041548 0.070416 0.100018 0.153022 0.257007 0.404989 0.535427 0.670580 0.866648 1.156324 1.488357 94.255661
46 140 0.037588 0.068309 0.111653 0.190687 0.334713 0.527883 0.701487 0.881568 1.131126 1.487324 1.891402 92.636259
46 141 0.095060 0.131549 0.167510 0.274685 0.526290 0.858967 1.090930 1.300037 1.616591 2.068058 2.489837 89.380488
46 142 0.083335 0.112463 0.154226 0.270090 0.506994 0.807291 1.039646 1.276725 1.613886 2.096722 2.585095 89.453524
46 143 0.065498 0.116752 0.184415 0.306014 0.538865 0.904221 1.257712 1.555421 1.884216 2.379490 2.920073 87.887323
46 144 0.057924 0.128202 0.206755 0.299799 0.513878 1.005226 1.587125 1.965717 2.229356 2.716326 3.275499 86.014193
46 145 0.047938 0.081140 0.131575 0.240907 0.502661 1.015252 1.615907 2.122457 2.548494 3.134374 3.706178 84.853123
46 146 0.044171 0.089625 0.148221 0.243429 0.479951 1.008037 1.670361 2.198167 2.627204 3.230954 3.795997 84.463886
46 147 0.098287 0.151477 0.230079 0.414359 0.777709 1.292433 1.745118 2.101052 2.462896 3.068344 3.783393 83.874857
46 148 0.099723 0.220078 0.335474 0.453941 0.754459 1.438963 2.164621 2.533890 2.782503 3.345328 3.951405 81.919613
46 149 0.070635 0.145024 0.239284 0.369895 0.664394 1.335546 2.186809 2.777505 3.108854 3.601652 4.084056 81.416346
46 150 0.153311 0.195680 0.252538 0.450935 0.915078 1.569668 2.121430 2.594498 3.054299 3.618006 4.089608 80.984947
46 151 0.225866 0.355195 0.490015 0.766709 1.262169 1.824597 2.176801 2.421715 2.751592 3.277942 3.837093 80.610302
46 152 0.202790 0.363261 0.507219 0.708391 1.055840 1.594243 2.098512 2.490791 2.890515 3.437161 3.977228 80.674047
46 153 0.134574 0.171995 0.234691 0.411873 0.743281 1.189258 1.604791 2.045983 2.568631 3.290482 4.054586 83.549852
46 154 0.192503 0.381803 0.528848 0.745220 1.348957 2.461569 3.513704 4.095034 4.456764 4.789075 4.803488 72.683032
46 155 0.362226 0.630016 0.946887 1.512676 2.324095 3.027410 3.308944 3.359205 3.418990 3.654562 3.988062 73.466926
46 156 0.064261 0.111758 0.183344 0.335059 0.640300 1.129812 1.699940 2.323757 3.008876 3.811895 4.522845 82.168151
46 157 0.082009 0.108391 0.161496 0.343108 0.782370 1.378022 1.909901 2.566367 3.521405 4.653163 5.422859 79.070908
46 158 0.109047 0.245250 0.379746 0.640777 1.537786 3.231729 4.518904 4.867746 4.982815 5.091601 4.710932 69.683670
46 159 0.054495 0.128265 0.288721 0.704520 1.652795 2.812699 3.497915 3.675308 3.696757 3.809420 3.952198 75.726906
46 160 0.021182 0.036366 0.064522 0.142055 0.343040 0.725773 1.233830 1.882391 2.707177 3.761194 4.731241 84.351232
46 161 0.060750 0.118641 0.162928 0.251688 0.551776 1.207955 1.892087 2.395068 3.057343 4.152867 5.131139 81.017755
46 162 0.076574 0.181832 0.318093 0.509849 0.961452 1.834403 2.881328 3.785775 4.497388 5.013399 5.065734 74.874172
46 163 0.026379 0.040934 0.067727 0.146318 0.360624 0.769378 1.300898 2.008123 2.985653 4.148465 4.881189 83.264313
46 164 0.318245 0.759455 1.217214 1.831731 2.902454 3.919275 4.026592 3.529328 3.065498 2.793211 2.651705 72.985295
46 165 0.178023 0.270634 0.438212 0.962317 2.112525 3.291475 3.693545 3.606552 3.331042 3.001483 2.679023 76.435173
46 166 2.245797 1.996757 1.807841 2.136108 2.520183 2.575381 2.317028 2.087502 1.925571 1.852338 1.825997 76.709496
46 167 1.544567 1.919512 2.141095 2.523697 2.688061 2.499152 2.135322 1.865218 1.713576 1.662812 1.644749 77.662238
46 168 0.547444 0.841559 1.270338 2.092680 3.053886 3.496772 3.239565 2.768269 2.327125 2.007163 1.805644 76.549554
46 169 0.247663 0.246261 0.312324 0.625479 1.245982 1.894022 2.422608 2.987900 3.313021 3.180000 2.778011 80.746733
46 170 0.178570 0.215042 0.307147 0.669224 1.369394 1.963051 2.308167 2.707390 3.049530 3.060472 2.804140 81.367875
46 171 0.098671 0.187654 0.323470 0.633922 1.259354 1.979496 2.442612 2.725584 2.921412 2.939075 2.761313 81.727437
46 172 0.045499 0.076637 0.121041 0.219980 0.430127 0.740151 1.081805 1.513462 2.096709 2.728076 3.171831 87.774683
46 173 0.046844 0.069869 0.099377 0.163639 0.283561 0.440166 0.609665 0.852599 1.229480 1.737092 2.276083 92.191626
46 174 0.089930 0.103446 0.122852 0.196844 0.339178 0.500860 0.650292 0.869202 1.211620 1.652237 2.089282 92.174256
46 175 0.062961 0.073779 0.098613 0.176911 0.308612 0.428792 0.530125 0.692461 0.940786 1.251409 1.578668 93.856880
46 176 0.065130 0.077723 0.104270 0.186219 0.331016 0.473086 0.585412 0.741891 0.967579 1.239572 1.498136 93.729969
46 177 0.113286 0.163713 0.207131 0.292946 0.450065 0.658905 0.831639 0.988501 1.181964 1.437667 1.681638 91.992546
46 178 0.093430 0.194606 0.271710 0.322251 0.440276 0.682560 0.906681 1.025578 1.135607 1.343222 1.573914 92.010163
46 179 0.061058 0.077163 0.105857 0.183234 0.317695 0.457755 0.562903 0.678536 0.823323 1.008306 1.191412 94.532757
46 180 0.076656 0.102765 0.126743 0.183014 0.277700 0.378043 0.450570 0.530482 0.639996 0.779722 0.916116 95.538193
46 181 0.073180 0.099483 0.121975 0.174295 0.262896 0.349642 0.399496 0.450760 0.528917 0.636784 0.741107 96.161468
46 182 0.093995 0.119094 0.136000 0.186443 0.269240 0.337171 0.368119 0.407451 0.475863 0.564342 0.641762 96.400518
46 183 0.080874 0.098844 0.110102 0.152582 0.225290 0.288054 0.318716 0.355984 0.416973 0.497268 0.569419 96.885893
46 184 0.025687 0.038665 0.057324 0.100511 0.174601 0.245009 0.291071 0.343814 0.414016 0.494814 0.563037 97.251453
46 185 0.054137 0.059978 0.073777 0.124964 0.209774 0.275066 0.313806 0.373091 0.452927 0.534322 0.599091 96.929072
46 186 0.030111 0.051984 0.078967 0.129658 0.217050 0.302594 0.350688 0.395122 0.464612 0.556621 0.638507 96.784088
46 187 0.076417 0.114724 0.140715 0.186507 0.253683 0.319033 0.365512 0.420425 0.494671 0.580285 0.658385 96.389647
46 188 0.013891 0.023347 0.036223 0.062323 0.117235 0.201408 0.278108 0.340382 0.400900 0.491528 0.586772 97.447882
47 1 0.031581 0.064754 0.098765 0.135256 0.199542 0.314611 0.434155 0.529034 0.625436 0.764046 0.918070 95.884750
47 2 0.017685 0.028396 0.040546 0.064691 0.115135 0.196801 0.281573 0.369479 0.476959 0.634620 0.817970 96.956146
47 3 0.015627 0.025444 0.038550 0.066941 0.128181 0.225112 0.323852 0.429419 0.566882 0.763375 0.980533 96.436083
47 4 0.047315 0.082176 0.116044 0.167209 0.263376 0.410207 0.543794 0.657948 0.792026 0.982460 1.189605 94.747839
47 5 0.059571 0.102249 0.148665 0.220622 0.342563 0.517249 0.678927 0.826220 0.996513 1.217547 1.445738 93.444137
47 6 0.067435 0.087763 0.114115 0.185974 0.323392 0.498285 0.648825 0.810387 1.008844 1.254278 1.500792 93.499910
47 7 0.021025 0.033796 0.052178 0.094571 0.188964 0.339482 0.508650 0.713901 0.983079 1.305883 1.603327 94.155144
47 8 0.022995 0.034111 0.050107 0.093029 0.191708 0.346560 0.497543 0.659735 0.882139 1.220757 1.615860 94.385458
47 9 0.058506 0.113984 0.170991 0.260456 0.464730 0.808359 1.109813 1.317233 1.568468 1.937216 2.281073 89.909172
47 10 0.045605 0.097827 0.156308 0.241445 0.454562 0.867484 1.262636 1.502178 1.732328 2.096274 2.423015 89.120339
47 11 0.022797 0.040635 0.063926 0.111740 0.223445 0.434496 0.677960 0.933563 1.260562 1.749671 2.291166 92.190039
47 12 0.045173 0.076765 0.115330 0.198040 0.383937 0.679423 0.955147 1.212854 1.550958 2.039292 2.554884 90.188198
47 13 0.089138 0.156367 0.241838 0.429890 0.862858 1.501687 1.987282 2.298812 2.628176 3.036767 3.316246 83.450939
47 14 0.050234 0.106541 0.166271 0.254111 0.478015 0.923103 1.382323 1.724655 2.113765 2.705267 3.272814 86.822903
47 15 0.054658 0.068649 0.093417 0.170279 0.334390 0.583937 0.854011 1.198079 1.678205 2.357278 3.112682 89.494415
47 16 0.097383 0.180201 0.267384 0.443404 0.861961 1.477434 1.901556 2.157906 2.520441 3.022286 3.392981 83.677063
47 17 0.139715 0.203531 0.274449 0.497131 1.043967 1.746391 2.160399 2.439062 2.850027 3.378046 3.709746 81.557533
47 18 0.041611 0.064385 0.099561 0.191090 0.402105 0.711289 1.032856 1.437257 2.004071 2.729990 3.419480 87.866306
47 19 0.216564 0.213511 0.248863 0.424705 0.743390 1.078244 1.330934 1.649925 2.111922 2.729269 3.350494 85.902178
47 20 0.120587 0.306260 0.459275 0.593186 0.982738 1.768115 2.431402 2.646215 2.801534 3.161261 3.434809 81.294617
47 21 0.067413 0.152399 0.242471 0.356669 0.627170 1.159117 1.707714 2.093051 2.470111 3.031201 3.541298 84.551386
47 22 0.122528 0.130467 0.174501 0.349900 0.714509 1.105871 1.415156 1.751529 2.079558 2.429288 2.782964 86.943726
47 23 0.148471 0.225405 0.312207 0.473685 0.726951 1.046798 1.365724 1.736260 2.185736 2.660932 3.062446 86.055384
47 24 0.074004 0.101832 0.151030 0.286656 0.561903 0.894780 1.160463 1.457806 1.895436 2.527267 3.191364 87.697458
47 25 0.152977 0.339747 0.489549 0.621803 0.962825 1.655660 2.336689 2.698748 2.952610 3.309926 3.565516 80.913944
47 26 0.139889 0.199495 0.274177 0.465993 0.901093 1.549878 2.071114 2.400007 2.657337 3.007490 3.324100 83.009428
47 27 0.218502 0.330709 0.481777 0.729023 1.047477 1.464897 1.890392 2.317721 2.720143 3.190521 3.682506 81.926336
47 28 0.311684 0.464622 0.560620 0.719418 0.990464 1.418116 1.753921 1.960518 2.210211 2.690418 3.248967 83.671038
47 29 0.215035 0.413296 0.630101 0.878782 1.201134 1.725496 2.204874 2.491453 2.710700 3.027052 3.322627 81.179447
47 30 0.235039 0.361597 0.463857 0.628220 0.907861 1.361107 1.797294 2.153130 2.508746 2.942263 3.286183 83.354702
```
