## Supplementary material for "A unified evolutionary origin for the ubiquitous protein transporters SecY and YidC": Figure 8-Source data 1. Structure and contact prediction for archaeal and human EMC6-like proteins: 600407A_600407B.epad_inter (part 2 of 3)

```
47 31 0.172365 0.271203 0.383115 0.575700 0.849269 1.169514 1.434295 1.680306 1.948551 2.275640 2.611319 86.628721
47 32 0.104306 0.195858 0.301860 0.441891 0.636331 0.879015 1.086074 1.276684 1.506707 1.806330 2.128466 89.636478
47 33 0.046802 0.081581 0.120327 0.189942 0.329896 0.537150 0.739344 0.949999 1.213255 1.537594 1.850407 92.403700
47 34 0.015793 0.026591 0.042345 0.078301 0.163744 0.306309 0.463321 0.640443 0.860880 1.130167 1.382118 94.889986
47 35 0.045271 0.083386 0.133865 0.227944 0.396985 0.585219 0.711695 0.835970 1.029082 1.285643 1.523716 93.141227
47 36 0.124086 0.185808 0.228517 0.325247 0.490206 0.654452 0.751741 0.864974 1.059277 1.308623 1.543365 92.463701
47 37 0.014008 0.025565 0.043071 0.078128 0.154699 0.281340 0.417896 0.553308 0.699478 0.887376 1.067648 95.777485
47 38 0.025810 0.044053 0.066609 0.116441 0.228978 0.386497 0.508390 0.606299 0.734044 0.924352 1.106883 95.251640
47 39 0.095731 0.201455 0.263681 0.301982 0.395309 0.573985 0.723047 0.805846 0.909966 1.097161 1.303862 93.327972
47 40 0.028110 0.056256 0.089328 0.140150 0.233196 0.361349 0.460844 0.534170 0.632835 0.805990 1.005504 95.652267
47 41 0.021674 0.029011 0.038252 0.064166 0.120249 0.205669 0.296984 0.405333 0.534310 0.688022 0.828143 96.768187
47 42 0.019836 0.034678 0.054561 0.099147 0.198269 0.325608 0.414314 0.494028 0.612936 0.778166 0.922634 96.045820
47 43 0.061477 0.111411 0.136429 0.168418 0.249057 0.375486 0.467006 0.527093 0.617050 0.768195 0.921460 95.596918
47 44 0.010515 0.018719 0.029470 0.051430 0.100231 0.175622 0.245946 0.312045 0.394093 0.517568 0.648162 97.496201
47 45 0.007676 0.013420 0.022226 0.040259 0.077926 0.134421 0.192240 0.254393 0.329688 0.433376 0.545878 97.948498
47 46 0.022667 0.036539 0.050234 0.077410 0.128702 0.189766 0.238310 0.295978 0.381987 0.497330 0.612701 97.468378
47 47 0.016762 0.025191 0.034140 0.056132 0.102487 0.159712 0.204376 0.255796 0.333521 0.440777 0.546338 97.824770
47 48 0.006734 0.011408 0.017480 0.029934 0.056735 0.097201 0.138815 0.185779 0.246361 0.328433 0.411957 98.469162
47 49 0.006502 0.011521 0.018763 0.035133 0.072675 0.125778 0.168858 0.206708 0.256304 0.332783 0.413221 98.351753
47 50 0.020289 0.043913 0.064803 0.082390 0.114030 0.166432 0.213092 0.247950 0.289772 0.359148 0.439053 97.959130
47 51 0.006190 0.010905 0.016771 0.028571 0.056012 0.100952 0.145237 0.184386 0.226519 0.289451 0.355408 98.579598
47 52 0.005429 0.009551 0.015235 0.026328 0.049368 0.082445 0.114861 0.149876 0.193959 0.253445 0.313972 98.785530
47 53 0.010082 0.017856 0.025937 0.040369 0.069222 0.105074 0.131964 0.158786 0.198953 0.257252 0.317204 98.667295
47 54 0.008453 0.015662 0.024137 0.038042 0.064684 0.100418 0.130462 0.159075 0.196715 0.251759 0.309775 98.700819
47 55 0.004895 0.008032 0.011964 0.020649 0.039710 0.068236 0.097530 0.130495 0.170168 0.218286 0.262088 98.967949
47 56 0.004213 0.007284 0.011522 0.020442 0.040182 0.068916 0.094921 0.119381 0.148784 0.192330 0.239283 99.052744
47 57 0.013708 0.030291 0.043852 0.053644 0.072061 0.100253 0.123042 0.141465 0.167949 0.212483 0.264920 98.776327
47 58 0.003769 0.006804 0.010487 0.017065 0.032246 0.058579 0.085946 0.109685 0.133213 0.170213 0.212032 99.159962
47 59 0.004201 0.007443 0.011429 0.018699 0.033606 0.054808 0.075521 0.097862 0.124698 0.159763 0.194674 99.217297
47 60 0.003277 0.005521 0.008500 0.014417 0.026826 0.044900 0.062826 0.082457 0.106970 0.141856 0.179555 99.322895
47 61 0.007534 0.011774 0.015763 0.023740 0.038756 0.055193 0.067662 0.083493 0.108043 0.141525 0.174909 99.271612
47 62 0.006199 0.008554 0.011313 0.018328 0.031952 0.047232 0.059864 0.076362 0.100142 0.131677 0.162645 99.345731
47 63 0.003403 0.006390 0.010102 0.016379 0.028392 0.044556 0.059327 0.075533 0.098070 0.131036 0.167329 99.359484
47 64 0.004072 0.006807 0.009954 0.015836 0.027732 0.044831 0.061798 0.080935 0.105083 0.137627 0.171578 99.333750
47 65 0.005633 0.009418 0.013486 0.021164 0.036552 0.056979 0.075081 0.094943 0.122067 0.160423 0.200728 99.203525
47 66 0.005436 0.009401 0.013935 0.022340 0.039294 0.062249 0.082419 0.103634 0.132311 0.173823 0.218502 99.136654
47 67 0.004948 0.008516 0.012977 0.021555 0.038724 0.063528 0.088718 0.117091 0.152813 0.201068 0.252193 99.037872
47 68 0.007071 0.012581 0.019357 0.032104 0.057435 0.091273 0.119769 0.147934 0.186013 0.242810 0.304554 98.779102
47 69 0.013326 0.028457 0.040907 0.052240 0.075918 0.115970 0.152219 0.180025 0.213763 0.270216 0.335564 98.521398
47 70 0.004779 0.008292 0.013121 0.023142 0.045648 0.081138 0.115798 0.148797 0.187852 0.245160 0.305828 98.820442
47 71 0.006904 0.012180 0.018906 0.031081 0.054247 0.086231 0.116722 0.149855 0.192800 0.253491 0.320127 98.757456
47 72 0.011234 0.018552 0.026544 0.041342 0.069415 0.105389 0.135719 0.168769 0.215099 0.280521 0.350388 98.577025
47 73 0.009495 0.016781 0.024043 0.036791 0.064469 0.104304 0.137835 0.169300 0.212266 0.275369 0.340003 98.609349
47 74 0.004299 0.007263 0.011150 0.019401 0.037979 0.068933 0.103352 0.141500 0.186894 0.246887 0.308691 98.863649
47 75 0.005436 0.009733 0.015617 0.027917 0.055120 0.093930 0.128129 0.161022 0.204301 0.269616 0.340167 98.689009
47 76 0.017750 0.038235 0.054945 0.069413 0.096319 0.137663 0.174272 0.208007 0.254980 0.327092 0.409182 98.212145
47 77 0.005586 0.010419 0.016470 0.027583 0.052286 0.091941 0.130739 0.166328 0.207822 0.271547 0.343915 98.675369
47 78 0.004298 0.007117 0.011067 0.020056 0.040005 0.070269 0.103296 0.144687 0.199865 0.270869 0.344340 98.784134
47 79 0.009515 0.015182 0.022547 0.038868 0.071712 0.113558 0.150677 0.195796 0.261038 0.348145 0.440825 98.332136
47 80 0.011167 0.017718 0.025485 0.042512 0.078709 0.128865 0.174916 0.227906 0.303601 0.407076 0.516342 98.065704
47 81 0.020693 0.035320 0.051279 0.079360 0.130846 0.195456 0.249761 0.309375 0.395035 0.513458 0.644662 97.374756
47 82 0.010979 0.018639 0.029596 0.053521 0.109233 0.198404 0.286058 0.367735 0.461548 0.596146 0.739680 97.128462
47 83 0.045750 0.092676 0.131981 0.170629 0.240530 0.352776 0.452792 0.531432 0.632502 0.789057 0.966832 95.593044
47 84 0.037067 0.053423 0.072455 0.117149 0.207814 0.336657 0.453212 0.562530 0.684787 0.855891 1.042218 95.576797
47 85 0.046615 0.084595 0.125459 0.181971 0.274130 0.404520 0.520462 0.624305 0.753041 0.937498 1.140381 94.907021
47 86 0.052809 0.088811 0.121316 0.171703 0.275704 0.450089 0.616852 0.752583 0.902033 1.131788 1.388731 94.047583
47 87 0.054531 0.088601 0.127218 0.199454 0.338476 0.537938 0.712445 0.862825 1.043917 1.308276 1.591511 93.134807
47 88 0.094501 0.168093 0.233339 0.317557 0.466412 0.689956 0.881442 1.024926 1.180064 1.413634 1.676235 91.853842
47 89 0.055628 0.094553 0.138528 0.215356 0.362648 0.583191 0.786628 0.969780 1.190006 1.510711 1.865412 92.227558
47 90 0.133520 0.160093 0.194482 0.315430 0.552906 0.834745 1.049756 1.283417 1.588784 1.974939 2.348792 89.563135
47 91 0.117429 0.193082 0.263570 0.389827 0.636386 0.981598 1.254736 1.462022 1.719493 2.087053 2.452749 88.442057
47 92 0.080522 0.133139 0.198943 0.322235 0.547873 0.864756 1.163701 1.443601 1.743735 2.102687 2.446954 88.951857
47 93 0.147166 0.185397 0.234348 0.384736 0.679047 1.050409 1.336787 1.599011 1.924473 2.392279 2.877145 87.189201
47 94 0.107167 0.249251 0.377309 0.502923 0.831992 1.496598 2.089742 2.336454 2.551864 2.974527 3.352392 83.129782
47 95 0.121010 0.123696 0.158064 0.316389 0.653425 1.029187 1.335804 1.734126 2.264706 2.900653 3.479705 85.883234
47 96 0.079116 0.133829 0.215643 0.372537 0.645561 1.010477 1.379414 1.766510 2.200969 2.683633 3.122815 86.389498
47 97 0.268555 0.334489 0.405641 0.677882 1.239111 1.833520 2.136159 2.371018 2.739354 3.233380 3.625765 81.135126
47 98 0.085950 0.163130 0.264686 0.455621 0.888480 1.600861 2.254968 2.742343 3.237125 3.785063 4.126112 80.395660
47 99 0.038122 0.059012 0.089557 0.170328 0.368687 0.698432 1.065465 1.496524 2.068850 2.813192 3.524673 87.607159
47 100 0.195246 0.246500 0.316068 0.535017 0.930448 1.353366 1.641522 1.946865 2.379265 2.956943 3.526799 83.971960
47 101 0.178177 0.414434 0.598290 0.803916 1.430814 2.589773 3.344594 3.373388 3.416288 3.731966 3.902834 76.215521
47 102 0.059865 0.119214 0.188073 0.300781 0.582554 1.173492 1.869637 2.452019 3.028882 3.743016 4.247527 82.234943
47 103 0.041307 0.057916 0.090438 0.193409 0.441705 0.788122 1.107252 1.485606 2.034266 2.778437 3.510396 87.471142
47 104 0.202242 0.437996 0.643034 0.852909 1.259312 1.849992 2.225417 2.362171 2.584717 2.976862 3.339831 81.265518
47 105 0.163849 0.308533 0.445069 0.709700 1.366303 2.337148 2.921138 3.124955 3.356249 3.617272 3.642183 78.007599
47 106 0.031987 0.048054 0.070194 0.131086 0.295754 0.614268 1.029154 1.535143 2.136830 2.790114 3.267376 88.050037
47 107 0.034415 0.052640 0.088170 0.194414 0.440133 0.757724 1.001749 1.233041 1.554749 2.024565 2.517805 90.100596
47 108 0.292510 0.595031 0.706393 0.804125 1.188198 1.799349 2.096865 2.128445 2.336036 2.742066 3.031664 82.279318
47 109 0.141562 0.292076 0.432865 0.595136 0.926148 1.481599 1.966586 2.274737 2.555690 2.905504 3.181358 83.246740
47 110 0.027113 0.046881 0.075641 0.135196 0.266029 0.493772 0.767575 1.066906 1.402417 1.810329 2.213742 91.694399
47 111 0.126682 0.139497 0.173477 0.303199 0.531828 0.748055 0.910472 1.141945 1.457652 1.809134 2.150378 90.507681
47 112 0.081304 0.145403 0.224927 0.342969 0.518051 0.742471 0.933816 1.110008 1.344818 1.689332 2.086659 90.780241
47 113 0.187755 0.295729 0.349641 0.448310 0.669363 1.028069 1.320796 1.512305 1.735699 2.107867 2.509759 87.834705
47 114 0.131142 0.222139 0.297264 0.396863 0.594936 0.935140 1.236663 1.436738 1.669340 2.075456 2.522838 88.481483
47 115 0.241594 0.289906 0.350769 0.529902 0.808071 1.117807 1.378055 1.655996 1.964176 2.328679 2.696056 86.638990
47 116 0.105102 0.177230 0.258586 0.399767 0.668481 1.081494 1.443166 1.696762 1.961300 2.399544 2.898646 86.909926
47 117 0.218320 0.420041 0.578126 0.735113 1.033676 1.533004 1.952496 2.198498 2.452775 2.835095 3.204286 82.838570
47 118 0.248815 0.346058 0.421198 0.590816 0.902647 1.309936 1.606366 1.814288 2.051800 2.420053 2.814308 85.473713
47 119 0.279228 0.424582 0.535486 0.715540 1.008530 1.402037 1.732459 2.010765 2.310690 2.673378 3.024887 83.882418
47 120 0.077728 0.135311 0.202212 0.318997 0.553951 0.905739 1.195873 1.405581 1.662062 2.066109 2.508570 88.967869
47 121 0.263976 0.371834 0.415512 0.536905 0.775394 1.089786 1.316991 1.506167 1.757120 2.123155 2.507729 87.335428
47 122 0.141486 0.298417 0.416305 0.508439 0.711004 1.077403 1.377146 1.542749 1.747279 2.091051 2.448011 87.640711
47 123 0.031249 0.049058 0.076305 0.145047 0.317556 0.616340 0.910420 1.151173 1.402865 1.758326 2.109789 91.431870
47 124 0.113774 0.177160 0.245884 0.384697 0.629829 0.900695 1.076902 1.244536 1.495310 1.838323 2.175279 89.717611
47 125 0.170807 0.365774 0.469484 0.524608 0.719915 1.113269 1.416570 1.536802 1.687341 1.992722 2.306773 87.695938
47 126 0.051011 0.090632 0.140333 0.224160 0.386833 0.644675 0.894669 1.098757 1.304368 1.584829 1.872507 91.707220
47 127 0.078583 0.107097 0.142819 0.244220 0.451769 0.695647 0.863744 1.019506 1.223174 1.491442 1.750107 91.931890
47 128 0.130624 0.295288 0.421768 0.492130 0.629819 0.873840 1.075553 1.206005 1.374214 1.634455 1.921183 89.945123
47 129 0.062278 0.092983 0.130023 0.212658 0.382158 0.631072 0.853182 1.045908 1.260987 1.557275 1.862345 91.909134
47 130 0.080981 0.134423 0.192199 0.297390 0.483924 0.709645 0.883681 1.052440 1.278021 1.556974 1.825668 91.504654
47 131 0.071139 0.119853 0.174409 0.273386 0.449106 0.657830 0.810781 0.955036 1.158785 1.438101 1.728605 92.162972
47 132 0.036303 0.059509 0.089922 0.155178 0.297110 0.515755 0.713087 0.886058 1.093458 1.389892 1.701449 93.062281
47 133 0.110103 0.219266 0.291629 0.359345 0.533535 0.851656 1.114809 1.260827 1.429812 1.718315 2.014735 90.095970
47 134 0.098479 0.198448 0.271559 0.332041 0.473706 0.750816 0.999231 1.143085 1.299386 1.588946 1.913099 90.931202
47 135 0.047321 0.063493 0.087659 0.157193 0.295452 0.463595 0.602548 0.764527 0.989248 1.285140 1.592179 93.651646
47 136 0.014442 0.024968 0.041107 0.077127 0.155422 0.278705 0.416176 0.582580 0.801163 1.077209 1.357315 95.173788
47 137 0.011789 0.019646 0.032372 0.062088 0.126836 0.229844 0.344591 0.485943 0.677577 0.938159 1.229192 95.841969
47 138 0.018349 0.030302 0.046155 0.079990 0.149057 0.251633 0.356757 0.487616 0.681279 0.956017 1.268885 95.673960
47 139 0.021779 0.035761 0.053403 0.092548 0.180316 0.319351 0.460191 0.613621 0.816717 1.100063 1.410656 94.895594
47 140 0.026180 0.041350 0.065378 0.124293 0.254113 0.444576 0.637679 0.862033 1.156164 1.525225 1.887965 92.975046
47 141 0.144116 0.179480 0.215844 0.337736 0.573924 0.840649 1.035366 1.256018 1.572968 1.968456 2.344031 89.531414
47 142 0.117194 0.131916 0.162280 0.283743 0.523742 0.794454 1.011849 1.284196 1.656349 2.094710 2.497189 89.442377
47 143 0.064265 0.104414 0.161817 0.283215 0.523257 0.875989 1.231361 1.593150 2.006918 2.506627 2.973758 87.675230
47 144 0.082617 0.154975 0.221719 0.332953 0.610482 1.102506 1.551139 1.853724 2.208289 2.761038 3.290689 85.829872
47 145 0.107854 0.173251 0.259170 0.446670 0.839503 1.409281 1.877352 2.213452 2.563155 3.041438 3.475243 83.593630
47 146 0.092411 0.184264 0.276107 0.417511 0.763004 1.401962 1.984806 2.319210 2.647871 3.179279 3.672121 83.061451
47 147 0.120175 0.175722 0.249221 0.422171 0.760556 1.252529 1.736784 2.234161 2.831841 3.581956 4.265492 82.369393
47 148 0.133525 0.249769 0.349290 0.517986 0.964820 1.771173 2.449728 2.790672 3.135525 3.728586 4.228495 79.680428
47 149 0.165493 0.327555 0.472845 0.674599 1.134984 1.929151 2.580328 2.903209 3.239002 3.777539 4.216733 78.578567
47 150 0.352621 0.433669 0.518184 0.801752 1.340518 1.977913 2.426900 2.803048 3.255936 3.829339 4.330190 77.929934
47 151 0.293281 0.438518 0.568900 0.853579 1.373592 2.004370 2.471252 2.858865 3.328512 3.903944 4.371140 77.534048
47 152 0.164684 0.300902 0.460948 0.719337 1.214886 1.964504 2.642381 3.123421 3.518235 3.934468 4.254622 77.701614
47 153 0.192091 0.261244 0.329484 0.528152 0.982588 1.684342 2.339475 2.928987 3.490438 4.088865 4.542893 78.631441
47 154 0.526223 1.076619 1.450462 1.822506 2.509192 3.442420 4.011883 4.075095 4.099476 4.243864 4.281835 68.460425
47 155 0.593399 1.122214 1.673963 2.262290 2.761456 3.146803 3.269494 3.264727 3.404604 3.757973 4.074219 70.668862
47 156 0.042591 0.074186 0.132824 0.306366 0.801413 1.728432 2.822049 3.809220 4.428009 4.658724 4.551646 76.644542
47 157 0.289273 0.388189 0.511167 0.913322 1.777401 2.855231 3.651145 4.238662 4.700036 4.967946 4.901145 70.806481
47 158 0.785980 1.845065 2.421652 2.663307 3.367913 4.358643 4.539042 4.033695 3.749239 3.722203 3.548002 64.965258
47 159 0.140749 0.434258 0.911192 1.599200 2.663219 3.748816 4.111775 3.877038 3.693156 3.733692 3.724870 71.362035
47 160 0.043008 0.075872 0.124955 0.259704 0.650520 1.477235 2.624584 3.784906 4.606352 4.971289 4.650349 76.731226
47 161 0.257406 0.492241 0.622308 0.879236 1.638299 2.883617 3.820548 4.344730 4.782484 5.026516 4.769009 70.483606
47 162 0.283863 0.795664 1.508726 2.286431 3.088916 3.773686 4.004345 3.868346 3.664839 3.481060 3.323738 69.920386
47 163 0.042670 0.082102 0.160425 0.378708 1.016142 2.309808 3.739476 4.553063 4.465800 4.012314 3.523196 75.716294
47 164 0.911001 2.381184 3.476673 3.602228 3.382967 3.108358 2.693368 2.305501 2.140347 2.146236 2.232133 71.620002
47 165 0.183432 0.397853 0.738075 1.391715 2.574020 3.808914 4.076004 3.592540 3.022413 2.619530 2.374466 75.221035
47 166 1.844743 2.391968 2.195131 2.175600 2.359099 2.424266 2.177969 1.951115 1.897949 1.931759 1.924101 76.726302
47 167 0.252140 0.454682 0.750308 1.416394 2.538936 3.421472 3.438809 3.021271 2.627668 2.344230 2.108099 77.625989
47 168 0.127021 0.212815 0.382153 0.822087 1.713564 2.703149 3.312610 3.555575 3.487631 3.134890 2.695741 77.852766
47 169 0.136452 0.165295 0.220991 0.398280 0.732977 1.089916 1.423354 1.909512 2.573460 3.164178 3.429734 84.755854
47 170 0.105953 0.148489 0.218262 0.418331 0.809344 1.241482 1.610611 2.063874 2.616058 3.072664 3.257875 84.437057
47 171 0.036831 0.070339 0.116995 0.219182 0.461724 0.844770 1.254143 1.730147 2.353656 2.998911 3.375736 86.537564
47 172 0.023174 0.043258 0.072098 0.129778 0.250082 0.432299 0.632978 0.887206 1.266641 1.807229 2.407987 92.047268
47 173 0.029145 0.048541 0.073605 0.123182 0.217262 0.348056 0.482669 0.648633 0.882540 1.205449 1.587719 94.353193
47 174 0.059058 0.078369 0.100574 0.160791 0.276583 0.413029 0.532476 0.688426 0.925463 1.244067 1.588511 93.932653
47 175 0.050466 0.066868 0.089192 0.150073 0.259955 0.375181 0.473133 0.614557 0.826988 1.085475 1.341664 94.666444
47 176 0.059433 0.078657 0.105904 0.179996 0.316545 0.459665 0.568898 0.706570 0.901712 1.131342 1.343576 94.147701
47 177 0.120995 0.184544 0.233782 0.324848 0.483994 0.668897 0.794996 0.904106 1.057472 1.266270 1.470579 92.489513
47 178 0.102100 0.223321 0.305578 0.341060 0.431495 0.624393 0.788166 0.870273 0.966830 1.155211 1.375200 92.816372
47 179 0.068704 0.092064 0.117139 0.185787 0.320271 0.476501 0.584815 0.681840 0.800777 0.952665 1.092651 94.626789
47 180 0.069401 0.103035 0.128786 0.180946 0.273432 0.374713 0.443117 0.513821 0.616503 0.744777 0.861754 95.689718
47 181 0.060153 0.091141 0.110523 0.151979 0.232702 0.325522 0.381070 0.428057 0.500738 0.603776 0.699811 96.414526
47 182 0.072155 0.107021 0.124326 0.163895 0.242193 0.321532 0.356982 0.387090 0.448603 0.537546 0.613959 96.624699
47 183 0.052240 0.078954 0.095605 0.129449 0.192695 0.263305 0.305570 0.342360 0.398674 0.480190 0.558043 97.102913
47 184 0.017988 0.027978 0.040079 0.067877 0.125022 0.196470 0.251511 0.306702 0.378719 0.468926 0.547111 97.571618
47 185 0.030433 0.039849 0.052815 0.090287 0.159311 0.227273 0.275453 0.335567 0.415431 0.502834 0.574852 97.295899
47 186 0.015399 0.028061 0.046544 0.084699 0.161258 0.253041 0.318862 0.373800 0.442230 0.533280 0.617451 97.125376
47 187 0.057996 0.094900 0.125009 0.169776 0.234706 0.301089 0.346408 0.394679 0.463594 0.549087 0.629123 96.633634
47 188 0.010505 0.018276 0.028606 0.049128 0.095001 0.172689 0.251042 0.316397 0.376397 0.462099 0.550750 97.669109
48 1 0.033702 0.087911 0.165131 0.232901 0.318641 0.458964 0.589640 0.671365 0.756498 0.907321 1.107062 94.670864
48 2 0.014091 0.024281 0.037468 0.063966 0.126549 0.242510 0.380357 0.522332 0.679623 0.886260 1.091413 95.931149
48 3 0.013624 0.023855 0.038443 0.069666 0.145520 0.282965 0.439896 0.608966 0.824065 1.109734 1.382673 95.060591
48 4 0.053957 0.107953 0.168440 0.246685 0.383180 0.586939 0.756671 0.877955 1.027581 1.263472 1.530146 92.997019
48 5 0.077864 0.155731 0.259132 0.394312 0.583694 0.815408 0.994518 1.132306 1.304567 1.545950 1.808593 90.927925
48 6 0.115894 0.163339 0.209156 0.327678 0.560584 0.836413 1.023513 1.191648 1.421761 1.713468 1.973204 90.463343
48 7 0.028770 0.051481 0.085801 0.164323 0.349714 0.646179 0.937438 1.218243 1.551303 1.932569 2.227357 90.806824
48 8 0.036925 0.058431 0.086354 0.157829 0.343106 0.674645 1.017808 1.331028 1.679132 2.117707 2.497218 89.999817
48 9 0.167750 0.421996 0.698777 0.921126 1.222865 1.649736 1.906238 1.960103 2.069225 2.327370 2.620109 84.034706
48 10 0.176131 0.445500 0.706982 0.889675 1.188820 1.728829 2.107300 2.145370 2.154134 2.349420 2.613884 83.493952
48 11 0.038430 0.080174 0.135696 0.230923 0.465126 0.955568 1.549657 2.036376 2.427948 2.870907 3.216670 85.992527
48 12 0.143634 0.282164 0.408832 0.594878 1.010739 1.684279 2.215657 2.472449 2.691782 3.013855 3.270069 82.211661
48 13 0.399237 0.894321 1.439125 1.936632 2.361170 2.720233 2.816084 2.747169 2.758459 2.885885 3.047306 75.994376
48 14 0.154534 0.407395 0.690387 0.929876 1.348254 2.097384 2.708118 2.908596 3.028848 3.321218 3.633088 78.772302
48 15 0.054554 0.081333 0.119949 0.243955 0.616614 1.347147 2.167488 2.888633 3.520073 4.128335 4.415254 80.416664
48 16 0.377017 0.825858 1.174924 1.515606 2.107468 2.777209 2.978901 2.888877 2.985158 3.288947 3.560483 75.519557
48 17 0.656625 1.166770 1.480288 1.873967 2.502817 3.106606 3.205260 3.085447 3.160957 3.441469 3.698428 72.621369
48 18 0.092126 0.159300 0.241533 0.440468 0.956542 1.802243 2.568014 3.168167 3.793930 4.396948 4.600781 77.779947
48 19 0.206454 0.239496 0.298155 0.555291 1.208659 2.109901 2.797149 3.284671 3.733514 4.188579 4.338192 77.039940
48 20 0.337910 1.026267 1.696152 1.888412 2.153438 2.804291 3.190637 3.074923 3.025151 3.296883 3.658694 73.847244
48 21 0.165019 0.433357 0.797413 1.118889 1.557352 2.347834 3.049079 3.246844 3.278180 3.556560 3.918220 76.531254
48 22 0.198425 0.199224 0.244213 0.480736 1.032566 1.595090 1.981955 2.452340 3.078268 3.727252 4.087534 80.922395
48 23 0.063462 0.113455 0.188779 0.373130 0.821639 1.507842 2.157970 2.766965 3.400764 3.893054 4.043368 80.669577
48 24 0.071357 0.104940 0.154706 0.302060 0.688938 1.295362 1.833313 2.304294 2.858644 3.546519 4.018548 82.821321
48 25 0.269172 0.740950 1.207585 1.439513 1.790279 2.417373 2.814515 2.819831 2.897631 3.256644 3.702579 76.643929
48 26 0.161131 0.254159 0.374726 0.635873 1.186036 1.902420 2.413106 2.714701 2.962528 3.377235 3.773338 80.244751
48 27 0.294216 0.462199 0.621641 0.867741 1.269528 1.837489 2.363363 2.862731 3.431357 3.971243 4.281915 77.736574
48 28 0.229071 0.426879 0.628276 0.883124 1.302460 1.989913 2.546955 2.792000 2.982465 3.395675 3.836318 78.986866
48 29 0.211300 0.508300 0.844131 1.107444 1.428636 2.002912 2.514583 2.730256 2.858442 3.184179 3.617976 78.991842
48 30 0.128150 0.245901 0.371336 0.537720 0.859718 1.453854 2.046553 2.418828 2.701308 3.134618 3.562956 82.539061
48 31 0.072222 0.128419 0.200671 0.333012 0.601917 1.022760 1.430299 1.784536 2.164754 2.645478 3.093060 86.522871
48 32 0.027044 0.052555 0.091411 0.163864 0.321202 0.598557 0.920335 1.250425 1.623409 2.082690 2.520362 90.348146
48 33 0.014871 0.027347 0.045888 0.085904 0.178840 0.335689 0.508616 0.702437 0.965792 1.340611 1.758665 94.035339
48 34 0.003715 0.006483 0.011338 0.023820 0.056854 0.122589 0.211331 0.333809 0.521063 0.809162 1.153648 96.746184
48 35 0.006994 0.012725 0.022570 0.048130 0.119585 0.253254 0.414773 0.614246 0.894159 1.260247 1.598708 94.754610
48 36 0.015698 0.032344 0.059458 0.114906 0.241100 0.437180 0.629092 0.811268 1.025458 1.302208 1.567714 93.763575
48 37 0.002423 0.004443 0.007627 0.015497 0.038543 0.089466 0.161411 0.257728 0.403389 0.639670 0.924108 97.455694
48 38 0.003502 0.006442 0.011429 0.023753 0.058533 0.132914 0.234663 0.362804 0.539345 0.799716 1.074968 96.751932
48 39 0.018464 0.054477 0.106024 0.161772 0.279040 0.497911 0.696983 0.787637 0.862963 1.037557 1.249446 94.247726
48 40 0.004650 0.009940 0.018663 0.034952 0.076332 0.166065 0.287823 0.416700 0.558208 0.767223 0.994301 96.665146
48 41 0.005776 0.008516 0.012636 0.025444 0.058316 0.108361 0.156946 0.224180 0.341575 0.521685 0.714702 97.821863
48 42 0.004495 0.008287 0.015331 0.033628 0.085126 0.182095 0.294527 0.412252 0.544810 0.712316 0.855580 96.851553
48 43 0.021236 0.057725 0.098352 0.135526 0.214010 0.339495 0.432059 0.480587 0.554464 0.697806 0.858164 96.110573
48 44 0.002004 0.004076 0.007838 0.015964 0.037471 0.084927 0.151474 0.225699 0.308824 0.434288 0.576827 98.150608
48 45 0.001631 0.002731 0.004412 0.009164 0.023409 0.053023 0.092667 0.147570 0.232952 0.364492 0.507200 98.560745
48 46 0.007482 0.013321 0.021719 0.040491 0.082360 0.142668 0.199738 0.261373 0.343806 0.458701 0.575807 97.852531
48 47 0.005211 0.008967 0.014191 0.027052 0.058464 0.104909 0.148478 0.198695 0.272463 0.379895 0.491251 98.290424
48 48 0.001308 0.002308 0.003880 0.007899 0.019121 0.041037 0.068780 0.105507 0.161391 0.249971 0.354027 98.984770
48 49 0.001175 0.002119 0.003812 0.008216 0.020376 0.044603 0.077035 0.120677 0.184245 0.281322 0.389934 98.866487
48 50 0.004933 0.012647 0.023909 0.039190 0.071336 0.128353 0.188910 0.236082 0.280349 0.348554 0.425913 98.239826
48 51 0.001162 0.002200 0.003988 0.008112 0.019085 0.042498 0.076524 0.118614 0.168042 0.240237 0.321833 98.997704
48 52 0.000973 0.001723 0.002838 0.005697 0.013890 0.029928 0.050092 0.077012 0.119569 0.189037 0.271638 99.237600
48 53 0.001362 0.002567 0.004507 0.008833 0.020080 0.041951 0.069752 0.103645 0.149692 0.220148 0.300486 99.076978
48 54 0.001734 0.003134 0.005139 0.010003 0.023549 0.048596 0.077489 0.111514 0.158164 0.224863 0.292250 99.043567
48 55 0.001024 0.001831 0.003216 0.006502 0.014926 0.031358 0.053341 0.080722 0.115411 0.167182 0.227232 99.297257
48 56 0.001168 0.002087 0.003365 0.006380 0.014834 0.031608 0.051846 0.075272 0.108315 0.162530 0.226656 99.315943
48 57 0.003068 0.007497 0.014104 0.022815 0.041090 0.075513 0.113807 0.142664 0.167863 0.210606 0.261844 98.939127
48 58 0.001181 0.002100 0.003373 0.006240 0.013917 0.028939 0.047211 0.068014 0.095837 0.141258 0.194696 99.397238
48 59 0.001086 0.001912 0.003199 0.006150 0.013705 0.027848 0.046174 0.068593 0.095971 0.135161 0.177532 99.422669
48 60 0.001063 0.001785 0.002823 0.005359 0.011816 0.022880 0.035352 0.051147 0.074896 0.112717 0.157065 99.523094
48 61 0.002445 0.004139 0.006410 0.011264 0.022233 0.038178 0.053598 0.071245 0.095148 0.129387 0.165109 99.400842
48 62 0.001659 0.002541 0.003837 0.007410 0.016265 0.028862 0.040572 0.055193 0.077294 0.110929 0.147362 99.508072
48 63 0.000831 0.001475 0.002439 0.004561 0.009625 0.018823 0.030899 0.047047 0.069455 0.103176 0.141931 99.569734
48 64 0.001019 0.001706 0.002721 0.005223 0.011350 0.021575 0.033301 0.048377 0.069909 0.102397 0.139959 99.562462
48 65 0.001338 0.002381 0.004013 0.007643 0.016181 0.030433 0.046885 0.066951 0.093662 0.132809 0.177011 99.420692
48 66 0.001123 0.002007 0.003299 0.006294 0.014196 0.028786 0.046758 0.069308 0.099960 0.145157 0.194929 99.388186
48 67 0.000853 0.001505 0.002553 0.005146 0.011971 0.024628 0.040620 0.062255 0.094975 0.147374 0.211189 99.396930
48 68 0.001327 0.002404 0.004104 0.008058 0.018371 0.037859 0.062460 0.093330 0.136090 0.200972 0.274397 99.160629
48 69 0.003982 0.009872 0.017257 0.026461 0.048000 0.089456 0.132914 0.164881 0.196111 0.250781 0.315384 98.744899
48 70 0.001048 0.001952 0.003467 0.006919 0.016117 0.035807 0.063380 0.095923 0.134093 0.192519 0.261058 99.187714
48 71 0.001189 0.002139 0.003599 0.007091 0.016445 0.034205 0.056395 0.085137 0.128775 0.199576 0.283952 99.181500
48 72 0.003867 0.006943 0.010675 0.018184 0.036149 0.065785 0.097011 0.131923 0.180084 0.251976 0.331193 98.866209
48 73 0.002416 0.004544 0.007565 0.014360 0.032820 0.067561 0.107584 0.147884 0.191892 0.252189 0.311873 98.859308
48 74 0.000894 0.001571 0.002686 0.005594 0.013733 0.029799 0.050410 0.077366 0.117912 0.183713 0.263319 99.252999
48 75 0.001031 0.001853 0.003179 0.006628 0.016571 0.036346 0.061412 0.093570 0.141780 0.219944 0.312281 99.105406
48 76 0.004013 0.010133 0.019140 0.031318 0.057506 0.106128 0.161474 0.207793 0.250585 0.315409 0.391538 98.444963
48 77 0.001131 0.002076 0.003543 0.006963 0.016268 0.035544 0.062101 0.096239 0.142680 0.213978 0.297436 99.122042
48 78 0.001122 0.001920 0.003183 0.006392 0.014727 0.029889 0.049379 0.077066 0.119897 0.186570 0.267770 99.242083
48 79 0.002978 0.005203 0.008227 0.014848 0.030544 0.056811 0.086831 0.124642 0.180158 0.264201 0.363663 98.861897
48 80 0.002591 0.004545 0.007497 0.014292 0.031222 0.061489 0.097842 0.143907 0.210916 0.311657 0.429825 98.684216
48 81 0.004314 0.007789 0.013035 0.024754 0.054302 0.107192 0.168310 0.238961 0.333885 0.467711 0.611455 97.968294
48 82 0.003600 0.006497 0.010988 0.021324 0.049358 0.107303 0.182045 0.267390 0.376556 0.540632 0.725639 97.708666
48 83 0.016879 0.041899 0.076309 0.114971 0.184491 0.305266 0.428604 0.524139 0.629512 0.802162 1.013834 95.861932
48 84 0.013939 0.022676 0.035250 0.063655 0.130809 0.246514 0.373210 0.503812 0.657411 0.875358 1.110793 95.966572
48 85 0.021149 0.043877 0.075185 0.120400 0.203216 0.338186 0.478588 0.608366 0.764910 0.995665 1.255882 95.094578
48 86 0.031047 0.057711 0.088759 0.139930 0.246095 0.423064 0.598692 0.754590 0.943936 1.231923 1.556199 93.928055
48 87 0.025479 0.047035 0.076825 0.131388 0.252219 0.465309 0.697295 0.916368 1.165991 1.504479 1.837505 92.880108
48 88 0.065880 0.147221 0.246872 0.358401 0.524201 0.751182 0.935134 1.064647 1.227770 1.512773 1.879533 91.286384
48 89 0.031757 0.057953 0.096692 0.172762 0.340155 0.622717 0.927010 1.217441 1.532095 1.926639 2.310222 90.764557
48 90 0.149856 0.197508 0.251033 0.408608 0.729490 1.116303 1.398800 1.678395 2.054753 2.507520 2.886588 86.621145
48 91 0.170796 0.316854 0.456045 0.635186 0.941735 1.371922 1.713492 1.931625 2.177518 2.563884 2.986124 84.734818
48 92 0.147061 0.276334 0.418354 0.619781 0.925083 1.290927 1.590854 1.870823 2.219613 2.627416 2.995946 85.017809
48 93 0.247034 0.329046 0.396656 0.608630 1.089344 1.746637 2.195951 2.462442 2.745223 3.145360 3.462006 81.571670
48 94 0.280536 0.772894 1.253916 1.440237 1.719772 2.310814 2.765456 2.860996 2.980889 3.308059 3.686927 76.619503
48 95 0.261111 0.281080 0.357528 0.672986 1.348268 2.128764 2.692107 3.151475 3.532596 3.863060 4.029576 77.681446
48 96 0.147666 0.274508 0.443711 0.756932 1.309018 1.917407 2.333914 2.701352 3.199444 3.677810 3.949120 79.289118
48 97 0.841308 1.134803 1.228579 1.581275 2.291450 3.054734 3.312332 3.340078 3.521266 3.827786 3.987470 71.878919
48 98 0.322754 0.729925 1.230458 1.801387 2.537402 3.232974 3.476360 3.407321 3.444805 3.637320 3.831414 72.347881
48 99 0.058163 0.097446 0.154923 0.304320 0.720732 1.507006 2.400104 3.234120 3.976964 4.556761 4.713023 78.276438
48 100 0.329215 0.477775 0.580247 0.914449 1.727185 2.731087 3.213156 3.385195 3.692262 4.101350 4.255148 74.592926
48 101 0.600702 1.712646 2.650133 2.807281 2.953220 3.444672 3.641658 3.381306 3.239922 3.342590 3.511844 68.714027
48 102 0.149410 0.389950 0.707609 1.046469 1.674641 2.790644 3.670286 3.786126 3.618267 3.713430 3.895338 74.557827
48 103 0.034989 0.056267 0.093301 0.214393 0.619214 1.474340 2.500982 3.436047 4.191887 4.687012 4.624797 78.066771
48 104 0.273403 0.707687 1.212657 1.670045 2.308772 3.118970 3.476456 3.336412 3.270595 3.407468 3.529810 73.687725
48 105 0.457873 1.050698 1.706658 2.320117 2.898258 3.332829 3.383595 3.211743 3.147873 3.218434 3.331840 71.940081
48 106 0.027868 0.055780 0.098648 0.201480 0.523974 1.252532 2.114845 2.790501 3.345405 3.867502 4.040189 81.681273
48 107 0.020338 0.033146 0.057337 0.137940 0.408136 0.950801 1.572520 2.220705 2.967105 3.711632 4.028911 83.891428
48 108 0.249233 0.679574 1.096522 1.396199 1.947743 2.739048 3.069042 2.885359 2.795605 2.966298 3.162355 77.013025
48 109 0.146394 0.379113 0.748657 1.199504 1.772646 2.429617 2.817478 2.877572 2.925442 3.122157 3.372034 78.209385
48 110 0.011146 0.022805 0.042908 0.083986 0.190535 0.434921 0.818489 1.295038 1.828568 2.429158 2.916917 89.925531
48 111 0.053599 0.073002 0.108393 0.217913 0.463854 0.778009 1.063739 1.431348 1.952421 2.537405 3.005388 88.314932
48 112 0.023088 0.045945 0.081907 0.150131 0.302507 0.584651 0.921886 1.274718 1.695082 2.241378 2.774460 89.904245
48 113 0.110713 0.220520 0.338579 0.494230 0.772448 1.188666 1.496502 1.664611 1.900380 2.350082 2.878073 86.585198
48 114 0.071239 0.146661 0.239339 0.360357 0.584942 0.975700 1.368457 1.657735 1.951574 2.409403 2.915693 87.318899
48 115 0.160712 0.227840 0.308801 0.493218 0.818483 1.205518 1.503742 1.780350 2.128019 2.575490 3.012860 85.784967
48 116 0.035837 0.068110 0.114237 0.200451 0.405445 0.815833 1.309570 1.754751 2.194265 2.788807 3.366882 86.945808
48 117 0.135496 0.335587 0.587723 0.815781 1.144407 1.688005 2.152052 2.373967 2.577843 2.963587 3.410401 81.815151
48 118 0.079713 0.131066 0.202620 0.350680 0.664484 1.153939 1.621362 2.000056 2.348151 2.783237 3.172049 85.492642
48 119 0.137546 0.268952 0.421853 0.633678 0.987224 1.469877 1.847983 2.099539 2.388531 2.805510 3.232399 83.706907
48 120 0.033091 0.061317 0.103519 0.182820 0.359811 0.687068 1.068504 1.436275 1.836174 2.364662 2.887304 88.979458
48 121 0.114242 0.183835 0.253402 0.403790 0.727072 1.175636 1.494863 1.705264 1.971941 2.374507 2.759474 86.835976
48 122 0.072628 0.189595 0.341901 0.474648 0.694363 1.109320 1.499405 1.684268 1.843308 2.188315 2.621199 87.281052
48 123 0.015006 0.024817 0.039704 0.077331 0.179450 0.388559 0.655338 0.958367 1.339361 1.864120 2.372520 92.085428
48 124 0.050212 0.090509 0.147731 0.265954 0.521620 0.886764 1.186705 1.431800 1.736296 2.133564 2.473961 89.074886
48 125 0.088989 0.235867 0.405511 0.541962 0.800020 1.279324 1.664536 1.764076 1.847124 2.132623 2.491288 86.748680
48 126 0.021142 0.041420 0.071157 0.125255 0.248904 0.487940 0.771341 1.032505 1.301300 1.673875 2.057286 92.167873
48 127 0.022058 0.033609 0.051569 0.101596 0.231349 0.447601 0.672775 0.924229 1.266368 1.715696 2.118522 92.414627
48 128 0.046015 0.116754 0.215305 0.328797 0.536335 0.901166 1.246785 1.422107 1.558583 1.815452 2.118150 89.694549
48 129 0.019529 0.032093 0.051767 0.098058 0.204369 0.385154 0.588434 0.811211 1.091166 1.491388 1.929832 93.296999
48 130 0.020675 0.038465 0.064764 0.119443 0.247385 0.460672 0.685662 0.920707 1.222171 1.619015 2.011893 92.589148
48 131 0.012953 0.023476 0.040851 0.081712 0.186271 0.379409 0.607906 0.860989 1.173170 1.570671 1.953666 93.108925
48 132 0.011148 0.019583 0.033288 0.066307 0.152865 0.321029 0.522279 0.747653 1.047604 1.481598 1.935268 93.661377
48 133 0.055016 0.134165 0.239284 0.358101 0.583072 0.964660 1.294624 1.450392 1.598856 1.896715 2.239546 89.185568
48 134 0.044299 0.105421 0.187749 0.288117 0.491419 0.859925 1.203324 1.368689 1.490544 1.753722 2.062869 90.143925
48 135 0.017254 0.026165 0.043050 0.091234 0.207880 0.385989 0.574014 0.804543 1.116376 1.506563 1.862943 93.363989
48 136 0.005670 0.010568 0.019612 0.043534 0.113665 0.254198 0.429217 0.627812 0.882320 1.224357 1.555038 94.834007
48 137 0.004884 0.008724 0.015886 0.035987 0.093915 0.205444 0.338621 0.498453 0.725634 1.053994 1.409348 95.609110
48 138 0.007412 0.013650 0.024741 0.052129 0.122567 0.245549 0.383460 0.549163 0.793574 1.150565 1.537264 95.119923
48 139 0.013149 0.024063 0.041193 0.082293 0.191642 0.378907 0.567279 0.759518 1.024505 1.402701 1.785672 93.729082
48 140 0.017040 0.032091 0.058824 0.122537 0.287407 0.568921 0.857057 1.134846 1.469585 1.891468 2.264426 91.295795
48 141 0.163183 0.257929 0.342403 0.521111 0.865088 1.248931 1.462190 1.648107 1.987606 2.453301 2.876851 86.173306
48 142 0.167561 0.229943 0.299969 0.492717 0.894864 1.373774 1.690691 1.967785 2.339988 2.771133 3.083637 84.687937
48 143 0.142157 0.262216 0.397096 0.616538 1.013085 1.562065 2.008116 2.326704 2.655451 3.065232 3.430100 82.521237
48 144 0.199234 0.431561 0.644905 0.853747 1.268430 1.978840 2.551384 2.786018 2.977380 3.328521 3.661844 79.318134
48 145 0.336431 0.682794 1.026292 1.393131 1.879772 2.503790 2.866370 2.925084 2.982219 3.189863 3.436059 76.778194
48 146 0.254528 0.665260 1.074496 1.301754 1.657996 2.378824 2.950004 3.071749 3.104900 3.316654 3.581171 76.642662
48 147 0.237881 0.403900 0.561227 0.832816 1.384787 2.299194 3.125835 3.574141 3.799262 4.070051 4.251416 75.459494
48 148 0.364035 0.817565 1.136720 1.323993 1.775608 2.639112 3.260164 3.376646 3.466642 3.782926 4.069331 73.987259
48 149 0.339194 0.855387 1.434846 1.808211 2.189000 2.833298 3.275594 3.322847 3.337541 3.547723 3.834440 73.221924
48 150 0.524963 0.852590 1.051822 1.374061 1.999178 2.797555 3.276865 3.526697 3.840858 4.233712 4.491633 72.030066
48 151 0.203528 0.353156 0.518673 0.832767 1.478464 2.403469 3.152268 3.662716 4.143115 4.633752 4.903672 73.714421
48 152 0.174732 0.359594 0.605063 0.939363 1.438881 2.093433 2.658471 3.101124 3.556702 4.048521 4.463874 76.560239
48 153 0.119592 0.191624 0.285945 0.505074 1.009838 1.828141 2.598671 3.166622 3.648855 4.226120 4.646757 77.772766
48 154 0.325768 0.966274 1.767428 2.250619 2.770800 3.625152 4.129187 4.062548 4.039160 4.272649 4.547916 67.242497
48 155 0.093689 0.193896 0.335825 0.609042 1.289268 2.592858 4.013425 4.924093 5.275356 5.456664 5.378665 69.837217
48 156 0.012682 0.021769 0.039521 0.092625 0.258089 0.620623 1.187694 2.040801 3.214901 4.432957 5.223358 82.854979
48 157 0.121371 0.221147 0.351498 0.691408 1.541839 2.569693 3.021799 3.233464 3.737878 4.527504 5.075258 74.907137
48 158 0.224442 0.793361 1.582382 2.068167 2.829052 4.430611 5.560001 5.224716 4.525054 4.207686 4.058888 64.495639
48 159 0.010042 0.023462 0.048618 0.107848 0.312928 0.907230 1.943371 3.188122 4.483348 5.776354 6.219238 76.979440
48 160 0.006257 0.011591 0.022000 0.055776 0.179817 0.481320 0.921838 1.504211 2.333320 3.426061 4.415213 86.642599
48 161 0.148439 0.418325 0.714788 0.991309 1.548785 2.457643 3.087168 3.332322 3.796868 4.716596 5.513129 73.274630
48 162 0.075926 0.264435 0.603225 0.942789 1.506547 2.816732 4.463959 5.246154 5.052489 4.667222 4.288273 70.072250
48 163 0.008693 0.015774 0.028899 0.062780 0.165293 0.416641 0.828370 1.409003 2.248484 3.564325 5.043786 86.207953
48 164 0.033443 0.096175 0.204057 0.395436 1.011680 2.699137 4.798909 5.528583 4.889616 4.187019 3.653173 72.502774
48 165 0.015748 0.027622 0.046946 0.093278 0.219712 0.486867 0.867719 1.411853 2.299573 3.669843 4.878187 85.982646
48 166 0.019881 0.035990 0.070024 0.217644 0.914421 2.128029 2.745416 2.857230 2.894670 2.978418 2.907565 82.230713
48 167 0.005815 0.010109 0.019100 0.052387 0.189187 0.533795 1.076493 1.850707 2.760549 3.468414 3.623580 86.409866
48 168 0.004160 0.007965 0.015367 0.037101 0.108684 0.269377 0.525903 0.966803 1.763506 2.861895 3.727472 89.711768
48 169 0.008040 0.013274 0.022361 0.049599 0.126738 0.255906 0.394670 0.581381 0.884847 1.345091 1.869646 94.448452
48 170 0.011440 0.018995 0.031429 0.066134 0.155650 0.297896 0.458291 0.685305 1.045274 1.555739 2.112755 93.561092
48 171 0.003810 0.007431 0.013428 0.028134 0.069235 0.155634 0.276238 0.451245 0.740740 1.214005 1.798782 95.241320
48 172 0.002834 0.005064 0.008974 0.019330 0.047008 0.103604 0.182445 0.295117 0.468324 0.743057 1.092856 97.031389
48 173 0.006198 0.011119 0.018854 0.036903 0.079369 0.152727 0.239229 0.348116 0.501274 0.721412 0.973507 96.911290
48 174 0.015670 0.025037 0.038271 0.071761 0.149827 0.258289 0.353808 0.463637 0.626637 0.854803 1.097564 96.044695
48 175 0.011237 0.017194 0.026878 0.053122 0.116196 0.211532 0.306681 0.423401 0.591681 0.817948 1.045714 96.378418
48 176 0.015914 0.023210 0.034567 0.066343 0.144048 0.261923 0.376536 0.510669 0.700194 0.947939 1.178665 95.739992
48 177 0.040901 0.074053 0.115578 0.188599 0.333629 0.545302 0.719941 0.838175 0.965217 1.161804 1.365199 93.651602
48 178 0.031175 0.077293 0.132134 0.182844 0.287035 0.508335 0.734626 0.846573 0.919459 1.084332 1.282091 93.914102
48 179 0.016032 0.024589 0.036730 0.066601 0.136311 0.246798 0.359795 0.483323 0.642011 0.858226 1.068935 96.060648
48 180 0.013343 0.021613 0.033266 0.059963 0.121648 0.217457 0.309330 0.399701 0.511551 0.666559 0.819625 96.825943
48 181 0.009614 0.015624 0.023708 0.043282 0.091170 0.168460 0.242045 0.313219 0.403703 0.535904 0.668043 97.485228
48 182 0.007894 0.013052 0.020634 0.039955 0.090195 0.169963 0.241791 0.307126 0.387909 0.498675 0.595514 97.627287
48 183 0.006174 0.010250 0.016303 0.031433 0.069147 0.128334 0.184086 0.239545 0.308304 0.404088 0.497807 98.104530
48 184 0.003687 0.006023 0.009295 0.016885 0.034921 0.065620 0.101866 0.149655 0.220183 0.325813 0.445066 98.620989
48 185 0.004972 0.007460 0.011395 0.022636 0.050945 0.095696 0.143198 0.204190 0.291002 0.409496 0.526922 98.232092
48 186 0.002975 0.005234 0.008529 0.016100 0.036202 0.077048 0.132660 0.204237 0.301086 0.437560 0.574846 98.203521
48 187 0.011804 0.022634 0.038226 0.067904 0.131346 0.223534 0.306932 0.376645 0.445431 0.532913 0.614934 97.227699
48 188 0.004051 0.006831 0.010766 0.018941 0.037475 0.073478 0.119174 0.172852 0.241132 0.351041 0.483264 98.480997
49 1 0.061411 0.118871 0.159866 0.194379 0.268299 0.412548 0.555865 0.664554 0.780552 0.950121 1.141404 94.692129
49 2 0.033854 0.049910 0.067224 0.106317 0.185607 0.299351 0.404455 0.509369 0.636068 0.809282 0.996898 95.901664
49 3 0.035664 0.060363 0.087383 0.136582 0.232616 0.367406 0.482380 0.589309 0.732416 0.941361 1.176514 95.158003
49 4 0.086462 0.147525 0.188619 0.239728 0.348667 0.540367 0.716190 0.845550 0.989842 1.218773 1.487277 93.191002
49 5 0.087779 0.154452 0.211020 0.289626 0.443654 0.685443 0.897633 1.062920 1.259939 1.536334 1.818362 91.552834
49 6 0.157419 0.201449 0.220553 0.304713 0.485233 0.723002 0.899778 1.062093 1.272692 1.547891 1.808063 91.317116
49 7 0.067272 0.146842 0.244292 0.356083 0.487908 0.637240 0.749588 0.854449 1.025793 1.299778 1.652733 92.478028
49 8 0.048849 0.078936 0.107700 0.167625 0.307499 0.566561 0.850009 1.108059 1.382553 1.778058 2.218406 91.385746
49 9 0.090963 0.197586 0.285397 0.391454 0.680487 1.246135 1.737200 1.966179 2.193588 2.600591 2.967550 85.642870
49 10 0.157371 0.349548 0.462922 0.515308 0.712655 1.212528 1.708953 1.930592 2.108753 2.537191 3.051205 85.252975
49 11 0.058078 0.112942 0.159364 0.226015 0.392461 0.719639 1.044409 1.298453 1.640954 2.290445 3.122054 88.935186
49 12 0.074999 0.124932 0.156435 0.235995 0.484072 0.993138 1.513609 1.920771 2.430062 3.218239 3.950552 84.897196
49 13 0.163651 0.294258 0.422634 0.667494 1.242137 2.168788 2.879951 3.185828 3.403613 3.779542 4.078789 77.713313
49 14 0.156737 0.314922 0.394415 0.473661 0.761830 1.387064 2.010365 2.414212 2.880852 3.685960 4.527762 80.992220
49 15 0.092244 0.119043 0.163352 0.314448 0.674691 1.184861 1.640316 2.142262 2.834619 3.772549 4.674974 82.386643
49 16 0.165723 0.311874 0.419405 0.612052 1.175741 2.168157 2.954792 3.388296 3.923204 4.669894 5.104953 75.105906
49 17 0.270711 0.395414 0.484846 0.766985 1.532882 2.684092 3.394438 3.661086 4.003612 4.607121 4.991695 73.207117
49 18 0.190025 0.320068 0.433417 0.655472 1.107147 1.694995 2.175178 2.617931 3.201106 3.936763 4.556995 79.110905
49 19 0.322199 0.324296 0.365082 0.678957 1.422870 2.152352 2.435699 2.649781 3.071770 3.682998 4.129001 78.764997
49 20 0.211478 0.613213 0.903723 0.924416 1.278212 2.341541 3.414663 3.759969 3.856244 4.219405 4.469412 74.007721
49 21 0.187083 0.406148 0.586492 0.788244 1.292497 2.127680 2.823982 3.083432 3.254300 3.732706 4.222323 77.495110
49 22 0.853354 0.723965 0.658655 0.880956 1.275862 1.668102 1.922713 2.175386 2.481791 2.866030 3.180469 81.312717
49 23 0.200848 0.385694 0.657430 1.105480 1.598867 1.875314 1.976812 2.094801 2.312952 2.594666 2.904079 82.293055
49 24 0.094950 0.134102 0.202541 0.430490 1.025340 1.674785 1.987143 2.224520 2.555598 2.978543 3.297971 83.394016
49 25 0.453202 0.862868 0.920312 0.953191 1.318208 2.010057 2.498395 2.671862 2.911884 3.377243 3.766439 78.256342
49 26 0.561886 0.791370 0.822373 0.981032 1.313559 1.739791 2.005343 2.179968 2.418978 2.853590 3.356460 80.975651
49 27 0.255246 0.399909 0.543504 0.809164 1.310463 2.021825 2.479023 2.729891 3.060885 3.537084 3.959589 78.893416
49 28 0.182347 0.301989 0.379217 0.529592 0.965712 1.791834 2.471563 2.808758 3.145955 3.723443 4.178201 79.521391
49 29 0.193181 0.415196 0.607063 0.754866 1.098796 1.786018 2.411734 2.716861 2.976610 3.463939 3.930098 79.645640
49 30 0.169966 0.277740 0.357023 0.503561 0.860245 1.457052 1.945627 2.226440 2.518711 3.001895 3.472443 83.209297
49 31 0.150635 0.229851 0.302944 0.437083 0.665497 0.964225 1.224862 1.500401 1.880962 2.374626 2.861427 87.407488
49 32 0.071086 0.114929 0.162879 0.256729 0.438244 0.690738 0.922662 1.162128 1.474251 1.880681 2.295032 90.530644
49 33 0.052516 0.081833 0.111300 0.170037 0.278690 0.423031 0.559463 0.725107 0.966236 1.284082 1.627115 93.720593
49 34 0.019935 0.035022 0.056569 0.097328 0.165840 0.247615 0.322644 0.418335 0.562604 0.764019 1.008571 96.301519
49 35 0.015363 0.025282 0.042376 0.085263 0.181225 0.319959 0.460025 0.626220 0.848120 1.118930 1.378064 94.899172
49 36 0.036820 0.060164 0.088166 0.147557 0.266946 0.415721 0.545952 0.705470 0.938808 1.225650 1.494042 94.074703
49 37 0.004892 0.008205 0.014112 0.029517 0.068274 0.134709 0.211169 0.305130 0.436463 0.629185 0.852470 97.305872
49 38 0.010225 0.016318 0.026021 0.051405 0.111028 0.197000 0.275561 0.368487 0.512442 0.727741 0.963385 96.740386
49 39 0.032655 0.069951 0.091096 0.113265 0.196451 0.381568 0.570423 0.696763 0.842109 1.090027 1.327519 94.588169
49 40 0.008009 0.014285 0.024429 0.047808 0.105005 0.203076 0.308801 0.421768 0.568373 0.781102 0.998114 96.519230
49 41 0.011599 0.015289 0.021945 0.041904 0.084249 0.142078 0.202372 0.281773 0.383678 0.514872 0.657614 97.642624
49 42 0.018870 0.034874 0.058507 0.100939 0.165115 0.226458 0.270899 0.330986 0.434960 0.586671 0.755537 97.016182
49 43 0.029437 0.052492 0.066959 0.089461 0.152178 0.272365 0.389958 0.479786 0.579635 0.728230 0.862492 96.297003
49 44 0.008049 0.015535 0.026898 0.047609 0.083667 0.128831 0.168971 0.215331 0.285140 0.392204 0.519604 98.108160
49 45 0.002936 0.004945 0.008927 0.019359 0.044375 0.086619 0.138760 0.204872 0.285178 0.386458 0.489299 98.328274
49 46 0.012952 0.021134 0.031554 0.054391 0.099743 0.154218 0.199878 0.257351 0.343373 0.456692 0.567428 97.801285
49 47 0.009305 0.014725 0.021570 0.038051 0.072425 0.113851 0.149169 0.196592 0.270934 0.371112 0.472193 98.270071
49 48 0.002110 0.003607 0.006104 0.012408 0.028207 0.054421 0.084077 0.122014 0.176265 0.255585 0.344497 98.910709
49 49 0.001707 0.002874 0.004922 0.010656 0.026899 0.056463 0.091598 0.136566 0.201017 0.293141 0.386146 98.788010
49 50 0.007485 0.015410 0.023096 0.035022 0.066276 0.121232 0.172505 0.213806 0.265019 0.343556 0.419576 98.317015
49 51 0.004059 0.008137 0.014834 0.027364 0.049645 0.074758 0.095178 0.119570 0.157555 0.216509 0.286368 98.946024
49 52 0.001385 0.002394 0.004100 0.008344 0.019281 0.038837 0.063638 0.096328 0.141095 0.203676 0.269576 99.151346
49 53 0.002172 0.003576 0.005764 0.011868 0.028582 0.056319 0.086346 0.124232 0.178911 0.250201 0.313796 98.938232
49 54 0.003364 0.005698 0.009261 0.017605 0.036667 0.064489 0.092633 0.126069 0.169811 0.226869 0.282992 98.964542
49 55 0.004526 0.008507 0.013926 0.023350 0.039366 0.056623 0.070789 0.089145 0.118669 0.162884 0.215721 99.196491
49 56 0.002831 0.004903 0.007949 0.014063 0.027368 0.048661 0.071899 0.097613 0.129583 0.175383 0.225434 99.194311
49 57 0.008697 0.016430 0.021317 0.028235 0.048615 0.084605 0.115473 0.137959 0.168409 0.217929 0.266807 98.885526
49 58 0.003486 0.005941 0.009348 0.015875 0.029159 0.049646 0.071178 0.093620 0.120175 0.160430 0.206718 99.234425
49 59 0.004234 0.008102 0.013299 0.021481 0.033765 0.046949 0.058532 0.073383 0.095820 0.129496 0.170461 99.344479
49 60 0.002310 0.003785 0.005992 0.010882 0.021315 0.036684 0.052978 0.072148 0.096252 0.129788 0.166083 99.401785
49 61 0.004954 0.007360 0.010092 0.016647 0.030280 0.046393 0.060367 0.079004 0.106371 0.141140 0.173471 99.323927
49 62 0.003646 0.005050 0.007053 0.012454 0.023748 0.037342 0.049479 0.065523 0.088598 0.119719 0.151287 99.436100
49 63 0.001477 0.002559 0.004115 0.007557 0.015304 0.026967 0.039224 0.054245 0.075103 0.105320 0.138979 99.529148
49 64 0.001950 0.003251 0.005073 0.009023 0.017244 0.028755 0.040581 0.055847 0.077884 0.109405 0.144537 99.506452
49 65 0.002770 0.004590 0.006991 0.012279 0.023646 0.038489 0.052059 0.068970 0.094018 0.129252 0.166627 99.400308
49 66 0.001882 0.003218 0.005214 0.009865 0.020870 0.036776 0.052791 0.072748 0.101048 0.140345 0.180896 99.374347
49 67 0.001359 0.002224 0.003672 0.007479 0.017311 0.033782 0.053345 0.079035 0.113977 0.161396 0.210740 99.315679
49 68 0.002016 0.003343 0.005478 0.011114 0.026612 0.052717 0.079939 0.110603 0.152108 0.210335 0.266886 99.078848
49 69 0.010401 0.020708 0.027018 0.034420 0.055487 0.090527 0.119711 0.143095 0.176581 0.232441 0.291344 98.798267
49 70 0.004685 0.009562 0.017291 0.029891 0.049287 0.070809 0.088112 0.106329 0.132462 0.174546 0.226453 99.090570
49 71 0.002850 0.004896 0.008067 0.015053 0.030851 0.057780 0.091333 0.131998 0.179076 0.237296 0.293964 98.946834
49 72 0.008054 0.013554 0.019922 0.033367 0.062148 0.099637 0.131028 0.165213 0.212037 0.272391 0.329196 98.653454
49 73 0.009548 0.020436 0.035339 0.054825 0.080144 0.103320 0.120747 0.143768 0.180691 0.231931 0.289653 98.729599
49 74 0.003588 0.006875 0.011912 0.021256 0.039050 0.064158 0.090923 0.122396 0.161934 0.214282 0.271176 98.992447
49 75 0.001789 0.003124 0.005401 0.011072 0.026033 0.052870 0.085707 0.126501 0.180339 0.252966 0.323568 98.930624
49 76 0.008209 0.016790 0.024529 0.035966 0.065145 0.112535 0.153690 0.188398 0.236172 0.310206 0.385512 98.462847
49 77 0.002449 0.004305 0.007314 0.014311 0.031081 0.057877 0.085936 0.117549 0.159197 0.220929 0.290475 99.008579
49 78 0.002916 0.004903 0.007779 0.014316 0.028645 0.048523 0.068800 0.096754 0.140393 0.202457 0.272321 99.112192
49 79 0.005259 0.008673 0.013332 0.023592 0.045258 0.074819 0.104101 0.142560 0.200448 0.279750 0.366186 98.736021
49 80 0.007725 0.012431 0.018612 0.032024 0.059411 0.096593 0.132988 0.178021 0.242422 0.330368 0.427434 98.461970
49 81 0.013108 0.020963 0.030803 0.051138 0.090934 0.146053 0.200652 0.265266 0.351058 0.463332 0.584346 97.782347
49 82 0.016148 0.029014 0.045099 0.072160 0.118828 0.178100 0.227612 0.279746 0.359639 0.487870 0.649000 97.536783
49 83 0.035723 0.069366 0.094350 0.118947 0.179065 0.297612 0.418931 0.515344 0.627292 0.808554 1.015813 95.819004
49 84 0.035150 0.045576 0.059281 0.097182 0.171849 0.272209 0.364676 0.470307 0.610758 0.808841 1.030369 96.033800
49 85 0.029575 0.050910 0.074427 0.115040 0.198321 0.328254 0.454600 0.580937 0.748327 0.988534 1.246799 95.184276
49 86 0.045321 0.071850 0.093895 0.138361 0.240403 0.406723 0.556525 0.689719 0.865135 1.139273 1.451620 94.301176
49 87 0.039219 0.063546 0.095177 0.161327 0.296503 0.482316 0.643268 0.802821 1.021338 1.343041 1.697385 93.354057
49 88 0.094506 0.134548 0.175140 0.245952 0.399930 0.650544 0.886840 1.081282 1.296783 1.607122 1.935530 91.491827
49 89 0.057677 0.085601 0.123354 0.212136 0.395771 0.646084 0.862099 1.077448 1.366102 1.765099 2.175248 91.233381
49 90 0.198537 0.222792 0.257548 0.415785 0.729292 1.061713 1.284181 1.545199 1.918506 2.386226 2.837152 87.143068
49 91 0.234050 0.352829 0.429693 0.571447 0.869916 1.283339 1.578800 1.789165 2.098946 2.593803 3.118452 85.079560
49 92 0.196105 0.305302 0.387426 0.535194 0.825954 1.229354 1.531628 1.755275 2.044997 2.489705 2.961356 85.737705
49 93 0.308631 0.325332 0.341171 0.536597 0.996168 1.557540 1.898776 2.183854 2.571051 3.119225 3.601314 82.560339
49 94 0.268515 0.569766 0.755116 0.894985 1.316250 2.153615 2.854794 3.094747 3.315970 3.803738 4.235036 76.737469
49 95 0.476492 0.404212 0.425830 0.730070 1.311923 1.863371 2.190088 2.559610 3.026037 3.622345 4.194117 79.195906
49 96 0.229461 0.379475 0.503572 0.723614 1.147383 1.691973 2.083061 2.419820 2.908451 3.532165 4.056456 80.324566
49 97 0.477347 0.534802 0.557049 0.877519 1.727783 2.774994 3.270887 3.504470 3.886275 4.422134 4.692771 73.273970
49 98 0.395010 0.649313 0.794270 1.048452 1.628967 2.504295 3.135416 3.451717 3.793448 4.301933 4.700646 73.596531
49 99 0.189690 0.318978 0.420066 0.602317 0.985519 1.516594 1.911620 2.234091 2.708491 3.457054 4.275943 81.379633
49 100 0.315312 0.315908 0.342145 0.580020 1.172993 1.960884 2.485952 2.941599 3.573145 4.361675 4.878342 77.072022
49 101 0.348759 0.804433 1.026077 1.169514 1.866201 3.394056 4.480082 4.412980 4.218838 4.421501 4.512550 69.345011
49 102 0.285765 0.652536 0.886618 0.946168 1.185729 1.823230 2.466926 2.792203 3.057522 3.677885 4.472414 77.753004
49 103 0.082303 0.117216 0.165743 0.322526 0.720416 1.297072 1.722948 2.086025 2.610125 3.386877 4.147660 83.341089
49 104 0.137008 0.247717 0.334672 0.494693 0.956804 1.870447 2.737559 3.256985 3.751876 4.382824 4.711923 77.117489
49 105 0.364917 0.594143 0.716734 0.964862 1.534962 2.418498 3.079561 3.408990 3.696007 4.082106 4.334852 74.804365
49 106 0.094653 0.180781 0.268317 0.387545 0.596817 0.921849 1.225995 1.512503 1.910799 2.547492 3.331388 87.021860
49 107 0.041923 0.060474 0.088493 0.171828 0.378669 0.713658 1.050484 1.419137 1.927511 2.645671 3.370268 88.131885
49 108 0.161666 0.300458 0.356829 0.454397 0.841576 1.676204 2.417898 2.751504 3.089680 3.636577 3.925250 80.387957
49 109 0.260902 0.432752 0.523927 0.631951 0.857417 1.294819 1.763889 2.157812 2.546429 3.061902 3.575714 82.892479
49 110 0.049338 0.102236 0.185209 0.307236 0.448724 0.605291 0.751314 0.911440 1.124564 1.447088 1.891135 92.176424
49 111 0.135079 0.148839 0.179130 0.299345 0.504879 0.719132 0.911257 1.184171 1.541047 1.947220 2.363277 90.066623
49 112 0.048291 0.082659 0.128840 0.222827 0.414839 0.694402 0.950999 1.204124 1.548461 2.030841 2.530222 90.143496
49 113 0.173873 0.265632 0.306900 0.395246 0.634401 1.049127 1.396220 1.628702 1.923053 2.423309 2.946520 86.857019
49 114 0.123024 0.206702 0.276237 0.394055 0.653779 1.053799 1.376247 1.612519 1.945656 2.492223 3.059987 86.805773
49 115 0.277322 0.306447 0.348241 0.547319 0.933716 1.344986 1.622785 1.919719 2.319811 2.802930 3.227904 84.348819
49 116 0.091612 0.148310 0.223694 0.380688 0.702605 1.165681 1.558816 1.870772 2.238793 2.801611 3.404800 85.412617
49 117 0.274191 0.509592 0.638396 0.767780 1.137090 1.798582 2.338684 2.621139 2.909431 3.353382 3.734815 79.916922
49 118 0.317897 0.370859 0.446546 0.702252 1.148382 1.577706 1.824768 2.057716 2.369089 2.783320 3.174334 83.227135
49 119 0.308573 0.454011 0.545621 0.731479 1.102237 1.591762 1.967097 2.280937 2.664693 3.110121 3.478317 81.765156
49 120 0.116535 0.185680 0.267118 0.420417 0.699909 1.059661 1.343198 1.595154 1.934778 2.410171 2.900452 87.066923
49 121 0.264850 0.334916 0.391481 0.569989 0.909063 1.296237 1.557832 1.802899 2.134192 2.565090 2.964774 85.208677
49 122 0.169526 0.329395 0.409572 0.474648 0.693607 1.127326 1.507401 1.739920 2.031152 2.488071 2.915872 86.113509
49 123 0.053000 0.077228 0.115361 0.211113 0.408153 0.680730 0.912367 1.127566 1.394915 1.796500 2.253674 90.969391
49 124 0.138817 0.191702 0.247611 0.382765 0.634221 0.931808 1.164334 1.415850 1.760920 2.180545 2.562443 88.388987
49 125 0.192599 0.337922 0.382533 0.444607 0.700505 1.186761 1.571562 1.762991 2.007114 2.418351 2.766669 86.228388
49 126 0.077306 0.132018 0.198807 0.300563 0.452138 0.658740 0.847849 1.028085 1.253083 1.593873 2.012483 91.445057
49 127 0.077725 0.092895 0.124277 0.227579 0.423297 0.632573 0.797385 1.011012 1.311114 1.674626 2.019599 91.607918
49 128 0.103500 0.200459 0.267462 0.341778 0.536177 0.882063 1.184002 1.385590 1.638790 2.016058 2.365455 89.078671
49 129 0.077817 0.102183 0.136745 0.228807 0.399413 0.603053 0.765054 0.943543 1.192297 1.544042 1.927439 92.079609
49 130 0.084645 0.128497 0.176699 0.276594 0.451203 0.648264 0.805865 0.994481 1.268326 1.611000 1.958180 91.596241
49 131 0.054873 0.085367 0.127145 0.219004 0.395430 0.610789 0.785780 0.970286 1.215742 1.523383 1.824398 92.187807
49 132 0.054038 0.086499 0.125330 0.206778 0.373170 0.599087 0.778074 0.935125 1.144409 1.443040 1.751281 92.503166
49 133 0.177725 0.333233 0.402961 0.456031 0.638770 0.974847 1.215544 1.319952 1.478125 1.792201 2.127422 89.083189
49 134 0.168388 0.320136 0.394361 0.441871 0.601538 0.910225 1.143470 1.240347 1.366266 1.636672 1.936818 89.839909
49 135 0.109994 0.140696 0.183035 0.305136 0.517902 0.726326 0.862401 1.007617 1.191219 1.411235 1.613753 91.930687
49 136 0.064249 0.123679 0.198522 0.306791 0.451977 0.599218 0.713303 0.834049 1.003759 1.212829 1.432149 93.059475
49 137 0.050721 0.094147 0.151379 0.243314 0.381801 0.539447 0.673741 0.810785 0.976537 1.179016 1.395989 93.503121
49 138 0.059566 0.095842 0.135443 0.214483 0.366900 0.562532 0.724179 0.884887 1.088996 1.331822 1.552937 92.982410
49 139 0.099490 0.160361 0.202749 0.278612 0.429639 0.634775 0.796512 0.944129 1.139401 1.394510 1.647502 92.272320
49 140 0.101594 0.202328 0.320481 0.465677 0.641612 0.822893 0.945667 1.060490 1.247917 1.529126 1.868196 90.794022
49 141 0.238260 0.336546 0.372819 0.491062 0.778670 1.166815 1.424539 1.626625 1.928328 2.334977 2.688439 86.612919
49 142 0.299975 0.364612 0.391159 0.544993 0.877420 1.283166 1.531456 1.743186 2.067965 2.515462 2.916315 85.464290
49 143 0.173258 0.312411 0.427208 0.595960 0.930941 1.423048 1.776780 1.987239 2.275034 2.773023 3.305635 84.019463
49 144 0.180255 0.364502 0.481493 0.595315 0.942143 1.657635 2.289001 2.558200 2.817513 3.388311 4.000111 80.725523
49 145 0.213187 0.376523 0.506660 0.723218 1.218853 2.032726 2.663490 2.954674 3.229171 3.717291 4.160362 78.203846
49 146 0.190125 0.439851 0.600360 0.700817 1.074032 1.915996 2.693902 2.998208 3.214282 3.717754 4.225174 78.229498
49 147 0.249438 0.430373 0.580475 0.800453 1.224379 1.888817 2.429790 2.767951 3.146440 3.789981 4.490199 78.201704
49 148 0.253143 0.468716 0.579112 0.734995 1.266123 2.291867 3.079506 3.310857 3.536919 4.134780 4.675696 75.668285
49 149 0.274335 0.558635 0.767123 0.955646 1.431496 2.379754 3.202413 3.511538 3.715270 4.165503 4.600037 74.438248
49 150 0.482478 0.566106 0.608192 0.883868 1.499850 2.288997 2.816785 3.201788 3.652934 4.261716 4.758835 74.978449
49 151 0.409644 0.531455 0.624954 0.881593 1.373916 1.975884 2.412239 2.819613 3.372573 4.076807 4.701102 76.820217
49 152 0.249017 0.373510 0.497523 0.735218 1.171047 1.757577 2.247316 2.652875 3.096881 3.658750 4.202898 79.357386
49 153 0.222404 0.261237 0.324835 0.557010 1.020385 1.547505 1.883538 2.181511 2.616062 3.292774 4.029326 82.063410
49 154 0.420791 0.794387 0.864058 0.916081 1.380981 2.435151 3.446663 4.037459 4.573932 5.200171 5.455284 70.475040
49 155 0.215633 0.329793 0.446276 0.713279 1.270429 2.075133 2.835726 3.555125 4.230175 4.841008 5.255766 74.231659
49 156 0.043949 0.067959 0.109067 0.216991 0.435632 0.741749 1.049765 1.417934 1.931733 2.710361 3.710248 87.564613
49 157 0.111621 0.145873 0.206000 0.410745 0.882006 1.466326 1.926503 2.453142 3.226670 4.243554 5.177137 79.750428
49 158 0.159270 0.330905 0.432374 0.575805 1.170385 2.652522 4.265489 5.178494 5.749940 5.981411 5.391330 68.112076
49 159 0.020654 0.040708 0.079422 0.183044 0.464932 0.983206 1.669128 2.578898 3.697678 4.739957 5.254777 80.287599
49 160 0.007480 0.012048 0.023211 0.065437 0.192312 0.405519 0.650727 1.008361 1.571055 2.423383 3.466011 90.174458
49 161 0.079328 0.149961 0.190973 0.285313 0.648243 1.423882 2.197071 2.800808 3.665497 4.918952 5.764662 77.875311
49 162 0.100801 0.242065 0.367445 0.504605 0.940344 1.960672 3.163023 4.080828 4.840081 5.349550 5.116777 73.333810
49 163 0.019172 0.031233 0.052455 0.112668 0.273451 0.543701 0.828730 1.208487 1.936585 3.250386 4.754978 86.988156
49 164 0.068396 0.164838 0.270722 0.498785 1.397600 3.311510 4.620575 4.487963 4.028997 3.711817 3.354181 74.084615
49 165 0.030474 0.044548 0.072473 0.163226 0.402975 0.784596 1.246330 1.946055 2.975062 4.032846 4.539517 83.761895
49 166 0.082980 0.118115 0.242609 0.747974 1.742817 2.330146 2.498521 2.740326 2.927820 2.905535 2.755158 80.908000
49 167 0.022156 0.039415 0.084604 0.260783 0.809234 1.539255 2.036499 2.457447 2.841262 3.031258 2.988677 83.889412
49 168 0.009569 0.017005 0.032777 0.079851 0.218513 0.487341 0.869963 1.425650 2.194980 3.016774 3.562886 88.084690
49 169 0.017019 0.022890 0.034081 0.070750 0.157536 0.277121 0.413717 0.644724 1.043693 1.607652 2.226471 93.484345
49 170 0.022644 0.031069 0.046846 0.097688 0.218536 0.378545 0.551941 0.839965 1.323280 1.929502 2.486165 92.073816
49 171 0.009626 0.017430 0.030158 0.061230 0.137474 0.263526 0.417164 0.644915 1.013456 1.529645 2.092193 93.783186
49 172 0.005341 0.008883 0.015394 0.033005 0.076571 0.149446 0.237381 0.361954 0.554808 0.842128 1.192635 96.522455
49 173 0.014555 0.022899 0.035868 0.066979 0.129725 0.207315 0.280253 0.381156 0.542860 0.773339 1.039072 96.505980
49 174 0.036798 0.045316 0.059994 0.109635 0.211993 0.315769 0.393293 0.507565 0.691812 0.923397 1.149771 95.554663
49 175 0.029995 0.039214 0.055978 0.105255 0.199450 0.294009 0.369974 0.484229 0.658497 0.863027 1.056556 95.843821
49 176 0.037330 0.048301 0.068293 0.127458 0.241660 0.358615 0.446023 0.566790 0.751864 0.976224 1.183759 95.193682
49 177 0.083548 0.122735 0.153570 0.223328 0.371161 0.561609 0.698085 0.821344 1.000754 1.243022 1.454818 93.266025
49 178 0.062178 0.129399 0.172800 0.206386 0.313695 0.544047 0.751429 0.847797 0.942207 1.140185 1.345642 93.544230
49 179 0.038843 0.050606 0.070593 0.127773 0.234932 0.347375 0.428967 0.527903 0.668899 0.852656 1.031973 95.619478
49 180 0.035252 0.050230 0.070991 0.120043 0.203594 0.286519 0.350734 0.436327 0.558791 0.700824 0.828425 96.358271
49 181 0.028596 0.040639 0.056584 0.096042 0.167709 0.241804 0.296298 0.362511 0.456564 0.571774 0.676700 97.004778
49 182 0.024956 0.035419 0.050674 0.089329 0.159300 0.224350 0.268353 0.326630 0.413184 0.512225 0.595195 97.300382
49 183 0.018922 0.026501 0.037024 0.065313 0.120317 0.175401 0.212709 0.260518 0.333748 0.424013 0.504471 97.821064
49 184 0.008944 0.013789 0.020736 0.037561 0.071364 0.112073 0.148653 0.198153 0.271914 0.365539 0.455960 98.295315
49 185 0.013928 0.018225 0.026141 0.049833 0.096075 0.143464 0.182588 0.240785 0.328032 0.432412 0.528474 97.940043
49 186 0.005980 0.009976 0.016197 0.031320 0.067100 0.122184 0.178955 0.246165 0.336812 0.454472 0.563771 97.967068
49 187 0.025652 0.041459 0.057560 0.090096 0.155255 0.234013 0.294321 0.354140 0.432167 0.528980 0.614057 97.172302
49 188 0.007864 0.012889 0.019689 0.034068 0.064877 0.113296 0.161831 0.213451 0.279416 0.377696 0.484678 98.230244
50 1 0.034775 0.066791 0.096333 0.132877 0.207369 0.344889 0.483409 0.590257 0.703814 0.876976 1.067978 95.394531
50 2 0.027597 0.040532 0.053593 0.084072 0.146843 0.236661 0.315793 0.396386 0.506995 0.679087 0.883722 96.628721
50 3 0.026577 0.044616 0.066445 0.106331 0.179165 0.282539 0.376690 0.473562 0.608242 0.814813 1.062333 95.958685
50 4 0.051493 0.089626 0.121839 0.170411 0.274706 0.452825 0.614709 0.738406 0.888401 1.134383 1.421666 94.041533
50 5 0.053740 0.091420 0.132517 0.200826 0.334280 0.555508 0.777955 0.975822 1.195358 1.499812 1.818606 92.364154
50 6 0.086806 0.099644 0.119542 0.207341 0.394183 0.608522 0.751752 0.909418 1.142041 1.458030 1.770094 92.452624
50 7 0.027801 0.046622 0.075730 0.137360 0.254607 0.426763 0.608627 0.812085 1.061748 1.396377 1.770588 93.381697
50 8 0.033888 0.051077 0.073752 0.129446 0.243512 0.411590 0.566408 0.741609 1.013748 1.474490 2.074448 93.186031
50 9 0.032697 0.063472 0.099055 0.162296 0.337054 0.731599 1.223953 1.653466 2.096219 2.695018 3.205920 87.699253
50 10 0.034259 0.068091 0.106049 0.173349 0.365046 0.813141 1.359352 1.772269 2.147136 2.723044 3.261069 87.177194
50 11 0.025022 0.046280 0.073394 0.126053 0.247391 0.486421 0.760850 1.040646 1.424709 2.108954 2.999152 90.661129
50 12 0.036027 0.063186 0.095577 0.169097 0.363884 0.748312 1.149501 1.491387 1.952971 2.730834 3.601928 87.597294
50 13 0.044143 0.071508 0.111955 0.219500 0.531572 1.181008 2.012212 2.888966 3.773768 4.603283 5.006472 79.555611
50 14 0.044210 0.086743 0.130364 0.210647 0.446676 0.965274 1.564850 2.080731 2.719718 3.712769 4.648719 83.389299
50 15 0.131424 0.167435 0.233960 0.455235 0.861361 1.222881 1.402083 1.632133 2.065284 2.796066 3.706828 85.325312
50 16 0.067226 0.119635 0.174883 0.314511 0.770851 1.676295 2.478382 2.994245 3.643127 4.491569 4.937565 78.331709
50 17 0.079386 0.107749 0.149358 0.307532 0.803099 1.707680 2.611865 3.454582 4.374714 5.284076 5.566752 75.553207
50 18 0.124859 0.185033 0.276220 0.531938 1.024848 1.468752 1.684782 1.934065 2.412273 3.142827 3.924986 83.289417
50 19 0.573084 0.501776 0.495751 0.766349 1.232214 1.587045 1.721524 1.929505 2.346195 3.026417 3.783694 82.036451
50 20 0.074526 0.178349 0.272554 0.406595 0.899767 2.081764 3.238238 3.625292 3.801618 4.320579 4.602072 76.498650
50 21 0.057229 0.117819 0.186633 0.307074 0.687687 1.505397 2.373730 2.919347 3.309401 3.907935 4.379570 80.248182
50 22 0.425916 0.397717 0.430420 0.765087 1.271659 1.518514 1.564797 1.734060 2.048205 2.490370 2.955786 84.397470
50 23 0.162082 0.283353 0.444360 0.727753 1.119335 1.490158 1.747837 1.998067 2.315166 2.696924 3.058606 83.956360
50 24 0.066741 0.088986 0.133680 0.273172 0.585619 0.981581 1.337916 1.776789 2.343988 2.965265 3.468466 85.977799
50 25 0.137402 0.292425 0.376277 0.473279 0.901039 1.829992 2.562115 2.808486 3.053932 3.530051 3.832825 80.202183
50 26 0.203973 0.271908 0.348485 0.583841 1.099479 1.711417 1.995372 2.121717 2.370649 2.871684 3.405085 83.016386
50 27 0.139757 0.210157 0.318772 0.549969 0.946215 1.471460 1.936254 2.354327 2.827945 3.470417 4.084716 81.690010
50 28 0.185653 0.303838 0.359519 0.477950 0.827117 1.455236 1.900695 2.063905 2.325345 2.970285 3.654477 83.475977
50 29 0.132182 0.264105 0.370902 0.488003 0.781928 1.407870 2.049144 2.418353 2.716432 3.251093 3.759065 82.360924
50 30 0.174717 0.268981 0.320653 0.423967 0.672328 1.104266 1.474470 1.717839 2.003515 2.526535 3.103064 86.209667
50 31 0.167137 0.240826 0.311702 0.453674 0.680340 0.948809 1.150149 1.335924 1.573686 1.914290 2.285944 88.937521
50 32 0.101336 0.161680 0.226988 0.343609 0.521729 0.716610 0.862752 1.009688 1.208894 1.484769 1.789266 91.572677
50 33 0.064258 0.096001 0.124789 0.187286 0.305292 0.454498 0.582359 0.726370 0.924328 1.176833 1.432093 93.925892
50 34 0.019132 0.030734 0.047789 0.086246 0.165450 0.278645 0.393291 0.523431 0.683033 0.872837 1.058017 95.841400
50 35 0.033998 0.054456 0.083346 0.148902 0.269769 0.396968 0.486807 0.590496 0.746353 0.943498 1.137538 95.107866
50 36 0.069382 0.102208 0.131124 0.197894 0.315981 0.440125 0.531073 0.643280 0.813315 1.027296 1.234948 94.493374
50 37 0.011776 0.019457 0.031618 0.060031 0.121518 0.210123 0.299047 0.399164 0.525548 0.686382 0.844738 96.790600
50 38 0.020993 0.034439 0.053560 0.095913 0.181675 0.284189 0.357672 0.427946 0.534464 0.693577 0.858209 96.457365
50 39 0.061643 0.122782 0.142892 0.162019 0.251166 0.424573 0.553024 0.607594 0.695779 0.886254 1.089564 95.002709
50 40 0.018894 0.033930 0.055070 0.094246 0.169074 0.267630 0.345044 0.413903 0.512399 0.676454 0.860836 96.552517
50 41 0.020019 0.022121 0.027701 0.050300 0.097121 0.155058 0.212266 0.292585 0.398832 0.523250 0.636692 97.564053
50 42 0.016631 0.028443 0.045872 0.082064 0.149174 0.225767 0.282419 0.343000 0.436536 0.575052 0.716348 97.098698
50 43 0.035393 0.058774 0.064451 0.084530 0.158003 0.280882 0.359620 0.398320 0.469915 0.607285 0.735880 96.746948
50 44 0.006733 0.011738 0.019904 0.036869 0.070926 0.122444 0.177260 0.236987 0.308986 0.413927 0.529565 98.064663
50 45 0.005364 0.008695 0.013994 0.027657 0.058210 0.099087 0.135638 0.179429 0.242611 0.331457 0.426950 98.470907
50 46 0.016815 0.024982 0.035090 0.058734 0.102278 0.149966 0.187601 0.236423 0.308959 0.402644 0.494186 97.982323
50 47 0.014591 0.019266 0.024780 0.042583 0.081367 0.126237 0.159941 0.203585 0.271133 0.358592 0.438072 98.259855
50 48 0.004195 0.006672 0.010460 0.019564 0.038693 0.065688 0.094984 0.133213 0.183926 0.248981 0.315813 98.877807
50 49 0.004340 0.007601 0.012640 0.024504 0.051530 0.086280 0.112623 0.139314 0.180404 0.245154 0.315877 98.819729
50 50 0.018594 0.035929 0.043218 0.051288 0.078872 0.127258 0.166364 0.193734 0.232593 0.300371 0.372702 98.379078
50 51 0.005508 0.009499 0.014908 0.025718 0.048160 0.080752 0.111631 0.141763 0.176608 0.229069 0.286635 98.869751
50 52 0.003401 0.005240 0.008058 0.015497 0.031986 0.054089 0.076125 0.104216 0.141604 0.188115 0.232920 99.138748
50 53 0.005988 0.010113 0.016044 0.028577 0.052272 0.079327 0.101293 0.126379 0.161240 0.209406 0.260292 98.949062
50 54 0.009055 0.014871 0.020737 0.032722 0.057160 0.085374 0.105715 0.129145 0.165892 0.217505 0.269244 98.892578
50 55 0.004260 0.007129 0.011428 0.019833 0.035547 0.058080 0.083440 0.112658 0.143970 0.182340 0.222122 99.119192
50 56 0.005109 0.007994 0.011193 0.019192 0.038185 0.063084 0.081134 0.097904 0.123480 0.163834 0.205812 99.183081
50 57 0.013595 0.026444 0.033015 0.037778 0.053999 0.085817 0.114496 0.133084 0.155498 0.199462 0.251468 98.895346
50 58 0.006391 0.009986 0.013181 0.020261 0.036787 0.060975 0.080805 0.098184 0.121219 0.160136 0.203783 99.188292
50 59 0.003816 0.006385 0.010104 0.017385 0.030637 0.048485 0.067405 0.089616 0.114884 0.146764 0.180321 99.284193
50 60 0.003404 0.005149 0.007558 0.013796 0.027757 0.045155 0.059338 0.076021 0.100125 0.133404 0.166514 99.361778
50 61 0.007549 0.010542 0.013286 0.020795 0.036488 0.053605 0.065804 0.081629 0.106829 0.140775 0.172750 99.289952
50 62 0.004757 0.006246 0.008296 0.014361 0.026852 0.040945 0.052995 0.069613 0.093522 0.124110 0.153104 99.405199
50 63 0.002259 0.003836 0.005935 0.010176 0.018542 0.029972 0.041639 0.056280 0.076311 0.104606 0.136186 99.514259
50 64 0.003097 0.004887 0.007058 0.011942 0.022151 0.035695 0.048604 0.064708 0.086900 0.116602 0.147094 99.451263
50 65 0.004302 0.006784 0.009780 0.016239 0.028927 0.044546 0.058847 0.076930 0.101816 0.135078 0.169236 99.347517
50 66 0.003804 0.006228 0.009130 0.015297 0.027884 0.043799 0.058172 0.076255 0.102524 0.138399 0.175805 99.342703
50 67 0.003134 0.005094 0.007921 0.014253 0.027282 0.044842 0.062766 0.085113 0.114016 0.151855 0.191830 99.291893
50 68 0.004619 0.007910 0.012281 0.021607 0.041504 0.066509 0.085699 0.105831 0.136514 0.184365 0.237367 99.095797
50 69 0.012037 0.022845 0.027292 0.032393 0.051540 0.086956 0.116388 0.136001 0.163739 0.216668 0.275512 98.858630
50 70 0.003577 0.006158 0.009933 0.017539 0.033549 0.058266 0.083595 0.109299 0.138956 0.184149 0.235713 99.119270
50 71 0.003943 0.006285 0.009576 0.017366 0.033752 0.056121 0.078238 0.105914 0.144429 0.197377 0.253434 99.093563
50 72 0.007343 0.011425 0.016431 0.027936 0.052054 0.083705 0.111467 0.142849 0.185893 0.245781 0.308111 98.807001
50 73 0.006594 0.011363 0.016909 0.028209 0.052585 0.086282 0.116337 0.147868 0.188954 0.245392 0.302026 98.797481
50 74 0.003014 0.004934 0.007907 0.014691 0.029280 0.052268 0.079661 0.113723 0.154360 0.205565 0.259247 99.075350
50 75 0.003644 0.006323 0.010109 0.019034 0.039865 0.067794 0.090224 0.113856 0.150142 0.206771 0.269779 99.022461
50 76 0.015102 0.029067 0.036542 0.044085 0.065399 0.103027 0.137729 0.167817 0.208205 0.273251 0.345885 98.573895
50 77 0.006044 0.010057 0.014764 0.024700 0.045782 0.074532 0.098888 0.123366 0.156354 0.208465 0.269444 98.967604
50 78 0.004953 0.007863 0.011763 0.020649 0.038727 0.062766 0.087359 0.118902 0.160261 0.212095 0.266194 99.008471
50 79 0.008197 0.012963 0.018981 0.032463 0.059259 0.091780 0.120559 0.157433 0.211417 0.282974 0.358187 98.645785
50 80 0.011127 0.017614 0.024879 0.040274 0.070814 0.109326 0.143048 0.183725 0.243094 0.324892 0.414355 98.416851
50 81 0.017438 0.028307 0.040025 0.062046 0.102059 0.152384 0.197104 0.250007 0.325822 0.430955 0.549083 97.844767
50 82 0.011714 0.020271 0.031929 0.055494 0.106467 0.182255 0.250598 0.312765 0.390961 0.511187 0.645151 97.481209
50 83 0.040530 0.078850 0.102161 0.125684 0.188279 0.301786 0.400228 0.467951 0.556285 0.712506 0.892402 96.133339
50 84 0.035562 0.048169 0.062733 0.099681 0.172257 0.272420 0.359031 0.445735 0.556404 0.725830 0.924786 96.297392
50 85 0.035296 0.060003 0.086511 0.131390 0.216505 0.336267 0.439115 0.535998 0.668492 0.865056 1.078463 95.546903
50 86 0.047796 0.075892 0.096369 0.135788 0.228486 0.386323 0.530200 0.649102 0.797060 1.037843 1.314733 94.700409
50 87 0.042501 0.068808 0.101787 0.166819 0.290911 0.458583 0.601347 0.742027 0.936364 1.226958 1.556655 93.807243
50 88 0.074557 0.115347 0.152138 0.222594 0.369406 0.593885 0.797406 0.974237 1.184602 1.484272 1.792089 92.239468
50 89 0.063199 0.098336 0.142427 0.234532 0.401403 0.605124 0.765567 0.936760 1.192574 1.566940 1.987470 92.005665
50 90 0.137900 0.156607 0.191126 0.325336 0.583877 0.868079 1.073796 1.327128 1.702090 2.193895 2.687764 88.752399
50 91 0.099414 0.157463 0.219906 0.354050 0.642595 1.046916 1.367882 1.631997 1.983377 2.474775 2.942527 87.079101
50 92 0.079172 0.127636 0.192562 0.323939 0.576831 0.938125 1.273684 1.584707 1.944778 2.416586 2.873341 87.668644
50 93 0.176614 0.204498 0.249786 0.428248 0.795071 1.216993 1.483232 1.740676 2.138753 2.765523 3.430740 85.369862
50 94 0.096370 0.203873 0.289416 0.413247 0.817265 1.686644 2.510102 2.908829 3.310203 3.974591 4.407389 79.382070
50 95 0.160795 0.160009 0.211519 0.435498 0.873494 1.318051 1.649988 2.108765 2.760483 3.595632 4.408072 82.317691
50 96 0.113554 0.198768 0.301861 0.480619 0.805973 1.263943 1.681925 2.083613 2.610336 3.296974 3.946630 83.215803
50 97 0.199352 0.246868 0.308762 0.568295 1.256802 2.212365 2.799097 3.157637 3.650275 4.337337 4.771720 76.491486
50 98 0.082291 0.138435 0.215716 0.399782 0.861359 1.641535 2.436909 3.183404 4.031215 4.902386 5.337559 76.769407
50 99 0.089590 0.139766 0.212432 0.379536 0.687228 1.067365 1.346988 1.607805 2.024956 2.740382 3.634577 86.069376
50 100 0.258085 0.241547 0.284965 0.523108 0.983857 1.435989 1.738005 2.143940 2.785756 3.656026 4.467058 81.481667
50 101 0.096435 0.204596 0.282846 0.414436 0.932053 2.255436 3.675740 4.299273 4.669462 5.241803 5.313680 72.614239
50 102 0.085456 0.157335 0.236623 0.374295 0.692798 1.302003 1.916567 2.359018 2.868499 3.760302 4.715971 81.531132
50 103 0.055662 0.075288 0.113369 0.222787 0.442580 0.741168 1.023404 1.368620 1.877514 2.668261 3.647409 87.763937
50 104 0.128217 0.220318 0.292252 0.429417 0.786411 1.408363 1.987990 2.454205 3.064782 3.891553 4.534101 80.802391
50 105 0.091432 0.147266 0.206933 0.362853 0.812136 1.663871 2.509213 3.179837 3.848319 4.555692 4.873936 77.748514
50 106 0.037967 0.065677 0.103448 0.181643 0.345595 0.613468 0.891450 1.186260 1.589008 2.234344 3.042231 89.708912
50 107 0.040040 0.056971 0.087298 0.172034 0.348056 0.574915 0.769197 1.004643 1.377893 1.974557 2.704682 90.889713
50 108 0.162085 0.310288 0.346107 0.407985 0.742190 1.455466 1.987236 2.159256 2.472017 3.135119 3.653489 83.168758
50 109 0.114364 0.197645 0.256960 0.368266 0.655707 1.181469 1.660746 1.972962 2.309654 2.869177 3.420270 84.992781
50 110 0.030060 0.051276 0.084131 0.154561 0.292035 0.494781 0.704142 0.925363 1.186731 1.547430 1.957947 92.571545
50 111 0.121099 0.118341 0.143005 0.263720 0.479375 0.676949 0.831357 1.071827 1.408874 1.793416 2.169738 90.922298
50 112 0.060565 0.105640 0.166676 0.279330 0.473952 0.718894 0.918561 1.109722 1.386390 1.795168 2.252467 90.732635
50 113 0.144315 0.227698 0.269019 0.363201 0.628397 1.072863 1.401937 1.583391 1.840329 2.328291 2.831344 87.309215
50 114 0.155922 0.244075 0.292205 0.404620 0.697165 1.138531 1.440114 1.627433 1.938227 2.472995 2.986315 86.602396
50 115 0.363079 0.388509 0.430052 0.665716 1.082129 1.479045 1.713584 1.977419 2.339295 2.777711 3.160105 83.623356
50 116 0.165359 0.281547 0.405841 0.626684 1.035892 1.558137 1.904410 2.103890 2.362273 2.810164 3.283317 83.462482
50 117 0.344692 0.678822 0.859832 1.006642 1.422972 2.143784 2.616707 2.712181 2.822413 3.152715 3.465786 78.773454
50 118 0.675667 0.723194 0.722376 0.964495 1.397637 1.821756 2.026258 2.190440 2.429750 2.781232 3.103759 81.163431
50 119 0.435405 0.605956 0.725294 1.003972 1.475311 1.964429 2.232941 2.419668 2.674299 2.991156 3.248761 80.222805
50 120 0.175661 0.264111 0.360879 0.556758 0.916981 1.373174 1.698082 1.925378 2.191060 2.575051 2.950067 85.012799
50 121 0.406192 0.460069 0.486407 0.689967 1.075225 1.472149 1.695835 1.916055 2.240362 2.658588 3.017896 83.881254
50 122 0.179341 0.351020 0.445122 0.544023 0.841754 1.376520 1.761630 1.908988 2.125792 2.553822 2.950368 84.961616
50 123 0.069632 0.097335 0.139475 0.251498 0.494491 0.839187 1.128783 1.372917 1.642950 2.029807 2.425402 89.508522
50 124 0.180473 0.252299 0.328055 0.505980 0.804201 1.111370 1.301693 1.488307 1.769733 2.162702 2.533801 87.561386
50 125 0.233684 0.427947 0.458659 0.502452 0.793347 1.364446 1.721720 1.768551 1.900497 2.285392 2.639925 85.903379
50 126 0.093686 0.153378 0.221189 0.338291 0.543548 0.827719 1.065811 1.259961 1.483335 1.812927 2.170953 90.029205
50 127 0.112432 0.138582 0.182164 0.317624 0.568098 0.824621 0.990055 1.163961 1.398454 1.703540 2.003033 90.597437
50 128 0.175797 0.355283 0.430903 0.461221 0.616020 0.941486 1.203146 1.332011 1.509506 1.844834 2.204220 88.925572
50 129 0.102924 0.133100 0.164910 0.261594 0.459189 0.705662 0.879016 1.034340 1.251459 1.573826 1.903846 91.530138
50 130 0.105486 0.151468 0.197643 0.305237 0.497887 0.709148 0.856565 1.015116 1.245627 1.538190 1.821752 91.555883
50 131 0.093860 0.141724 0.194413 0.299586 0.471299 0.658229 0.793042 0.936010 1.140432 1.410137 1.691979 92.169287
50 132 0.059328 0.099354 0.146930 0.237291 0.414567 0.644811 0.804527 0.920461 1.081277 1.339389 1.621001 92.631061
50 133 0.168042 0.300739 0.337496 0.379983 0.562267 0.896509 1.112703 1.170652 1.286178 1.577465 1.894457 90.313511
50 134 0.180283 0.319604 0.349954 0.371243 0.512973 0.812022 1.029152 1.091664 1.186841 1.454781 1.761457 90.930029
50 135 0.114517 0.124544 0.142861 0.234403 0.412269 0.596143 0.708502 0.827591 0.995212 1.228460 1.455368 93.160134
50 136 0.036756 0.064995 0.102439 0.173579 0.305089 0.472121 0.610492 0.737770 0.894833 1.103359 1.315587 94.182980
50 137 0.033333 0.055006 0.082586 0.141311 0.260807 0.419485 0.553225 0.688335 0.866896 1.100779 1.331028 94.467209
50 138 0.061810 0.092802 0.119423 0.179892 0.302909 0.458724 0.573501 0.691169 0.870910 1.124427 1.383711 94.140721
50 139 0.067708 0.108044 0.139915 0.202743 0.332192 0.506184 0.636329 0.757165 0.940134 1.214973 1.511156 93.583458
50 140 0.047796 0.083440 0.130591 0.219586 0.393552 0.637251 0.843092 1.016914 1.229863 1.538388 1.865109 91.994421
50 141 0.138097 0.173308 0.204276 0.322662 0.586326 0.912907 1.132475 1.339862 1.647545 2.063846 2.446622 89.032074
50 142 0.141139 0.169716 0.210538 0.354355 0.631578 0.940237 1.142065 1.360252 1.689114 2.146211 2.597533 88.617262
50 143 0.058685 0.098203 0.153126 0.271192 0.527072 0.931845 1.313768 1.643911 2.023009 2.575911 3.144663 87.258613
50 144 0.071093 0.131369 0.180950 0.262164 0.493050 0.984845 1.496386 1.844022 2.220537 2.884196 3.589206 85.842182
50 145 0.068012 0.102644 0.153861 0.283793 0.605414 1.186675 1.806890 2.339919 2.870383 3.561361 4.157975 82.863076
50 146 0.051392 0.099205 0.148497 0.238420 0.506826 1.126927 1.846421 2.357581 2.839253 3.589966 4.272661 82.922850
50 147 0.083527 0.130804 0.203543 0.367782 0.699257 1.190433 1.635394 2.025263 2.499764 3.278018 4.217925 83.668291
50 148 0.081079 0.148585 0.210832 0.324351 0.660360 1.382167 2.139874 2.641336 3.158253 4.013974 4.794586 80.444607
50 149 0.091282 0.179299 0.267391 0.410747 0.803726 1.653419 2.575508 3.154195 3.636081 4.360877 4.930443 77.937029
50 150 0.207934 0.257945 0.324892 0.567090 1.114774 1.842636 2.400760 2.895379 3.488468 4.254148 4.902726 77.743248
50 151 0.219601 0.329734 0.452395 0.733462 1.264307 1.888567 2.315654 2.693297 3.238622 3.983647 4.683518 78.197195
50 152 0.178985 0.276297 0.385071 0.610102 1.052807 1.675645 2.241658 2.763289 3.358491 4.072190 4.681062 78.704401
50 153 0.239299 0.273732 0.321009 0.522200 0.934556 1.467023 1.911254 2.413802 3.105697 4.008311 4.810180 79.992937
50 154 0.330865 0.578971 0.718229 1.012835 1.849919 3.165899 4.030254 4.255548 4.513569 4.998545 5.116961 69.428402
50 155 0.336219 0.624254 0.990308 1.579348 2.336112 2.940776 3.170082 3.284872 3.538611 4.007608 4.471146 72.720666
50 156 0.137964 0.162949 0.211426 0.394521 0.852868 1.591894 2.435606 3.293232 3.902785 4.224266 4.297325 78.495166
50 157 0.392738 0.430141 0.496262 0.842634 1.703939 2.729723 3.291459 3.756373 4.443685 5.073618 5.187393 71.652030
50 158 0.968192 1.610679 1.499591 1.707520 2.929476 4.433889 4.634328 4.113929 3.940162 4.125041 3.997496 66.039698
50 159 0.234500 0.533876 1.073670 2.163032 3.600766 4.122157 3.546728 2.923793 2.714882 2.867542 3.118330 73.100727
50 160 0.223889 0.233805 0.287984 0.528866 1.058489 1.899804 2.996197 4.166599 4.541360 4.087671 3.510433 76.464902
50 161 0.310173 0.521023 0.605490 0.968165 2.253030 4.015434 4.456824 4.091617 4.020333 4.130669 3.862436 70.764804
50 162 0.948645 2.037288 2.345188 2.418510 2.952148 3.646594 3.695361 3.287479 2.957683 2.832763 2.755372 70.122973
50 163 0.129855 0.246320 0.443561 0.986346 2.428352 4.270582 4.729407 3.980609 3.150692 2.721117 2.496493 74.416667
50 164 1.861366 4.062268 3.891994 2.802366 2.566486 2.565439 2.273034 1.923427 1.811203 1.885959 1.994209 72.362246
50 165 0.208718 0.339089 0.560584 1.181498 2.483133 3.754432 4.000567 3.527442 2.922545 2.501888 2.228111 76.291992
50 166 0.840255 1.006347 1.290821 1.974292 2.680935 2.944628 2.795539 2.598902 2.373074 2.158251 1.977395 77.359561
50 167 0.120394 0.202288 0.376909 0.852470 1.683230 2.409455 2.786356 2.973632 2.963888 2.773323 2.505174 80.352881
50 168 0.034020 0.061126 0.112083 0.243066 0.551361 1.019187 1.563737 2.207052 2.875398 3.334975 3.443192 84.554801
50 169 0.048887 0.059411 0.077565 0.140859 0.279031 0.464127 0.681682 1.039473 1.612698 2.313552 2.910508 90.372210
50 170 0.077244 0.090045 0.118040 0.229656 0.475488 0.770247 1.064039 1.498735 2.083882 2.629922 2.973801 87.988901
50 171 0.036857 0.062586 0.095169 0.163492 0.303968 0.508106 0.741787 1.065440 1.539689 2.107583 2.613954 90.761370
50 172 0.018248 0.030793 0.049200 0.089532 0.170291 0.276766 0.381556 0.520774 0.743840 1.095290 1.558815 95.064894
50 173 0.031281 0.045780 0.066303 0.114045 0.198518 0.292389 0.379598 0.502470 0.692512 0.952904 1.254080 95.470118
50 174 0.100750 0.098144 0.106410 0.170912 0.291482 0.400278 0.479289 0.608588 0.819063 1.087481 1.355427 94.482178
50 175 0.065758 0.075952 0.099693 0.175921 0.296156 0.387934 0.453786 0.567239 0.735706 0.928871 1.119479 95.093502
50 176 0.075792 0.089011 0.114953 0.201084 0.351007 0.479786 0.560738 0.674252 0.836533 1.018571 1.180163 94.418108
50 177 0.150939 0.209747 0.239418 0.318300 0.476953 0.663780 0.765837 0.834450 0.950925 1.141954 1.330217 92.917483
50 178 0.130151 0.266306 0.308627 0.312383 0.407708 0.621540 0.774446 0.814334 0.877686 1.047475 1.238194 93.201153
50 179 0.092068 0.097584 0.118704 0.201735 0.342363 0.465387 0.541319 0.629586 0.734926 0.857289 0.965768 94.953272
50 180 0.082264 0.097052 0.118380 0.187711 0.293563 0.374268 0.422059 0.492388 0.589885 0.694030 0.781134 95.867266
50 181 0.073626 0.085462 0.100723 0.154455 0.241052 0.311179 0.350070 0.403769 0.483718 0.576992 0.657917 96.561037
50 182 0.064967 0.077759 0.091300 0.138623 0.215957 0.274905 0.305104 0.351845 0.424752 0.507229 0.575079 96.972477
50 183 0.047445 0.058261 0.067925 0.100865 0.158336 0.211209 0.245676 0.291780 0.357762 0.435546 0.504474 97.520718
50 184 0.021036 0.027453 0.035767 0.060846 0.110359 0.161422 0.197275 0.243412 0.311292 0.388999 0.451656 97.990485
50 185 0.031643 0.036400 0.045504 0.078245 0.136128 0.187453 0.225167 0.280793 0.353882 0.428519 0.489687 97.706575
50 186 0.017040 0.029048 0.043991 0.075455 0.137233 0.203598 0.244675 0.284762 0.347411 0.432227 0.509894 97.674666
50 187 0.058321 0.086331 0.101342 0.130566 0.182961 0.241886 0.283116 0.326264 0.387272 0.465840 0.540104 97.195997
50 188 0.014195 0.023192 0.033623 0.055618 0.103807 0.172535 0.225336 0.264795 0.309800 0.382845 0.458426 97.955832
51 1 0.032836 0.088381 0.158333 0.205398 0.277553 0.435240 0.612092 0.725755 0.817789 0.985633 1.217173 94.443815
51 2 0.018759 0.033458 0.047442 0.071503 0.133471 0.259505 0.400958 0.521132 0.652031 0.867842 1.117117 95.876781
51 3 0.017475 0.033963 0.052307 0.082621 0.157073 0.303426 0.463851 0.608827 0.791309 1.078666 1.394727 95.015758
51 4 0.048060 0.106632 0.166476 0.226735 0.354009 0.596261 0.820084 0.952430 1.094788 1.369257 1.709516 92.555755
51 5 0.080997 0.184631 0.299759 0.401173 0.560155 0.843378 1.116158 1.298424 1.479893 1.773889 2.124375 89.837168
51 6 0.138439 0.200802 0.233709 0.332441 0.583807 0.941959 1.162144 1.281664 1.473322 1.831684 2.201455 89.618572
51 7 0.029721 0.053575 0.078343 0.133541 0.294301 0.604407 0.919182 1.201005 1.593057 2.143066 2.596659 90.353142
51 8 0.046639 0.085864 0.118354 0.179576 0.360139 0.746622 1.137033 1.393147 1.691520 2.250230 2.839444 89.151434
51 9 0.138224 0.455097 0.809487 0.940454 1.199149 1.863537 2.413281 2.453509 2.436095 2.736519 3.171576 81.383074
51 10 0.100388 0.340518 0.647237 0.776406 1.025766 1.801790 2.632833 2.785796 2.652778 2.886269 3.312030 81.038191
51 11 0.040133 0.101860 0.166474 0.232195 0.428913 0.967807 1.673052 2.171417 2.582454 3.304920 4.050467 84.280312
51 12 0.153095 0.412517 0.565605 0.627300 0.980531 1.852668 2.605473 2.784396 2.956547 3.524851 4.079301 79.457712
51 13 0.366385 0.954631 1.402433 1.661210 2.301877 3.476127 4.038974 3.689334 3.407449 3.578849 3.792671 71.330062
51 14 0.116243 0.379178 0.687798 0.840201 1.240710 2.338272 3.462897 3.762378 3.783230 4.226214 4.705689 74.457192
51 15 0.197451 0.259196 0.243804 0.353656 0.802978 1.726407 2.576140 3.102267 3.652031 4.569585 5.207954 77.308535
51 16 0.373765 1.115741 1.523595 1.540927 2.169547 3.446714 3.967189 3.532355 3.348197 3.724373 4.088768 71.168829
51 17 0.588729 1.180913 1.345746 1.559897 2.541606 4.177041 4.640074 3.948508 3.594287 3.955951 4.283377 68.183868
51 18 0.090908 0.173052 0.248564 0.419781 1.018410 2.235466 3.205775 3.575144 3.964653 4.687595 5.024652 75.356004
51 19 0.462310 0.557875 0.472298 0.582802 1.166741 2.263054 2.999677 3.221357 3.568882 4.340619 4.824922 75.539459
51 20 0.231982 0.951967 1.861720 1.970561 2.133768 3.073367 3.853469 3.651277 3.297153 3.500847 4.010783 71.463104
51 21 0.127751 0.461593 0.927834 1.093111 1.354066 2.383045 3.638840 3.965867 3.703850 3.870680 4.263609 74.209755
51 22 0.111061 0.152111 0.198426 0.386053 0.989857 1.718634 2.162500 2.498288 2.930020 3.580060 4.075500 81.197485
51 23 0.070132 0.142578 0.217255 0.343405 0.660601 1.235822 1.812662 2.312804 2.968791 3.785414 4.319485 82.131054
51 24 0.065564 0.119889 0.176120 0.290367 0.602445 1.158288 1.653304 1.997039 2.453478 3.242573 3.990308 84.250626
51 25 0.150001 0.574152 1.059385 1.116221 1.336712 2.207292 3.046283 3.080391 2.944866 3.248829 3.761945 77.473927
51 26 0.077180 0.157296 0.244922 0.360136 0.653941 1.356466 2.204297 2.725638 2.990094 3.480929 3.964410 81.784691
51 27 0.166135 0.341904 0.492910 0.662996 1.049245 1.778476 2.387687 2.623280 2.834835 3.346086 3.890165 80.426279
51 28 0.234027 0.596063 0.821903 0.807932 0.962497 1.610417 2.285277 2.452384 2.485116 2.927557 3.565959 81.250872
51 29 0.133439 0.418866 0.807553 0.939714 1.031696 1.559599 2.255355 2.546544 2.527886 2.771271 3.254215 81.753865
51 30 0.124345 0.312734 0.480358 0.526860 0.643957 1.075060 1.612648 1.900923 2.042429 2.440093 3.018006 85.822588
51 31 0.083798 0.173570 0.265225 0.364855 0.552935 0.891932 1.228836 1.470522 1.715147 2.088468 2.484254 88.680456
51 32 0.032338 0.068205 0.113265 0.176367 0.304117 0.538264 0.797607 1.022375 1.263568 1.610910 1.985441 92.087547
51 33 0.018012 0.037520 0.060457 0.093813 0.167501 0.300927 0.447798 0.595361 0.788571 1.077692 1.408135 95.004211
51 34 0.003693 0.007158 0.012341 0.023304 0.052927 0.116528 0.205243 0.318260 0.479085 0.720163 0.992196 97.069101
51 35 0.007739 0.016544 0.029048 0.053586 0.116246 0.226085 0.337659 0.447043 0.599962 0.828933 1.070505 96.266653
51 36 0.022745 0.054421 0.090111 0.130555 0.209235 0.330064 0.437297 0.528840 0.660017 0.869892 1.115678 95.551146
51 37 0.002563 0.005466 0.009847 0.018571 0.044221 0.104087 0.188185 0.280619 0.390565 0.552009 0.720789 97.683079
51 38 0.004629 0.009946 0.016970 0.030299 0.070368 0.160003 0.264666 0.347101 0.432959 0.581905 0.743992 97.337160
51 39 0.025819 0.093861 0.183501 0.209693 0.233242 0.332497 0.454328 0.524811 0.577080 0.704165 0.909594 95.751406
51 40 0.007249 0.018583 0.034233 0.052644 0.093740 0.182762 0.287269 0.360293 0.419027 0.537517 0.687958 97.318724
51 41 0.010689 0.017167 0.020901 0.030973 0.062925 0.120671 0.175565 0.230498 0.315859 0.447385 0.567953 97.999411
51 42 0.007136 0.015014 0.023663 0.038821 0.082362 0.164891 0.240296 0.293408 0.364065 0.488730 0.609737 97.671879
51 43 0.019742 0.063473 0.108149 0.119630 0.145122 0.219283 0.297172 0.339043 0.380703 0.485655 0.640875 97.181146
51 44 0.002493 0.005242 0.009008 0.016161 0.036914 0.083777 0.141546 0.190727 0.240937 0.328817 0.429042 98.515337
51 45 0.001613 0.003149 0.005404 0.010660 0.025746 0.056015 0.093243 0.136739 0.197223 0.287379 0.379377 98.803452
51 46 0.009470 0.018614 0.027100 0.041913 0.077597 0.126830 0.162230 0.194343 0.249832 0.340318 0.436167 98.315584
51 47 0.007174 0.013270 0.018735 0.029834 0.058678 0.102121 0.137269 0.170217 0.221263 0.302989 0.387597 98.550854
51 48 0.001415 0.002640 0.004250 0.007947 0.018444 0.039236 0.065128 0.097088 0.143993 0.216010 0.291029 99.112818
51 49 0.001761 0.003622 0.006055 0.011170 0.026201 0.056312 0.089831 0.120592 0.157918 0.219745 0.287525 99.019262
51 50 0.007147 0.024277 0.050422 0.065370 0.080018 0.112946 0.153928 0.186413 0.216145 0.271636 0.355326 98.476370
51 51 0.001603 0.003196 0.005335 0.009538 0.021364 0.047575 0.082325 0.116931 0.152391 0.207776 0.269140 99.082827
51 52 0.000976 0.001873 0.003118 0.005920 0.013684 0.028643 0.047214 0.070745 0.106114 0.160772 0.219360 99.341582
51 53 0.002679 0.005261 0.008180 0.013986 0.029067 0.053947 0.077580 0.101364 0.136263 0.191453 0.250908 99.129307
51 54 0.002397 0.005170 0.008845 0.014860 0.029348 0.055232 0.082746 0.108885 0.141407 0.194124 0.254325 99.102661
51 55 0.001492 0.002702 0.004105 0.007170 0.015924 0.033287 0.054331 0.078751 0.112897 0.164507 0.217471 99.307364
51 56 0.001633 0.003442 0.005978 0.010294 0.020875 0.041181 0.064873 0.087151 0.111956 0.152480 0.199797 99.300339
51 57 0.006366 0.019113 0.036522 0.046721 0.058623 0.084596 0.113844 0.134054 0.151542 0.188340 0.243484 98.916792
51 58 0.002369 0.004849 0.008046 0.012619 0.022698 0.043413 0.069777 0.093729 0.115137 0.151304 0.196773 99.279285
51 59 0.001604 0.002966 0.004616 0.007980 0.016873 0.033223 0.052409 0.074056 0.102079 0.142420 0.183119 99.378653
51 60 0.001708 0.002932 0.004541 0.008243 0.017460 0.032217 0.046818 0.062658 0.085067 0.119917 0.157774 99.460663
51 61 0.005832 0.009475 0.012313 0.018274 0.031982 0.049651 0.062808 0.076826 0.099370 0.133880 0.169484 99.330099
51 62 0.002355 0.003656 0.005348 0.009710 0.019851 0.033651 0.045612 0.059754 0.081152 0.113637 0.148102 99.477173
51 63 0.000981 0.001804 0.002930 0.005238 0.010684 0.020155 0.031617 0.045984 0.065543 0.095467 0.130194 99.589401
51 64 0.001472 0.002567 0.003978 0.007028 0.014179 0.025442 0.037346 0.051631 0.071690 0.101617 0.134858 99.548195
51 65 0.002366 0.004353 0.006635 0.010931 0.020781 0.035662 0.049969 0.065870 0.088571 0.123326 0.161924 99.429609
51 66 0.001336 0.002580 0.004232 0.007491 0.015577 0.029632 0.045180 0.062433 0.085627 0.122184 0.164300 99.459425
51 67 0.001169 0.002110 0.003280 0.005873 0.012987 0.026295 0.042325 0.062323 0.091644 0.136672 0.184997 99.430321
51 68 0.001780 0.003540 0.005961 0.010690 0.022710 0.044419 0.068177 0.092009 0.122573 0.172163 0.228483 99.227493
51 69 0.004895 0.015305 0.028960 0.037074 0.049278 0.077149 0.109608 0.132386 0.153598 0.199170 0.267336 98.925243
51 70 0.001157 0.002250 0.003764 0.006769 0.015057 0.033396 0.058465 0.085795 0.117305 0.166695 0.222098 99.287250
51 71 0.001233 0.002323 0.003887 0.007427 0.016627 0.033198 0.052333 0.075744 0.110762 0.166196 0.228236 99.302034
51 72 0.003564 0.006782 0.010326 0.017054 0.033372 0.059251 0.083177 0.107965 0.146073 0.208438 0.279334 99.044668
51 73 0.002023 0.004142 0.006998 0.012421 0.026422 0.052446 0.082145 0.114129 0.156936 0.221689 0.290929 99.029718
51 74 0.000985 0.001797 0.002915 0.005579 0.013210 0.028438 0.047517 0.071381 0.107213 0.165159 0.230943 99.324867
51 75 0.001009 0.002081 0.003712 0.007116 0.016472 0.035730 0.060457 0.087796 0.121747 0.176678 0.242171 99.245033
51 76 0.004573 0.014205 0.030145 0.044500 0.062176 0.092785 0.129535 0.163407 0.198990 0.256903 0.338865 98.663915
51 77 0.001083 0.002250 0.004017 0.007335 0.016044 0.035502 0.063481 0.094907 0.129390 0.182943 0.248015 99.215030
51 78 0.000954 0.001796 0.003059 0.006023 0.014152 0.029496 0.048861 0.074429 0.112938 0.171926 0.238246 99.298118
51 79 0.001980 0.003823 0.006388 0.011691 0.024750 0.047678 0.073831 0.105179 0.151066 0.222927 0.308159 99.042532
51 80 0.002338 0.004543 0.007690 0.014112 0.029978 0.058459 0.091888 0.132072 0.189467 0.277470 0.381032 98.810947
51 81 0.004399 0.008935 0.015147 0.026101 0.051198 0.095153 0.143649 0.196619 0.270368 0.384407 0.518213 98.285810
51 82 0.003387 0.006824 0.011654 0.020999 0.046974 0.104803 0.181727 0.260574 0.349117 0.484507 0.634455 97.894974
51 83 0.016867 0.053711 0.109738 0.145304 0.185460 0.278016 0.389534 0.466795 0.530443 0.658498 0.855728 96.309908
51 84 0.015576 0.027741 0.040136 0.061874 0.118435 0.232900 0.359930 0.461720 0.562172 0.734668 0.934545 96.450304
51 85 0.021664 0.053289 0.093877 0.132699 0.196362 0.314458 0.439744 0.536935 0.647997 0.844748 1.096690 95.621538
51 86 0.035027 0.079290 0.118431 0.149414 0.226082 0.400542 0.585832 0.706389 0.829499 1.083268 1.423562 94.362669
51 87 0.020841 0.042837 0.069978 0.111219 0.213728 0.428173 0.669428 0.856394 1.051821 1.391119 1.780367 93.364097
51 88 0.063350 0.145026 0.225780 0.295529 0.431462 0.684664 0.919455 1.063651 1.221519 1.532626 1.943260 91.473679
51 89 0.039957 0.078129 0.120246 0.186442 0.343263 0.633775 0.920769 1.139550 1.402854 1.860100 2.383592 90.891321
51 90 0.155584 0.224096 0.261039 0.374469 0.677564 1.138855 1.457547 1.673702 2.028258 2.628382 3.200854 86.179653
51 91 0.114028 0.246083 0.361424 0.487317 0.810635 1.411467 1.894617 2.080851 2.276824 2.753630 3.294640 84.268482
51 92 0.109254 0.222975 0.341910 0.497350 0.822272 1.375423 1.853036 2.114191 2.365278 2.803657 3.238620 84.256037
51 93 0.378425 0.544943 0.548620 0.659590 1.098274 1.857794 2.286760 2.342793 2.530849 3.126730 3.743481 80.881741
51 94 0.237536 0.850023 1.396205 1.356631 1.567033 2.541316 3.420016 3.363576 3.153315 3.435951 3.889776 74.788620
51 95 0.193221 0.233798 0.285987 0.527013 1.229777 2.327387 3.057761 3.339438 3.601095 4.155805 4.523085 76.525635
51 96 0.149730 0.326155 0.514012 0.756871 1.268499 2.098606 2.745254 3.050744 3.406007 3.959957 4.352920 77.371242
51 97 0.886471 1.489367 1.492078 1.590392 2.295104 3.372825 3.693946 3.411786 3.390517 3.821642 4.199472 70.356401
51 98 0.204469 0.541071 0.912586 1.277157 2.125181 3.643101 4.468382 4.147208 3.846951 4.053663 4.279598 70.500631
51 99 0.065310 0.113039 0.162863 0.287446 0.696247 1.587692 2.567648 3.280106 3.909532 4.655347 4.975299 77.699472
51 100 0.494560 0.747106 0.769257 0.990622 1.810952 3.008074 3.387036 3.183472 3.290203 3.889440 4.358750 74.070528
51 101 0.386504 1.538960 2.586356 2.402048 2.558325 3.717842 4.508345 4.028624 3.525173 3.630361 3.934194 67.183266
51 102 0.080558 0.223754 0.397593 0.557643 1.009540 2.318341 3.873060 4.264486 3.989186 4.244549 4.625065 74.416225
51 103 0.032325 0.055883 0.085964 0.179483 0.528882 1.321576 2.175935 2.845042 3.619280 4.596821 5.076924 79.481884
51 104 0.249967 0.755184 1.265953 1.498048 1.959740 2.923153 3.543497 3.430132 3.338016 3.643610 4.024764 73.367937
51 105 0.256056 0.733645 1.207971 1.505659 2.096397 3.225834 3.956884 3.825454 3.590934 3.718462 3.946169 71.936533
51 106 0.015169 0.032660 0.055655 0.104955 0.289737 0.819200 1.599931 2.314850 3.028583 3.924733 4.463550 83.350975
51 107 0.023534 0.045443 0.071874 0.139540 0.387707 0.966475 1.542992 1.879311 2.268565 2.984580 3.607896 86.082083
51 108 0.209024 0.801436 1.387979 1.377094 1.500515 2.196027 2.816192 2.814526 2.747826 3.037387 3.491557 77.620436
51 109 0.085362 0.276151 0.571641 0.783790 1.065386 1.717729 2.414026 2.665374 2.674790 2.925030 3.361894 81.458825
51 110 0.007871 0.017435 0.032106 0.060174 0.143250 0.356733 0.702975 1.117014 1.592351 2.179909 2.675524 91.114656
51 111 0.046101 0.068188 0.095185 0.178444 0.404545 0.747121 1.025269 1.286385 1.673120 2.204645 2.669566 89.601435
51 112 0.023517 0.054079 0.096382 0.159277 0.306317 0.600525 0.923437 1.178824 1.482943 1.989267 2.567772 90.617659
51 113 0.105226 0.256687 0.380697 0.450601 0.653193 1.140262 1.601265 1.788571 1.957009 2.424862 3.034311 86.207319
51 114 0.086177 0.221224 0.364999 0.460324 0.667534 1.145112 1.626672 1.840018 2.005023 2.453936 3.056176 86.072807
51 115 0.253758 0.385401 0.441843 0.576055 0.963496 1.589933 2.000570 2.159945 2.392706 2.877218 3.340667 83.018408
51 116 0.046080 0.105186 0.176617 0.269568 0.518282 1.116158 1.804916 2.175113 2.413094 2.961610 3.591485 84.821892
51 117 0.164083 0.541140 1.029771 1.199967 1.386625 2.041972 2.743052 2.927640 2.897506 3.137599 3.566296 78.364347
51 118 0.143775 0.267914 0.384629 0.557376 0.971404 1.685991 2.257180 2.458144 2.554309 2.899320 3.296041 82.523915
51 119 0.181577 0.428909 0.675897 0.862144 1.203359 1.860916 2.439314 2.679131 2.834148 3.162017 3.525646 80.146944
51 120 0.065060 0.141996 0.224480 0.322167 0.564879 1.081192 1.619610 1.935269 2.225200 2.757897 3.308801 85.753449
51 121 0.205303 0.371033 0.450763 0.565515 0.911267 1.540093 1.987677 2.115097 2.264843 2.679315 3.109483 83.799610
51 122 0.092993 0.331549 0.680576 0.801504 0.912425 1.371377 1.915502 2.117941 2.153572 2.420401 2.881307 84.320853
51 123 0.024323 0.046552 0.071599 0.118260 0.265132 0.634710 1.115784 1.487132 1.799624 2.282467 2.712846 89.441569
51 124 0.100425 0.226905 0.333138 0.453691 0.771430 1.314563 1.667911 1.736102 1.853524 2.206238 2.567399 86.768675
51 125 0.127802 0.476326 0.861675 0.859951 0.925374 1.419957 1.927091 1.978775 1.910285 2.145812 2.580593 84.786358
51 126 0.028996 0.068305 0.117064 0.173622 0.311218 0.655211 1.094005 1.379942 1.564190 1.915574 2.313339 90.378533
51 127 0.027054 0.049894 0.076232 0.134166 0.308011 0.654380 0.992552 1.218814 1.460481 1.842332 2.175461 91.060619
51 128 0.053689 0.200943 0.449553 0.574450 0.663620 0.943735 1.275580 1.438257 1.519256 1.740406 2.114650 89.025862
51 129 0.023065 0.045053 0.072563 0.118411 0.229987 0.469493 0.762507 1.005471 1.225338 1.574260 1.970916 92.502934
51 130 0.026669 0.054977 0.086510 0.136923 0.263853 0.494248 0.721552 0.917281 1.184178 1.579283 1.971398 92.563129
51 131 0.016835 0.036318 0.061453 0.103321 0.209952 0.412650 0.617042 0.785918 1.009635 1.380107 1.794676 93.572094
51 132 0.011252 0.023294 0.038370 0.066576 0.151911 0.355575 0.607835 0.816695 1.042203 1.411883 1.806811 93.667593
51 133 0.048968 0.159282 0.321994 0.415544 0.549332 0.887060 1.251077 1.410310 1.489486 1.736653 2.107466 89.622829
51 134 0.041943 0.135540 0.273423 0.351742 0.464107 0.783133 1.180728 1.369962 1.407480 1.589311 1.899472 90.503159
51 135 0.020111 0.033930 0.052113 0.094432 0.206666 0.415617 0.633360 0.824016 1.039624 1.362704 1.685894 93.631529
51 136 0.006527 0.013139 0.022755 0.043910 0.105754 0.238348 0.403554 0.581516 0.823168 1.178664 1.536040 95.046626
51 137 0.006545 0.012494 0.021274 0.041146 0.095968 0.206815 0.338610 0.485495 0.695549 1.020521 1.383193 95.692388
51 138 0.014382 0.028675 0.047393 0.081913 0.166450 0.313180 0.459505 0.599792 0.795816 1.105020 1.455820 94.932056
51 139 0.017128 0.033236 0.054370 0.095069 0.198734 0.391390 0.591704 0.767664 0.981669 1.314037 1.682577 93.872419
51 140 0.017775 0.034339 0.057905 0.108331 0.247747 0.514408 0.794202 1.041658 1.353305 1.815840 2.263126 91.751362
51 141 0.139609 0.250838 0.323917 0.438844 0.729665 1.162516 1.435338 1.583966 1.863660 2.352771 2.826064 86.892809
51 142 0.146199 0.214915 0.260134 0.394493 0.761678 1.305866 1.646724 1.815057 2.069655 2.543705 2.970981 85.870594
51 143 0.079584 0.179966 0.297098 0.436306 0.735400 1.338287 1.942334 2.266714 2.511575 2.984148 3.480838 83.747753
51 144 0.133798 0.376958 0.576717 0.635212 0.890382 1.604288 2.292769 2.470153 2.562059 3.056381 3.700992 81.700294
51 145 0.227286 0.537563 0.779096 0.934334 1.361387 2.303444 3.015713 3.040132 2.966957 3.303030 3.747426 77.783630
51 146 0.147991 0.466686 0.793785 0.893681 1.195707 2.178180 3.189564 3.320479 3.161875 3.455192 3.918023 77.278837
51 147 0.149336 0.296374 0.409223 0.552358 0.959772 1.875367 2.774834 3.147076 3.386852 4.033040 4.678517 77.737253
51 148 0.211659 0.599733 0.881627 0.931845 1.307739 2.378576 3.283830 3.291921 3.211295 3.695540 4.325529 75.880705
51 149 0.214813 0.665656 1.200353 1.402717 1.704059 2.667920 3.612680 3.697800 3.479173 3.694530 4.125707 73.534596
51 150 0.377014 0.682113 0.816940 0.981605 1.521329 2.586975 3.417830 3.657170 3.853051 4.452854 5.044115 72.609005
51 151 0.153341 0.313662 0.444549 0.613885 1.088664 2.054317 2.958640 3.431636 3.883061 4.682939 5.384059 74.991249
51 152 0.132169 0.319438 0.525780 0.718520 1.095690 1.810095 2.483351 2.906052 3.383899 4.163323 4.928039 77.533646
51 153 0.123616 0.225719 0.311699 0.463694 0.905195 1.785716 2.573357 2.993444 3.461044 4.374496 5.205545 77.576473
51 154 0.254469 0.966523 1.843630 2.104228 2.502999 3.665423 4.650428 4.538269 4.192676 4.271270 4.531654 66.478428
51 155 0.072629 0.192749 0.370441 0.638377 1.361318 2.893683 4.314907 4.603699 4.416315 4.664091 4.979338 71.492451
51 156 0.013536 0.026770 0.045812 0.096816 0.287737 0.781653 1.523268 2.495463 3.877899 5.283146 5.628424 79.939477
51 157 0.171353 0.389812 0.554034 0.823820 1.747638 3.551552 4.701847 4.513293 4.199386 4.418315 4.532770 70.396185
51 158 0.331435 2.029528 4.444172 3.830013 3.172887 3.611656 3.927448 3.424595 2.995028 3.040385 3.336270 65.856581
51 159 0.015779 0.056740 0.136914 0.287398 0.869702 2.752815 5.111440 5.389674 4.491364 4.131708 3.834973 72.921493
51 160 0.013804 0.030440 0.053378 0.118060 0.389266 1.110819 2.137079 3.301001 4.862994 6.004686 5.279995 76.698479
51 161 0.244718 0.993682 1.727688 1.884292 2.625070 4.476585 5.515912 4.613897 3.610034 3.260317 3.139033 67.908773
51 162 0.145529 0.953581 3.154080 4.229687 3.815743 3.948896 4.080737 3.470735 2.702635 2.303171 2.285678 68.909527
51 163 0.018198 0.048370 0.105582 0.219896 0.589205 1.781870 3.904143 5.366409 5.187548 4.505220 3.685636 74.587924
51 164 0.104490 0.629845 1.816722 2.618870 3.361975 4.248421 4.170911 3.275353 2.666614 2.437904 2.412210 72.256686
51 165 0.031664 0.065744 0.112081 0.189058 0.389692 0.908724 1.813516 2.860644 3.720899 4.295357 4.278479 81.334143
51 166 0.031199 0.071635 0.136060 0.314578 0.899181 1.860500 2.512174 2.801085 3.117831 3.390720 3.308091 81.556947
51 167 0.007606 0.016036 0.029938 0.061931 0.159759 0.375731 0.681366 1.103780 1.789985 2.728181 3.483601 89.562090
51 168 0.004456 0.009287 0.017239 0.034986 0.083123 0.184776 0.332297 0.549713 0.915373 1.526051 2.307452 94.035248
51 169 0.016579 0.027171 0.038190 0.064709 0.129603 0.224759 0.313488 0.431396 0.642177 0.984300 1.397883 95.729746
51 170 0.033975 0.057210 0.074677 0.112572 0.208070 0.352187 0.481878 0.633079 0.892799 1.301179 1.757807 94.094565
51 171 0.009468 0.022560 0.038850 0.060660 0.111067 0.202892 0.303302 0.412061 0.580265 0.871765 1.259850 96.127258
51 172 0.004167 0.008455 0.014744 0.027271 0.059181 0.123443 0.204643 0.295606 0.414177 0.604361 0.845255 97.398699
51 173 0.010627 0.020224 0.031607 0.052901 0.102259 0.180422 0.255587 0.336589 0.457906 0.644482 0.855736 97.051662
51 174 0.045496 0.068083 0.081308 0.117641 0.205429 0.316489 0.388221 0.457937 0.586786 0.789765 1.004676 95.938170
51 175 0.019529 0.032053 0.047673 0.084697 0.170706 0.286201 0.374033 0.461468 0.594628 0.781292 0.957191 96.190527
51 176 0.025651 0.041099 0.058068 0.099919 0.206039 0.364434 0.489246 0.592502 0.730969 0.919990 1.078945 95.393137
51 177 0.063229 0.134108 0.199448 0.265807 0.383144 0.568840 0.717937 0.790500 0.860089 1.002454 1.171369 93.843079
51 178 0.040442 0.137395 0.271881 0.313031 0.338309 0.488014 0.675979 0.758165 0.778728 0.883029 1.064540 94.250486
51 179 0.022196 0.038320 0.057151 0.093150 0.173856 0.307575 0.439305 0.545428 0.646871 0.790466 0.926395 95.959286
51 180 0.020240 0.034167 0.047433 0.074788 0.140227 0.237729 0.319786 0.393104 0.494660 0.635051 0.761257 96.841564
51 181 0.012653 0.022609 0.034264 0.056629 0.106109 0.177750 0.239454 0.297719 0.377817 0.494805 0.612423 97.567770
51 182 0.011727 0.020799 0.031297 0.051890 0.097614 0.162004 0.216035 0.267024 0.338006 0.440121 0.540669 97.822815
51 183 0.009316 0.016192 0.023591 0.038758 0.073626 0.122758 0.162714 0.202267 0.261690 0.351688 0.445503 98.291897
51 184 0.005077 0.008428 0.012646 0.021635 0.041926 0.073778 0.107871 0.148956 0.206951 0.291323 0.382444 98.698959
51 185 0.007027 0.010762 0.015806 0.029432 0.061973 0.106327 0.143777 0.187094 0.252367 0.344672 0.435365 98.405399
51 186 0.003710 0.007241 0.012251 0.021828 0.045399 0.090458 0.145384 0.203276 0.271165 0.368283 0.469147 98.361862
51 187 0.016285 0.035557 0.059606 0.090508 0.141571 0.207056 0.259761 0.300775 0.348877 0.420993 0.501021 97.617987
51 188 0.004916 0.008776 0.013937 0.023464 0.045625 0.090270 0.147632 0.206486 0.265074 0.348827 0.437223 98.407772
52 1 0.047819 0.133102 0.249965 0.333807 0.433611 0.611749 0.779476 0.879781 0.990499 1.193529 1.467747 92.878916
52 2 0.023820 0.040701 0.060356 0.098962 0.190933 0.358247 0.543461 0.710892 0.887440 1.137073 1.395899 94.552217
52 3 0.025454 0.048086 0.075064 0.121619 0.226783 0.409390 0.604951 0.801861 1.057432 1.413078 1.773322 93.442961
52 4 0.069795 0.154197 0.243253 0.330312 0.488457 0.767114 1.022661 1.186625 1.369579 1.690028 2.080978 90.597000
52 5 0.101497 0.241884 0.427607 0.607560 0.838296 1.168068 1.441563 1.612385 1.811240 2.132408 2.510197 87.107298
52 6 0.290652 0.388178 0.401079 0.504128 0.784042 1.171971 1.429114 1.614263 1.892504 2.286834 2.610159 86.627071
52 7 0.048874 0.092601 0.148138 0.262431 0.532482 0.956257 1.319938 1.598061 1.962137 2.484824 2.944888 87.649370
52 8 0.055579 0.104953 0.143447 0.213195 0.440819 0.980427 1.614710 2.045437 2.401461 2.960739 3.456519 85.582714
52 9 0.172729 0.641977 1.279664 1.470686 1.658695 2.345018 2.965969 2.970081 2.816952 2.959190 3.272262 77.446777
52 10 0.193535 0.722788 1.464802 1.614451 1.623847 2.255737 3.072606 3.239348 2.986897 3.016414 3.317622 76.491951
52 11 0.051016 0.137472 0.245037 0.349170 0.627726 1.469354 2.736560 3.551711 3.835883 4.315372 4.749257 77.931440
52 12 0.142332 0.406524 0.650178 0.793151 1.281725 2.535671 3.732276 3.958095 3.929394 4.302087 4.604693 73.663873
52 13 0.571793 1.670082 2.578861 2.737484 2.992077 3.776469 4.179377 3.832540 3.468107 3.473704 3.618772 67.100738
52 14 0.195975 0.759559 1.563070 1.786247 2.042384 3.136412 4.358943 4.553519 4.284517 4.409447 4.701747 68.208180
52 15 0.098538 0.141646 0.185704 0.348633 0.930800 2.261079 3.814093 4.726783 5.123052 5.631464 5.628615 71.109595
52 16 0.372064 1.245737 1.909943 1.971699 2.579207 3.976918 4.631517 4.122282 3.827813 4.113504 4.337866 66.911450
52 17 1.022213 2.346990 2.624388 2.365631 2.906162 4.250204 4.736899 4.174492 3.851312 4.114233 4.345483 63.261990
52 18 0.231563 0.457934 0.613899 0.855416 1.595624 2.952059 3.978149 4.216085 4.467556 5.065997 5.258941 70.306778
52 19 0.238686 0.321195 0.363188 0.607511 1.484614 2.961214 3.921236 4.147781 4.334019 4.840592 4.933055 71.846911
52 20 0.267884 1.122458 2.423783 2.635365 2.545141 3.431749 4.515216 4.559378 4.059345 3.955754 4.093873 66.390050
52 21 0.248741 0.818782 1.693395 2.067183 2.147918 2.859407 3.852978 4.147130 3.871676 3.902091 4.255641 70.135061
52 22 0.455970 0.464269 0.510208 0.815970 1.263020 1.656896 2.085481 2.633796 3.341399 4.126248 4.606186 78.040556
52 23 0.059807 0.113577 0.186164 0.353154 0.794926 1.525057 2.206703 2.780725 3.425532 4.071535 4.392119 80.090700
52 24 0.065740 0.107293 0.162217 0.316912 0.769214 1.511019 2.074607 2.445501 2.877796 3.522878 4.016919 82.129906
52 25 0.201301 0.804450 1.465157 1.472396 1.567704 2.266971 2.984297 3.060244 2.969395 3.271466 3.828791 76.107826
52 26 0.092102 0.195779 0.322680 0.492250 0.886327 1.670621 2.442321 2.830886 3.039267 3.564355 4.178903 80.284515
52 27 0.189879 0.354152 0.543019 0.791945 1.206457 1.845565 2.428740 2.855650 3.313666 3.938022 4.446715 78.086189
52 28 0.172980 0.397190 0.598758 0.731147 1.044968 1.841671 2.631327 2.868301 2.905975 3.342539 3.898378 79.566765
52 29 0.136820 0.369437 0.716559 0.928678 1.071255 1.546847 2.198362 2.587589 2.699584 2.992864 3.488071 81.263929
52 30 0.094753 0.212968 0.343230 0.442487 0.604789 1.010390 1.508486 1.847142 2.087242 2.555371 3.172328 86.120815
52 31 0.067681 0.128334 0.199858 0.300561 0.475593 0.761710 1.055008 1.319804 1.630627 2.091312 2.610626 89.358885
52 32 0.021679 0.042763 0.072125 0.121836 0.224383 0.403929 0.616285 0.848415 1.141725 1.545735 1.981218 92.979906
52 33 0.013290 0.025141 0.040191 0.068028 0.130628 0.235720 0.349204 0.476762 0.660247 0.937078 1.262122 95.801588
52 34 0.002688 0.004864 0.008433 0.017010 0.039796 0.084459 0.143055 0.222029 0.346024 0.547152 0.801140 97.783353
52 35 0.004862 0.008976 0.015471 0.030754 0.070606 0.144193 0.233623 0.347839 0.519431 0.770645 1.047340 96.806259
52 36 0.012412 0.026232 0.044473 0.073738 0.137359 0.245079 0.362546 0.482411 0.633283 0.850890 1.094814 96.036762
52 37 0.001975 0.003843 0.006742 0.012792 0.028682 0.062811 0.110112 0.170855 0.261196 0.414109 0.613532 98.313353
52 38 0.003549 0.006788 0.011119 0.019650 0.041891 0.089148 0.151374 0.223997 0.324593 0.491478 0.699509 97.936907
52 39 0.012880 0.042362 0.086600 0.114691 0.161023 0.288033 0.453523 0.555660 0.608486 0.735267 0.923112 96.018364
52 40 0.004351 0.009404 0.016735 0.028323 0.055194 0.112656 0.189920 0.271385 0.365026 0.516980 0.702045 97.727982
52 41 0.007896 0.011672 0.015784 0.026847 0.053442 0.092872 0.128296 0.169167 0.235241 0.344195 0.469570 98.445025
52 42 0.004452 0.008438 0.013981 0.025428 0.054861 0.109679 0.170257 0.232088 0.315221 0.447053 0.587244 98.031300
52 43 0.011791 0.032515 0.055890 0.072750 0.109616 0.193640 0.285922 0.340603 0.383760 0.482134 0.612956 97.418424
52 44 0.001671 0.003428 0.006210 0.011502 0.024859 0.053958 0.093442 0.136966 0.191560 0.286703 0.409916 98.779787
52 45 0.001217 0.002191 0.003755 0.007693 0.018259 0.038152 0.063492 0.097898 0.150921 0.235095 0.334341 99.046987
52 46 0.005401 0.009898 0.015480 0.026665 0.052768 0.091760 0.128448 0.169067 0.228909 0.318672 0.414490 98.538439
52 47 0.003665 0.006402 0.009999 0.018054 0.037684 0.068888 0.100928 0.138462 0.192477 0.273442 0.359952 98.790048
52 48 0.001115 0.001995 0.003297 0.006226 0.013766 0.028253 0.046501 0.069579 0.103361 0.161182 0.236420 99.328312
52 49 0.001201 0.002269 0.003750 0.006925 0.015422 0.032681 0.055302 0.083180 0.122972 0.188850 0.268556 99.218897
52 50 0.004048 0.012139 0.024508 0.034712 0.051658 0.090627 0.145475 0.193128 0.227079 0.279913 0.351497 98.585215
52 51 0.001078 0.002080 0.003694 0.007008 0.015140 0.031693 0.054372 0.081448 0.115218 0.171181 0.242333 99.274757
52 52 0.000712 0.001316 0.002195 0.004255 0.009866 0.020580 0.034232 0.052358 0.080049 0.125860 0.182404 99.486171
52 53 0.001397 0.002675 0.004447 0.008109 0.017390 0.034232 0.053917 0.077551 0.112236 0.167451 0.230764 99.289837
52 54 0.001674 0.003183 0.005220 0.009255 0.019221 0.037388 0.059359 0.085702 0.121072 0.173904 0.233311 99.250715
52 55 0.001075 0.001950 0.003221 0.005857 0.012408 0.024838 0.040349 0.059139 0.085305 0.128745 0.183745 99.453369
52 56 0.001572 0.002844 0.004368 0.007376 0.015208 0.030242 0.048264 0.068793 0.097556 0.144565 0.199678 99.379534
52 57 0.004185 0.011488 0.021440 0.029551 0.044053 0.076518 0.116851 0.146405 0.166976 0.206012 0.259457 98.917061
52 58 0.001844 0.003442 0.005622 0.009629 0.018914 0.036173 0.057000 0.079314 0.106525 0.150275 0.202396 99.328863
52 59 0.001167 0.002112 0.003433 0.006258 0.013177 0.025496 0.040288 0.058553 0.084362 0.125043 0.172737 99.467377
52 60 0.001346 0.002204 0.003336 0.006126 0.013124 0.024682 0.037348 0.053352 0.077794 0.115740 0.158131 99.506815
52 61 0.003633 0.005705 0.008099 0.013924 0.026977 0.043391 0.057126 0.073589 0.098018 0.132634 0.167412 99.369492
52 62 0.001567 0.002397 0.003678 0.007097 0.015004 0.025848 0.036589 0.051167 0.073456 0.106076 0.141281 99.535841
52 63 0.000663 0.001188 0.001927 0.003558 0.007446 0.014299 0.022884 0.034489 0.051906 0.080172 0.115523 99.665943
52 64 0.000942 0.001626 0.002574 0.004757 0.010041 0.018833 0.029048 0.042288 0.061519 0.090937 0.125069 99.612366
52 65 0.001391 0.002504 0.004066 0.007340 0.015172 0.028178 0.042678 0.059733 0.082541 0.116752 0.155138 99.484508
52 66 0.001022 0.001848 0.003019 0.005504 0.011594 0.022319 0.035217 0.051425 0.074623 0.111376 0.155537 99.526516
52 67 0.000816 0.001460 0.002396 0.004470 0.009703 0.019383 0.031423 0.046816 0.069379 0.107346 0.156042 99.550768
52 68 0.001402 0.002566 0.004064 0.007125 0.015082 0.030665 0.050718 0.075243 0.109257 0.162946 0.224802 99.316130
52 69 0.003458 0.009966 0.018973 0.026412 0.040312 0.071216 0.109603 0.139482 0.163153 0.207639 0.268270 98.941519
52 70 0.000966 0.001836 0.003208 0.006027 0.012976 0.027095 0.045972 0.067866 0.095706 0.142851 0.204108 99.391392
52 71 0.000918 0.001677 0.002838 0.005567 0.012601 0.025418 0.041280 0.062163 0.094262 0.146448 0.209252 99.397572
52 72 0.002398 0.004608 0.007368 0.012546 0.025201 0.046528 0.069341 0.095490 0.133615 0.193399 0.261145 99.148359
52 73 0.001530 0.003037 0.005163 0.009410 0.020220 0.040249 0.064123 0.092312 0.132137 0.193268 0.262190 99.176359
52 74 0.000759 0.001376 0.002305 0.004446 0.010160 0.021501 0.036081 0.054495 0.081972 0.129509 0.191633 99.465767
52 75 0.000803 0.001551 0.002665 0.005135 0.011881 0.025877 0.044916 0.069373 0.105071 0.164263 0.237537 99.330927
52 76 0.003202 0.009233 0.018970 0.029051 0.045611 0.078910 0.123578 0.165549 0.202092 0.258129 0.334403 98.731270
52 77 0.000876 0.001675 0.002940 0.005694 0.012689 0.026581 0.045444 0.069364 0.101739 0.153381 0.218400 99.361216
52 78 0.000786 0.001393 0.002380 0.004892 0.011329 0.022544 0.036673 0.056785 0.088230 0.137722 0.198169 99.439097
52 79 0.001453 0.002605 0.004379 0.008556 0.018979 0.036708 0.057859 0.086421 0.130434 0.198494 0.279691 99.174423
52 80 0.001992 0.003567 0.005925 0.011269 0.024338 0.046999 0.074406 0.110351 0.163528 0.243884 0.340451 98.973293
52 81 0.004003 0.007380 0.011957 0.020730 0.040843 0.076283 0.118741 0.170753 0.243749 0.353010 0.482506 98.470049
52 82 0.003409 0.006436 0.010531 0.018780 0.040394 0.084723 0.141172 0.204258 0.286768 0.420926 0.586882 98.195721
52 83 0.015575 0.044254 0.083867 0.111858 0.153779 0.248998 0.368487 0.462411 0.545564 0.694290 0.903884 96.367033
52 84 0.015848 0.026093 0.037459 0.059267 0.111255 0.211475 0.326329 0.433195 0.548819 0.737332 0.965239 96.527693
52 85 0.020519 0.045891 0.077399 0.113480 0.179190 0.297080 0.425285 0.541822 0.686361 0.919187 1.203202 95.490585
52 86 0.032684 0.072205 0.112960 0.150853 0.232941 0.407780 0.599227 0.742687 0.903977 1.210258 1.612170 93.922258
52 87 0.025789 0.052593 0.082960 0.127196 0.235281 0.454830 0.701091 0.909616 1.154915 1.559660 2.021596 92.674473
52 88 0.061680 0.156737 0.270247 0.360380 0.502950 0.765812 1.019326 1.178250 1.354839 1.711893 2.210074 90.407810
52 89 0.040630 0.080452 0.130315 0.212481 0.399824 0.732680 1.077995 1.370457 1.715723 2.233694 2.771577 89.234173
52 90 0.180262 0.262961 0.301557 0.435542 0.823299 1.439794 1.875170 2.130130 2.509075 3.084630 3.513401 83.444181
52 91 0.181774 0.444414 0.676492 0.795809 1.070553 1.692970 2.276636 2.487636 2.622203 3.030658 3.543728 81.177126
52 92 0.179266 0.410011 0.660332 0.870832 1.171999 1.687981 2.156777 2.447356 2.769898 3.258807 3.705857 80.680886
52 93 0.378836 0.558018 0.573615 0.713386 1.285722 2.423336 3.145526 3.143796 3.179620 3.609696 3.909162 77.079289
52 94 0.302766 1.233103 2.273051 2.109017 2.015639 2.731364 3.471531 3.442373 3.243707 3.419777 3.780354 71.977320
52 95 0.459826 0.596803 0.678816 1.013098 1.845250 3.046851 3.798719 3.953029 3.914178 4.073360 4.186523 72.433548
52 96 0.188182 0.446013 0.721981 1.056987 1.772203 2.816532 3.429393 3.574946 3.883015 4.371034 4.579746 73.159971
52 97 1.148486 1.881374 1.781360 1.839302 2.671599 4.074312 4.555882 4.145052 3.955147 4.174096 4.230789 65.542603
52 98 0.488107 1.408139 2.245653 2.443877 2.829924 3.716514 4.211312 3.989422 3.800285 3.940301 4.144028 66.782436
52 99 0.148476 0.269091 0.381246 0.610287 1.252050 2.433378 3.477224 4.025062 4.430958 4.942290 5.108332 72.921603
52 100 0.496492 0.663247 0.664875 0.956981 2.007178 3.643640 4.331805 4.195030 4.310065 4.762471 4.774523 69.193691
52 101 0.478118 1.918507 3.674616 3.621921 3.313166 4.053603 4.766925 4.414818 3.816979 3.621532 3.658146 62.661669
52 102 0.217967 0.672081 1.275468 1.553523 1.912560 3.017814 4.278573 4.568094 4.220472 4.249362 4.519216 69.514870
52 103 0.041279 0.069261 0.115437 0.258121 0.743745 1.785376 2.992761 4.004813 4.898317 5.625685 5.604404 73.860802
52 104 0.220808 0.640758 1.080083 1.395892 2.121320 3.493443 4.408475 4.292834 4.084329 4.234805 4.351691 69.675562
52 105 0.360056 1.074169 1.977518 2.473875 2.871093 3.588984 4.065023 3.976678 3.839394 3.900968 4.044271 67.827969
52 106 0.027697 0.060967 0.110249 0.211936 0.525608 1.251928 2.154192 2.875295 3.495849 4.268406 4.802364 80.215513
52 107 0.024221 0.040935 0.065017 0.134109 0.365504 0.878042 1.500155 2.130508 2.953392 4.038485 4.766666 83.102968
52 108 0.181818 0.645208 1.146516 1.250749 1.562053 2.586450 3.536051 3.537295 3.275354 3.431293 3.749562 75.097646
52 109 0.111200 0.335045 0.691709 0.967791 1.258836 1.859215 2.529475 2.863661 2.995338 3.329181 3.850323 79.208227
52 110 0.008965 0.018513 0.035603 0.073458 0.173072 0.388483 0.705003 1.092947 1.558851 2.161714 2.749170 91.034220
52 111 0.044873 0.060153 0.088447 0.180724 0.400584 0.681913 0.934450 1.270309 1.793938 2.427625 2.952119 89.164865
52 112 0.017635 0.036832 0.066038 0.117340 0.238531 0.479418 0.776923 1.089012 1.497606 2.115617 2.779066 90.785984
52 113 0.092732 0.221744 0.336054 0.429961 0.671652 1.164172 1.593358 1.787151 2.029765 2.590319 3.268031 85.815061
52 114 0.071430 0.162864 0.285062 0.426291 0.694585 1.160387 1.611765 1.906951 2.196337 2.706743 3.291461 85.486122
52 115 0.205426 0.295937 0.389177 0.618262 1.075784 1.599312 1.930518 2.173612 2.516758 2.992967 3.395507 82.806742
52 116 0.038134 0.078087 0.134197 0.227024 0.449329 0.917497 1.511774 2.031305 2.519240 3.225537 3.910938 84.956938
52 117 0.139987 0.432882 0.856473 1.129348 1.451610 2.161146 2.870306 3.123742 3.172910 3.416311 3.765766 77.479523
52 118 0.104422 0.166303 0.259850 0.483316 0.968524 1.560993 2.040598 2.412358 2.729228 3.140957 3.517989 82.615461
52 119 0.152869 0.326608 0.533502 0.776562 1.186032 1.785123 2.300614 2.662940 3.035165 3.447078 3.764489 80.029013
52 120 0.060031 0.111448 0.180966 0.296439 0.538623 0.959671 1.409654 1.813763 2.274077 2.907936 3.508572 85.938820
52 121 0.176399 0.272142 0.357444 0.547308 0.961457 1.497837 1.857808 2.093294 2.400193 2.863929 3.279169 83.693018
52 122 0.079974 0.256626 0.508150 0.640158 0.819915 1.304857 1.884992 2.192486 2.352504 2.691727 3.131204 84.137407
52 123 0.024238 0.039355 0.061616 0.115078 0.252883 0.525984 0.859948 1.202425 1.592916 2.154162 2.728528 90.442871
52 124 0.084417 0.157647 0.244565 0.401951 0.731742 1.190300 1.537577 1.771222 2.077350 2.540035 2.932559 86.330631
52 125 0.096046 0.325755 0.598670 0.683041 0.862428 1.462170 2.111403 2.256628 2.202022 2.433411 2.815005 84.153421
52 126 0.029498 0.059456 0.100749 0.160934 0.283807 0.538377 0.855260 1.129440 1.385004 1.808233 2.325004 91.324236
52 127 0.025212 0.038396 0.057887 0.112590 0.254062 0.483547 0.716399 0.982086 1.364024 1.882777 2.351374 91.731642
52 128 0.042926 0.131551 0.265360 0.370577 0.530807 0.892083 1.338755 1.616980 1.770053 2.047717 2.413827 88.579363
52 129 0.021924 0.035927 0.056556 0.103767 0.213951 0.404496 0.617509 0.839745 1.105355 1.495523 1.933682 93.171564
52 130 0.026683 0.048745 0.077239 0.133939 0.261531 0.454451 0.639698 0.837452 1.125206 1.534623 1.964988 92.895447
52 131 0.015939 0.030064 0.051444 0.095243 0.198030 0.371588 0.560898 0.771284 1.061310 1.465489 1.886079 93.492628
52 132 0.011779 0.021828 0.036957 0.069617 0.155958 0.329345 0.539428 0.758401 1.039767 1.469049 1.929108 93.638761
52 133 0.064329 0.176716 0.322369 0.434010 0.624550 1.014984 1.406518 1.594750 1.729289 2.033105 2.419738 88.179638
52 134 0.051005 0.142137 0.277087 0.386235 0.549097 0.889135 1.260475 1.457601 1.565718 1.818538 2.168044 89.434929
52 135 0.026763 0.038385 0.061579 0.130640 0.282956 0.471676 0.644876 0.861049 1.154038 1.512195 1.838223 92.977621
52 136 0.010247 0.018619 0.033734 0.071939 0.166224 0.312951 0.470300 0.664601 0.950670 1.333864 1.708420 94.258429
52 137 0.011972 0.019884 0.033601 0.070687 0.160280 0.289558 0.419426 0.585241 0.839087 1.184862 1.536889 94.848515
52 138 0.023390 0.039711 0.064741 0.122647 0.247310 0.405015 0.541882 0.706240 0.956234 1.294097 1.640554 93.958177
52 139 0.036575 0.063809 0.099548 0.172575 0.323355 0.519906 0.687664 0.870775 1.142531 1.518438 1.910668 92.654156
52 140 0.039440 0.070735 0.115634 0.214815 0.441572 0.760821 1.033912 1.296210 1.658246 2.131959 2.562251 89.674404
52 141 0.239328 0.394770 0.489644 0.681770 1.101428 1.578084 1.787541 1.909600 2.235051 2.738417 3.160335 83.684029
52 142 0.329199 0.427895 0.451994 0.637870 1.140958 1.781636 2.102551 2.263724 2.570890 3.053590 3.386979 81.852715
52 143 0.168920 0.411226 0.667589 0.860604 1.179689 1.816751 2.422652 2.709833 2.910296 3.299732 3.704943 79.847763
52 144 0.179694 0.530516 0.890232 1.001594 1.300397 2.199988 3.115010 3.310504 3.240117 3.516066 3.906489 76.809398
52 145 0.331778 0.840940 1.327855 1.540219 1.847945 2.683602 3.451310 3.576320 3.453330 3.588052 3.843430 73.515217
52 146 0.229146 0.790504 1.479472 1.606921 1.744825 2.589711 3.503080 3.630870 3.416621 3.531475 3.843659 73.633717
52 147 0.240012 0.506309 0.709952 0.874342 1.306470 2.390510 3.600207 4.115730 4.163229 4.408802 4.614054 73.070381
52 148 0.262444 0.824373 1.333593 1.357721 1.619331 2.672506 3.760605 3.890446 3.682067 3.873128 4.173704 72.550081
52 149 0.262439 0.873005 1.782436 2.116885 2.173110 2.821715 3.623392 3.807427 3.607538 3.635061 3.892075 71.404917
52 150 0.481560 0.951043 1.187313 1.326428 1.804347 2.783826 3.558169 3.806285 3.977740 4.373796 4.685151 71.064340
52 151 0.218788 0.433833 0.599203 0.798908 1.294575 2.181387 2.952512 3.380765 3.817423 4.468960 4.978026 74.875620
52 152 0.152397 0.385162 0.689254 0.960188 1.324809 1.936535 2.528525 2.904188 3.245056 3.724240 4.236026 77.913622
52 153 0.106057 0.173367 0.242417 0.397291 0.811735 1.613171 2.440751 2.979230 3.366810 3.967503 4.485885 79.415781
52 154 0.169283 0.689017 1.502399 1.776403 1.957576 2.785356 3.720079 4.031894 4.142271 4.547275 5.041428 69.637018
52 155 0.054880 0.131714 0.236388 0.366776 0.666747 1.346179 2.231434 2.989616 3.747135 4.877828 5.923408 77.427893
52 156 0.008522 0.016434 0.030175 0.067003 0.184387 0.451844 0.843130 1.344019 2.032024 2.946740 3.762427 88.313292
52 157 0.067500 0.138458 0.222299 0.409811 0.971165 1.879398 2.471888 2.741426 3.237236 4.175075 5.030022 78.655722
52 158 0.094921 0.417519 0.987123 1.200685 1.488393 2.923479 5.268273 6.006760 5.111379 4.530822 4.221095 67.749553
52 159 0.006339 0.015603 0.032155 0.062519 0.156252 0.428608 0.916848 1.556204 2.474996 4.063865 5.705095 84.581514
52 160 0.004707 0.009297 0.017353 0.041559 0.133520 0.365409 0.687577 1.055621 1.585765 2.441041 3.364267 90.293884
52 161 0.098465 0.343434 0.607024 0.704322 1.060093 2.102450 3.223463 3.638053 3.897237 4.584083 5.005304 74.736071
52 162 0.047178 0.193733 0.503987 0.722158 1.044996 2.331677 4.779268 6.240337 5.414897 4.304032 3.590153 70.827584
52 163 0.007400 0.013881 0.025611 0.054918 0.143056 0.358817 0.706790 1.188691 1.909978 3.122267 4.576090 87.892500
52 164 0.017326 0.053698 0.112190 0.179480 0.375809 1.103475 2.748706 4.525966 5.022357 4.715914 4.053895 77.091183
52 165 0.014183 0.024158 0.036805 0.064854 0.132046 0.259841 0.419354 0.633732 0.992758 1.685144 2.731488 93.005638
52 166 0.009350 0.016719 0.027418 0.054620 0.135350 0.313326 0.605403 1.098699 1.848263 2.724060 3.379054 89.787737
52 167 0.002984 0.005340 0.008986 0.018064 0.042540 0.095500 0.178148 0.325186 0.620645 1.174472 1.927311 95.600828
52 168 0.002315 0.004340 0.007534 0.014766 0.032556 0.067239 0.115863 0.192169 0.328858 0.583994 0.977639 97.672730
52 169 0.008440 0.012777 0.018803 0.034793 0.071300 0.120701 0.167534 0.233630 0.346171 0.523069 0.743635 97.719151
52 170 0.010392 0.015818 0.023472 0.045214 0.098478 0.168965 0.228749 0.308132 0.444634 0.659889 0.920788 97.075472
52 171 0.003009 0.005841 0.010287 0.019652 0.043079 0.089596 0.152520 0.233915 0.350169 0.531937 0.753025 97.806969
52 172 0.001933 0.003488 0.006078 0.012355 0.028132 0.058184 0.097555 0.152035 0.237601 0.379936 0.566458 98.456240
52 173 0.004086 0.007250 0.012307 0.024484 0.054316 0.102531 0.154223 0.219630 0.319682 0.470476 0.640356 97.990660
52 174 0.014989 0.021612 0.031387 0.061621 0.136220 0.226287 0.287837 0.358004 0.471659 0.630440 0.781744 96.978199
52 175 0.007819 0.011664 0.018938 0.039772 0.088883 0.157905 0.228879 0.326415 0.471377 0.658726 0.836375 97.153246
52 176 0.011231 0.016294 0.024980 0.051286 0.117620 0.210740 0.295652 0.404205 0.574478 0.803294 1.010418 96.479799
52 177 0.026901 0.050860 0.081597 0.135025 0.253251 0.448023 0.623180 0.737903 0.846112 1.019605 1.186962 94.590580
52 178 0.017472 0.049728 0.092060 0.126077 0.199708 0.390724 0.636980 0.776884 0.826228 0.947560 1.099662 94.836916
52 179 0.008973 0.013727 0.021779 0.043213 0.094883 0.176954 0.265926 0.371984 0.511779 0.703666 0.893703 96.893416
52 180 0.007448 0.012318 0.019032 0.035551 0.075826 0.138368 0.202722 0.279983 0.389224 0.537748 0.682731 97.619047
52 181 0.005205 0.008665 0.013949 0.027036 0.058633 0.107691 0.158629 0.219056 0.302780 0.420497 0.541407 98.136454
52 182 0.004781 0.007939 0.012644 0.024344 0.052874 0.096036 0.139489 0.191425 0.265113 0.368216 0.473080 98.364061
52 183 0.003935 0.006488 0.010312 0.019977 0.043451 0.078157 0.111861 0.151381 0.206765 0.286310 0.370138 98.711226
52 184 0.002526 0.004102 0.006554 0.012802 0.027365 0.049145 0.072955 0.105256 0.153759 0.225712 0.308671 99.031153
52 185 0.003624 0.005445 0.008646 0.017544 0.038451 0.068844 0.101124 0.144354 0.205335 0.289141 0.378444 98.739046
52 186 0.002426 0.004338 0.007033 0.012897 0.027783 0.055426 0.089872 0.133990 0.198404 0.297647 0.409300 98.760883
52 187 0.008988 0.018139 0.030593 0.050913 0.093060 0.159610 0.228042 0.289427 0.348669 0.425341 0.500313 97.846901
52 188 0.003609 0.006068 0.009451 0.016431 0.031902 0.060570 0.095312 0.136011 0.188789 0.275473 0.382252 98.794130
53 1 0.091342 0.133601 0.152771 0.197790 0.307095 0.491578 0.664416 0.811254 0.982431 1.221745 1.473112 93.472864
53 2 0.061724 0.060484 0.069442 0.123259 0.230213 0.343305 0.427946 0.540380 0.698464 0.913876 1.151507 95.379400
53 3 0.060301 0.072790 0.092243 0.157010 0.275477 0.405615 0.510880 0.648234 0.849856 1.129735 1.444207 94.353651
53 4 0.126104 0.152371 0.168184 0.240095 0.396982 0.620290 0.804465 0.973037 1.194633 1.538616 1.931987 91.853239
53 5 0.130192 0.171627 0.213994 0.328538 0.547253 0.836464 1.102670 1.384502 1.720754 2.115401 2.470845 88.977760
53 6 0.277488 0.186409 0.178700 0.338346 0.648074 0.881693 1.000568 1.217300 1.534388 1.899995 2.240123 89.596910
53 7 0.094708 0.094126 0.119419 0.229803 0.431185 0.616726 0.757493 0.989813 1.368905 1.882063 2.447652 90.968109
53 8 0.080820 0.080150 0.099133 0.199046 0.419304 0.688470 0.906548 1.179901 1.580474 2.191812 2.902499 89.671844
53 9 0.103902 0.171431 0.218252 0.316545 0.619296 1.295014 2.075680 2.630489 3.075088 3.661852 4.055261 81.777189
53 10 0.143177 0.235162 0.292755 0.401753 0.722326 1.444654 2.248495 2.725319 3.034163 3.619227 4.211036 80.921932
53 11 0.107294 0.157384 0.184498 0.271338 0.518116 1.007214 1.492445 1.868047 2.316276 3.165482 4.211543 84.700363
53 12 0.097925 0.132686 0.163735 0.280208 0.638346 1.374596 2.070783 2.508741 3.041218 3.993158 4.891603 80.807005
53 13 0.164768 0.229886 0.314851 0.563447 1.232530 2.482566 3.710147 4.445425 4.772441 5.199543 5.406967 71.477430
53 14 0.211260 0.368045 0.449481 0.602661 1.083088 2.047608 3.031460 3.604956 4.069720 4.856651 5.469537 74.205530
53 15 0.449863 0.270663 0.298190 0.678988 1.366089 1.764133 1.887569 2.174022 2.677354 3.539052 4.652768 80.241311
53 16 0.174908 0.257725 0.310576 0.506585 1.178440 2.521800 3.724303 4.360553 4.853453 5.425796 5.438314 71.247543
53 17 0.347395 0.330838 0.370722 0.787593 2.004789 3.474469 4.156280 4.425026 4.708634 5.141221 5.169605 69.083422
53 18 0.756869 0.575120 0.545616 0.891969 1.397285 1.706182 1.923580 2.366019 3.039033 3.877280 4.682671 78.238375
53 19 0.757878 0.389203 0.408030 0.920009 1.652540 1.829148 1.807347 2.116293 2.660347 3.379219 4.139450 79.940537
53 20 0.225146 0.421030 0.509486 0.651949 1.290014 2.623810 3.898206 4.459659 4.680750 5.074092 5.077083 71.088772
53 21 0.347893 0.447781 0.528005 0.798617 1.327931 2.023022 2.734053 3.194128 3.505829 4.056400 4.535763 76.500582
53 22 1.263461 0.379237 0.327093 0.685175 1.150023 1.285929 1.389155 1.764920 2.182108 2.572579 2.997495 84.002826
53 23 0.156445 0.168716 0.236068 0.548196 1.142398 1.437421 1.487400 1.726735 2.211413 2.801706 3.314425 84.769081
53 24 0.112166 0.105298 0.142576 0.332407 0.757639 1.160535 1.421775 1.790069 2.289903 2.909848 3.507103 85.470679
53 25 0.297464 0.588047 0.599471 0.606933 0.993554 1.945863 2.779467 3.042829 3.257206 3.772855 4.100822 78.015488
53 26 0.208871 0.241579 0.300582 0.533723 1.036142 1.630827 1.965977 2.172451 2.436255 2.956474 3.557539 82.959581
53 27 0.283280 0.320107 0.400945 0.639418 0.978575 1.361002 1.728666 2.171184 2.678086 3.291296 3.873553 82.273889
53 28 0.377298 0.453484 0.414895 0.502635 0.836290 1.436654 1.848405 2.021208 2.277379 2.866339 3.426072 83.539343
53 29 0.251887 0.394536 0.463795 0.557635 0.786725 1.264624 1.765411 2.098012 2.362841 2.809345 3.242612 84.002573
53 30 0.250137 0.302573 0.287287 0.363440 0.586259 0.960068 1.238141 1.403626 1.618066 2.057640 2.559326 88.373440
53 31 0.162887 0.181583 0.210239 0.328932 0.524780 0.727517 0.886435 1.085566 1.350961 1.698862 2.063378 90.778858
53 32 0.060927 0.077651 0.101787 0.176756 0.319439 0.484336 0.617742 0.776080 0.996107 1.290615 1.601052 93.497507
53 33 0.044948 0.055835 0.067632 0.109521 0.193757 0.295561 0.386293 0.507588 0.685972 0.917294 1.155484 95.580114
53 34 0.009425 0.013008 0.019457 0.039502 0.086685 0.151274 0.213238 0.296939 0.426195 0.604426 0.799043 97.340809
53 35 0.019886 0.026539 0.037750 0.071640 0.144099 0.230869 0.304686 0.405375 0.562566 0.768682 0.975437 96.452471
53 36 0.044109 0.056611 0.066753 0.105430 0.191927 0.294314 0.373042 0.476333 0.640647 0.851354 1.043661 95.855816
53 37 0.006361 0.009019 0.013756 0.028057 0.062398 0.110799 0.158185 0.219453 0.310348 0.442217 0.590223 98.049183
53 38 0.011332 0.014704 0.021197 0.042418 0.089932 0.147177 0.192841 0.251966 0.347652 0.490963 0.646872 97.742947
53 39 0.047450 0.088195 0.094329 0.103457 0.168993 0.308643 0.426208 0.487958 0.568741 0.722807 0.866808 96.116409
53 40 0.012804 0.018512 0.026741 0.049663 0.101250 0.167615 0.217256 0.271452 0.360141 0.505554 0.664600 97.604410
53 41 0.023637 0.017791 0.019847 0.040455 0.078712 0.109234 0.136337 0.191632 0.269975 0.355097 0.433617 98.323662
53 42 0.012217 0.015384 0.022055 0.045197 0.094508 0.142615 0.171578 0.214380 0.293768 0.411960 0.530101 98.046234
53 43 0.029041 0.045491 0.046607 0.056911 0.102694 0.193062 0.268173 0.312049 0.369518 0.474774 0.570901 97.530777
53 44 0.004160 0.005959 0.008842 0.017757 0.040050 0.072368 0.101149 0.135416 0.190681 0.282149 0.387907 98.753561
53 45 0.002778 0.003867 0.006400 0.014476 0.032410 0.054850 0.077539 0.111644 0.162585 0.231428 0.307539 98.994492
53 46 0.012656 0.015379 0.019472 0.035051 0.067879 0.103193 0.129976 0.168339 0.228783 0.306760 0.377662 98.534851
53 47 0.008757 0.010392 0.013255 0.024809 0.050173 0.078276 0.100443 0.134097 0.188477 0.260514 0.328546 98.802258
53 48 0.002455 0.003414 0.005134 0.010226 0.021570 0.037098 0.053789 0.078079 0.113921 0.164487 0.221162 99.288666
53 49 0.002646 0.003773 0.005611 0.011447 0.026287 0.047161 0.065679 0.088821 0.126458 0.185837 0.251482 99.184801
53 50 0.010088 0.020005 0.025609 0.032385 0.054362 0.096962 0.140312 0.176338 0.218579 0.280845 0.338407 98.606108
53 51 0.002358 0.003583 0.005430 0.010534 0.023302 0.043136 0.062600 0.085309 0.118487 0.171928 0.233268 99.240070
53 52 0.001516 0.002191 0.003389 0.006906 0.015145 0.027162 0.040717 0.060711 0.090741 0.133258 0.180468 99.437798
53 53 0.003572 0.005028 0.007155 0.013659 0.029045 0.049124 0.066357 0.088708 0.123517 0.172768 0.221977 99.219090
53 54 0.004269 0.006306 0.008816 0.015440 0.030661 0.050907 0.069237 0.092863 0.128300 0.177450 0.226241 99.189506
53 55 0.002466 0.003420 0.004943 0.009383 0.019712 0.034098 0.048588 0.067801 0.094775 0.132828 0.174261 99.407726
53 56 0.003310 0.004630 0.006639 0.012532 0.025889 0.042132 0.055184 0.072092 0.099693 0.141807 0.187440 99.348647
53 57 0.013967 0.024094 0.026545 0.031013 0.050312 0.086246 0.116660 0.137334 0.164722 0.211341 0.255887 98.881876
53 58 0.005267 0.007386 0.010085 0.017430 0.033481 0.054352 0.071352 0.089337 0.114319 0.153724 0.197136 99.246132
53 59 0.003025 0.004235 0.006009 0.011106 0.022629 0.037707 0.051720 0.069978 0.096274 0.133207 0.171784 99.392328
53 60 0.003598 0.004566 0.006458 0.012697 0.025543 0.038435 0.048140 0.062963 0.087241 0.121053 0.156062 99.433243
53 61 0.009765 0.010238 0.012051 0.020761 0.036827 0.050696 0.061373 0.079773 0.106770 0.138293 0.166312 99.307142
53 62 0.004421 0.004875 0.006339 0.012265 0.023862 0.034275 0.042883 0.058544 0.083401 0.114187 0.143237 99.471710
53 63 0.001356 0.002050 0.003108 0.005900 0.012206 0.021123 0.030418 0.042925 0.060888 0.087152 0.117117 99.615759
53 64 0.002004 0.002864 0.004109 0.007657 0.015595 0.026009 0.036093 0.050020 0.070938 0.100017 0.130654 99.554041
53 65 0.003324 0.004636 0.006355 0.011087 0.021409 0.034707 0.047234 0.063969 0.088012 0.120788 0.154425 99.444055
53 66 0.002385 0.003436 0.004824 0.008671 0.017724 0.030235 0.042092 0.057696 0.081650 0.116986 0.155234 99.479065
53 67 0.001990 0.002812 0.004127 0.007816 0.016085 0.027697 0.040240 0.057720 0.082513 0.117723 0.157445 99.483829
53 68 0.003088 0.004451 0.006716 0.013117 0.027773 0.046626 0.062975 0.083875 0.116221 0.164214 0.215054 99.255890
53 69 0.010396 0.019525 0.022146 0.025340 0.041953 0.075751 0.107183 0.130819 0.163002 0.217423 0.270309 98.916155
53 70 0.002054 0.003176 0.004917 0.009480 0.020540 0.037714 0.054152 0.071972 0.097233 0.140481 0.193502 99.364780
53 71 0.001916 0.002770 0.004327 0.008857 0.019390 0.034288 0.050295 0.073078 0.106876 0.154505 0.206433 99.337261
53 72 0.004275 0.005948 0.008440 0.015988 0.033884 0.056953 0.076818 0.102734 0.142979 0.199771 0.256685 99.095520
53 73 0.003018 0.004510 0.006555 0.012281 0.026498 0.046901 0.066385 0.092230 0.133518 0.193241 0.254302 99.160561
53 74 0.001736 0.002448 0.003667 0.007298 0.016072 0.029318 0.043928 0.064618 0.095835 0.141548 0.193006 99.400526
53 75 0.002215 0.003328 0.004960 0.009844 0.022398 0.040449 0.056846 0.078060 0.113336 0.169212 0.232392 99.266956
53 76 0.010338 0.019049 0.023529 0.030033 0.049910 0.085513 0.120482 0.154019 0.198841 0.265911 0.333504 98.708874
53 77 0.003038 0.004500 0.006663 0.012676 0.026733 0.046493 0.064605 0.086211 0.117620 0.166691 0.224700 99.240069
53 78 0.002908 0.004008 0.005927 0.011661 0.024227 0.039547 0.054322 0.076697 0.111700 0.159368 0.210848 99.298788
53 79 0.004749 0.006525 0.009262 0.017252 0.034328 0.055355 0.075357 0.104968 0.151614 0.215983 0.286464 99.038145
53 80 0.007721 0.010099 0.013423 0.023679 0.045371 0.071626 0.095378 0.129890 0.184903 0.261794 0.347003 98.809112
53 81 0.010984 0.015425 0.020704 0.034537 0.062866 0.099493 0.135230 0.184608 0.257944 0.357502 0.466253 98.354454
53 82 0.008693 0.012377 0.017845 0.033739 0.070987 0.120613 0.159965 0.204767 0.278216 0.398555 0.540397 98.153843
53 83 0.039147 0.065466 0.075884 0.092256 0.146276 0.250296 0.353501 0.438791 0.541089 0.700989 0.868209 96.428097
53 84 0.036403 0.035704 0.041720 0.076585 0.147618 0.226423 0.287701 0.371440 0.494563 0.673628 0.877995 96.730221
53 85 0.039372 0.051230 0.067960 0.112381 0.196820 0.302519 0.395901 0.506583 0.659924 0.872881 1.098611 95.695818
53 86 0.079587 0.094927 0.094554 0.130975 0.238757 0.410878 0.543218 0.650149 0.804856 1.073539 1.369258 94.509304
53 87 0.050779 0.062789 0.084575 0.151419 0.282287 0.442519 0.573352 0.729666 0.967536 1.337353 1.767567 93.550155
53 88 0.121228 0.146769 0.163293 0.236187 0.406224 0.657747 0.875058 1.073443 1.315727 1.666722 2.022245 91.315357
53 89 0.090818 0.103380 0.130056 0.229742 0.432722 0.666217 0.846936 1.062693 1.375617 1.820041 2.294022 90.947761
53 90 0.240439 0.179015 0.198136 0.403622 0.790652 1.101800 1.313492 1.689339 2.191898 2.710910 3.125873 86.054823
53 91 0.263257 0.310814 0.348104 0.540064 0.983629 1.523030 1.831560 2.058754 2.428590 3.006738 3.528333 83.177132
53 92 0.274757 0.349869 0.420614 0.613515 0.947440 1.368716 1.698149 1.993586 2.347213 2.861057 3.402257 83.722830
53 93 0.451547 0.305345 0.296982 0.590074 1.205159 1.725370 1.941149 2.234465 2.672470 3.289620 3.843710 81.444109
53 94 0.258406 0.460920 0.556592 0.727119 1.311400 2.477292 3.462748 3.759648 3.897845 4.227002 4.301176 74.559849
53 95 0.588443 0.350430 0.383198 0.845024 1.590880 1.988873 2.179808 2.634051 3.186879 3.814510 4.453264 77.984638
53 96 0.402314 0.504863 0.614164 0.915630 1.379128 1.854384 2.242977 2.710235 3.280880 3.900487 4.417930 77.777012
53 97 0.612834 0.485993 0.475923 0.915860 2.034225 3.166612 3.602480 3.926021 4.339060 4.779410 4.887065 70.774519
53 98 0.432848 0.536663 0.656723 1.066530 1.863727 2.750986 3.367317 3.855885 4.341853 4.845274 5.095337 71.186853
53 99 0.454769 0.404855 0.435174 0.741017 1.238925 1.622858 1.831066 2.147760 2.634838 3.337873 4.135808 81.015057
53 100 0.724249 0.377446 0.365058 0.776631 1.539854 2.020366 2.268909 2.822074 3.548512 4.268470 4.782682 76.505751
53 101 0.312797 0.537669 0.598267 0.778752 1.578553 3.373527 4.957794 5.250978 5.117913 5.314247 5.125301 67.054205
53 102 0.389925 0.497940 0.549611 0.745286 1.180308 1.843219 2.383573 2.748622 3.159080 3.972578 4.917820 77.612037
53 103 0.175614 0.141290 0.181829 0.415549 0.842482 1.168890 1.391347 1.808083 2.420854 3.197254 4.096639 84.160171
53 104 0.246850 0.316240 0.351121 0.526283 1.013383 1.808797 2.545518 3.170122 3.839268 4.601958 5.045119 76.535338
53 105 0.303689 0.372190 0.412475 0.638501 1.221613 2.149701 2.969132 3.609970 4.216577 4.797601 5.000786 74.307766
53 106 0.104617 0.123014 0.157594 0.298229 0.584839 0.898869 1.122955 1.417183 1.889812 2.590762 3.406473 87.405653
53 107 0.080142 0.078563 0.104809 0.236096 0.519002 0.800069 0.985955 1.271500 1.747205 2.424669 3.154692 88.597299
53 108 0.257413 0.422828 0.393263 0.425796 0.792395 1.664475 2.385295 2.593182 2.838784 3.424490 3.781006 81.021070
53 109 0.223660 0.310190 0.339139 0.443823 0.708748 1.173528 1.624550 1.992678 2.399848 3.011248 3.597877 84.174713
53 110 0.039134 0.053902 0.082894 0.173585 0.356698 0.546369 0.686712 0.872418 1.157020 1.555394 2.006174 92.469702
53 111 0.182823 0.129680 0.148869 0.308458 0.560843 0.704468 0.823034 1.105340 1.487431 1.851890 2.191263 90.505905
53 112 0.075359 0.101299 0.136614 0.246713 0.479450 0.741517 0.919542 1.125046 1.463180 1.941382 2.414249 90.355648
53 113 0.330442 0.385419 0.350664 0.445625 0.785698 1.307925 1.615623 1.747911 1.992738 2.501372 2.969186 85.567396
53 114 0.427959 0.459089 0.436517 0.594338 0.980068 1.380900 1.553177 1.696051 2.005687 2.492943 2.905812 85.067463
53 115 0.902454 0.529497 0.490636 0.873456 1.427976 1.676204 1.795968 2.130336 2.498436 2.788932 3.008144 81.877960
53 116 0.309208 0.322462 0.395815 0.715381 1.308553 1.795497 1.972651 2.131538 2.427471 2.907038 3.372177 82.342207
53 117 0.789597 1.103158 1.061514 1.159163 1.640396 2.402581 2.890096 3.037309 3.168203 3.426989 3.581410 75.739582
53 118 1.020576 0.596806 0.543022 0.927585 1.533818 1.878660 1.997780 2.230106 2.506198 2.824179 3.123996 80.817274
53 119 0.729225 0.722759 0.771358 1.140499 1.702811 2.122513 2.354567 2.635387 2.952755 3.233033 3.423920 78.211174
53 120 0.273542 0.302611 0.365674 0.635721 1.165086 1.644441 1.840956 2.009064 2.290002 2.677732 3.012388 83.782781
53 121 0.663289 0.465791 0.434366 0.734360 1.269993 1.645612 1.807373 2.080918 2.440737 2.814883 3.089787 82.552891
53 122 0.327435 0.517377 0.533790 0.611918 0.965224 1.591482 2.032385 2.229769 2.512346 2.954993 3.235500 82.487780
53 123 0.104688 0.103127 0.138084 0.303789 0.648978 0.949083 1.108385 1.321770 1.639711 2.076795 2.520438 89.085150
53 124 0.361932 0.302639 0.327971 0.560092 0.952628 1.258696 1.425911 1.686952 2.063928 2.492376 2.823405 85.743473
53 125 0.391443 0.608170 0.499999 0.489123 0.849235 1.667902 2.149155 2.112380 2.186834 2.600514 2.877094 83.568157
53 126 0.109695 0.133720 0.176950 0.308944 0.549856 0.820329 1.014142 1.207570 1.461009 1.845427 2.267281 90.105072
53 127 0.131870 0.107732 0.136511 0.296372 0.567084 0.744446 0.857443 1.085813 1.407727 1.766429 2.108241 90.790333
53 128 0.227467 0.374417 0.392382 0.426138 0.629309 1.017851 1.329609 1.515424 1.761192 2.137437 2.454866 87.733906
53 129 0.097593 0.098066 0.120655 0.229903 0.441163 0.649488 0.785871 0.962475 1.214672 1.565568 1.939084 91.895464
53 130 0.127597 0.133901 0.155556 0.263756 0.463891 0.653168 0.787868 0.987756 1.283517 1.633836 1.965098 91.544058
53 131 0.089050 0.102363 0.128850 0.225131 0.408137 0.592979 0.723475 0.898685 1.156670 1.477406 1.788218 92.409033
53 132 0.070965 0.084744 0.111066 0.209540 0.420924 0.637922 0.756123 0.888305 1.108018 1.424228 1.743409 92.544752
53 133 0.289166 0.387136 0.366676 0.419175 0.650999 1.029433 1.265385 1.378497 1.574152 1.934607 2.262773 88.441999
53 134 0.298056 0.410959 0.390713 0.429300 0.631401 0.966829 1.183391 1.287196 1.452802 1.763066 2.055757 89.130529
53 135 0.181708 0.130320 0.147097 0.299013 0.539317 0.675856 0.757036 0.943082 1.183769 1.428784 1.653701 92.060318
53 136 0.067208 0.075988 0.103157 0.201510 0.378197 0.528397 0.638741 0.812198 1.053905 1.316748 1.560032 93.263922
53 137 0.063126 0.068534 0.091304 0.178044 0.338884 0.475366 0.563374 0.702462 0.910294 1.160474 1.408057 94.040081
53 138 0.149824 0.138369 0.144263 0.230001 0.382827 0.511956 0.597484 0.748226 0.981265 1.254222 1.510358 93.351202
53 139 0.163600 0.165363 0.176731 0.268246 0.432895 0.593238 0.705783 0.864118 1.095095 1.388382 1.689781 92.456768
53 140 0.119378 0.142801 0.189435 0.347755 0.628144 0.858823 0.974483 1.137566 1.411613 1.780395 2.159633 90.249975
53 141 0.500151 0.386784 0.370357 0.602980 1.040987 1.371912 1.502799 1.740580 2.131771 2.557619 2.860106 84.933954
53 142 0.595975 0.372113 0.342650 0.598064 1.048531 1.361677 1.498022 1.764708 2.157242 2.597059 2.948201 84.715754
53 143 0.241911 0.309388 0.381727 0.616199 1.070682 1.545104 1.801142 2.016421 2.361605 2.914814 3.464125 83.276884
53 144 0.239320 0.350051 0.383727 0.496607 0.878784 1.636333 2.297464 2.591644 2.824260 3.361549 3.888023 81.052240
53 145 0.281663 0.325313 0.390991 0.649595 1.199145 1.954603 2.526863 2.920205 3.285315 3.861193 4.378939 78.226172
53 146 0.280414 0.468855 0.514979 0.616131 1.022561 1.932184 2.786085 3.152977 3.406882 3.972712 4.467354 77.378868
53 147 0.305881 0.307483 0.357950 0.625812 1.145417 1.747603 2.171771 2.547512 2.970362 3.667101 4.443941 79.709168
53 148 0.278837 0.397004 0.430066 0.562745 1.044358 2.015001 2.831199 3.130965 3.361925 4.018915 4.628689 77.300295
53 149 0.298485 0.450774 0.546799 0.730691 1.202584 2.130385 3.039257 3.516477 3.783202 4.272470 4.680578 75.348299
53 150 0.582796 0.450931 0.442840 0.766363 1.418050 2.064427 2.480891 2.934262 3.438435 4.051708 4.574642 76.794655
53 151 0.380646 0.351708 0.382313 0.658772 1.187853 1.673804 1.965359 2.341188 2.905033 3.650715 4.350633 80.151980
53 152 0.256167 0.289222 0.359755 0.599876 1.023605 1.491653 1.911179 2.395924 2.923772 3.475823 3.966041 81.306984
53 153 0.322962 0.216966 0.236067 0.481147 0.912629 1.249111 1.462553 1.812277 2.298947 2.970208 3.727875 84.309259
53 154 0.378731 0.630505 0.631146 0.702118 1.208159 2.306438 3.299966 3.793041 4.254420 4.965174 5.320582 72.509717
53 155 0.127567 0.141274 0.192028 0.415149 0.933166 1.526751 1.957562 2.469151 3.186335 4.133004 4.990467 79.927551
53 156 0.055980 0.056354 0.087488 0.215216 0.447714 0.639730 0.820423 1.173281 1.739435 2.478119 3.306994 88.979267
53 157 0.363313 0.247791 0.253509 0.514743 1.042177 1.448618 1.691897 2.214210 3.134994 4.226185 4.954377 79.908185
53 158 0.183235 0.350521 0.401826 0.601282 1.569672 3.422184 4.314231 4.237445 4.432905 4.800574 4.490748 71.195380
53 159 0.036437 0.045843 0.082530 0.247570 0.735766 1.370110 1.870711 2.435860 3.133278 3.865579 4.272950 81.903369
53 160 0.077526 0.066567 0.097233 0.263716 0.605751 0.873115 1.080875 1.499986 2.122032 2.876318 3.623356 86.813524
53 161 0.319134 0.414685 0.389184 0.567489 1.328182 2.507220 3.070767 3.213386 3.662270 4.350331 4.350690 75.826662
53 162 0.387200 0.738886 0.791830 0.862655 1.555687 3.084853 4.180010 4.022740 3.702745 3.631118 3.370789 73.671487
53 163 0.066331 0.066672 0.114258 0.333543 0.833019 1.406417 1.947002 2.585586 3.250463 3.822743 3.956018 81.617946
53 164 0.129509 0.297334 0.452052 0.771145 1.794994 3.371671 3.977395 3.563589 3.186038 3.038399 2.839481 76.578392
53 165 0.039885 0.043001 0.058129 0.127831 0.312255 0.597060 0.927279 1.402750 2.085012 2.967911 3.702894 87.735995
53 166 0.042909 0.054025 0.081389 0.184212 0.449209 0.821469 1.225213 1.780444 2.500434 3.167462 3.496007 86.197228
53 167 0.013686 0.018947 0.028863 0.060657 0.142477 0.283101 0.479469 0.811679 1.358163 2.061286 2.682346 92.059330
53 168 0.008936 0.012453 0.019360 0.040369 0.086716 0.148247 0.219786 0.346741 0.584143 0.970527 1.478052 96.084669
53 169 0.039590 0.032073 0.036830 0.071656 0.132755 0.175273 0.210080 0.294882 0.450150 0.668510 0.942155 96.946047
53 170 0.056551 0.044922 0.048693 0.093776 0.177629 0.241704 0.299227 0.438111 0.687612 1.008060 1.343000 95.560717
53 171 0.018770 0.025002 0.034699 0.064597 0.128486 0.202349 0.268001 0.368863 0.542020 0.788093 1.055781 96.503343
53 172 0.012924 0.015545 0.021663 0.043589 0.091501 0.147875 0.197889 0.268187 0.376005 0.527721 0.695458 97.601645
53 173 0.027688 0.030191 0.039834 0.075683 0.141329 0.197443 0.237961 0.308464 0.426083 0.576994 0.729013 97.209316
53 174 0.091282 0.069116 0.073350 0.139159 0.250802 0.310498 0.338704 0.425797 0.569951 0.726187 0.855106 96.150047
53 175 0.057757 0.051155 0.066822 0.136599 0.238936 0.290192 0.327490 0.425924 0.571346 0.712131 0.830979 96.290668
53 176 0.075147 0.063701 0.080477 0.163110 0.292119 0.361672 0.402335 0.505842 0.660062 0.813547 0.939505 95.642481
53 177 0.143826 0.158170 0.164761 0.237510 0.388619 0.539174 0.614356 0.689879 0.812140 0.974890 1.102525 94.174149
53 178 0.101017 0.177962 0.187247 0.200171 0.304731 0.516456 0.672376 0.721026 0.782926 0.931372 1.057734 94.346983
53 179 0.058469 0.050547 0.064755 0.133888 0.253899 0.336799 0.383485 0.465279 0.579678 0.714679 0.839772 96.118750
53 180 0.042419 0.044629 0.056224 0.103184 0.182505 0.244150 0.289694 0.367291 0.475345 0.590911 0.688504 96.915142
53 181 0.040056 0.039719 0.046434 0.081557 0.146409 0.200675 0.236496 0.293882 0.380668 0.484358 0.574695 97.475050
53 182 0.033437 0.035528 0.041598 0.070993 0.126675 0.173506 0.203730 0.253434 0.332298 0.424994 0.502422 97.801386
53 183 0.026617 0.028326 0.032500 0.054726 0.097770 0.136330 0.160975 0.199929 0.262183 0.340644 0.412083 98.247915
53 184 0.014091 0.016443 0.021358 0.038921 0.071693 0.101638 0.124865 0.163113 0.222462 0.293204 0.357371 98.574840
53 185 0.024199 0.022910 0.028471 0.054538 0.098754 0.130534 0.155521 0.204318 0.272867 0.342754 0.402789 98.262344
53 186 0.010490 0.015550 0.022632 0.041711 0.083234 0.130261 0.163039 0.201426 0.261343 0.343336 0.419937 98.307043
53 187 0.046895 0.064331 0.071452 0.095006 0.143902 0.197765 0.235761 0.279149 0.339419 0.413115 0.478263 97.634945
53 188 0.011680 0.016542 0.022667 0.038699 0.073198 0.118927 0.154982 0.190978 0.238432 0.311729 0.390173 98.431995
54 1 0.045633 0.095860 0.141637 0.190238 0.293878 0.479596 0.652694 0.781120 0.949387 1.218407 1.526772 93.624778
54 2 0.032306 0.050296 0.069211 0.107944 0.187802 0.308756 0.421374 0.533331 0.685219 0.920674 1.198182 95.484909
54 3 0.031820 0.056337 0.082927 0.129161 0.224197 0.371908 0.512850 0.656435 0.862715 1.176152 1.539016 94.356480
54 4 0.061435 0.116816 0.166441 0.232676 0.374811 0.618576 0.841487 1.017464 1.249982 1.620248 2.035233 91.664835
54 5 0.093691 0.184199 0.279664 0.400087 0.609613 0.916081 1.186832 1.412350 1.693285 2.072203 2.448785 88.703209
54 6 0.144171 0.175775 0.204320 0.336508 0.627187 0.931333 1.108899 1.313082 1.659180 2.103136 2.473454 88.922956
54 7 0.032686 0.054180 0.083284 0.154263 0.320762 0.564370 0.790146 1.057527 1.491503 2.096714 2.682375 90.672190
54 8 0.078429 0.127025 0.165494 0.251308 0.461088 0.801590 1.088902 1.337000 1.720801 2.362889 3.058628 88.546845
54 9 0.095534 0.241045 0.375498 0.490894 0.810217 1.520220 2.212528 2.528658 2.816550 3.359138 3.824436 81.725287
54 10 0.073355 0.191076 0.313987 0.418346 0.704313 1.411010 2.212433 2.667570 3.048297 3.713629 4.286918 80.959063
54 11 0.074958 0.192015 0.287109 0.359166 0.580856 1.091728 1.582171 1.857263 2.215654 2.983823 3.913094 84.862167
54 12 0.145150 0.364662 0.519241 0.614550 0.920157 1.578837 2.139749 2.381654 2.714277 3.405861 4.127179 81.088682
54 13 0.167233 0.308610 0.444228 0.709652 1.406654 2.647083 3.653039 4.048485 4.240713 4.512167 4.496686 73.365445
54 14 0.103477 0.266552 0.410805 0.538613 0.964211 1.896354 2.771853 3.199198 3.675811 4.467466 4.997203 76.708458
54 15 0.447043 0.464252 0.408681 0.548761 0.931516 1.422433 1.750954 2.049702 2.575099 3.500117 4.481490 81.419949
54 16 0.224190 0.560866 0.779425 0.945401 1.551344 2.651072 3.271620 3.314257 3.615634 4.274900 4.677466 74.133826
54 17 0.325631 0.424017 0.496715 0.844517 1.819318 3.109683 3.771390 4.036734 4.387006 4.790008 4.745234 71.249748
54 18 0.166489 0.249999 0.334933 0.579871 1.124040 1.714205 2.062827 2.423077 3.053803 3.872408 4.475456 79.942888
54 19 0.416543 0.407024 0.424652 0.660289 1.144950 1.668892 1.997072 2.339837 2.887407 3.641298 4.274016 80.138024
54 20 0.161923 0.488079 0.779266 0.925665 1.409638 2.519873 3.445718 3.617400 3.796054 4.361887 4.736931 73.757566
54 21 0.112881 0.314765 0.530345 0.678327 1.065480 1.964018 2.874995 3.277556 3.520026 4.008750 4.413050 77.239813
54 22 0.148362 0.182467 0.238588 0.497340 1.079983 1.454019 1.572065 1.801578 2.238669 2.825733 3.330773 84.630425
54 23 0.053467 0.103150 0.163670 0.285460 0.561581 0.945860 1.282385 1.661103 2.264219 3.012442 3.608790 86.057871
54 24 0.070188 0.113378 0.161031 0.277705 0.564051 0.982436 1.297851 1.580325 2.056056 2.797866 3.500000 86.599114
54 25 0.150255 0.471999 0.725928 0.746829 1.001356 1.805549 2.612042 2.812332 2.921944 3.419914 3.944749 79.387104
54 26 0.099380 0.188743 0.267879 0.371562 0.621370 1.141402 1.659497 1.971780 2.293193 2.949835 3.669560 84.765797
54 27 0.185346 0.337709 0.485887 0.662165 0.952397 1.438052 1.870616 2.143451 2.412992 2.873841 3.370502 83.267044
54 28 0.251228 0.535519 0.699520 0.741859 0.907823 1.406621 1.859975 1.994497 2.074438 2.443325 2.922595 84.162599
54 29 0.151281 0.378627 0.625544 0.740015 0.874138 1.274291 1.683300 1.840012 1.921454 2.221258 2.640428 85.649652
54 30 0.131913 0.282834 0.396029 0.440984 0.550594 0.877053 1.241664 1.439229 1.565646 1.872543 2.271902 88.929608
54 31 0.080649 0.153327 0.228109 0.320129 0.472605 0.710192 0.925180 1.090082 1.278201 1.573767 1.907693 91.260065
54 32 0.032559 0.066360 0.105126 0.160323 0.270464 0.448016 0.618854 0.765399 0.947823 1.217488 1.509350 93.858236
54 33 0.022709 0.044325 0.066760 0.099074 0.166796 0.274753 0.379914 0.485685 0.636993 0.861615 1.112915 95.848458
54 34 0.004202 0.007808 0.013150 0.024937 0.055981 0.116473 0.191884 0.280636 0.401181 0.575813 0.768628 97.559303
54 35 0.015707 0.028695 0.043741 0.073267 0.140268 0.233964 0.308578 0.383168 0.505261 0.687841 0.881218 96.698292
54 36 0.041293 0.075704 0.100652 0.134695 0.205189 0.296795 0.362557 0.429389 0.547470 0.726942 0.921118 96.158196
54 37 0.004416 0.008656 0.014787 0.027173 0.059575 0.121363 0.191708 0.259919 0.339055 0.454135 0.572556 97.946657
54 38 0.008156 0.015372 0.023963 0.041115 0.086507 0.165157 0.235072 0.285325 0.346649 0.453956 0.568357 97.770375
54 39 0.036676 0.103118 0.156092 0.165007 0.195955 0.281999 0.360500 0.397620 0.446147 0.561354 0.718478 96.577053
54 40 0.010648 0.022338 0.035908 0.055797 0.101413 0.181145 0.251645 0.294033 0.340841 0.441164 0.562689 97.702377
54 41 0.018311 0.023958 0.027395 0.041545 0.075777 0.121359 0.162264 0.213267 0.286876 0.377779 0.450257 98.201214
54 42 0.007749 0.014777 0.023211 0.041030 0.087631 0.156572 0.202634 0.232177 0.284270 0.380906 0.478375 98.090670
54 43 0.028878 0.071550 0.093811 0.098058 0.131599 0.206222 0.263692 0.287780 0.331631 0.431789 0.551600 97.503391
54 44 0.002870 0.005748 0.009630 0.017363 0.038621 0.081113 0.126561 0.162930 0.203424 0.277484 0.362706 98.711550
54 45 0.002325 0.004289 0.007023 0.013435 0.030858 0.061287 0.093588 0.128372 0.174616 0.241002 0.306584 98.936617
54 46 0.012640 0.021702 0.028503 0.041924 0.071993 0.107267 0.129016 0.152318 0.198089 0.270412 0.345281 98.620855
54 47 0.008420 0.013840 0.018824 0.029855 0.054660 0.086854 0.111558 0.138029 0.180084 0.243586 0.309207 98.805086
54 48 0.002166 0.003778 0.005838 0.010399 0.021527 0.040340 0.061891 0.088277 0.123812 0.173383 0.223518 99.245065
54 49 0.002528 0.004598 0.007396 0.013902 0.030923 0.058100 0.082770 0.105525 0.135527 0.182889 0.232544 99.143295
54 50 0.011117 0.029655 0.047308 0.056740 0.074292 0.106945 0.137700 0.160332 0.189510 0.243033 0.311137 98.632229
54 51 0.001904 0.003570 0.005791 0.010468 0.022972 0.047201 0.074452 0.099809 0.128335 0.174961 0.227490 99.203049
54 52 0.001570 0.002762 0.004297 0.007862 0.017163 0.032938 0.050616 0.072535 0.103634 0.147165 0.190699 99.368761
54 53 0.004402 0.007961 0.011656 0.018891 0.035556 0.058678 0.077443 0.096393 0.125830 0.171741 0.220648 99.170801
54 54 0.004951 0.009419 0.013902 0.021068 0.036997 0.060385 0.080923 0.101401 0.130897 0.177030 0.228307 99.134718
54 55 0.002001 0.003569 0.005526 0.009524 0.019246 0.035568 0.053764 0.075050 0.103287 0.143333 0.184410 99.364723
54 56 0.003074 0.005631 0.008534 0.014115 0.027932 0.050251 0.070756 0.088722 0.111586 0.148976 0.189788 99.280636
54 57 0.011624 0.029061 0.044159 0.051428 0.066597 0.095828 0.121016 0.135688 0.154864 0.196054 0.249811 98.843870
54 58 0.005003 0.009275 0.013798 0.020500 0.034718 0.058229 0.081223 0.100114 0.120344 0.155673 0.197875 99.203249
54 59 0.002512 0.004509 0.006869 0.011395 0.021912 0.038850 0.057005 0.077304 0.103450 0.140099 0.177152 99.358942
54 60 0.003406 0.005554 0.008241 0.014299 0.027544 0.044441 0.057973 0.072729 0.094934 0.127800 0.161236 99.381845
54 61 0.010642 0.014722 0.017282 0.025054 0.041438 0.057842 0.068205 0.082555 0.107393 0.140546 0.170519 99.263798
54 62 0.004315 0.006101 0.008488 0.014931 0.028104 0.041835 0.052110 0.066589 0.089624 0.120425 0.149925 99.417553
54 63 0.001422 0.002455 0.003889 0.006992 0.013995 0.024816 0.036762 0.051459 0.070926 0.098354 0.128088 99.560842
54 64 0.002347 0.003859 0.005631 0.009597 0.018604 0.031243 0.043084 0.057279 0.078058 0.108159 0.139862 99.502273
54 65 0.003797 0.006437 0.009100 0.014196 0.025195 0.039966 0.052672 0.067352 0.089951 0.123865 0.160541 99.406924
54 66 0.002115 0.003705 0.005604 0.009483 0.018614 0.032911 0.047442 0.064075 0.087457 0.122923 0.162094 99.443579
54 67 0.001866 0.003147 0.004742 0.008293 0.016854 0.030771 0.046211 0.065314 0.091794 0.129786 0.169961 99.431261
54 68 0.003396 0.005798 0.008585 0.014689 0.029454 0.051229 0.070199 0.089113 0.116647 0.160898 0.209615 99.240375
54 69 0.007769 0.020112 0.030892 0.036485 0.050446 0.079008 0.105974 0.124211 0.148091 0.196884 0.260389 98.939736
54 70 0.001585 0.002855 0.004592 0.008339 0.018214 0.037120 0.058931 0.080437 0.105146 0.145545 0.192229 99.345005
54 71 0.001881 0.003336 0.005397 0.009993 0.020993 0.038295 0.056933 0.079567 0.111486 0.157477 0.205930 99.308712
54 72 0.005543 0.009687 0.013328 0.020053 0.035563 0.057238 0.075623 0.096937 0.132611 0.188113 0.248993 99.116310
54 73 0.002574 0.004832 0.007436 0.012568 0.025413 0.046333 0.066558 0.088589 0.122572 0.178312 0.242263 99.202553
54 74 0.001392 0.002388 0.003699 0.006833 0.015237 0.030543 0.048392 0.070206 0.100705 0.146135 0.194209 99.380260
54 75 0.001913 0.003561 0.005738 0.010560 0.023215 0.044713 0.066078 0.087676 0.117220 0.165291 0.219731 99.254303
54 76 0.008554 0.021867 0.035618 0.045610 0.062929 0.093610 0.124298 0.151608 0.187633 0.249383 0.330046 98.688839
54 77 0.002119 0.003972 0.006453 0.011341 0.023349 0.045416 0.070635 0.096196 0.125755 0.172472 0.228195 99.214096
54 78 0.001949 0.003415 0.005444 0.010024 0.020946 0.038081 0.057033 0.081485 0.116670 0.166430 0.220102 99.278422
54 79 0.003340 0.005929 0.009127 0.015881 0.031496 0.054814 0.077307 0.104394 0.146606 0.211660 0.287210 99.052239
54 80 0.004683 0.008178 0.012161 0.020243 0.039080 0.068868 0.099106 0.134606 0.187774 0.268606 0.362034 98.794658
54 81 0.007426 0.013675 0.020862 0.033263 0.058982 0.098777 0.140127 0.189015 0.260624 0.364952 0.482772 98.329525
54 82 0.004789 0.009602 0.015702 0.026786 0.057083 0.117855 0.185422 0.244594 0.312977 0.427676 0.559554 98.037962
54 83 0.028034 0.074349 0.119124 0.143269 0.188403 0.281690 0.371545 0.431034 0.506311 0.651494 0.843755 96.360986
54 84 0.022501 0.037751 0.052156 0.077062 0.136245 0.244243 0.354131 0.444606 0.543926 0.710569 0.903643 96.473164
54 85 0.033993 0.069348 0.104126 0.143599 0.218353 0.337676 0.441446 0.523554 0.637833 0.829092 1.049019 95.611961
54 86 0.058579 0.128283 0.174390 0.196480 0.272452 0.453047 0.622196 0.710869 0.818579 1.065640 1.387037 94.112450
54 87 0.032596 0.063473 0.097036 0.147855 0.264813 0.475081 0.672375 0.818255 1.007397 1.351581 1.755909 93.313627
54 88 0.072078 0.144009 0.200904 0.261913 0.401938 0.654302 0.887027 1.060870 1.281916 1.636777 2.020631 91.377636
54 89 0.061125 0.107208 0.155289 0.240104 0.423592 0.697874 0.922452 1.105490 1.366751 1.788286 2.245209 90.886623
54 90 0.216417 0.254626 0.287838 0.458071 0.816563 1.181455 1.367775 1.591245 2.015420 2.562070 2.991669 86.256851
54 91 0.136354 0.243746 0.323590 0.459510 0.803861 1.353349 1.759048 2.010026 2.391672 2.977815 3.440736 84.100294
54 92 0.125334 0.233332 0.341367 0.512229 0.858718 1.362619 1.756316 2.051820 2.451261 2.976144 3.375301 83.955557
54 93 0.367970 0.484421 0.513696 0.697850 1.133050 1.698898 1.984664 2.121844 2.435033 3.048164 3.644782 81.869629
54 94 0.159874 0.468575 0.692969 0.785278 1.261268 2.466972 3.370972 3.293418 3.253105 3.687154 4.027941 76.532475
54 95 0.243219 0.262123 0.303291 0.539843 1.087923 1.741861 2.190661 2.667328 3.371528 4.204089 4.694243 78.693897
54 96 0.167348 0.350282 0.553801 0.797735 1.193147 1.750529 2.234002 2.634197 3.149220 3.764367 4.257591 79.147784
54 97 0.479705 0.669120 0.780377 1.154460 1.975989 2.908552 3.345415 3.547089 3.913206 4.397070 4.666732 72.162289
54 98 0.127296 0.250600 0.389513 0.657156 1.312900 2.375013 3.268220 3.865089 4.499094 5.076105 5.197840 72.981176
54 99 0.102002 0.164215 0.240464 0.429358 0.854861 1.401922 1.790493 2.151773 2.751413 3.629729 4.421870 82.061901
54 100 0.457275 0.530456 0.580148 0.890392 1.538521 2.165991 2.432476 2.708506 3.287130 4.083583 4.688695 76.636825
54 101 0.205838 0.606725 0.898567 1.033752 1.678917 3.224375 4.429256 4.431110 4.380461 4.771800 4.920968 69.418230
54 102 0.085884 0.186392 0.290502 0.429976 0.783477 1.529375 2.319806 2.846621 3.407485 4.359891 5.229845 78.530747
54 103 0.069011 0.102740 0.149870 0.279577 0.585816 1.028454 1.414326 1.815959 2.414782 3.270321 4.102598 84.766550
54 104 0.210508 0.450314 0.638670 0.834938 1.306582 2.095618 2.666727 2.939176 3.354313 3.998043 4.487542 77.017571
54 105 0.163730 0.350279 0.503846 0.704179 1.230973 2.181412 2.960975 3.353908 3.759414 4.326432 4.686920 75.777933
54 106 0.032938 0.059758 0.090481 0.157662 0.339520 0.687003 1.077659 1.482146 2.019039 2.789978 3.536259 87.727556
54 107 0.043119 0.073794 0.114793 0.214178 0.465356 0.841494 1.122927 1.347880 1.711226 2.322066 2.950163 88.793005
54 108 0.225507 0.623682 0.787448 0.753871 1.026711 1.799508 2.374080 2.373805 2.452270 2.922740 3.385675 81.274706
54 109 0.104854 0.255384 0.392190 0.504592 0.770342 1.317256 1.810643 2.026671 2.237421 2.709215 3.245985 84.625448
54 110 0.014422 0.030194 0.054300 0.101440 0.218764 0.439097 0.694590 0.938211 1.213779 1.612010 2.037872 92.645323
54 111 0.119192 0.147417 0.172468 0.279659 0.520203 0.779311 0.938275 1.130948 1.465112 1.885797 2.237947 90.323671
54 112 0.045973 0.099761 0.162013 0.247598 0.433429 0.749470 1.026860 1.210781 1.454340 1.872139 2.328009 90.369625
54 113 0.187077 0.422597 0.528463 0.546866 0.743510 1.231210 1.611849 1.704442 1.860419 2.331049 2.887176 85.945341
54 114 0.192368 0.425157 0.576666 0.665652 0.920537 1.403252 1.713892 1.759251 1.897421 2.332693 2.827765 85.285347
54 115 0.542860 0.681924 0.651022 0.796382 1.208461 1.694992 1.915016 2.052343 2.351747 2.786738 3.088555 82.229954
54 116 0.112996 0.249014 0.379017 0.536916 0.932106 1.699077 2.337617 2.498032 2.575638 2.957642 3.361311 82.360630
54 117 0.285903 0.844024 1.375114 1.513298 1.785903 2.431671 2.858387 2.828178 2.831787 3.099587 3.419498 76.726648
54 118 0.485925 0.727374 0.778507 0.926544 1.338697 1.952457 2.327818 2.439895 2.574404 2.896927 3.194103 80.357347
54 119 0.400332 0.812957 1.041345 1.199181 1.566831 2.105451 2.416338 2.520977 2.728708 3.065536 3.355285 78.787060
54 120 0.164922 0.366409 0.537979 0.705919 1.081787 1.677568 2.075167 2.191511 2.360082 2.724049 3.073726 83.040886
54 121 0.510360 0.755215 0.748624 0.859449 1.268426 1.863219 2.154111 2.214805 2.388375 2.741937 3.012228 81.483251
54 122 0.183341 0.548347 0.888794 0.978309 1.212347 1.779580 2.181661 2.193559 2.243654 2.555162 2.916362 82.318886
54 123 0.056663 0.098760 0.148772 0.252970 0.532059 1.069370 1.603100 1.916088 2.112429 2.408479 2.639949 87.161367
54 124 0.241681 0.425687 0.512291 0.671562 1.071157 1.583696 1.785953 1.800741 1.949979 2.283746 2.560439 85.113070
54 125 0.243726 0.783220 1.056630 0.882491 0.993616 1.594454 2.046794 1.981461 1.955458 2.286800 2.700368 83.474983
54 126 0.067576 0.143251 0.223376 0.315750 0.523240 0.947355 1.363641 1.560688 1.689180 1.997027 2.341896 88.827021
54 127 0.075977 0.123308 0.168588 0.269964 0.522088 0.898444 1.177452 1.356426 1.578145 1.898685 2.156153 89.774771
54 128 0.117460 0.351629 0.591876 0.659775 0.758342 1.045851 1.315549 1.433103 1.568414 1.863820 2.249636 88.044540
54 129 0.051332 0.087785 0.126526 0.197620 0.358348 0.633671 0.897111 1.098847 1.311895 1.644585 1.993877 91.598406
54 130 0.066146 0.117201 0.162472 0.239383 0.407440 0.641171 0.821742 0.990369 1.259455 1.637062 2.000257 91.657301
54 131 0.051711 0.092451 0.132080 0.197978 0.340321 0.560287 0.745857 0.902728 1.128814 1.472591 1.832723 92.542457
54 132 0.031217 0.060419 0.095308 0.156121 0.302917 0.563213 0.802809 0.971658 1.168836 1.483956 1.801044 92.562500
54 133 0.121191 0.317205 0.462503 0.502405 0.639782 0.980375 1.256515 1.336510 1.447599 1.758535 2.149406 89.027977
54 134 0.101760 0.278917 0.441601 0.491755 0.595838 0.885566 1.151849 1.240308 1.317619 1.569096 1.915025 90.010666
54 135 0.064928 0.096904 0.125472 0.198288 0.365540 0.602213 0.785838 0.937589 1.136559 1.421577 1.690874 92.574221
54 136 0.016475 0.032659 0.055700 0.101805 0.208625 0.376435 0.538889 0.703480 0.936057 1.257458 1.576251 94.196165
54 137 0.017430 0.031863 0.050237 0.089581 0.184624 0.333067 0.470491 0.611183 0.819938 1.120994 1.429321 94.841272
54 138 0.051807 0.087231 0.117151 0.174288 0.299833 0.465886 0.583098 0.696553 0.895755 1.199706 1.519882 93.908810
54 139 0.048808 0.087690 0.123652 0.186386 0.323230 0.521178 0.677644 0.819184 1.041244 1.378636 1.740873 93.051472
54 140 0.033372 0.060940 0.097375 0.173165 0.350990 0.623634 0.859053 1.071329 1.376135 1.823365 2.269760 91.260887
54 141 0.207635 0.290042 0.335803 0.495979 0.858120 1.259505 1.463139 1.652236 2.017354 2.486852 2.839526 86.093806
54 142 0.214335 0.255830 0.296586 0.485315 0.896386 1.313782 1.511228 1.715285 2.097796 2.612157 3.013543 85.587759
54 143 0.095958 0.190883 0.289910 0.431959 0.733401 1.246271 1.712550 2.035184 2.405447 2.947529 3.436479 84.474432
54 144 0.112129 0.283518 0.426384 0.510496 0.760311 1.341075 1.888546 2.130670 2.387816 2.953286 3.567052 83.638714
54 145 0.155565 0.293949 0.416389 0.588367 0.980166 1.702088 2.372018 2.744811 3.044249 3.519920 3.921734 80.260744
54 146 0.115069 0.318794 0.501855 0.599129 0.900771 1.670120 2.432871 2.703061 2.902256 3.438625 3.988151 80.429297
54 147 0.123657 0.223200 0.312086 0.451901 0.768918 1.350983 1.896959 2.260056 2.661978 3.385352 4.178101 82.386810
54 148 0.135144 0.356935 0.526945 0.599628 0.885358 1.610243 2.321148 2.603931 2.881369 3.534518 4.195315 80.349466
54 149 0.126916 0.347104 0.583090 0.735870 1.077877 1.895372 2.731190 3.061733 3.248627 3.729569 4.218504 78.244146
54 150 0.233703 0.377170 0.484856 0.699610 1.164537 1.840602 2.383585 2.790190 3.282751 3.932488 4.462673 78.347831
54 151 0.126755 0.230843 0.328912 0.490683 0.856682 1.437926 1.935106 2.325234 2.869219 3.665435 4.397844 81.335360
54 152 0.105982 0.223872 0.350533 0.516984 0.855217 1.391323 1.865207 2.233826 2.727618 3.426885 4.074102 82.228456
54 153 0.160062 0.237424 0.281373 0.421751 0.784891 1.341166 1.759714 2.071793 2.548294 3.340545 4.116872 82.936117
54 154 0.196695 0.665458 1.101900 1.186664 1.541321 2.513675 3.351443 3.513089 3.666917 4.202488 4.708666 73.351687
54 155 0.056587 0.123465 0.208730 0.360796 0.796979 1.747085 2.742494 3.224153 3.530291 4.179728 4.772352 78.257340
54 156 0.023942 0.048803 0.070022 0.131201 0.376762 0.934690 1.485924 1.974600 2.734236 3.677473 4.145669 84.396679
54 157 0.388608 0.708773 0.682470 0.837056 1.587564 2.815583 3.351894 3.237621 3.347287 3.806825 4.068439 75.167880
54 158 0.404203 1.946446 2.964971 2.209630 2.261173 3.249373 3.637653 3.048619 2.765658 3.030886 3.272278 71.209103
54 159 0.029902 0.105676 0.215829 0.367115 0.973663 2.818625 4.537184 4.112353 3.290039 3.236527 3.252276 77.060815
54 160 0.088999 0.197017 0.219202 0.303231 0.757077 2.007269 3.467886 4.136054 4.338536 4.133758 3.398990 76.951984
54 161 0.609887 2.064493 2.689938 2.302986 2.754741 3.973697 4.126878 3.176028 2.540138 2.435350 2.416560 70.909304
54 162 0.511841 2.451715 4.421400 3.478167 2.509963 2.581371 2.787779 2.551966 2.227068 2.130506 2.187002 72.161221
54 163 0.080520 0.247638 0.500937 0.886792 1.875132 3.655943 4.781386 4.227093 3.114550 2.524225 2.228956 75.876829
54 164 0.152081 0.800694 2.236151 3.081079 3.118510 3.162057 3.083310 2.747767 2.483320 2.312218 2.261698 74.561117
54 165 0.043556 0.074998 0.113972 0.189476 0.375794 0.829005 1.647471 2.650732 3.429956 3.865344 3.808103 82.971593
54 166 0.037813 0.070285 0.106629 0.179587 0.373705 0.753389 1.263006 1.891965 2.706334 3.505695 3.846749 85.264844
54 167 0.011354 0.021029 0.033903 0.059453 0.119942 0.237223 0.400937 0.643651 1.048516 1.701581 2.498194 93.224216
54 168 0.008037 0.014957 0.024757 0.044803 0.090163 0.164056 0.248808 0.362059 0.543190 0.849082 1.286874 96.363214
54 169 0.037128 0.048515 0.057070 0.086180 0.147114 0.212250 0.257785 0.328913 0.467442 0.685025 0.955482 96.717097
54 170 0.064996 0.082217 0.088616 0.125125 0.209603 0.308748 0.390074 0.517583 0.749094 1.085217 1.449601 94.929125
54 171 0.019984 0.041179 0.062143 0.089270 0.148641 0.238387 0.321278 0.410904 0.556885 0.792035 1.075871 96.243420
54 172 0.010481 0.018703 0.028870 0.048982 0.096359 0.176049 0.257033 0.330948 0.416626 0.548877 0.701626 97.365446
54 173 0.025084 0.041461 0.058397 0.092521 0.162561 0.244446 0.297597 0.353473 0.453366 0.602548 0.757710 96.910835
54 174 0.112700 0.131621 0.129805 0.171687 0.266174 0.355045 0.398064 0.462834 0.589895 0.758141 0.909535 95.714496
54 175 0.058078 0.079020 0.100089 0.156920 0.260354 0.355313 0.409211 0.480278 0.598125 0.740143 0.860129 95.902340
54 176 0.065010 0.088577 0.113208 0.180432 0.315796 0.457726 0.537461 0.612370 0.721483 0.846011 0.932797 95.129133
54 177 0.113470 0.208738 0.268455 0.325603 0.432239 0.577558 0.658976 0.687161 0.739652 0.853419 0.976388 94.158346
54 178 0.069112 0.200255 0.326663 0.346365 0.372491 0.506764 0.641477 0.681057 0.694337 0.782412 0.921309 94.457760
54 179 0.044310 0.066722 0.091497 0.142646 0.243398 0.375428 0.481066 0.560583 0.633885 0.727962 0.806290 95.826214
54 180 0.033525 0.056033 0.075447 0.109638 0.180642 0.270836 0.338724 0.403127 0.494605 0.610013 0.706196 96.721216
54 181 0.029523 0.047918 0.063166 0.089569 0.140569 0.204488 0.254548 0.305566 0.378750 0.478788 0.576182 97.430933
54 182 0.025897 0.041457 0.053943 0.076575 0.121991 0.177723 0.219709 0.262606 0.327085 0.417035 0.504127 97.771853
54 183 0.022124 0.033898 0.041872 0.058296 0.092968 0.135739 0.167656 0.202393 0.257071 0.335440 0.413986 98.238560
54 184 0.010967 0.017383 0.024409 0.039483 0.069570 0.106281 0.136535 0.172744 0.227223 0.300534 0.371154 98.523716
54 185 0.020960 0.027672 0.034998 0.055916 0.095863 0.137498 0.169316 0.211878 0.274814 0.351260 0.419164 98.200659
54 186 0.008551 0.016141 0.025441 0.042173 0.079049 0.133210 0.180449 0.222224 0.275480 0.353061 0.430137 98.234087
54 187 0.033150 0.065370 0.092556 0.119365 0.160766 0.210489 0.245972 0.277663 0.325761 0.396961 0.473555 97.598391
54 188 0.008406 0.014656 0.022666 0.037075 0.067798 0.121637 0.178921 0.226544 0.268173 0.331105 0.398649 98.324370
55 1 0.064946 0.148051 0.228280 0.292048 0.414529 0.653585 0.881653 1.016014 1.147687 1.389912 1.700427 92.062868
55 2 0.040857 0.061893 0.082543 0.130205 0.242801 0.432346 0.613514 0.769781 0.955031 1.245624 1.570585 93.854820
55 3 0.038134 0.065901 0.094511 0.147479 0.269413 0.481299 0.696875 0.903320 1.175732 1.587671 2.040990 92.498676
55 4 0.086662 0.164124 0.230453 0.323468 0.540470 0.920098 1.238555 1.421969 1.635980 2.031186 2.473593 88.933439
55 5 0.183872 0.361695 0.527243 0.720438 1.048871 1.508980 1.830256 1.984920 2.174393 2.498826 2.833532 84.326973
55 6 0.354915 0.391041 0.396842 0.589208 1.046384 1.569298 1.829766 1.994298 2.256239 2.660219 2.993186 83.918606
55 7 0.054669 0.088489 0.134239 0.261956 0.609502 1.138715 1.562238 1.947414 2.522502 3.261850 3.792167 84.626259
55 8 0.148529 0.213313 0.239588 0.371703 0.812675 1.620231 2.214917 2.448540 2.753276 3.404331 3.959030 81.813869
55 9 0.413319 1.184575 1.649826 1.619527 1.932895 2.844616 3.397667 3.188589 3.016028 3.256305 3.569918 73.926737
55 10 0.301176 0.865683 1.304312 1.385606 1.755781 2.905717 3.849335 3.712588 3.327120 3.451176 3.722671 73.418835
55 11 0.113541 0.270378 0.374764 0.484696 0.901121 2.013622 3.282095 3.809624 3.937978 4.412244 4.771859 75.628079
55 12 0.362753 0.824768 1.000865 1.083019 1.700015 3.071714 3.917505 3.765618 3.630659 3.969025 4.234493 72.439568
55 13 1.033674 2.000072 2.248062 2.391326 3.063249 4.055686 4.182568 3.615152 3.288268 3.402078 3.525371 67.194493
55 14 0.293438 0.884449 1.307290 1.410226 2.038264 3.650574 4.832049 4.593331 4.187190 4.327171 4.434707 68.041309
55 15 0.264601 0.281861 0.282162 0.503516 1.278820 2.682449 3.741840 4.065626 4.241583 4.827172 5.115224 72.715149
55 16 0.710466 1.668584 1.962112 1.945000 2.647684 3.922436 4.275224 3.778422 3.596098 3.919182 4.142922 67.431867
55 17 1.602312 2.005559 1.770576 2.119077 3.352532 4.648974 4.574531 3.931476 3.741827 4.062258 4.247974 63.942902
55 18 0.190459 0.316372 0.420855 0.725700 1.672903 3.123681 3.871539 4.032871 4.374356 4.967244 5.087790 71.216228
55 19 0.236132 0.269518 0.309398 0.586581 1.429611 2.671969 3.422689 3.741497 4.090939 4.670997 4.893367 73.677300
55 20 0.344157 1.126394 1.899182 2.030770 2.326159 3.349817 4.196652 4.111771 3.827686 3.996215 4.311199 68.479996
55 21 0.239457 0.769495 1.349699 1.499414 1.795049 2.877447 3.959378 4.049416 3.747238 3.926820 4.324714 71.461870
55 22 0.124453 0.171762 0.215958 0.385360 0.886308 1.649258 2.251595 2.709632 3.218015 3.923256 4.458597 80.005804
55 23 0.042253 0.079072 0.126585 0.232199 0.518736 1.036025 1.570318 2.095467 2.818558 3.770048 4.511758 83.198986
55 24 0.086510 0.129147 0.177664 0.322037 0.708645 1.323145 1.778746 2.070818 2.472350 3.184846 3.876233 83.869862
55 25 0.213717 0.719680 1.156193 1.115918 1.282267 2.130283 3.043328 3.175366 3.029200 3.309111 3.806461 77.018475
55 26 0.092089 0.172696 0.257281 0.367233 0.612079 1.165436 1.758596 2.078152 2.286218 2.868202 3.627008 84.715012
55 27 0.202360 0.347520 0.475136 0.651999 0.979855 1.535792 2.016528 2.293583 2.552660 3.040902 3.555684 82.347983
55 28 0.261081 0.515487 0.613339 0.655207 0.889754 1.511112 2.036037 2.110384 2.133737 2.545484 3.105763 83.622616
55 29 0.128403 0.315399 0.544029 0.681192 0.820303 1.254073 1.800922 2.068398 2.110054 2.369409 2.806280 85.101536
55 30 0.094399 0.192099 0.258610 0.305755 0.437282 0.789108 1.175872 1.364896 1.477555 1.824914 2.313462 89.766045
55 31 0.044968 0.076165 0.113719 0.183123 0.324510 0.561698 0.800742 1.002942 1.224551 1.566329 1.947903 92.153349
55 32 0.016745 0.030186 0.047867 0.081764 0.157187 0.291345 0.441329 0.595274 0.789681 1.082045 1.421566 95.045012
55 33 0.011216 0.020408 0.031279 0.051165 0.095835 0.174325 0.261539 0.357564 0.490478 0.696309 0.947438 96.862446
55 34 0.002099 0.003604 0.006118 0.012367 0.028388 0.059358 0.100440 0.157531 0.247285 0.395406 0.589153 98.398249
55 35 0.006599 0.011615 0.018665 0.035103 0.075650 0.142556 0.211794 0.291820 0.409249 0.582143 0.772981 97.441826
55 36 0.016554 0.031170 0.048609 0.079575 0.144936 0.241771 0.326935 0.402408 0.501672 0.654852 0.829159 96.722362
55 37 0.002248 0.004058 0.006793 0.013031 0.029561 0.063450 0.109039 0.167594 0.250711 0.377889 0.523822 98.451803
55 38 0.003772 0.006799 0.011003 0.020441 0.045491 0.092814 0.144413 0.195973 0.265949 0.384872 0.525580 98.302893
55 39 0.020513 0.058523 0.098283 0.116018 0.151452 0.245593 0.351787 0.405921 0.434890 0.519466 0.648306 96.949243
55 40 0.005582 0.011136 0.018733 0.031334 0.060545 0.117129 0.180470 0.232932 0.286685 0.384645 0.506509 98.164301
55 41 0.010477 0.013581 0.016853 0.028448 0.056087 0.094808 0.129031 0.169125 0.228317 0.316288 0.406478 98.530510
55 42 0.004843 0.008507 0.013435 0.025151 0.055945 0.105547 0.148759 0.188473 0.248314 0.349179 0.455879 98.395970
55 43 0.017171 0.042519 0.063594 0.076485 0.109403 0.181111 0.252370 0.290513 0.323394 0.402822 0.511554 97.729061
55 44 0.001832 0.003338 0.005565 0.010668 0.024639 0.052940 0.086990 0.122033 0.165156 0.238479 0.326783 98.961574
55 45 0.001546 0.002658 0.004427 0.008896 0.020283 0.040049 0.063816 0.095347 0.141428 0.210001 0.284103 99.127447
55 46 0.007175 0.012138 0.017639 0.029664 0.056448 0.090692 0.116701 0.143829 0.186555 0.252514 0.323059 98.763584
55 47 0.004792 0.007567 0.011053 0.019984 0.040918 0.069946 0.094451 0.121603 0.162227 0.223152 0.286674 98.957634
55 48 0.001440 0.002347 0.003668 0.006811 0.014335 0.027671 0.044225 0.066076 0.097361 0.145389 0.200785 99.389891
55 49 0.001914 0.003243 0.005116 0.009816 0.022085 0.042359 0.062628 0.084386 0.115044 0.164577 0.220440 99.268395
55 50 0.007330 0.020099 0.034957 0.044824 0.061106 0.095793 0.137526 0.169567 0.196187 0.243456 0.307893 98.681263
55 51 0.001245 0.002158 0.003574 0.006981 0.015975 0.033405 0.054861 0.078459 0.106975 0.153365 0.208772 99.334226
55 52 0.001107 0.001885 0.003028 0.005784 0.012580 0.024098 0.037753 0.056037 0.083443 0.125320 0.172246 99.476719
55 53 0.003496 0.005827 0.008407 0.014216 0.027840 0.047341 0.064580 0.083661 0.112605 0.157753 0.207489 99.266784
55 54 0.003182 0.005828 0.008858 0.014397 0.026940 0.046806 0.066483 0.087788 0.117974 0.164799 0.217337 99.239607
55 55 0.001435 0.002394 0.003657 0.006432 0.013129 0.025284 0.040101 0.058460 0.083628 0.123215 0.170718 99.471544
55 56 0.002194 0.003901 0.006013 0.010368 0.020987 0.038727 0.056875 0.075555 0.100138 0.139448 0.184692 99.361105
55 57 0.009114 0.022775 0.036092 0.043208 0.056908 0.088252 0.123909 0.148046 0.166105 0.202419 0.252792 98.850382
55 58 0.003419 0.006138 0.009298 0.014778 0.026845 0.047959 0.070681 0.091524 0.114022 0.151671 0.197152 99.266510
55 59 0.002092 0.003459 0.005178 0.008904 0.017541 0.032018 0.048756 0.068578 0.094046 0.130614 0.170166 99.418648
55 60 0.002936 0.004534 0.006570 0.011732 0.023454 0.038929 0.051809 0.066408 0.088547 0.122248 0.158173 99.424654
55 61 0.008670 0.012138 0.014999 0.022663 0.038747 0.056912 0.069601 0.084398 0.107767 0.141201 0.174437 99.268467
55 62 0.003375 0.004812 0.006838 0.012461 0.024596 0.039082 0.051102 0.066502 0.089320 0.121325 0.153751 99.426838
55 63 0.001190 0.002051 0.003235 0.005785 0.011516 0.020943 0.032112 0.046365 0.065841 0.095112 0.129296 99.586552
55 64 0.001950 0.003189 0.004697 0.008122 0.015841 0.027298 0.039060 0.053806 0.075329 0.106879 0.141492 99.522335
55 65 0.002919 0.004897 0.007197 0.011907 0.022168 0.037196 0.051707 0.068174 0.091133 0.125603 0.164021 99.413078
55 66 0.001662 0.002912 0.004525 0.007883 0.015731 0.028503 0.042107 0.058114 0.081312 0.117900 0.160629 99.478724
55 67 0.001425 0.002331 0.003563 0.006388 0.013029 0.024213 0.037480 0.054936 0.080292 0.119113 0.163784 99.493446
55 68 0.002528 0.004286 0.006595 0.011709 0.023838 0.043342 0.062726 0.083153 0.111302 0.156896 0.209638 99.283983
55 69 0.006088 0.015584 0.025225 0.031801 0.045266 0.074464 0.107660 0.131920 0.154390 0.198630 0.260008 98.948967
55 70 0.001102 0.001931 0.003249 0.006274 0.013938 0.028826 0.047417 0.068145 0.093675 0.136036 0.188264 99.411144
55 71 0.001402 0.002373 0.003796 0.007305 0.015910 0.029977 0.046047 0.067514 0.100317 0.150045 0.204789 99.370522
55 72 0.003713 0.006152 0.009049 0.015657 0.030810 0.052564 0.072333 0.094623 0.128403 0.181843 0.242888 99.161966
55 73 0.001872 0.003393 0.005415 0.009791 0.020609 0.038823 0.058249 0.081166 0.115410 0.170351 0.235058 99.259867
55 74 0.000967 0.001591 0.002548 0.004928 0.010934 0.022050 0.035995 0.054400 0.081435 0.126062 0.181761 99.477331
55 75 0.001140 0.002071 0.003473 0.006852 0.015846 0.032153 0.050953 0.073207 0.104493 0.154995 0.214866 99.339951
55 76 0.005149 0.013343 0.023943 0.034501 0.052757 0.086392 0.125900 0.161089 0.196852 0.254565 0.330106 98.715402
55 77 0.001120 0.002060 0.003503 0.006672 0.014620 0.030243 0.050664 0.074883 0.105005 0.153275 0.214033 99.343923
55 78 0.001121 0.001896 0.003090 0.006143 0.013726 0.026375 0.041589 0.062967 0.095528 0.145062 0.203383 99.399120
55 79 0.001945 0.003394 0.005416 0.010073 0.021213 0.039543 0.059948 0.085891 0.124841 0.186473 0.262194 99.199070
55 80 0.003014 0.005116 0.007972 0.014441 0.029505 0.054117 0.081400 0.116218 0.169008 0.250263 0.348114 98.920832
55 81 0.004646 0.008451 0.013372 0.022877 0.044085 0.081259 0.124251 0.174542 0.243290 0.348356 0.475767 98.459105
55 82 0.003554 0.006720 0.011171 0.020698 0.046453 0.097671 0.156697 0.215761 0.292654 0.425509 0.591506 98.131607
55 83 0.023515 0.063916 0.108247 0.133839 0.179872 0.287891 0.414780 0.503843 0.581878 0.735084 0.956044 96.011091
55 84 0.020808 0.031158 0.042048 0.068523 0.135578 0.258351 0.382881 0.487478 0.604318 0.806995 1.044774 96.117088
55 85 0.029546 0.058249 0.089057 0.130235 0.211701 0.352542 0.491437 0.606428 0.751021 0.995622 1.279700 95.004463
55 86 0.059670 0.127945 0.168391 0.197693 0.300139 0.543946 0.771812 0.872042 0.977982 1.268397 1.655387 93.056597
55 87 0.039262 0.072643 0.110175 0.174321 0.324564 0.597921 0.854244 1.025765 1.222176 1.588468 2.005139 91.985323
55 88 0.091236 0.183061 0.257428 0.337952 0.529206 0.898154 1.234418 1.413519 1.590226 1.956293 2.388429 89.120077
55 89 0.069573 0.115531 0.161189 0.259916 0.504494 0.892620 1.200859 1.422966 1.736211 2.249238 2.751196 88.636210
55 90 0.371568 0.424436 0.431339 0.615407 1.057377 1.578030 1.821138 1.975331 2.288901 2.794371 3.205821 83.436283
55 91 0.297494 0.534273 0.614392 0.765864 1.291479 2.114217 2.477101 2.406900 2.477238 2.879800 3.252742 80.888502
55 92 0.177519 0.318036 0.464812 0.717390 1.245979 2.041434 2.611263 2.831761 2.999417 3.298964 3.483382 79.810044
55 93 0.683357 0.792300 0.678414 0.853232 1.548001 2.623245 3.008317 2.829388 2.846439 3.315946 3.732001 77.089358
55 94 0.491145 1.668825 2.324529 1.848725 1.838813 2.694723 3.425058 3.283103 3.060112 3.307503 3.696537 72.360926
55 95 0.399169 0.393432 0.457476 0.912659 2.060583 3.276679 3.611001 3.529569 3.527035 3.821707 4.036340 73.974354
55 96 0.220131 0.413326 0.605496 0.926867 1.608807 2.588007 3.266099 3.562188 3.869609 4.237393 4.340558 74.361519
55 97 1.494382 1.726442 1.549413 1.854688 2.774428 3.769347 3.933440 3.720336 3.752735 4.070572 4.238173 67.116047
55 98 0.429261 0.993227 1.467729 1.886676 2.707507 3.901374 4.402581 4.107134 3.883488 4.058329 4.252328 67.910364
55 99 0.109881 0.164331 0.231372 0.440257 1.065994 2.177081 3.200298 3.896729 4.450169 4.999931 5.104564 74.159393
55 100 0.629304 0.671749 0.669065 1.091360 2.270426 3.636224 3.948027 3.778509 3.895977 4.362059 4.591862 70.455437
55 101 0.632385 2.024567 2.929055 2.583464 2.690666 3.821574 4.644882 4.248560 3.744334 3.783630 3.989822 64.907061
55 102 0.142304 0.336620 0.546023 0.787290 1.404873 2.851569 4.260841 4.459789 4.119497 4.354821 4.736743 71.999628
55 103 0.053058 0.074557 0.112259 0.257298 0.750509 1.683350 2.564431 3.292787 4.105733 4.988073 5.311571 76.806374
55 104 0.423191 0.962649 1.263760 1.469905 2.130289 3.303034 3.877364 3.667071 3.567075 3.860318 4.127006 71.348339
55 105 0.370357 0.923279 1.412553 1.744280 2.349238 3.334136 3.855921 3.718097 3.581425 3.759867 3.997335 70.953512
55 106 0.023556 0.042186 0.068492 0.137807 0.378264 0.983761 1.786833 2.460844 3.039207 3.800157 4.352804 82.926093
55 107 0.029297 0.048266 0.079296 0.178779 0.507346 1.114201 1.607783 1.921466 2.345075 3.051575 3.643574 85.473341
55 108 0.275789 0.884635 1.279760 1.199114 1.416536 2.289777 3.006423 2.924087 2.736963 2.974941 3.355866 77.656111
55 109 0.096645 0.265564 0.493448 0.692729 1.033554 1.748268 2.421132 2.601009 2.584599 2.868440 3.318509 81.876102
55 110 0.007772 0.014835 0.026353 0.053550 0.137555 0.341290 0.651476 1.023293 1.476227 2.076049 2.622978 91.568624
55 111 0.057878 0.072986 0.098273 0.195270 0.449062 0.803192 1.069966 1.316896 1.664468 2.164354 2.634603 89.473051
55 112 0.029185 0.059832 0.094659 0.150087 0.291440 0.579267 0.885272 1.136857 1.473054 2.066368 2.753126 90.480856
55 113 0.122406 0.272054 0.373895 0.441479 0.667287 1.218053 1.731772 1.899548 2.018209 2.502008 3.161974 85.591314
55 114 0.108988 0.227587 0.324633 0.429495 0.712785 1.311322 1.844402 2.021076 2.146248 2.585764 3.108070 85.179625
55 115 0.239625 0.304707 0.371271 0.598005 1.101474 1.712332 2.009710 2.120776 2.300088 2.719171 3.142837 83.380007
55 116 0.054883 0.103822 0.155934 0.247077 0.490038 1.005436 1.540620 1.886529 2.256451 2.999033 3.821867 85.438311
55 117 0.174715 0.475216 0.802326 0.963154 1.269383 2.133504 3.065786 3.325959 3.214862 3.389898 3.703456 77.481743
55 118 0.139587 0.206553 0.273473 0.448501 0.897487 1.582704 2.058527 2.267560 2.446496 2.884103 3.359027 83.435984
55 119 0.160249 0.306051 0.462910 0.687022 1.145133 1.868936 2.439354 2.705738 2.905985 3.268965 3.624646 80.425007
55 120 0.070486 0.127170 0.190985 0.305810 0.587652 1.114334 1.618789 1.946201 2.282461 2.843773 3.380093 85.532244
55 121 0.235079 0.338653 0.418492 0.637462 1.156045 1.818853 2.128383 2.183357 2.303622 2.684505 3.076643 83.018906
55 122 0.116178 0.353234 0.626598 0.730568 0.926212 1.535049 2.211344 2.423615 2.409485 2.662717 3.067845 82.937157
55 123 0.030177 0.047410 0.069252 0.126705 0.294878 0.653147 1.068376 1.423759 1.788665 2.350565 2.861793 89.285269
55 124 0.121792 0.229699 0.348149 0.549526 0.955269 1.511981 1.836821 1.911630 2.012310 2.324991 2.636836 85.560999
55 125 0.153683 0.501773 0.788206 0.771724 0.947280 1.717231 2.475141 2.432651 2.154593 2.309144 2.666167 83.082407
55 126 0.038173 0.075020 0.120972 0.188002 0.336925 0.672343 1.073100 1.349659 1.553932 1.961055 2.448477 90.182346
55 127 0.039065 0.056809 0.079347 0.145593 0.321185 0.622047 0.903464 1.151229 1.463990 1.935735 2.375881 90.905659
55 128 0.065000 0.194537 0.362681 0.461836 0.619796 1.032309 1.514741 1.736485 1.789883 2.003398 2.347101 87.872232
55 129 0.028052 0.045136 0.068206 0.118703 0.235544 0.459550 0.710752 0.937717 1.177082 1.559707 2.007201 92.652351
55 130 0.035001 0.059141 0.086545 0.142079 0.271920 0.486839 0.694977 0.896425 1.169837 1.571724 2.000278 92.585232
55 131 0.020081 0.036014 0.056999 0.101458 0.209697 0.404423 0.604653 0.791937 1.036505 1.425471 1.872639 93.440123
55 132 0.014087 0.024588 0.039150 0.072354 0.162811 0.351532 0.567598 0.770109 1.023686 1.448188 1.935957 93.589941
55 133 0.064717 0.167956 0.279355 0.357853 0.542538 0.994073 1.466992 1.643107 1.705966 1.992604 2.397068 88.387774
55 134 0.056471 0.147598 0.250605 0.321449 0.467647 0.857738 1.327889 1.539546 1.582185 1.803537 2.141831 89.503506
55 135 0.023869 0.035972 0.054418 0.106531 0.238950 0.458180 0.665824 0.860858 1.103786 1.474857 1.870808 93.105946
55 136 0.008315 0.015687 0.026864 0.052756 0.120895 0.253956 0.415270 0.602140 0.865438 1.266403 1.716606 94.655666
55 137 0.008734 0.015493 0.025806 0.051586 0.120587 0.250602 0.397053 0.561232 0.794256 1.152017 1.564125 95.058512
55 138 0.027905 0.048872 0.073485 0.121870 0.237056 0.422164 0.596450 0.767604 1.004830 1.360747 1.760243 93.578771
55 139 0.029777 0.054541 0.085529 0.144721 0.280868 0.515430 0.750464 0.962295 1.220724 1.615101 2.067807 92.272743
55 140 0.029953 0.052956 0.084074 0.155298 0.344972 0.679120 1.007585 1.307730 1.699323 2.259303 2.792728 89.586960
55 141 0.229885 0.324536 0.393767 0.602337 1.075446 1.616479 1.873838 2.036302 2.352585 2.818846 3.203373 83.472607
55 142 0.264172 0.327177 0.381933 0.630876 1.202735 1.803202 2.053848 2.200664 2.476594 2.941735 3.334667 82.382395
55 143 0.158257 0.315577 0.461963 0.645315 1.042370 1.749696 2.332686 2.574437 2.786108 3.269433 3.764211 80.899944
55 144 0.231834 0.530068 0.699412 0.761194 1.080447 1.933323 2.716737 2.864765 2.877851 3.284969 3.764764 79.254639
55 145 0.372163 0.700226 0.895995 1.113580 1.654883 2.664599 3.280570 3.177588 3.023607 3.323569 3.730641 76.062580
55 146 0.296425 0.807725 1.143847 1.129211 1.382413 2.376968 3.335934 3.379393 3.167567 3.429625 3.832721 75.718174
55 147 0.228502 0.369485 0.467398 0.655818 1.140585 2.086890 2.872561 3.106083 3.210219 3.743876 4.321779 77.796808
55 148 0.308814 0.742404 0.930162 0.921704 1.272949 2.348826 3.262683 3.224515 3.043974 3.432042 3.969480 76.542444
55 149 0.318149 0.809207 1.208209 1.325956 1.604977 2.474209 3.274005 3.347018 3.197568 3.453327 3.869094 75.118280
55 150 0.403950 0.545694 0.617944 0.873992 1.483582 2.406851 3.025542 3.233650 3.377464 3.810842 4.238357 75.982132
55 151 0.156216 0.248732 0.330916 0.512890 0.956561 1.659060 2.220842 2.572578 2.972441 3.614070 4.200149 80.555546
55 152 0.157302 0.308268 0.462916 0.643281 0.946450 1.452022 1.921798 2.246888 2.576560 3.088211 3.652294 82.544006
55 153 0.131615 0.174422 0.216614 0.364339 0.744954 1.354507 1.832892 2.134277 2.479178 3.122803 3.780174 83.664228
55 154 0.213961 0.670368 1.104658 1.202063 1.450326 2.341802 3.354739 3.665808 3.632612 3.922958 4.384709 74.055992
55 155 0.045463 0.090516 0.147966 0.250719 0.518549 1.082258 1.719420 2.178598 2.608726 3.463787 4.497231 83.396769
55 156 0.009495 0.016464 0.029291 0.068290 0.194416 0.461656 0.812708 1.261227 1.907725 2.773728 3.510130 88.954870
55 157 0.149934 0.241133 0.319544 0.567012 1.271959 2.231629 2.653169 2.750355 3.064086 3.725673 4.199847 78.825661
55 158 0.188265 0.709169 1.288446 1.452659 1.858180 3.155322 4.455515 4.320561 3.559622 3.341389 3.423045 72.247828
55 159 0.007230 0.016175 0.031899 0.067885 0.196262 0.568680 1.159512 1.756373 2.396581 3.479749 4.521216 85.798441
55 160 0.009317 0.017868 0.032771 0.079676 0.261441 0.692854 1.178863 1.611735 2.242198 3.323640 4.257559 86.292078
55 161 0.260037 0.805984 1.185930 1.291740 1.915679 3.527128 4.621495 4.059065 3.297009 3.202113 3.210402 72.623422
55 162 0.083148 0.351882 0.897521 1.282326 1.717326 3.169752 4.960740 4.817871 3.483548 2.788220 2.573402 73.874266
55 163 0.014326 0.025816 0.045268 0.093216 0.244778 0.645622 1.292561 2.049068 2.833899 3.749116 4.307386 84.698943
55 164 0.032118 0.096858 0.193749 0.292073 0.531721 1.249636 2.498900 3.549795 3.934278 4.078703 3.949215 79.592956
55 165 0.026816 0.041566 0.055622 0.086010 0.155232 0.277154 0.410475 0.562446 0.798905 1.261361 1.983027 94.341385
55 166 0.014874 0.025536 0.038153 0.063454 0.119811 0.216757 0.328385 0.480162 0.745156 1.226900 1.906338 94.834474
55 167 0.005492 0.009243 0.014313 0.025580 0.051568 0.097826 0.152521 0.224215 0.336706 0.533184 0.817012 97.732340
55 168 0.003539 0.006247 0.010472 0.019892 0.041457 0.079133 0.124829 0.184889 0.273565 0.414622 0.599085 98.242272
55 169 0.016379 0.023094 0.030834 0.052307 0.097825 0.151545 0.191099 0.241431 0.326659 0.453987 0.595230 97.819609
55 170 0.026728 0.036670 0.045485 0.072768 0.133963 0.208790 0.259636 0.314868 0.409118 0.559589 0.731578 97.200808
55 171 0.006874 0.013237 0.021486 0.036346 0.069745 0.126778 0.187615 0.251623 0.337582 0.473882 0.636052 97.838781
55 172 0.004099 0.007173 0.011761 0.021670 0.045201 0.088304 0.139990 0.200113 0.277733 0.397244 0.542865 98.263847
55 173 0.009678 0.017204 0.027276 0.047565 0.091370 0.155882 0.214560 0.276174 0.364517 0.497752 0.642292 97.655728
55 174 0.047162 0.063972 0.074468 0.111542 0.195846 0.291888 0.343997 0.393092 0.484662 0.627575 0.767284 96.598512
55 175 0.021934 0.032918 0.047680 0.084984 0.163774 0.258971 0.328211 0.403317 0.517112 0.674148 0.822002 96.644947
55 176 0.027738 0.040086 0.055393 0.096536 0.191943 0.322642 0.423381 0.515017 0.634484 0.798583 0.944211 95.949989
55 177 0.058477 0.109403 0.150374 0.202344 0.311929 0.496784 0.643504 0.704968 0.753795 0.878134 1.021871 94.668417
55 178 0.032651 0.096117 0.171565 0.200097 0.245883 0.410267 0.623765 0.724406 0.730829 0.811421 0.952131 95.000864
55 179 0.018284 0.027484 0.038652 0.064962 0.126278 0.226318 0.324049 0.410163 0.501886 0.645393 0.798857 96.817673
55 180 0.013839 0.022984 0.032425 0.051057 0.093075 0.160809 0.228168 0.295706 0.382395 0.510986 0.648579 97.559975
55 181 0.010202 0.017192 0.025351 0.041337 0.076079 0.130456 0.180703 0.228738 0.292026 0.393586 0.511463 98.092865
55 182 0.009006 0.014662 0.021156 0.034375 0.062926 0.107269 0.150865 0.196043 0.254692 0.342629 0.441577 98.364797
55 183 0.007661 0.012712 0.018191 0.029216 0.053556 0.090279 0.123655 0.157013 0.202119 0.273522 0.356185 98.675894
55 184 0.004400 0.007029 0.010280 0.017500 0.033482 0.058001 0.083732 0.114941 0.158787 0.224459 0.299834 98.987559
55 185 0.007462 0.010658 0.014764 0.026272 0.052385 0.087179 0.116519 0.151447 0.203042 0.278464 0.358978 98.692833
55 186 0.004412 0.007886 0.011980 0.019511 0.036978 0.068155 0.103639 0.143114 0.196476 0.281328 0.379957 98.746565
55 187 0.013828 0.026053 0.039148 0.058551 0.097454 0.160070 0.222619 0.273430 0.320072 0.386650 0.458777 97.943350
55 188 0.005123 0.008233 0.012054 0.019722 0.036437 0.067175 0.102836 0.141079 0.187328 0.264835 0.359850 98.795322
56 1 0.065689 0.176574 0.325444 0.433066 0.554877 0.777386 0.996735 1.145863 1.324793 1.630443 2.041970 90.527161
56 2 0.039007 0.067851 0.100005 0.156910 0.281929 0.499919 0.735336 0.949318 1.178745 1.495673 1.836564 92.658743
56 3 0.035623 0.069125 0.108469 0.171212 0.310190 0.562157 0.847324 1.131588 1.481765 1.957676 2.446251 90.878622
56 4 0.082351 0.194783 0.328278 0.450427 0.650386 1.019625 1.392016 1.641798 1.892775 2.309565 2.824802 87.213190
56 5 0.130151 0.322626 0.585368 0.820122 1.097171 1.522283 1.908910 2.150212 2.390327 2.758491 3.188565 83.125772
56 6 0.302125 0.487368 0.568862 0.713809 1.069391 1.596172 1.967903 2.197300 2.511812 2.970085 3.374295 82.240877
56 7 0.054519 0.109644 0.176291 0.301144 0.619760 1.196706 1.768563 2.223993 2.780407 3.544362 4.192239 83.032377
56 8 0.101643 0.191661 0.255086 0.363179 0.685229 1.371705 2.166411 2.782561 3.353944 4.136940 4.765907 79.825739
56 9 0.153938 0.585787 1.269097 1.593976 1.922310 2.806929 3.635005 3.717137 3.569635 3.731585 4.021932 72.992670
56 10 0.169720 0.647178 1.459093 1.768396 1.922089 2.769757 3.774328 3.974880 3.704390 3.754802 4.057029 71.998336
56 11 0.112905 0.329271 0.560865 0.674545 0.942575 1.804916 3.143448 4.138334 4.569801 5.097322 5.545900 73.080116
56 12 0.119069 0.338504 0.601925 0.814049 1.348368 2.670703 4.141844 4.711449 4.803964 5.118611 5.255935 70.075578
56 13 0.431298 1.249106 2.121070 2.577650 3.084736 4.040764 4.616448 4.385894 4.051125 4.052854 4.113254 65.275803
56 14 0.236568 0.890411 1.879420 2.226522 2.416921 3.346850 4.419595 4.617539 4.372331 4.422883 4.662116 66.508840
56 15 0.302775 0.362860 0.413312 0.695586 1.365291 2.374734 3.575096 4.533164 5.072460 5.616409 5.752590 69.935723
56 16 0.243693 0.807995 1.348731 1.602337 2.347203 3.910522 4.918612 4.705513 4.462394 4.640078 4.704977 66.307949
56 17 1.017293 2.115938 2.364473 2.352299 3.030506 4.383897 4.900692 4.418875 4.138027 4.380121 4.541893 62.355987
56 18 0.437117 0.854493 0.989006 1.097848 1.599728 2.665154 3.593784 3.910030 4.184650 4.814357 5.296805 70.557026
56 19 0.225363 0.322163 0.366588 0.554238 1.179689 2.343835 3.334497 3.858393 4.298443 4.975465 5.306341 73.234985
56 20 0.151537 0.641506 1.542502 1.918471 2.127175 3.177466 4.443808 4.665341 4.252313 4.194543 4.398325 68.487013
56 21 0.186372 0.673615 1.430829 1.731242 1.854619 2.561493 3.518569 3.872322 3.721531 3.805858 4.178130 72.465422
56 22 0.227504 0.377765 0.456318 0.612799 0.969743 1.507801 1.994714 2.431923 2.971698 3.698842 4.330914 80.419981
56 23 0.038833 0.080282 0.135926 0.238434 0.498526 1.010149 1.615261 2.216747 2.951330 3.842679 4.522402 82.849436
56 24 0.074031 0.118981 0.173969 0.310354 0.665112 1.274293 1.842931 2.307060 2.835145 3.537114 4.098874 82.762140
56 25 0.131958 0.503224 1.044323 1.231036 1.422074 2.112370 2.891230 3.150252 3.202208 3.540737 4.066718 76.703871
56 26 0.098495 0.188757 0.286322 0.402754 0.636581 1.149818 1.797769 2.315976 2.697693 3.278641 3.935023 83.212171
56 27 0.201451 0.371976 0.560317 0.788167 1.087630 1.515450 1.919837 2.252292 2.609215 3.098347 3.606235 81.989082
56 28 0.165470 0.386742 0.604512 0.721774 0.914427 1.434611 2.019437 2.317027 2.469701 2.834071 3.273155 82.859071
56 29 0.109165 0.294551 0.563496 0.737506 0.868730 1.237631 1.716698 2.019929 2.170097 2.463002 2.890820 84.928375
56 30 0.076908 0.181922 0.304124 0.382556 0.483110 0.754180 1.113728 1.387971 1.582786 1.911553 2.359959 89.461205
56 31 0.051718 0.099647 0.159236 0.237950 0.361807 0.564076 0.788796 1.005907 1.246385 1.582264 1.967002 91.935213
56 32 0.020342 0.040775 0.065865 0.102952 0.176836 0.305863 0.454195 0.612184 0.815062 1.105732 1.436402 94.863794
56 33 0.012264 0.023308 0.036832 0.059114 0.103618 0.176051 0.256686 0.352072 0.489891 0.696805 0.949288 96.844069
56 34 0.002268 0.004117 0.007014 0.013678 0.030643 0.063740 0.107795 0.166729 0.256659 0.400615 0.584887 98.361856
56 35 0.006399 0.011897 0.020106 0.037707 0.077805 0.141435 0.208997 0.289896 0.408739 0.581991 0.782007 97.433021
56 36 0.017685 0.036905 0.058278 0.086795 0.139545 0.217007 0.292482 0.373759 0.489683 0.659452 0.856299 96.772112
56 37 0.002256 0.004481 0.007810 0.014425 0.031396 0.066890 0.113525 0.166740 0.237702 0.350387 0.488497 98.515894
56 38 0.003639 0.007044 0.011554 0.020123 0.042192 0.088761 0.148247 0.209233 0.281355 0.394712 0.530488 98.262652
56 39 0.013610 0.044435 0.089848 0.114470 0.142682 0.217466 0.315874 0.392530 0.453746 0.557947 0.708019 96.949373
56 40 0.004630 0.010602 0.019511 0.031155 0.054008 0.101657 0.164064 0.224233 0.286613 0.389384 0.523956 98.190190
56 41 0.007025 0.011154 0.015459 0.025191 0.047904 0.084398 0.123249 0.169747 0.234926 0.328587 0.427992 98.524365
56 42 0.003142 0.006315 0.011208 0.020975 0.044755 0.088158 0.137322 0.187438 0.250140 0.347691 0.459044 98.443813
56 43 0.009939 0.026952 0.048858 0.066930 0.095936 0.154720 0.223220 0.277580 0.329835 0.419182 0.533655 97.813192
56 44 0.001291 0.002663 0.004983 0.009570 0.020657 0.043759 0.076246 0.114490 0.161540 0.237363 0.335093 98.992342
56 45 0.001117 0.002091 0.003591 0.007075 0.016118 0.033398 0.055419 0.083967 0.125936 0.192236 0.271830 99.207220
56 46 0.004616 0.008601 0.013451 0.022494 0.042051 0.071392 0.101179 0.136229 0.187431 0.263097 0.346532 98.802931
56 47 0.003132 0.005590 0.008782 0.015281 0.029934 0.053700 0.080342 0.113201 0.159571 0.228101 0.304408 98.997957
56 48 0.001111 0.002034 0.003268 0.005868 0.012217 0.024004 0.038817 0.057828 0.085761 0.132211 0.191876 99.445005
56 49 0.001198 0.002324 0.003945 0.007200 0.015452 0.032052 0.053699 0.078675 0.110634 0.161904 0.224559 99.308355
56 50 0.004111 0.011940 0.023945 0.034848 0.050650 0.081418 0.121507 0.160110 0.197788 0.253612 0.325672 98.734403
56 51 0.000852 0.001704 0.003099 0.005836 0.012399 0.026002 0.045359 0.068876 0.098339 0.146584 0.208811 99.382137
56 52 0.000814 0.001468 0.002371 0.004469 0.009889 0.019727 0.032073 0.048941 0.074935 0.116811 0.167611 99.520887
56 53 0.001975 0.003660 0.005943 0.010567 0.021256 0.038616 0.057250 0.079003 0.109827 0.156777 0.210261 99.304867
56 54 0.002056 0.003994 0.006637 0.011378 0.021804 0.039372 0.059291 0.082698 0.114771 0.162943 0.218248 99.276808
56 55 0.001048 0.001808 0.002882 0.005309 0.011291 0.022055 0.035162 0.051959 0.076418 0.116155 0.165125 99.510786
56 56 0.001433 0.002681 0.004499 0.007985 0.016102 0.031282 0.050427 0.072357 0.099086 0.139882 0.188640 99.385624
56 57 0.005529 0.014363 0.025895 0.036025 0.052086 0.081214 0.114461 0.142890 0.169831 0.211475 0.263246 98.882984
56 58 0.002064 0.004000 0.006842 0.011614 0.021484 0.039428 0.062205 0.087595 0.116547 0.159593 0.210214 99.278416
56 59 0.001315 0.002429 0.003923 0.007028 0.014573 0.027429 0.042161 0.060461 0.087380 0.129211 0.177494 99.446598
56 60 0.001557 0.002692 0.004407 0.008238 0.017048 0.031021 0.046317 0.064559 0.089447 0.126814 0.168949 99.438949
56 61 0.005403 0.008728 0.012138 0.019294 0.034011 0.052042 0.066928 0.084536 0.110710 0.147680 0.185783 99.272752
56 62 0.002411 0.003749 0.005633 0.010180 0.020225 0.033597 0.046234 0.062555 0.086971 0.122496 0.160692 99.445257
56 63 0.000916 0.001663 0.002683 0.004810 0.009811 0.018578 0.029339 0.043297 0.063329 0.095106 0.134014 99.596452
56 64 0.001298 0.002324 0.003697 0.006611 0.013383 0.024472 0.036776 0.051767 0.073132 0.106285 0.145340 99.534914
56 65 0.002142 0.003902 0.006117 0.010316 0.019473 0.033953 0.049643 0.068160 0.093444 0.131103 0.174048 99.407698
56 66 0.001336 0.002498 0.004023 0.006947 0.013713 0.025529 0.039540 0.056834 0.081710 0.121448 0.170044 99.476377
56 67 0.001018 0.001805 0.002901 0.005297 0.011121 0.021691 0.034751 0.051384 0.075202 0.114152 0.162901 99.517777
56 68 0.001771 0.003295 0.005434 0.009696 0.019733 0.037976 0.059988 0.085042 0.116709 0.165217 0.222824 99.272320
56 69 0.003724 0.010483 0.020390 0.029027 0.042387 0.069196 0.103430 0.135938 0.168868 0.221781 0.291424 98.903354
56 70 0.000837 0.001604 0.002820 0.005289 0.011297 0.023617 0.040989 0.062359 0.089556 0.134114 0.192549 99.434969
56 71 0.001092 0.002012 0.003344 0.006337 0.013832 0.027033 0.042868 0.063817 0.096086 0.147877 0.209914 99.385790
56 72 0.002423 0.004658 0.007557 0.013102 0.026055 0.047567 0.070988 0.098558 0.138486 0.199336 0.268174 99.123098
56 73 0.001286 0.002591 0.004540 0.008419 0.017816 0.034977 0.055769 0.081562 0.119201 0.178169 0.248309 99.247362
56 74 0.000739 0.001334 0.002241 0.004403 0.009924 0.020314 0.033696 0.051881 0.079321 0.124660 0.182432 99.489056
56 75 0.000971 0.001932 0.003382 0.006438 0.014447 0.030528 0.051618 0.077194 0.111824 0.167781 0.236935 99.296951
56 76 0.004377 0.011798 0.022694 0.033925 0.051692 0.083534 0.123291 0.164875 0.210983 0.278253 0.363365 98.651213
56 77 0.001161 0.002261 0.003963 0.007401 0.015676 0.031556 0.052362 0.078019 0.111891 0.165156 0.232102 99.298452
56 78 0.001100 0.001932 0.003214 0.006265 0.013644 0.025976 0.041161 0.063121 0.097436 0.150137 0.213954 99.382059
56 79 0.001765 0.003101 0.005081 0.009690 0.020708 0.038832 0.059952 0.088741 0.133030 0.201378 0.285101 99.152622
56 80 0.002990 0.005378 0.008792 0.015907 0.031415 0.056153 0.084666 0.122650 0.179740 0.266796 0.375140 98.850373
56 81 0.004962 0.009454 0.015533 0.026529 0.049443 0.087122 0.130489 0.184820 0.263496 0.382900 0.530447 98.314808
56 82 0.002975 0.005830 0.010171 0.018894 0.041478 0.089559 0.153531 0.225272 0.316206 0.464946 0.653605 98.017534
56 83 0.017889 0.049878 0.094583 0.128848 0.178054 0.282791 0.413070 0.525671 0.640174 0.829045 1.086692 95.753306
56 84 0.018124 0.030631 0.045447 0.071971 0.130853 0.243141 0.379605 0.519478 0.674898 0.906402 1.179644 95.799808
56 85 0.022959 0.050523 0.087152 0.132934 0.210401 0.342709 0.489073 0.627965 0.794825 1.052769 1.367760 94.820937
56 86 0.036104 0.089356 0.147709 0.192395 0.287354 0.508962 0.765617 0.948711 1.129701 1.456563 1.856124 92.581401
56 87 0.031342 0.069107 0.117551 0.179119 0.315356 0.598807 0.918400 1.152609 1.376663 1.749879 2.166015 91.325153
56 88 0.080777 0.212763 0.367141 0.455552 0.583010 0.863472 1.152240 1.332510 1.526909 1.904065 2.412261 89.109297
56 89 0.052867 0.108371 0.176127 0.270682 0.471487 0.851496 1.262492 1.578774 1.906700 2.394900 2.892858 88.033243
56 90 0.191392 0.278297 0.331936 0.516259 1.012053 1.720334 2.144778 2.350798 2.685624 3.167510 3.457578 82.143442
56 91 0.239300 0.619434 0.926250 1.026869 1.293450 1.931726 2.461042 2.584936 2.671629 3.017917 3.444661 79.782785
56 92 0.224116 0.543598 0.876338 1.077948 1.358891 1.920286 2.427700 2.668729 2.880803 3.286445 3.726420 79.008726
56 93 0.335008 0.546836 0.643909 0.823144 1.368245 2.447559 3.293742 3.473133 3.534591 3.914753 4.176333 75.442747
56 94 0.270429 1.032811 1.995206 2.088630 2.129238 2.886058 3.644206 3.617183 3.386140 3.508956 3.805385 71.635759
56 95 0.677797 0.868737 0.949182 1.257822 1.913310 2.820685 3.501619 3.851076 4.002992 4.211411 4.328616 71.616752
56 96 0.214807 0.541090 0.900869 1.214479 1.749009 2.552178 3.161015 3.452198 3.832899 4.313010 4.575843 73.492607
56 97 0.714401 1.263099 1.426074 1.678394 2.554915 3.915884 4.535446 4.350727 4.249161 4.456210 4.501837 66.353851
56 98 0.347866 1.007723 1.779459 2.114359 2.539896 3.443312 4.142940 4.174492 4.084203 4.234157 4.438833 67.692758
56 99 0.210611 0.389873 0.535469 0.734165 1.210130 2.143314 3.146409 3.802593 4.227978 4.764238 5.153251 73.681971
56 100 0.457720 0.719309 0.796490 1.019987 1.734325 2.898834 3.682345 3.964726 4.311980 4.864512 5.082488 70.467286
56 101 0.281563 1.173415 2.495427 2.725140 2.722107 3.648354 4.640221 4.563334 4.117771 4.058324 4.208706 65.365637
56 102 0.168164 0.503996 1.003380 1.280784 1.572646 2.471455 3.675715 4.254119 4.212920 4.395980 4.794620 71.666218
56 103 0.071395 0.112022 0.175365 0.345197 0.818214 1.724780 2.746647 3.611111 4.386710 5.103744 5.344739 75.560078
56 104 0.199807 0.605893 1.106979 1.409880 1.911132 2.905495 3.710524 3.849189 3.864655 4.137036 4.423665 71.875744
56 105 0.259060 0.740250 1.394360 1.826258 2.211419 2.939633 3.610517 3.812796 3.848314 4.016585 4.273156 71.067652
56 106 0.039754 0.080777 0.136343 0.241849 0.522130 1.106244 1.838007 2.520232 3.202534 4.002537 4.600052 81.709543
56 107 0.034316 0.061965 0.103270 0.202595 0.484676 1.046379 1.681138 2.244960 2.852704 3.613697 4.182784 83.491518
56 108 0.163407 0.590464 1.067180 1.158228 1.388796 2.174196 2.938527 3.042022 2.951864 3.176980 3.559192 77.789141
56 109 0.119075 0.335448 0.635377 0.839861 1.078013 1.588739 2.150954 2.478314 2.722385 3.183516 3.781704 81.086617
56 110 0.012593 0.025699 0.048753 0.098294 0.219365 0.453742 0.767446 1.138960 1.591235 2.165129 2.732199 90.746586
56 111 0.096310 0.120659 0.165882 0.317754 0.620203 0.911194 1.126355 1.446913 1.959582 2.529959 2.977405 87.727781
56 112 0.038669 0.078722 0.133690 0.221024 0.399218 0.721453 1.090898 1.438778 1.828470 2.368983 2.935253 88.744844
56 113 0.145204 0.337089 0.520465 0.647439 0.888385 1.372255 1.829957 2.078467 2.344098 2.869266 3.475786 83.491589
56 114 0.145762 0.333689 0.549075 0.724287 0.978928 1.417117 1.829931 2.066133 2.290120 2.725475 3.255068 83.684412
56 115 0.378254 0.490242 0.608722 0.913835 1.368791 1.761375 2.016508 2.283461 2.623441 2.989494 3.273969 81.291907
56 116 0.067071 0.133263 0.225558 0.374366 0.689354 1.267926 1.912366 2.395478 2.778148 3.303413 3.786709 83.066351
56 117 0.222185 0.615933 1.104253 1.393402 1.710348 2.296972 2.818935 3.021403 3.160811 3.451021 3.796662 76.408074
56 118 0.213087 0.301181 0.439966 0.756436 1.259410 1.739055 2.134692 2.510228 2.856619 3.222769 3.545094 81.021463
56 119 0.229811 0.426385 0.668257 1.022401 1.519516 1.988930 2.319983 2.609446 2.979394 3.370996 3.699052 79.165829
56 120 0.091839 0.163070 0.257838 0.430181 0.773855 1.268740 1.727860 2.130682 2.566898 3.051961 3.434747 84.102329
56 121 0.327665 0.462162 0.561875 0.816799 1.270732 1.724957 2.002775 2.225040 2.524808 2.909728 3.223420 81.950039
56 122 0.107998 0.320273 0.595102 0.752519 0.971779 1.467527 1.987043 2.269329 2.501202 2.850846 3.199008 82.977375
56 123 0.031879 0.052549 0.084694 0.157427 0.330989 0.659796 1.063838 1.462410 1.844668 2.321330 2.764534 89.225889
56 124 0.135358 0.244399 0.361416 0.553040 0.903415 1.359885 1.714739 1.964436 2.225232 2.559167 2.839353 85.139561
56 125 0.115726 0.403570 0.747654 0.814128 0.938220 1.467545 2.071377 2.269934 2.303846 2.563145 2.925810 83.379043
56 126 0.041481 0.085229 0.141879 0.213492 0.349105 0.628399 0.972635 1.261661 1.511712 1.903877 2.374109 90.516419
56 127 0.042752 0.065848 0.096895 0.174457 0.361232 0.645863 0.909331 1.169891 1.508310 1.960780 2.371676 90.692964
56 128 0.063119 0.183819 0.353766 0.472343 0.628572 0.962766 1.348019 1.613295 1.840161 2.175881 2.562807 87.795452
56 129 0.029661 0.050641 0.081181 0.142223 0.270491 0.486939 0.729743 0.980814 1.274577 1.693014 2.162307 92.098409
56 130 0.046130 0.083083 0.124226 0.195522 0.342080 0.555126 0.757839 0.976491 1.292039 1.722040 2.167453 91.737969
56 131 0.029961 0.058125 0.094882 0.157516 0.291235 0.507007 0.723402 0.937069 1.225967 1.644283 2.098728 92.231827
56 132 0.021687 0.039921 0.064307 0.112952 0.236901 0.476399 0.745880 0.994081 1.283346 1.707322 2.146612 92.170590
56 133 0.083573 0.231739 0.412899 0.523528 0.696160 1.087894 1.494425 1.698294 1.846044 2.175273 2.604620 87.145554
56 134 0.078530 0.215360 0.396561 0.511261 0.654557 0.977775 1.339033 1.557249 1.711979 1.994587 2.364752 88.198357
56 135 0.041995 0.062508 0.096252 0.184982 0.367410 0.594799 0.801988 1.048930 1.375569 1.767445 2.121547 91.536571
56 136 0.013778 0.025961 0.044736 0.085647 0.183629 0.350267 0.540398 0.770296 1.103903 1.558810 2.018038 93.304533
56 137 0.015258 0.026320 0.043205 0.083923 0.182334 0.339759 0.508827 0.712330 1.004489 1.415577 1.860656 93.807326
56 138 0.036724 0.062553 0.099327 0.175140 0.326457 0.525883 0.707542 0.916255 1.217534 1.631497 2.079363 92.221725
56 139 0.049728 0.088229 0.134411 0.217504 0.386327 0.632985 0.873490 1.128632 1.468900 1.918357 2.385967 90.715471
56 140 0.049763 0.093727 0.152423 0.268134 0.534319 0.930040 1.269118 1.559882 1.944925 2.467279 2.960767 87.769622
56 141 0.336263 0.511210 0.622108 0.850211 1.267597 1.719666 1.953948 2.134918 2.479822 2.953495 3.350106 81.820652
56 142 0.357155 0.475013 0.557292 0.817891 1.329485 1.901818 2.238917 2.489248 2.833344 3.258003 3.550184 80.191652
56 143 0.186887 0.425386 0.686183 0.912511 1.259320 1.921493 2.596133 2.968199 3.180535 3.484514 3.774559 78.604281
56 144 0.187859 0.546844 0.968560 1.139798 1.378297 2.093269 2.885011 3.190469 3.238955 3.481085 3.821839 77.068014
56 145 0.279663 0.708932 1.187589 1.433048 1.710500 2.466825 3.259703 3.524950 3.496613 3.646819 3.905295 74.380066
56 146 0.229017 0.774244 1.451374 1.594577 1.680626 2.402872 3.274563 3.529139 3.455640 3.623119 3.949331 74.035500
56 147 0.235190 0.490345 0.708990 0.876563 1.225708 2.099047 3.147518 3.729720 3.890455 4.163707 4.420218 75.012535
56 148 0.171123 0.575836 1.048818 1.161523 1.370691 2.209087 3.197418 3.465935 3.375929 3.597092 3.964797 75.861752
56 149 0.196362 0.650373 1.340321 1.634295 1.737062 2.355435 3.149709 3.416679 3.322057 3.451939 3.822687 74.923080
56 150 0.417132 0.766435 0.971574 1.140619 1.526103 2.251764 2.877063 3.205966 3.512503 3.978708 4.372723 74.979408
56 151 0.147611 0.302027 0.440680 0.601546 0.971372 1.653878 2.297862 2.688457 3.059103 3.626172 4.150175 80.061117
56 152 0.102760 0.258947 0.471365 0.670055 0.935271 1.397105 1.892701 2.258903 2.586819 3.025695 3.517309 82.883072
56 153 0.096261 0.156602 0.228803 0.370689 0.670580 1.194599 1.778126 2.273202 2.688308 3.207862 3.693587 83.641384
56 154 0.107572 0.409898 0.928076 1.211717 1.397220 1.949737 2.626937 2.982975 3.195349 3.604461 4.185179 77.400881
56 155 0.037599 0.087507 0.154791 0.237557 0.414147 0.808734 1.339213 1.819589 2.277942 2.979866 3.826217 86.016840
56 156 0.007579 0.015526 0.028879 0.059329 0.146447 0.338448 0.611643 0.954139 1.427868 2.078836 2.714263 91.617044
56 157 0.072931 0.138043 0.213359 0.378029 0.787312 1.386882 1.853068 2.203535 2.671253 3.321784 3.869988 83.103817
56 158 0.064520 0.273204 0.625375 0.783048 0.963826 1.575411 2.469031 3.174874 3.755575 4.339364 4.597897 77.377878
56 159 0.005075 0.012327 0.024650 0.046258 0.108506 0.288116 0.600655 0.958463 1.343255 1.991649 2.863690 91.757359
56 160 0.005867 0.012263 0.023654 0.052851 0.146923 0.367032 0.680400 1.042596 1.495077 2.118913 2.714747 91.339676
56 161 0.092372 0.324151 0.597755 0.704389 1.002015 1.809818 2.695333 3.132142 3.391290 3.751784 3.888962 78.609990
56 162 0.044474 0.169247 0.415747 0.594015 0.816190 1.430502 2.459166 3.476140 4.150408 4.331620 3.978980 78.133516
56 163 0.011533 0.020810 0.036525 0.076217 0.179319 0.372936 0.641657 0.993300 1.469880 2.165428 2.968678 91.063718
56 164 0.021627 0.062221 0.122667 0.179318 0.284940 0.527670 0.909178 1.433673 2.282152 3.418292 4.253480 86.504784
56 165 0.019685 0.032954 0.047498 0.073768 0.126623 0.217448 0.320568 0.437330 0.595859 0.862754 1.235966 96.029547
56 166 0.016219 0.027783 0.040114 0.062515 0.108780 0.180882 0.256889 0.353934 0.514419 0.788067 1.169300 96.481096
56 167 0.005323 0.009284 0.014616 0.025427 0.048626 0.088102 0.134355 0.194303 0.286539 0.440823 0.656851 98.095756
56 168 0.003481 0.006691 0.011556 0.020852 0.040910 0.076119 0.118679 0.170987 0.244337 0.360920 0.516311 98.429159
56 169 0.013406 0.020680 0.029285 0.047764 0.083793 0.128750 0.168665 0.219595 0.298746 0.410773 0.536527 98.042017
56 170 0.019195 0.028485 0.038288 0.061327 0.108633 0.167483 0.216250 0.274207 0.362565 0.488884 0.628978 97.605707
56 171 0.005269 0.010235 0.017144 0.029425 0.055791 0.102040 0.156983 0.220938 0.307382 0.436906 0.588992 98.068897
56 172 0.003826 0.006944 0.011439 0.020498 0.040948 0.078000 0.123043 0.177540 0.253223 0.372393 0.522225 98.389923
56 173 0.007701 0.013843 0.022976 0.040905 0.077231 0.131870 0.188723 0.254960 0.347336 0.478396 0.622396 97.813664
56 174 0.030833 0.042172 0.055734 0.093586 0.169088 0.252066 0.312491 0.384296 0.488641 0.620061 0.740182 96.810854
56 175 0.022717 0.029805 0.043533 0.080842 0.146756 0.214634 0.275730 0.366478 0.497315 0.647572 0.784028 96.890589
56 176 0.029958 0.039687 0.056493 0.104029 0.194756 0.286393 0.354791 0.449035 0.594319 0.773523 0.932543 96.184471
56 177 0.049984 0.090071 0.132288 0.191593 0.297675 0.450028 0.583447 0.690393 0.804790 0.957908 1.096565 94.655256
56 178 0.031818 0.082843 0.142803 0.179570 0.236920 0.377737 0.548397 0.665533 0.748530 0.884920 1.043799 95.057132
56 179 0.021385 0.029838 0.044535 0.080763 0.147258 0.227793 0.303843 0.395578 0.513188 0.664698 0.817724 96.753395
56 180 0.014854 0.023847 0.035074 0.058838 0.105629 0.168957 0.230315 0.304678 0.408247 0.541649 0.673803 97.434109
56 181 0.013338 0.020501 0.029407 0.048575 0.085275 0.134490 0.182191 0.240177 0.320525 0.428948 0.543469 97.953104
56 182 0.009900 0.016423 0.024916 0.041982 0.074539 0.116361 0.154110 0.199394 0.265997 0.359520 0.461402 98.275453
56 183 0.007878 0.012748 0.018531 0.030751 0.056277 0.091671 0.124150 0.160904 0.212987 0.288850 0.372140 98.623112
56 184 0.003959 0.006437 0.010112 0.018443 0.035365 0.059015 0.084654 0.119397 0.169499 0.238753 0.315427 98.938940
56 185 0.007867 0.011139 0.016310 0.030545 0.059797 0.093317 0.122757 0.163621 0.223828 0.301241 0.377778 98.591803
56 186 0.003923 0.007234 0.011865 0.020971 0.041710 0.076924 0.116704 0.161363 0.218813 0.301019 0.389215 98.650263
56 187 0.016274 0.032166 0.050434 0.074835 0.115040 0.165579 0.209864 0.256033 0.317057 0.398684 0.482395 97.881640
56 188 0.004834 0.008173 0.012849 0.022110 0.041655 0.075870 0.115812 0.159335 0.209432 0.284184 0.369730 98.696014
57 1 0.074637 0.107832 0.139863 0.219059 0.402072 0.703081 1.011361 1.313548 1.666571 2.108477 2.524637 89.728863
57 2 0.064366 0.063271 0.077807 0.148817 0.289173 0.440669 0.568946 0.759711 1.035931 1.397311 1.795440 93.358559
57 3 0.052660 0.064974 0.089480 0.165489 0.315685 0.504070 0.684084 0.926882 1.283878 1.769644 2.296714 91.846441
57 4 0.088608 0.116205 0.149815 0.252692 0.491504 0.856779 1.195674 1.510850 1.894215 2.429172 2.948484 88.066000
57 5 0.106494 0.141607 0.193265 0.345511 0.691791 1.201891 1.699252 2.178156 2.657927 3.130745 3.444357 84.209006
57 6 0.157199 0.134846 0.168410 0.379275 0.837101 1.250385 1.506346 1.871549 2.359547 2.866646 3.278386 85.190309
57 7 0.060107 0.067178 0.099109 0.214323 0.450294 0.718786 0.989324 1.434318 2.147979 3.039574 3.891327 86.887682
57 8 0.101166 0.107475 0.146666 0.325915 0.740544 1.157965 1.402090 1.742441 2.313081 3.128463 4.020470 84.813725
57 9 0.058070 0.101610 0.154177 0.283752 0.704252 1.669000 2.818023 3.628880 4.156864 4.686683 4.819744 76.918943
57 10 0.066439 0.110532 0.163253 0.294247 0.703793 1.637203 2.748853 3.534635 4.094177 4.832802 5.282272 76.531796
57 11 0.144467 0.214064 0.259880 0.407771 0.816610 1.482741 1.980987 2.301193 2.767377 3.658326 4.685468 81.281114
57 12 0.114312 0.173544 0.223566 0.389298 0.873243 1.703944 2.358677 2.780885 3.335098 4.219712 4.983053 78.844670
57 13 0.112592 0.138867 0.209233 0.483677 1.265072 2.568715 3.839080 4.820149 5.334233 5.612953 5.484592 70.130836
57 14 0.167332 0.267849 0.360213 0.593399 1.197871 2.223183 3.190906 3.790116 4.298557 5.002619 5.393897 73.514059
57 15 0.609718 0.303854 0.327828 0.705693 1.215938 1.453073 1.649184 2.108713 2.715493 3.566605 4.699237 80.644665
57 16 0.105309 0.156857 0.218657 0.434514 1.088387 2.139534 3.018593 3.735169 4.582113 5.426886 5.610832 73.483147
57 17 0.232521 0.206815 0.281717 0.734327 1.929905 3.182546 3.863661 4.455938 4.931339 5.227708 5.117241 69.836284
57 18 0.314214 0.296115 0.382325 0.699373 1.210553 1.632587 1.931627 2.385712 3.076420 3.957323 4.773295 79.340458
57 19 0.217468 0.159486 0.201235 0.459117 0.921166 1.272525 1.521031 1.976854 2.656873 3.548741 4.530697 82.534807
57 20 0.089588 0.172704 0.243786 0.379376 0.854326 1.991321 3.241082 3.903966 4.310257 4.934631 5.205869 74.673096
57 21 0.097779 0.175707 0.249662 0.407734 0.876321 1.853641 2.885145 3.459798 3.755454 4.247306 4.575764 77.415686
57 22 0.132029 0.121765 0.163737 0.370124 0.768069 1.102816 1.327490 1.676842 2.156026 2.753396 3.403890 86.023811
57 23 0.054105 0.070423 0.102289 0.202201 0.409184 0.659940 0.905319 1.274564 1.862015 2.621017 3.368384 88.470558
57 24 0.101623 0.098007 0.129015 0.269487 0.549879 0.829633 1.049888 1.391792 1.916408 2.593260 3.269131 87.801878
57 25 0.153864 0.293046 0.339745 0.410332 0.764493 1.590652 2.363392 2.680641 2.945601 3.468661 3.811687 81.177885
57 26 0.157626 0.165974 0.195291 0.333566 0.603032 0.930959 1.173237 1.421543 1.765840 2.339407 3.016020 87.897507
57 27 0.210801 0.222764 0.290315 0.508234 0.826494 1.118549 1.370561 1.702443 2.078666 2.509989 2.954361 86.206823
57 28 0.221554 0.281154 0.289481 0.398877 0.727926 1.276504 1.626776 1.727822 1.870089 2.272304 2.667415 86.640099
57 29 0.132580 0.203065 0.251429 0.349537 0.589829 1.034311 1.448940 1.690452 1.876677 2.230946 2.586124 87.606106
57 30 0.127917 0.156907 0.166713 0.236385 0.416717 0.712804 0.942128 1.085449 1.254311 1.588913 1.962530 91.349230
57 31 0.091245 0.098596 0.121268 0.208417 0.360078 0.518757 0.650894 0.824040 1.049206 1.330175 1.617816 93.129505
57 32 0.040906 0.052933 0.069929 0.118998 0.211420 0.322975 0.421456 0.545459 0.717878 0.945293 1.187752 95.365000
57 33 0.026539 0.032147 0.040094 0.068486 0.125617 0.195139 0.257934 0.345613 0.476127 0.645660 0.824165 96.962479
57 34 0.005155 0.007412 0.011530 0.023259 0.049753 0.088350 0.129787 0.187688 0.275955 0.402488 0.551889 98.266737
57 35 0.012696 0.017344 0.025443 0.048767 0.096617 0.153581 0.204693 0.277279 0.390404 0.541252 0.700833 97.531092
57 36 0.025935 0.032944 0.041458 0.070314 0.132012 0.205637 0.265940 0.343653 0.457148 0.600894 0.739122 97.084942
57 37 0.004291 0.006341 0.009875 0.019486 0.041847 0.075983 0.112958 0.162539 0.236957 0.347222 0.474544 98.507957
57 38 0.006278 0.008857 0.013493 0.026677 0.056055 0.095576 0.132497 0.181701 0.259370 0.377262 0.512716 98.329515
57 39 0.018496 0.033344 0.043287 0.061290 0.117506 0.226801 0.328771 0.393540 0.459934 0.572078 0.674175 97.070774
57 40 0.006501 0.010026 0.015117 0.027860 0.057700 0.104203 0.149307 0.199625 0.272448 0.388006 0.518012 98.251194
57 41 0.008346 0.009085 0.012346 0.025479 0.052318 0.080463 0.104846 0.144608 0.205303 0.287632 0.377186 98.692389
57 42 0.004368 0.006332 0.009955 0.020748 0.047157 0.083161 0.114715 0.155784 0.224325 0.327589 0.433478 98.572388
57 43 0.011891 0.019874 0.025115 0.038041 0.077809 0.149057 0.210708 0.253628 0.305454 0.391692 0.471865 98.044867
57 44 0.002080 0.003079 0.004777 0.009957 0.023713 0.046114 0.069444 0.099270 0.145969 0.221801 0.309526 99.064266
57 45 0.001770 0.002616 0.004331 0.009306 0.020463 0.036104 0.053677 0.080277 0.121158 0.180503 0.249367 99.240431
57 46 0.006419 0.008400 0.011737 0.022464 0.045815 0.072613 0.094578 0.125566 0.173840 0.236745 0.296962 98.904860
57 47 0.005528 0.006804 0.009114 0.017278 0.035550 0.057834 0.077937 0.107356 0.152759 0.212655 0.270250 99.046934
57 48 0.001582 0.002355 0.003723 0.007405 0.015468 0.027025 0.039787 0.058209 0.086175 0.128927 0.180323 99.449024
57 49 0.001926 0.002764 0.004117 0.008242 0.018493 0.033607 0.048627 0.068859 0.101732 0.153532 0.212162 99.345938
57 50 0.005257 0.009799 0.013590 0.020508 0.040649 0.078830 0.117683 0.149984 0.185879 0.239132 0.288579 98.850109
57 51 0.001308 0.001965 0.003035 0.006150 0.014305 0.028109 0.043526 0.063160 0.092006 0.138562 0.193217 99.414659
57 52 0.001074 0.001637 0.002642 0.005388 0.011657 0.020840 0.031310 0.046861 0.070997 0.108353 0.153680 99.545563
57 53 0.002769 0.003971 0.005882 0.011432 0.024062 0.040603 0.055931 0.076261 0.106302 0.147421 0.189112 99.336254
57 54 0.002900 0.004436 0.006450 0.011710 0.024369 0.042744 0.060350 0.081945 0.113093 0.156109 0.198714 99.297180
57 55 0.001246 0.001837 0.002905 0.005840 0.012695 0.023192 0.034946 0.051185 0.075352 0.112765 0.156466 99.521573
57 56 0.002065 0.003038 0.004547 0.008803 0.019031 0.033425 0.047017 0.064770 0.092766 0.136034 0.183962 99.404541
57 57 0.007268 0.012511 0.016518 0.024167 0.045456 0.083211 0.118586 0.144246 0.169858 0.209108 0.244144 98.924927
57 58 0.003548 0.004973 0.006922 0.012475 0.025571 0.044444 0.061982 0.082100 0.109928 0.151869 0.196704 99.299482
57 59 0.002089 0.002956 0.004430 0.008532 0.017613 0.029590 0.041494 0.058366 0.084266 0.122740 0.165895 99.462024
57 60 0.003067 0.003973 0.005770 0.011409 0.023433 0.037063 0.048892 0.066095 0.092335 0.127530 0.163107 99.417329
57 61 0.007709 0.009018 0.011903 0.021702 0.040101 0.056329 0.068090 0.086828 0.114237 0.146058 0.173854 99.264168
57 62 0.004997 0.005290 0.006814 0.013195 0.025636 0.036824 0.046423 0.063843 0.090564 0.122698 0.152366 99.431349
57 63 0.001585 0.002397 0.003626 0.006760 0.013684 0.023208 0.032952 0.046309 0.066195 0.095988 0.130047 99.577251
57 64 0.002142 0.003093 0.004466 0.008261 0.016916 0.028812 0.040460 0.055786 0.078119 0.109480 0.142062 99.510405
57 65 0.002939 0.004271 0.006235 0.011428 0.022895 0.038210 0.052776 0.071132 0.096343 0.130533 0.165566 99.397671
57 66 0.001857 0.002850 0.004279 0.007934 0.016359 0.028605 0.041512 0.059113 0.085570 0.123610 0.164581 99.463730
57 67 0.001420 0.002160 0.003390 0.006652 0.014082 0.024858 0.036548 0.053136 0.078456 0.117248 0.162996 99.499052
57 68 0.002400 0.003610 0.005569 0.010778 0.022859 0.040236 0.057526 0.079971 0.114103 0.165734 0.222883 99.274330
57 69 0.003935 0.007271 0.010275 0.016081 0.033467 0.067764 0.103878 0.134082 0.167455 0.218753 0.267569 98.969467
57 70 0.001050 0.001579 0.002515 0.005221 0.012208 0.024270 0.038638 0.058176 0.087530 0.135294 0.193207 99.440315
57 71 0.001406 0.002141 0.003507 0.007322 0.016120 0.028636 0.042355 0.062795 0.094929 0.143034 0.198675 99.399084
57 72 0.002898 0.004307 0.006545 0.012921 0.028001 0.048963 0.069382 0.096388 0.136373 0.191765 0.248392 99.154066
57 73 0.001556 0.002515 0.003991 0.008045 0.018743 0.036207 0.055288 0.080676 0.119593 0.176797 0.237995 99.258593
57 74 0.000976 0.001472 0.002434 0.005203 0.011969 0.022871 0.035917 0.055099 0.084380 0.130072 0.185733 99.463875
57 75 0.001579 0.002525 0.004028 0.008229 0.018933 0.035203 0.051238 0.072680 0.108590 0.167375 0.236731 99.292885
57 76 0.006303 0.011072 0.015033 0.022916 0.045002 0.086004 0.128655 0.167195 0.211279 0.276181 0.339960 98.690401
57 77 0.002478 0.003693 0.005585 0.010770 0.023172 0.041959 0.060957 0.084775 0.119384 0.173252 0.235978 99.237999
57 78 0.002573 0.003529 0.005246 0.010348 0.021281 0.034930 0.048970 0.071197 0.106342 0.156056 0.213089 99.326439
57 79 0.003862 0.005244 0.007683 0.014803 0.029753 0.048560 0.067728 0.097294 0.144009 0.210029 0.285307 99.085726
57 80 0.007127 0.009226 0.012350 0.022104 0.042522 0.068285 0.093051 0.129991 0.188616 0.271634 0.366885 98.788206
57 81 0.008821 0.012705 0.018059 0.031680 0.059151 0.096609 0.134981 0.188675 0.269822 0.385555 0.519363 98.274580
57 82 0.006337 0.009062 0.013556 0.026841 0.059480 0.108934 0.156003 0.215247 0.312756 0.471538 0.661433 97.958816
57 83 0.024371 0.041008 0.053668 0.078811 0.149512 0.282421 0.415037 0.524213 0.652495 0.848159 1.036697 95.893610
57 84 0.030266 0.030520 0.038030 0.073291 0.145557 0.233832 0.313964 0.427131 0.591899 0.826037 1.090539 96.198933
57 85 0.029920 0.040537 0.056509 0.099667 0.190253 0.314824 0.431587 0.570271 0.763589 1.032540 1.314287 95.156017
57 86 0.051824 0.072811 0.085945 0.134466 0.280244 0.538471 0.741556 0.864991 1.026163 1.330909 1.639354 93.233269
57 87 0.049804 0.061281 0.083011 0.154461 0.312634 0.536704 0.744431 0.980582 1.295533 1.717677 2.121560 91.942322
57 88 0.097376 0.127117 0.158176 0.256891 0.490869 0.843169 1.145393 1.408184 1.716747 2.146175 2.534661 89.075243
57 89 0.095742 0.111277 0.146207 0.266221 0.503408 0.772399 0.985775 1.257112 1.657472 2.195394 2.726212 89.282780
57 90 0.233910 0.172538 0.208728 0.473051 0.972431 1.308607 1.482716 1.837499 2.316119 2.777260 3.124829 85.092314
57 91 0.221509 0.259259 0.312220 0.536046 1.071893 1.750615 2.158262 2.438856 2.825432 3.293422 3.548200 81.584288
57 92 0.248108 0.310351 0.381621 0.598747 1.021735 1.561484 1.981614 2.352364 2.769996 3.284795 3.701111 81.788072
57 93 0.419139 0.320579 0.349259 0.696093 1.324288 1.828015 2.066883 2.373608 2.773954 3.324241 3.858550 80.665392
57 94 0.197956 0.336959 0.432807 0.643238 1.297198 2.457234 3.321706 3.624617 3.879593 4.242710 4.258574 75.307408
57 95 0.618877 0.293251 0.310827 0.721303 1.368234 1.696848 1.954282 2.580653 3.277042 3.861976 4.353155 78.963552
57 96 0.283709 0.365738 0.482480 0.809171 1.372998 1.917545 2.273706 2.682239 3.267725 3.916328 4.391302 78.237060
57 97 0.448500 0.373111 0.419859 0.876139 1.882482 2.817094 3.276661 3.751128 4.233187 4.654175 4.832170 72.435493
57 98 0.240671 0.310817 0.399909 0.696873 1.367749 2.278493 3.060923 3.763040 4.486312 5.125791 5.347306 72.922117
57 99 0.270126 0.251395 0.303343 0.561039 0.991681 1.356922 1.617146 2.010156 2.551504 3.269804 4.096933 82.719950
57 100 0.467043 0.301008 0.338657 0.726801 1.396157 1.859472 2.162898 2.723764 3.397514 4.084992 4.681727 77.859966
57 101 0.171090 0.306963 0.393772 0.584245 1.252350 2.725429 4.183810 4.813528 5.080280 5.495748 5.481441 69.511341
57 102 0.161950 0.214310 0.287175 0.499386 0.951618 1.611971 2.237144 2.802405 3.400517 4.270799 5.147992 78.414734
57 103 0.144154 0.110315 0.147050 0.354040 0.717124 0.992967 1.238707 1.729103 2.438994 3.294225 4.219992 84.613333
57 104 0.227208 0.293416 0.342745 0.547305 1.105911 1.997451 2.742586 3.263711 3.786576 4.393699 4.727029 76.572357
57 105 0.161113 0.200950 0.255976 0.475544 1.063655 2.027314 2.927795 3.669506 4.341376 4.946115 5.141745 74.788911
57 106 0.088110 0.088248 0.117317 0.248859 0.517907 0.808848 1.063702 1.452908 2.031172 2.804514 3.666108 87.112305
57 107 0.086003 0.082663 0.112443 0.258407 0.558971 0.828635 1.012226 1.343307 1.910985 2.681460 3.469642 87.655256
57 108 0.234512 0.358444 0.360641 0.449365 0.887087 1.807740 2.544328 2.777715 2.991618 3.441184 3.675248 80.472115
57 109 0.182773 0.221721 0.256093 0.403179 0.752426 1.281889 1.745437 2.133869 2.559011 3.144911 3.653864 83.664824
57 110 0.049414 0.063090 0.094275 0.192309 0.373686 0.546665 0.688411 0.906188 1.241908 1.686696 2.181414 91.975944
57 111 0.296905 0.170473 0.177477 0.370833 0.652901 0.782673 0.903657 1.235822 1.654453 2.018503 2.354118 89.382183
57 112 0.133528 0.169792 0.221633 0.380965 0.665930 0.935616 1.107951 1.323989 1.676845 2.153964 2.616942 88.612842
57 113 0.319360 0.368028 0.383370 0.550905 0.976925 1.551875 1.877353 2.010393 2.223902 2.688424 3.119633 83.929834
57 114 0.493371 0.501841 0.464780 0.634786 1.065279 1.541978 1.763139 1.920459 2.225548 2.693132 3.048944 83.646746
57 115 0.821438 0.500250 0.518819 0.957511 1.509110 1.720237 1.847419 2.194540 2.537722 2.797929 3.018950 81.576078
57 116 0.281460 0.316594 0.400470 0.715529 1.280337 1.738902 1.939374 2.145132 2.484413 2.973878 3.425670 82.298238
57 117 0.729126 0.885099 0.895895 1.131804 1.731040 2.503798 2.954675 3.123024 3.276321 3.518301 3.632169 75.618750
57 118 0.972997 0.609298 0.584970 0.969597 1.500557 1.782255 1.921059 2.198023 2.519210 2.867324 3.203042 80.871670
57 119 0.954630 0.701200 0.681941 1.055954 1.624836 2.008108 2.227138 2.550072 2.902462 3.194844 3.395558 78.703254
57 120 0.351465 0.389305 0.473945 0.809429 1.382735 1.749924 1.824637 1.963455 2.261297 2.645198 2.969459 83.179150
57 121 0.883458 0.558356 0.506654 0.855475 1.422510 1.742696 1.850355 2.108113 2.436221 2.737109 2.946868 81.952183
57 122 0.266750 0.389068 0.442437 0.635750 1.164659 1.867083 2.236546 2.377146 2.614525 2.973474 3.147111 81.885454
57 123 0.102402 0.097351 0.132360 0.296950 0.636762 0.952405 1.157241 1.443305 1.819570 2.268418 2.693900 88.399339
57 124 0.304229 0.274685 0.327994 0.599796 1.040007 1.381337 1.578530 1.859581 2.195488 2.517760 2.762103 85.158489
57 125 0.270273 0.420501 0.419009 0.512132 0.965827 1.807053 2.279809 2.254374 2.296442 2.619296 2.816691 83.338591
57 126 0.114364 0.137963 0.183770 0.317255 0.560754 0.854858 1.097904 1.355910 1.671703 2.101475 2.535541 89.068504
57 127 0.156940 0.119627 0.145155 0.309632 0.575678 0.753370 0.887130 1.166288 1.547669 1.947319 2.321861 90.069332
57 128 0.187534 0.284842 0.322046 0.410076 0.662271 1.084344 1.430934 1.660149 1.918436 2.274510 2.556836 87.208025
57 129 0.101050 0.097216 0.118269 0.225490 0.429485 0.640929 0.801691 1.019547 1.313892 1.695309 2.093122 91.464005
57 130 0.120178 0.127148 0.155911 0.276330 0.491846 0.694461 0.849549 1.078717 1.396268 1.750672 2.080116 90.978806
57 131 0.090359 0.106707 0.136204 0.235336 0.424132 0.633495 0.793352 0.995757 1.290552 1.667488 2.039740 91.586882
57 132 0.074484 0.088250 0.117517 0.215020 0.408128 0.627914 0.790759 0.985161 1.266424 1.647984 2.041174 91.737184
57 133 0.196994 0.275456 0.294546 0.384845 0.654185 1.099325 1.416828 1.574386 1.774482 2.142423 2.475480 87.711052
57 134 0.202493 0.280673 0.308405 0.402868 0.646828 1.027193 1.307762 1.471436 1.662528 1.984809 2.279858 88.425148
57 135 0.178089 0.127750 0.146689 0.297316 0.528017 0.680807 0.808782 1.067145 1.383265 1.684921 1.959656 91.137564
57 136 0.050839 0.065331 0.093186 0.178786 0.342352 0.512126 0.646584 0.837484 1.121799 1.468748 1.810165 92.872599
57 137 0.052170 0.060305 0.084121 0.164804 0.318022 0.476080 0.600415 0.775836 1.028691 1.342304 1.659098 93.438156
57 138 0.123681 0.124856 0.146309 0.244655 0.418635 0.587191 0.714504 0.909346 1.196587 1.534800 1.856666 92.142767
57 139 0.137323 0.147119 0.170752 0.274987 0.467383 0.677770 0.842406 1.056579 1.353247 1.725598 2.098622 91.048216
57 140 0.106030 0.125968 0.176831 0.342216 0.644153 0.918049 1.089105 1.322871 1.677376 2.120157 2.547773 88.929467
57 141 0.424665 0.316292 0.352390 0.654621 1.124880 1.412422 1.559523 1.873079 2.298249 2.684196 2.956240 84.343441
57 142 0.509469 0.295998 0.314728 0.625055 1.096629 1.380710 1.563316 1.934439 2.378398 2.797378 3.137609 83.966271
57 143 0.181978 0.215734 0.282717 0.526340 1.003013 1.502121 1.859693 2.244996 2.735312 3.320102 3.789176 82.338814
57 144 0.160916 0.230003 0.285096 0.446298 0.877047 1.602639 2.214556 2.555684 2.831425 3.338827 3.803884 81.653626
57 145 0.209761 0.225814 0.285486 0.529168 1.040482 1.708090 2.266283 2.760348 3.221805 3.801324 4.286052 79.665384
57 146 0.180811 0.287791 0.346133 0.496545 0.945396 1.828971 2.652262 3.069896 3.357494 3.872929 4.279948 78.681821
57 147 0.217253 0.196277 0.239041 0.463824 0.875758 1.323044 1.686663 2.113544 2.610468 3.306987 4.067250 82.899885
57 148 0.118230 0.180568 0.227799 0.352607 0.726287 1.477311 2.188293 2.587598 2.937233 3.608701 4.215835 81.379534
57 149 0.136947 0.204269 0.276860 0.453691 0.882909 1.661358 2.466061 3.021618 3.391277 3.870715 4.217264 79.417030
57 150 0.371374 0.279858 0.318258 0.621837 1.147642 1.603886 1.953871 2.446865 2.971579 3.523010 4.030368 80.731449
57 151 0.211660 0.206715 0.241563 0.432715 0.790210 1.154371 1.424908 1.784336 2.307758 2.989089 3.642574 84.814100
57 152 0.102982 0.133956 0.184235 0.330931 0.616811 0.980281 1.323954 1.717582 2.183841 2.710917 3.179551 86.534960
57 153 0.159149 0.129027 0.154359 0.319623 0.614946 0.881817 1.098492 1.438814 1.883480 2.454565 3.090765 87.774964
57 154 0.169871 0.300815 0.355785 0.456272 0.815017 1.573915 2.344298 2.865626 3.371151 4.021287 4.442686 79.283277
57 155 0.053095 0.064972 0.086844 0.167512 0.354606 0.628083 0.891511 1.222818 1.736314 2.549958 3.518379 88.725912
57 156 0.015687 0.020146 0.034209 0.084870 0.197640 0.333215 0.478859 0.728864 1.135738 1.693105 2.340139 92.937531
57 157 0.158882 0.134464 0.175071 0.393406 0.818028 1.175329 1.432908 1.882108 2.518077 3.181983 3.709076 84.420670
57 158 0.065863 0.125074 0.169745 0.283166 0.723669 1.750786 2.821177 3.437749 3.941475 4.500443 4.505475 77.675379
57 159 0.008394 0.011865 0.020477 0.051190 0.141527 0.314866 0.546471 0.892132 1.429344 2.293781 3.329473 90.960480
57 160 0.025375 0.030300 0.053392 0.147066 0.367093 0.598413 0.796359 1.116086 1.620755 2.287774 2.988411 89.968977
57 161 0.198128 0.325005 0.360043 0.538074 1.228755 2.438328 3.049455 2.976711 2.972854 3.258390 3.312581 79.341677
57 162 0.145699 0.255378 0.335418 0.487412 0.985291 2.056382 3.159650 3.609748 3.637138 3.722744 3.577430 78.027708
57 163 0.054913 0.046773 0.069934 0.181511 0.407259 0.642339 0.921729 1.377341 1.955911 2.652747 3.338253 88.351292
57 164 0.046165 0.077058 0.109387 0.188196 0.416243 0.870014 1.432985 2.034249 2.712892 3.414284 3.768807 84.929717
57 165 0.031079 0.033448 0.042653 0.081054 0.159284 0.250108 0.332555 0.460958 0.676861 1.029368 1.503497 95.399136
57 166 0.034412 0.036949 0.044006 0.073468 0.130220 0.198293 0.267572 0.382684 0.581310 0.890826 1.291310 96.068953
57 167 0.014181 0.017404 0.022688 0.040040 0.074541 0.115880 0.153438 0.211875 0.313577 0.477478 0.699908 97.858995
57 168 0.008206 0.011789 0.017766 0.033511 0.066111 0.107343 0.145933 0.199574 0.284137 0.408243 0.559074 98.158316
57 169 0.024647 0.025432 0.031787 0.059145 0.109071 0.149997 0.178880 0.231860 0.316982 0.420347 0.523764 97.928089
57 170 0.038514 0.036165 0.042279 0.078484 0.143735 0.193371 0.225938 0.290961 0.395899 0.524088 0.653848 97.376715
57 171 0.016650 0.022677 0.030086 0.050759 0.093984 0.146454 0.191181 0.251615 0.348639 0.484201 0.625524 97.738228
57 172 0.012536 0.016735 0.023007 0.040688 0.078145 0.129042 0.176545 0.235368 0.320144 0.441849 0.576443 97.949495
57 173 0.021302 0.028110 0.038748 0.069046 0.129669 0.195890 0.245695 0.310421 0.409282 0.535300 0.653967 97.362570
57 174 0.071792 0.065620 0.077678 0.144086 0.251802 0.315878 0.344382 0.413233 0.520712 0.636386 0.733285 96.425150
57 175 0.078570 0.065744 0.080459 0.150643 0.241092 0.280900 0.312418 0.401713 0.528251 0.646463 0.745485 96.468266
57 176 0.111269 0.082383 0.092803 0.171030 0.278275 0.332323 0.371023 0.470151 0.607836 0.741857 0.854121 95.886925
57 177 0.133095 0.143352 0.152516 0.227416 0.372420 0.516577 0.587552 0.650987 0.748603 0.888293 1.004466 94.574724
57 178 0.092688 0.143919 0.156893 0.186903 0.291375 0.480554 0.619231 0.670158 0.721669 0.846281 0.960356 94.829977
57 179 0.083885 0.063660 0.072464 0.137966 0.236800 0.301617 0.349111 0.439688 0.553162 0.673685 0.784621 96.303341
57 180 0.047677 0.051133 0.061950 0.105341 0.176209 0.234334 0.275016 0.340596 0.434720 0.542671 0.639587 97.090767
57 181 0.043408 0.042695 0.049437 0.082864 0.139620 0.188778 0.222773 0.274240 0.347998 0.437243 0.521381 97.649563
57 182 0.035533 0.037745 0.043053 0.068424 0.113043 0.153892 0.183093 0.227195 0.293529 0.374075 0.448869 98.021551
57 183 0.025836 0.027435 0.031772 0.052441 0.089806 0.124477 0.148793 0.185103 0.239162 0.307116 0.372104 98.395956
57 184 0.013301 0.015431 0.020235 0.037015 0.067112 0.092991 0.112897 0.147229 0.201192 0.265531 0.324674 98.702391
57 185 0.026329 0.021771 0.026686 0.052114 0.090955 0.115294 0.136254 0.182023 0.244632 0.306250 0.361288 98.436407
57 186 0.010889 0.015793 0.022350 0.039459 0.074870 0.113866 0.141224 0.174737 0.228302 0.303111 0.376026 98.499372
57 187 0.039016 0.048104 0.053526 0.076967 0.125010 0.178371 0.217054 0.260808 0.317636 0.385869 0.444238 97.853399
57 188 0.011038 0.015019 0.020459 0.035057 0.065418 0.105422 0.137631 0.170979 0.215036 0.283425 0.358741 98.581774
58 1 0.072472 0.156142 0.232847 0.306750 0.468936 0.788891 1.115021 1.357630 1.635921 2.072736 2.565216 89.227441
58 2 0.064699 0.100252 0.130038 0.190496 0.323515 0.530034 0.711731 0.876761 1.104113 1.462496 1.873382 92.632483
58 3 0.068161 0.122126 0.166509 0.234500 0.390187 0.647820 0.881383 1.084135 1.374850 1.830422 2.338493 90.861412
58 4 0.106338 0.211575 0.300860 0.401623 0.624019 1.018228 1.361235 1.580432 1.849799 2.300648 2.787734 87.457512
58 5 0.186976 0.357889 0.510581 0.690745 1.017964 1.493551 1.845313 2.047362 2.302449 2.687622 3.055848 83.803699
58 6 0.277637 0.334700 0.378274 0.582229 1.014100 1.486451 1.744311 1.944447 2.265655 2.711801 3.076215 84.184179
58 7 0.066319 0.106712 0.156841 0.286440 0.609559 1.069323 1.428912 1.779208 2.342318 3.098637 3.711826 85.343904
58 8 0.216139 0.321323 0.348127 0.456788 0.814022 1.425831 1.869270 2.107372 2.493126 3.234961 3.967315 82.745728
58 9 0.186084 0.526447 0.816323 0.954827 1.378675 2.314338 3.007664 3.027967 3.034587 3.415953 3.826593 77.510542
58 10 0.124686 0.347607 0.559553 0.695345 1.102409 2.136196 3.147919 3.385348 3.410844 3.854879 4.296354 76.938862
58 11 0.100291 0.268372 0.417604 0.500271 0.780390 1.504081 2.270483 2.653560 3.028995 3.841277 4.677525 79.957148
58 12 0.202561 0.524037 0.762464 0.844963 1.153470 1.917382 2.594900 2.823285 3.074554 3.728828 4.419222 77.954334
58 13 0.295938 0.602519 0.822232 1.105325 1.846783 3.111327 3.867569 3.829604 3.767383 4.109687 4.407665 72.233967
58 14 0.123760 0.349248 0.556319 0.688596 1.125551 2.217970 3.331358 3.741512 3.990190 4.564654 4.956825 74.354014
58 15 0.193155 0.240051 0.291444 0.503786 0.983839 1.605037 2.091022 2.529133 3.161309 4.157445 5.046489 79.197288
58 16 0.231390 0.540095 0.779339 0.995082 1.568811 2.542296 3.136447 3.239662 3.521591 4.132740 4.606503 74.706046
58 17 0.464153 0.613857 0.695250 1.060178 1.943517 2.970801 3.398671 3.525651 3.814995 4.292098 4.524127 72.696701
58 18 0.110956 0.198449 0.291845 0.482156 0.934932 1.639756 2.258275 2.766840 3.396104 4.148284 4.622584 79.149818
58 19 0.157059 0.210127 0.249310 0.395819 0.777769 1.382454 1.872504 2.241913 2.715056 3.460521 4.164461 82.373007
58 20 0.180484 0.559593 0.887317 0.963446 1.229324 1.953558 2.598533 2.786143 2.999990 3.546276 4.120825 78.174509
58 21 0.139319 0.428439 0.731387 0.814801 1.024667 1.715668 2.466925 2.745923 2.870448 3.317428 3.861792 79.883204
58 22 0.119686 0.173749 0.208260 0.296631 0.517336 0.906559 1.290266 1.627317 2.037349 2.637130 3.205436 86.980282
58 23 0.053440 0.102710 0.154337 0.245413 0.456103 0.783300 1.065421 1.306792 1.647162 2.130652 2.608686 89.445982
58 24 0.126323 0.191513 0.240565 0.357277 0.632650 1.024211 1.278919 1.430673 1.670801 2.099756 2.540966 88.406344
58 25 0.158463 0.524494 0.829855 0.801004 0.901868 1.398846 1.897200 2.018344 2.094575 2.475253 2.992047 83.908047
58 26 0.108476 0.207066 0.278193 0.347800 0.527519 0.922567 1.312787 1.508263 1.665662 2.048022 2.511456 88.562195
58 27 0.144831 0.272465 0.373239 0.492807 0.734406 1.145983 1.490038 1.687068 1.903648 2.270821 2.629640 86.855051
58 28 0.148074 0.381310 0.548712 0.556938 0.665577 1.057733 1.448794 1.576831 1.671864 2.010895 2.451052 87.482219
58 29 0.085955 0.231216 0.396070 0.472093 0.581955 0.918173 1.307709 1.486418 1.558193 1.810103 2.181860 88.970253
58 30 0.079175 0.177225 0.254570 0.291038 0.386096 0.642877 0.922773 1.074121 1.192119 1.460160 1.802536 91.717308
58 31 0.057601 0.105815 0.151296 0.207883 0.311641 0.491291 0.669028 0.810951 0.968129 1.219939 1.515856 93.490570
58 32 0.030181 0.057809 0.084552 0.120933 0.196242 0.324476 0.448669 0.556180 0.695725 0.913795 1.164459 95.406982
58 33 0.017176 0.032258 0.047710 0.070426 0.117385 0.194151 0.269542 0.344937 0.452129 0.619525 0.820355 97.014406
58 34 0.003751 0.006613 0.010598 0.019275 0.040925 0.081442 0.130220 0.188619 0.270761 0.396682 0.547002 98.304112
58 35 0.011818 0.020851 0.031094 0.050352 0.092461 0.155065 0.212321 0.273738 0.367434 0.508570 0.667435 97.608858
58 36 0.023914 0.043540 0.060277 0.084565 0.134777 0.206841 0.266728 0.323749 0.410332 0.545012 0.699236 97.201031
58 37 0.004518 0.008364 0.013064 0.022084 0.044742 0.087700 0.136653 0.186927 0.250055 0.346486 0.453866 98.445538
58 38 0.008278 0.015047 0.022309 0.035481 0.067533 0.122232 0.173586 0.216952 0.272808 0.368209 0.476899 98.220669
58 39 0.026291 0.069014 0.105605 0.117640 0.143829 0.211692 0.282026 0.324884 0.369198 0.462384 0.590674 97.296769
58 40 0.007938 0.016337 0.025866 0.039317 0.070219 0.126855 0.182094 0.220653 0.261688 0.342744 0.442703 98.263586
58 41 0.014414 0.019356 0.022185 0.032524 0.058713 0.096699 0.130628 0.168596 0.222992 0.298210 0.368244 98.567442
58 42 0.007108 0.012701 0.018555 0.030478 0.061026 0.108061 0.142924 0.168724 0.210532 0.287543 0.371256 98.581093
58 43 0.021025 0.049344 0.067572 0.073894 0.097762 0.150085 0.196586 0.225247 0.264978 0.346998 0.452032 98.054477
58 44 0.002651 0.005060 0.008273 0.014753 0.031632 0.063869 0.098386 0.128086 0.162101 0.221606 0.291397 98.972187
58 45 0.002219 0.003896 0.006202 0.011493 0.024962 0.047876 0.072730 0.100758 0.138085 0.192349 0.249567 99.149864
58 46 0.009608 0.016191 0.021763 0.032448 0.055629 0.083549 0.103226 0.125319 0.164394 0.225252 0.290942 98.871675
58 47 0.007517 0.012054 0.015745 0.024354 0.044705 0.071482 0.091901 0.113864 0.149791 0.205928 0.265253 98.997408
58 48 0.002007 0.003455 0.005226 0.009142 0.018773 0.035151 0.053233 0.074237 0.103079 0.146806 0.194971 99.353918
58 49 0.002491 0.004535 0.007033 0.012261 0.025661 0.048106 0.069406 0.089438 0.116645 0.161696 0.212094 99.250629
58 50 0.009487 0.023810 0.037528 0.045915 0.061176 0.089690 0.118533 0.141308 0.168149 0.216982 0.281273 98.806149
58 51 0.001692 0.003161 0.005144 0.009214 0.019825 0.040065 0.062428 0.083041 0.106940 0.148510 0.198444 99.321539
58 52 0.001652 0.002868 0.004351 0.007666 0.016135 0.030449 0.046082 0.064793 0.091394 0.130644 0.171870 99.432098
58 53 0.004666 0.008190 0.011626 0.018250 0.033420 0.054587 0.071750 0.088855 0.115449 0.157947 0.204247 99.231016
58 54 0.004936 0.009475 0.013706 0.020018 0.034770 0.057482 0.076791 0.094131 0.120017 0.163532 0.212786 99.192351
58 55 0.001975 0.003432 0.005018 0.008385 0.017308 0.033541 0.051790 0.071826 0.097655 0.135679 0.175014 99.398377
58 56 0.003050 0.005703 0.008675 0.013956 0.027057 0.049028 0.069859 0.087672 0.109579 0.146255 0.186867 99.292297
58 57 0.012470 0.029736 0.043516 0.049680 0.062670 0.089155 0.113844 0.129825 0.149207 0.188808 0.241152 98.889938
58 58 0.005419 0.010196 0.014920 0.021477 0.035860 0.060213 0.082952 0.099989 0.118712 0.154013 0.196892 99.199358
58 59 0.003225 0.005446 0.007659 0.012195 0.023686 0.042543 0.061005 0.079589 0.103888 0.139890 0.176096 99.344776
58 60 0.004747 0.007330 0.010228 0.016780 0.030904 0.048609 0.062034 0.075812 0.096839 0.129598 0.163974 99.353146
58 61 0.013514 0.017889 0.020330 0.028394 0.044836 0.062014 0.073432 0.087885 0.111864 0.145056 0.176902 99.217886
58 62 0.005940 0.008219 0.010885 0.017983 0.032308 0.047427 0.058370 0.072506 0.094599 0.125547 0.156090 99.370125
58 63 0.002156 0.003672 0.005483 0.009237 0.017886 0.031107 0.044111 0.058424 0.077855 0.106841 0.138138 99.505093
58 64 0.003377 0.005488 0.007813 0.012603 0.023031 0.037669 0.050789 0.065099 0.085513 0.116398 0.149832 99.442388
58 65 0.005562 0.009064 0.012078 0.017776 0.030119 0.046895 0.061047 0.076204 0.098809 0.133688 0.172094 99.336662
58 66 0.002790 0.004900 0.007287 0.011881 0.022457 0.038768 0.054317 0.070865 0.094389 0.130972 0.171721 99.389652
58 67 0.002171 0.003727 0.005531 0.009260 0.018388 0.034179 0.051935 0.072289 0.099451 0.139709 0.182757 99.380600
58 68 0.004461 0.007803 0.011108 0.017434 0.032997 0.057641 0.079090 0.097803 0.123914 0.168512 0.218997 99.180237
58 69 0.008311 0.021241 0.033579 0.040034 0.053312 0.081601 0.110612 0.131906 0.157186 0.207220 0.275383 98.879618
58 70 0.001685 0.003141 0.005085 0.009007 0.019193 0.039104 0.061741 0.082943 0.107450 0.149651 0.200227 99.320776
58 71 0.002540 0.004353 0.006545 0.011389 0.023280 0.042154 0.061355 0.084002 0.117543 0.167965 0.222001 99.256876
58 72 0.006509 0.010983 0.014709 0.022028 0.039716 0.065654 0.087237 0.109391 0.145387 0.204783 0.272116 99.021488
58 73 0.003301 0.006119 0.009301 0.015535 0.030830 0.054895 0.076726 0.099461 0.135194 0.194337 0.262374 99.111931
58 74 0.001555 0.002726 0.004262 0.007810 0.017261 0.034735 0.055381 0.080332 0.114737 0.166305 0.221971 99.292925
58 75 0.002391 0.004525 0.007158 0.012564 0.026936 0.053016 0.079439 0.104419 0.138107 0.195560 0.261894 99.113989
58 76 0.010082 0.025519 0.041829 0.052754 0.070282 0.103843 0.140209 0.171936 0.209510 0.275587 0.365752 98.532700
58 77 0.002770 0.005323 0.008559 0.014391 0.028245 0.053580 0.080961 0.106504 0.136610 0.188835 0.254581 99.119642
58 78 0.002455 0.004259 0.006575 0.011566 0.023660 0.043722 0.065885 0.092859 0.130935 0.187127 0.249398 99.181558
58 79 0.003972 0.007012 0.010784 0.018549 0.036246 0.063247 0.089580 0.120633 0.168718 0.244203 0.333213 98.903845
58 80 0.006518 0.011349 0.016512 0.026282 0.048594 0.084648 0.121526 0.164307 0.229164 0.330612 0.452096 98.508391
58 81 0.010264 0.018771 0.027071 0.040932 0.072528 0.125281 0.179300 0.238160 0.323661 0.453339 0.601721 97.908976
58 82 0.006099 0.012110 0.019582 0.033375 0.072056 0.152345 0.240264 0.310874 0.390705 0.533122 0.699825 97.529640
58 83 0.035773 0.097120 0.157190 0.184688 0.236876 0.360339 0.483568 0.554443 0.633713 0.801566 1.030655 95.424069
58 84 0.031561 0.052626 0.071191 0.104734 0.186899 0.331091 0.466646 0.571983 0.694770 0.898591 1.116249 95.473658
58 85 0.041855 0.084629 0.120928 0.161507 0.253535 0.419841 0.565603 0.662845 0.789300 1.012968 1.256546 94.630440
58 86 0.090164 0.214884 0.279343 0.288970 0.383290 0.623820 0.816884 0.871711 0.963192 1.235345 1.586883 92.645513
58 87 0.066315 0.130421 0.187618 0.262722 0.442716 0.771006 1.028684 1.138681 1.274257 1.591239 1.950213 91.156124
58 88 0.092961 0.178431 0.241521 0.320596 0.532168 0.946103 1.322641 1.522969 1.719953 2.066782 2.385873 88.670006
58 89 0.100572 0.172645 0.232557 0.340406 0.591938 0.952295 1.177407 1.312823 1.581787 2.070969 2.563240 88.903366
58 90 0.435979 0.502507 0.478852 0.622030 0.990473 1.403452 1.579305 1.720331 2.048612 2.538762 2.931455 84.748245
58 91 0.189984 0.363405 0.474797 0.645281 1.138287 1.951045 2.368041 2.333827 2.423380 2.812036 3.134022 82.165897
58 92 0.142857 0.265668 0.387830 0.583246 1.009229 1.645160 2.098225 2.347774 2.680976 3.174657 3.520077 82.144298
58 93 0.435797 0.610643 0.645836 0.804335 1.229737 1.867292 2.227744 2.338682 2.583815 3.148995 3.693752 80.413368
58 94 0.228637 0.704206 1.056224 1.090487 1.425361 2.396509 3.192680 3.175537 3.088187 3.371378 3.678344 76.592447
58 95 0.277857 0.341859 0.405514 0.678044 1.299895 1.986236 2.332806 2.616820 3.116072 3.793074 4.255461 78.896362
58 96 0.164563 0.352642 0.552142 0.784964 1.208565 1.859522 2.424770 2.828846 3.308954 3.877135 4.286202 78.351692
58 97 0.487284 0.723115 0.825670 1.095002 1.729477 2.597510 3.131430 3.389376 3.756814 4.293743 4.673764 73.296814
58 98 0.156705 0.347195 0.538415 0.771621 1.297000 2.224071 3.005006 3.382754 3.787221 4.415097 4.906494 75.168419
58 99 0.107163 0.175734 0.245729 0.398608 0.756812 1.294938 1.758416 2.180404 2.779201 3.617826 4.360475 82.324696
58 100 0.365573 0.478629 0.538577 0.795341 1.393914 2.121021 2.524831 2.804711 3.291138 4.007167 4.558633 77.120466
58 101 0.207950 0.646964 1.042698 1.146760 1.558617 2.703855 3.753266 3.908162 3.910839 4.311965 4.706575 72.102348
58 102 0.094835 0.219746 0.340082 0.458002 0.763570 1.487293 2.305370 2.791154 3.196281 3.962373 4.760660 79.620636
58 103 0.080407 0.118307 0.163175 0.293439 0.632748 1.157786 1.601616 2.024033 2.651287 3.525282 4.255870 83.496048
58 104 0.234002 0.570555 0.797184 0.936612 1.375081 2.233378 2.876133 3.057176 3.279927 3.759303 4.180679 76.699970
58 105 0.179443 0.431902 0.669465 0.892270 1.380035 2.266253 2.977161 3.225993 3.426250 3.862090 4.283471 76.405665
58 106 0.042676 0.075500 0.108651 0.180917 0.387236 0.803374 1.284326 1.740907 2.284560 3.031326 3.688593 86.371938
58 107 0.055933 0.092825 0.139248 0.253996 0.562604 1.053040 1.430028 1.695790 2.083695 2.710140 3.297551 86.625151
58 108 0.216937 0.660159 0.948164 0.931655 1.184857 1.925647 2.505008 2.527160 2.573815 2.965517 3.403605 80.157478
58 109 0.118790 0.297602 0.473721 0.599525 0.871805 1.442858 1.966591 2.173166 2.328740 2.733596 3.225080 83.768526
58 110 0.019319 0.040634 0.071291 0.126296 0.260110 0.516653 0.819189 1.106695 1.426216 1.862635 2.303288 91.447672
58 111 0.167287 0.212036 0.239172 0.361357 0.639938 0.940129 1.108684 1.301010 1.648982 2.103279 2.481878 88.796247
58 112 0.080342 0.178241 0.272276 0.364618 0.567568 0.940824 1.263130 1.441114 1.669659 2.099976 2.571753 88.550499
58 113 0.203879 0.487687 0.629976 0.634561 0.821295 1.349224 1.802154 1.910752 2.023786 2.450559 2.979098 84.707027
58 114 0.178389 0.419227 0.603418 0.701839 0.961176 1.492573 1.875688 1.926619 2.006839 2.374115 2.802071 84.658047
58 115 0.522230 0.679361 0.654168 0.767898 1.133927 1.638780 1.903921 2.021232 2.249538 2.647538 2.960678 82.820730
58 116 0.131056 0.275131 0.402215 0.535438 0.855362 1.478046 2.008264 2.189332 2.333962 2.754412 3.216639 83.820143
58 117 0.242860 0.688662 1.157813 1.318528 1.538843 2.128342 2.637822 2.744021 2.797102 3.081207 3.451731 78.213070
58 118 0.329390 0.530416 0.630853 0.789350 1.163698 1.718097 2.100271 2.267631 2.451287 2.796753 3.118624 82.103631
58 119 0.303803 0.604465 0.832105 1.027832 1.398976 1.946280 2.308190 2.446823 2.640912 2.977864 3.300977 80.211769
58 120 0.171892 0.369820 0.527653 0.677666 1.019476 1.568448 1.939367 2.056492 2.225310 2.576640 2.904001 83.963232
58 121 0.528672 0.818375 0.810549 0.875580 1.242854 1.814082 2.101942 2.147620 2.295918 2.626254 2.889733 81.848425
58 122 0.190428 0.582345 0.972231 1.048827 1.202238 1.696669 2.115820 2.183652 2.229239 2.506115 2.870034 82.402399
58 123 0.085322 0.159212 0.212364 0.300923 0.566024 1.095857 1.584140 1.806451 1.958368 2.264943 2.529715 87.436684
58 124 0.248460 0.499505 0.605406 0.692165 1.004094 1.514927 1.783599 1.802412 1.917307 2.230226 2.504020 85.197880
58 125 0.201037 0.639425 0.976153 0.911181 0.984058 1.501933 1.991825 2.027290 1.982096 2.220506 2.582834 83.981663
58 126 0.082745 0.182969 0.273141 0.349944 0.540581 0.967634 1.394788 1.580098 1.682413 1.961358 2.287452 88.696879
58 127 0.100263 0.161957 0.205695 0.294292 0.531881 0.934540 1.259742 1.447242 1.662779 2.005549 2.293916 89.102146
58 128 0.108895 0.319850 0.573025 0.675467 0.765631 1.041390 1.337361 1.494833 1.637140 1.913366 2.291839 87.841201
58 129 0.062991 0.108882 0.154227 0.227287 0.389632 0.679817 0.964621 1.173999 1.381699 1.713135 2.070716 91.072994
58 130 0.082192 0.142631 0.192350 0.269857 0.438969 0.691291 0.898187 1.078192 1.346854 1.732450 2.117102 91.009926
58 131 0.061941 0.112031 0.156543 0.221002 0.363730 0.605748 0.825018 1.003996 1.245782 1.617795 2.016584 91.769833
58 132 0.046248 0.085159 0.122045 0.181924 0.335257 0.622615 0.887587 1.061009 1.265719 1.622652 2.003550 91.766234
58 133 0.111063 0.311382 0.491656 0.529263 0.645797 1.022273 1.395689 1.531062 1.632698 1.942833 2.357168 88.029118
58 134 0.100084 0.267304 0.432673 0.494677 0.610673 0.944824 1.291644 1.433509 1.513326 1.762167 2.105030 89.044090
58 135 0.085503 0.126282 0.158832 0.236068 0.411232 0.670782 0.880197 1.051484 1.275238 1.606042 1.933505 91.564835
58 136 0.026903 0.051316 0.080482 0.132033 0.247552 0.441370 0.634272 0.818421 1.065945 1.423062 1.799374 93.279268
58 137 0.025990 0.045291 0.068873 0.117059 0.226219 0.398618 0.560800 0.720985 0.946796 1.277956 1.632637 93.978777
58 138 0.068485 0.111137 0.149898 0.216561 0.354054 0.550460 0.707588 0.852488 1.073430 1.410612 1.788283 92.717001
58 139 0.079249 0.137784 0.183784 0.253677 0.408584 0.647218 0.844468 1.012026 1.259665 1.642823 2.069601 91.461118
58 140 0.062346 0.107802 0.158599 0.256380 0.473371 0.801491 1.088545 1.337686 1.660555 2.108798 2.543277 89.401148
58 141 0.250372 0.363039 0.427067 0.604673 0.997004 1.438396 1.659943 1.840255 2.192176 2.655884 3.004958 84.566231
58 142 0.320571 0.383717 0.418940 0.613343 1.036391 1.482331 1.697767 1.879357 2.225497 2.715691 3.103715 84.122679
58 143 0.145777 0.313474 0.466782 0.630738 0.977424 1.567082 2.019441 2.218365 2.472033 2.953169 3.429384 82.806326
58 144 0.144080 0.378674 0.563764 0.628924 0.859911 1.482859 2.106275 2.343981 2.526740 3.006444 3.543583 82.414767
58 145 0.169272 0.346566 0.496968 0.654552 1.006253 1.708542 2.358409 2.659532 2.888935 3.366389 3.846594 80.497989
58 146 0.146892 0.414709 0.643109 0.719051 0.976633 1.696480 2.422758 2.652025 2.773831 3.213052 3.717109 80.624351
58 147 0.142983 0.261352 0.351481 0.480426 0.789579 1.384409 1.916522 2.201569 2.505501 3.113333 3.766209 83.086638
58 148 0.119243 0.333259 0.511981 0.575383 0.812852 1.463231 2.123331 2.362039 2.559137 3.103695 3.708992 82.326857
58 149 0.119081 0.323167 0.544397 0.677497 0.943599 1.595153 2.287698 2.579541 2.727949 3.134581 3.612923 81.454416
58 150 0.240262 0.368926 0.440088 0.597376 0.970951 1.535310 1.972813 2.277234 2.671711 3.243745 3.740581 81.940998
58 151 0.115919 0.219738 0.305583 0.419888 0.680852 1.119727 1.498038 1.770875 2.148100 2.758010 3.393820 85.569448
58 152 0.088587 0.185863 0.285547 0.398917 0.617101 0.992436 1.355154 1.628760 1.949096 2.425267 2.923269 87.150005
58 153 0.103874 0.158599 0.206556 0.312462 0.549735 0.924238 1.242091 1.490419 1.819750 2.373173 2.979991 87.839112
58 154 0.118206 0.346526 0.578197 0.681482 0.899648 1.445778 2.037679 2.383291 2.706314 3.257567 3.879688 81.665621
58 155 0.041496 0.079354 0.119888 0.186240 0.347062 0.664631 1.016528 1.322278 1.697417 2.347351 3.138088 89.039667
58 156 0.012380 0.023433 0.040306 0.079463 0.187499 0.387761 0.619218 0.902618 1.347960 1.987437 2.609254 91.802672
58 157 0.141901 0.229056 0.309710 0.513865 1.005434 1.617629 1.944322 2.132411 2.481695 3.003359 3.394175 83.226442
58 158 0.103265 0.348033 0.635233 0.815280 1.198292 2.054346 2.853982 3.047543 3.057264 3.277402 3.501310 79.108049
58 159 0.009068 0.020029 0.035473 0.066072 0.166777 0.440941 0.868026 1.342785 1.884831 2.589202 3.143858 89.432941
58 160 0.021602 0.049202 0.087510 0.167714 0.422696 0.969705 1.523909 1.845890 2.142439 2.612715 2.942653 87.213962
58 161 0.254061 0.998225 1.725197 1.638797 1.707759 2.332722 2.733693 2.520010 2.334299 2.443584 2.621428 78.690223
58 162 0.094579 0.423968 1.099617 1.449125 1.584346 2.184202 2.958109 3.103819 2.760460 2.561155 2.587673 79.192951
58 163 0.035119 0.070584 0.114542 0.195955 0.420320 0.899641 1.507113 2.031582 2.430836 2.806161 2.981545 86.506603
58 164 0.052639 0.151692 0.278109 0.379885 0.572798 0.988200 1.529017 2.009388 2.460282 2.895258 3.200783 85.481949
58 165 0.040504 0.065172 0.084231 0.116275 0.185299 0.302734 0.420947 0.545185 0.734846 1.079353 1.556473 94.868982
58 166 0.031850 0.053570 0.067969 0.090788 0.145743 0.235809 0.322257 0.418075 0.576266 0.848194 1.215911 95.993569
58 167 0.011666 0.019562 0.028210 0.044256 0.078147 0.132479 0.186570 0.245332 0.330477 0.472932 0.664106 97.786263
58 168 0.008633 0.014721 0.022422 0.037783 0.070527 0.119238 0.166573 0.220008 0.296900 0.412568 0.552506 98.078119
58 169 0.029822 0.039220 0.046490 0.067984 0.111329 0.158915 0.190806 0.232179 0.306510 0.413906 0.528373 97.874470
58 170 0.046836 0.059181 0.063210 0.086195 0.140268 0.204454 0.245646 0.293406 0.378640 0.507194 0.643813 97.331158
58 171 0.015357 0.028462 0.040923 0.059719 0.100171 0.161736 0.214132 0.260920 0.331141 0.448239 0.584441 97.754757
58 172 0.011140 0.019179 0.028369 0.045238 0.083027 0.145607 0.207421 0.263291 0.328831 0.429778 0.543209 97.894909
58 173 0.024327 0.041196 0.056721 0.083369 0.138554 0.211757 0.263666 0.308855 0.382557 0.497855 0.617632 97.373508
58 174 0.084088 0.112929 0.119705 0.150821 0.223368 0.305779 0.350748 0.395493 0.479485 0.601271 0.715208 96.461107
58 175 0.060716 0.084907 0.105407 0.152797 0.234672 0.309633 0.350434 0.403060 0.494899 0.609619 0.707547 96.486309
58 176 0.072477 0.100752 0.122021 0.174470 0.278377 0.388209 0.447670 0.502563 0.594892 0.715591 0.809615 95.793362
58 177 0.086836 0.172919 0.234190 0.275848 0.353547 0.487790 0.585651 0.624135 0.668833 0.773887 0.898397 94.837969
58 178 0.057801 0.161658 0.266071 0.287299 0.312291 0.436049 0.571571 0.625555 0.648042 0.737456 0.871412 95.024798
58 179 0.046450 0.071685 0.093269 0.132943 0.214044 0.327147 0.414439 0.475889 0.543853 0.647560 0.744645 96.288074
58 180 0.033487 0.060568 0.081261 0.106799 0.161446 0.242474 0.305152 0.352980 0.421787 0.525971 0.628225 97.079853
58 181 0.026313 0.045163 0.060154 0.080657 0.121536 0.182454 0.233068 0.276120 0.333968 0.423435 0.520103 97.697029
58 182 0.021303 0.035770 0.048356 0.067174 0.103060 0.152572 0.193492 0.231319 0.283894 0.362236 0.445767 98.055057
58 183 0.017876 0.029592 0.038015 0.051169 0.079254 0.120364 0.154962 0.186969 0.231058 0.298449 0.371533 98.420761
58 184 0.008985 0.015109 0.021615 0.033292 0.056563 0.088438 0.116721 0.147431 0.191163 0.253998 0.320164 98.746521
58 185 0.017958 0.024901 0.031024 0.047280 0.080407 0.117491 0.144206 0.177203 0.229113 0.298947 0.365193 98.466278
58 186 0.008701 0.016342 0.024082 0.036211 0.063546 0.106636 0.144858 0.176763 0.218324 0.285132 0.356445 98.562959
58 187 0.025488 0.048030 0.066877 0.086767 0.120561 0.167850 0.206335 0.238340 0.279605 0.343143 0.413864 98.003137
58 188 0.008226 0.014064 0.020648 0.031971 0.056146 0.098224 0.140858 0.176525 0.213142 0.274212 0.343446 98.622536
59 1 0.110975 0.287848 0.470908 0.556849 0.695962 1.019593 1.331463 1.491570 1.652940 1.987792 2.439400 87.954699
59 2 0.086908 0.146198 0.186396 0.256339 0.442573 0.785487 1.101529 1.298092 1.486300 1.812279 2.159206 90.238695
59 3 0.087312 0.177612 0.244907 0.317019 0.515324 0.910236 1.285309 1.529081 1.808932 2.265953 2.733613 88.124702
59 4 0.169041 0.378883 0.539735 0.630123 0.866671 1.376525 1.820100 1.988698 2.124635 2.477325 2.905403 84.722866
59 5 0.272420 0.639995 0.937012 1.089043 1.398541 1.967537 2.324314 2.347591 2.418429 2.722715 3.077190 80.805214
59 6 0.554260 0.880846 0.830354 0.844336 1.241733 1.980373 2.418614 2.468567 2.599244 2.986539 3.303571 79.891563
59 7 0.119196 0.238446 0.332115 0.502796 1.032366 1.971306 2.610317 2.797549 3.094588 3.660814 4.018064 79.622442
59 8 0.273887 0.495843 0.494231 0.556064 1.051806 2.194508 3.084730 3.184880 3.248244 3.757570 4.143553 77.514685
59 9 0.411846 1.356726 2.062752 1.931683 2.048523 2.834437 3.383097 3.181627 2.987158 3.217856 3.574395 73.009901
59 10 0.333414 1.178817 2.001621 1.920093 1.965508 2.909416 3.848252 3.754114 3.347845 3.439457 3.761273 71.540190
59 11 0.141958 0.424831 0.626320 0.711819 1.165800 2.552194 4.139407 4.482359 4.195101 4.363494 4.506746 72.689970
59 12 0.279497 0.799435 1.097038 1.122444 1.660561 3.131201 4.253091 4.087883 3.807569 4.093332 4.345759 71.322191
59 13 0.894891 2.136078 2.494677 2.272578 2.619152 3.661838 4.173218 3.811029 3.540149 3.756669 4.007800 66.631920
59 14 0.310475 1.145198 1.945155 1.892930 2.112530 3.309810 4.383584 4.269356 3.914578 4.078486 4.369083 68.268816
59 15 0.175056 0.242305 0.283567 0.488825 1.199663 2.657860 3.970459 4.335787 4.384616 4.804827 4.917921 72.539118
59 16 0.367238 1.077985 1.482873 1.502946 2.032545 3.232642 3.880202 3.664662 3.650825 4.125130 4.494995 70.487955
59 17 1.142817 1.882329 1.736533 1.756903 2.529945 3.789232 4.158338 3.780492 3.674065 4.037617 4.313419 67.198312
59 18 0.190163 0.428584 0.603441 0.828269 1.522057 2.760978 3.544108 3.587826 3.732447 4.279237 4.653720 73.869169
59 19 0.162484 0.256486 0.287586 0.411229 0.892838 1.907272 2.799448 3.202224 3.605372 4.331809 4.749398 77.393854
59 20 0.226152 0.783205 1.389798 1.480320 1.648977 2.453843 3.257800 3.354595 3.249694 3.536197 4.005758 74.613667
59 21 0.206739 0.704488 1.291003 1.378210 1.475260 2.186628 3.011145 3.188508 3.047394 3.262509 3.746746 76.501370
59 22 0.136844 0.231411 0.275656 0.365265 0.651682 1.233359 1.781276 2.101676 2.420209 2.994247 3.532135 84.276243
59 23 0.060351 0.122045 0.179022 0.275006 0.539164 1.006407 1.404426 1.681514 2.083376 2.691202 3.209284 86.748205
59 24 0.136901 0.201824 0.242773 0.366932 0.703069 1.237939 1.599388 1.757977 1.964433 2.390689 2.790802 86.607275
59 25 0.152848 0.566026 1.051986 1.044933 1.056726 1.541032 2.115457 2.254002 2.223066 2.502239 3.031188 82.460499
59 26 0.102765 0.187657 0.250251 0.323799 0.517357 0.966181 1.443104 1.674290 1.781989 2.127406 2.578813 88.046389
59 27 0.145354 0.274795 0.380441 0.498716 0.747026 1.200485 1.585176 1.773400 1.960239 2.343679 2.747756 86.342934
59 28 0.158058 0.367503 0.483859 0.499556 0.645164 1.118270 1.581660 1.684038 1.704075 2.022992 2.475744 87.259083
59 29 0.093629 0.247636 0.430646 0.515845 0.599784 0.895647 1.253463 1.426603 1.489189 1.736709 2.142740 89.168108
59 30 0.075853 0.170240 0.246431 0.280047 0.365379 0.614405 0.898540 1.047241 1.137176 1.394097 1.769096 92.001497
59 31 0.057597 0.108121 0.151803 0.204238 0.312404 0.507587 0.687181 0.805983 0.938090 1.182432 1.477702 93.566858
59 32 0.031593 0.062029 0.089684 0.121248 0.187826 0.314622 0.444939 0.550775 0.675433 0.882920 1.134082 95.504847
59 33 0.017971 0.034952 0.050015 0.069326 0.112612 0.192356 0.272927 0.344679 0.439044 0.596382 0.792767 97.076967
59 34 0.003890 0.007035 0.011147 0.019791 0.042221 0.086647 0.139670 0.197494 0.275412 0.399551 0.547307 98.269834
59 35 0.011335 0.021574 0.031864 0.049114 0.090302 0.158844 0.220352 0.273443 0.350691 0.479394 0.628359 97.684732
59 36 0.021418 0.044798 0.065452 0.086005 0.129162 0.201006 0.263616 0.311877 0.379784 0.499875 0.650373 97.346634
59 37 0.003840 0.007546 0.012006 0.019697 0.039840 0.083128 0.136654 0.189391 0.252707 0.353319 0.466326 98.435547
59 38 0.006874 0.012843 0.018880 0.029759 0.058925 0.116785 0.176277 0.222064 0.273932 0.365658 0.469528 98.248475
59 39 0.020247 0.063011 0.115942 0.133625 0.149560 0.209556 0.280985 0.323028 0.355878 0.439100 0.574066 97.335003
59 40 0.007275 0.015545 0.024919 0.036507 0.062784 0.117321 0.179810 0.226124 0.265124 0.339155 0.434915 98.290519
59 41 0.011910 0.017888 0.021157 0.029820 0.053667 0.092805 0.127380 0.161765 0.214736 0.299312 0.385698 98.583864
59 42 0.006519 0.011772 0.016634 0.025958 0.051245 0.096812 0.136970 0.166269 0.207302 0.284735 0.371665 98.624121
59 43 0.013663 0.037099 0.060987 0.071778 0.091137 0.140306 0.193921 0.228648 0.262310 0.336198 0.444223 98.119728
59 44 0.002485 0.004904 0.007827 0.012986 0.026323 0.053574 0.086064 0.117106 0.153707 0.216878 0.294354 99.023790
59 45 0.001920 0.003415 0.005371 0.009695 0.020890 0.041177 0.064421 0.091532 0.129834 0.188660 0.252716 99.190369
59 46 0.008213 0.014104 0.018995 0.027886 0.049121 0.079531 0.102804 0.123970 0.158098 0.215502 0.279373 98.922399
59 47 0.006369 0.010818 0.014547 0.021975 0.040413 0.068708 0.091803 0.112665 0.145007 0.200129 0.261449 99.026117
59 48 0.001965 0.003551 0.005260 0.008512 0.016920 0.033207 0.052329 0.073159 0.101056 0.146138 0.197537 99.360368
59 49 0.002409 0.004455 0.006677 0.011239 0.023724 0.047090 0.070959 0.091413 0.116098 0.158697 0.206711 99.260529
59 50 0.007161 0.021618 0.042156 0.053409 0.063124 0.087616 0.118921 0.144053 0.166918 0.210335 0.276651 98.808039
59 51 0.001777 0.003411 0.005385 0.008968 0.018134 0.036975 0.060603 0.083797 0.108151 0.148055 0.195860 99.328882
59 52 0.001449 0.002570 0.003888 0.006716 0.014161 0.027743 0.043465 0.061965 0.088034 0.128397 0.171670 99.449943
59 53 0.004596 0.008249 0.011370 0.016860 0.030291 0.050889 0.068168 0.083913 0.107667 0.148213 0.194194 99.275589
59 54 0.004575 0.008969 0.012949 0.018243 0.030486 0.051544 0.071477 0.088760 0.111931 0.152599 0.201456 99.247011
59 55 0.001902 0.003373 0.005001 0.008135 0.015954 0.030736 0.047803 0.066647 0.091956 0.132566 0.178239 99.417688
59 56 0.002897 0.005356 0.007694 0.012030 0.023685 0.045615 0.067515 0.084838 0.104678 0.140107 0.180970 99.324619
59 57 0.008836 0.024748 0.044284 0.052887 0.061806 0.086074 0.114715 0.134526 0.150354 0.185595 0.240113 98.896055
59 58 0.004402 0.008525 0.012618 0.018104 0.030618 0.054709 0.080593 0.100862 0.120248 0.155557 0.199015 99.214753
59 59 0.002674 0.004729 0.006886 0.011009 0.021158 0.039115 0.058557 0.078475 0.103727 0.141959 0.181676 99.350037
59 60 0.003823 0.006271 0.008783 0.014312 0.027551 0.046593 0.061554 0.075090 0.095667 0.130002 0.166791 99.363569
59 61 0.010813 0.016991 0.020469 0.027104 0.042675 0.062599 0.076124 0.088869 0.110548 0.145892 0.182743 99.215170
59 62 0.005311 0.007602 0.010097 0.016424 0.030136 0.047283 0.060659 0.074947 0.095450 0.126009 0.157536 99.368547
59 63 0.001911 0.003424 0.005210 0.008531 0.016088 0.028847 0.042850 0.057972 0.077067 0.106160 0.139086 99.512856
59 64 0.003201 0.005583 0.007876 0.012225 0.022299 0.037599 0.051327 0.064874 0.084263 0.115265 0.149586 99.445902
59 65 0.005250 0.009285 0.012762 0.018168 0.030138 0.048502 0.064869 0.080042 0.100869 0.135122 0.174204 99.320792
59 66 0.002771 0.005299 0.007909 0.012049 0.022083 0.039759 0.057548 0.073909 0.095428 0.132036 0.175114 99.376098
59 67 0.001976 0.003565 0.005225 0.008372 0.016546 0.032339 0.050595 0.070142 0.096597 0.139388 0.187423 99.387833
59 68 0.004283 0.007879 0.011225 0.017049 0.032053 0.058552 0.082963 0.101974 0.126842 0.172066 0.224674 99.160440
59 69 0.006707 0.020445 0.039138 0.048150 0.057934 0.085314 0.119327 0.144740 0.167517 0.215824 0.290566 98.804337
59 70 0.001764 0.003368 0.005312 0.008836 0.018170 0.038422 0.064023 0.087923 0.112907 0.156150 0.209471 99.293651
59 71 0.002383 0.004214 0.006459 0.011236 0.023150 0.043364 0.064128 0.086612 0.119558 0.172326 0.231049 99.235519
59 72 0.007176 0.012345 0.016305 0.023550 0.041571 0.070042 0.094248 0.116905 0.153182 0.215949 0.287971 98.960754
59 73 0.003653 0.007184 0.010782 0.016585 0.031191 0.057589 0.084057 0.108769 0.144027 0.205765 0.280280 99.050114
59 74 0.001672 0.002989 0.004611 0.008181 0.017867 0.036799 0.058780 0.083297 0.117819 0.174620 0.239626 99.253738
59 75 0.002299 0.004458 0.007029 0.012129 0.026224 0.054109 0.084616 0.112104 0.145998 0.206018 0.276547 99.068472
59 76 0.007814 0.023602 0.048088 0.065308 0.081154 0.114272 0.155898 0.190993 0.224075 0.285025 0.378059 98.425710
59 77 0.002269 0.004617 0.007736 0.012799 0.024904 0.050354 0.083044 0.114678 0.147155 0.201256 0.269469 99.081720
59 78 0.001910 0.003485 0.005471 0.009685 0.020464 0.040133 0.063302 0.091695 0.133483 0.197726 0.269536 99.163107
59 79 0.003406 0.006205 0.009539 0.016119 0.032391 0.061235 0.092173 0.126297 0.176368 0.257684 0.354242 98.864344
59 80 0.005526 0.010254 0.015415 0.024668 0.047181 0.088362 0.132863 0.179549 0.246347 0.356128 0.490887 98.402817
59 81 0.009291 0.018551 0.028518 0.042943 0.075649 0.136524 0.202031 0.266383 0.354075 0.496020 0.666216 97.703798
59 82 0.007294 0.014550 0.022441 0.036199 0.076470 0.166046 0.269056 0.350424 0.438113 0.597128 0.786894 97.235382
59 83 0.033034 0.104555 0.200920 0.239092 0.273417 0.390596 0.530755 0.611947 0.676601 0.834447 1.087153 95.017483
59 84 0.040362 0.069565 0.089238 0.122339 0.220079 0.422112 0.616788 0.721615 0.807598 0.996496 1.206859 94.686949
59 85 0.044276 0.100793 0.153641 0.198209 0.294600 0.490754 0.677149 0.789744 0.922455 1.172171 1.449820 93.706388
59 86 0.084423 0.214138 0.305418 0.329488 0.439367 0.748895 1.031854 1.103182 1.145888 1.384659 1.715945 91.496744
59 87 0.124773 0.282924 0.366687 0.406079 0.588799 0.986516 1.288817 1.347654 1.413253 1.679807 1.986708 89.527983
59 88 0.152755 0.381867 0.547139 0.598023 0.782780 1.258050 1.650780 1.705737 1.718207 1.974761 2.329653 86.900248
59 89 0.094255 0.182862 0.248435 0.349010 0.666281 1.294865 1.772162 1.892576 2.016077 2.364540 2.655158 86.463781
59 90 0.493946 0.722603 0.623706 0.682499 1.177624 1.970759 2.232927 2.108674 2.214780 2.649657 2.968590 82.154232
59 91 0.419580 1.032860 1.246079 1.157004 1.405645 2.088666 2.496664 2.400335 2.366019 2.669371 3.033806 79.683970
59 92 0.211767 0.455790 0.658312 0.860577 1.360448 2.304106 2.952707 2.953725 2.875875 3.105427 3.333875 78.927389
59 93 0.525575 0.803640 0.741788 0.815216 1.419423 2.588831 3.149307 2.948796 2.926915 3.399480 3.772473 76.908556
59 94 0.350272 1.237685 2.109319 1.945770 1.880655 2.541323 3.199624 3.204312 3.089722 3.309716 3.675305 73.456299
59 95 0.466944 0.545353 0.584835 0.926867 1.833045 2.967954 3.472524 3.463012 3.437399 3.701322 3.906736 74.694008
59 96 0.221786 0.482009 0.724741 0.990697 1.550923 2.454138 3.125386 3.416541 3.768725 4.246757 4.496150 74.522152
59 97 0.862058 1.277628 1.263892 1.451782 2.213823 3.341363 3.824381 3.740518 3.816563 4.223434 4.497249 69.487307
59 98 0.316867 0.860891 1.390826 1.627322 2.071423 2.999316 3.690593 3.754512 3.755455 4.075693 4.465213 70.991888
59 99 0.140594 0.256966 0.354842 0.546076 1.101110 2.134330 3.063347 3.508110 3.827304 4.394044 4.761738 75.911539
59 100 0.558025 0.780069 0.756014 0.948529 1.734416 2.980398 3.541579 3.476792 3.650919 4.231361 4.574479 72.767421
59 101 0.374422 1.312066 2.225584 2.209202 2.292317 3.166705 3.997623 3.952949 3.698996 3.859932 4.222949 68.687256
59 102 0.165566 0.454506 0.768685 0.918153 1.252741 2.255097 3.413390 3.792496 3.696361 3.998825 4.500947 74.783234
59 103 0.093382 0.148444 0.199851 0.363154 0.905197 1.925455 2.757900 3.193499 3.666308 4.360497 4.688741 77.697575
59 104 0.338058 0.929967 1.334904 1.404268 1.793664 2.739544 3.354364 3.250823 3.175839 3.479097 3.839638 74.359835
59 105 0.292065 0.825115 1.406973 1.675661 2.022318 2.797504 3.360344 3.333215 3.224515 3.457100 3.868267 73.736922
59 106 0.049601 0.094199 0.136978 0.222440 0.509508 1.214817 2.074664 2.664880 3.095659 3.709978 4.131866 82.095411
59 107 0.066231 0.112681 0.157124 0.280508 0.688053 1.446147 2.025659 2.288192 2.621429 3.224047 3.669266 83.420665
59 108 0.247964 0.838490 1.343564 1.289943 1.415593 2.117846 2.750920 2.734965 2.592821 2.811891 3.217427 78.638576
59 109 0.132908 0.378379 0.683630 0.850506 1.092733 1.711509 2.326142 2.478661 2.446223 2.716067 3.195861 81.987383
59 110 0.021827 0.043857 0.071390 0.121149 0.262114 0.584448 1.006341 1.398191 1.797534 2.318236 2.768709 89.606203
59 111 0.128659 0.164287 0.201016 0.344707 0.702766 1.142850 1.380192 1.551142 1.846995 2.296841 2.692066 87.548477
59 112 0.085121 0.165577 0.234359 0.319193 0.525877 0.933163 1.318441 1.550419 1.800138 2.263037 2.765182 88.039497
59 113 0.195376 0.456491 0.629136 0.674259 0.870478 1.425234 1.927358 2.043557 2.103179 2.510544 3.087280 84.077109
59 114 0.155439 0.370566 0.560141 0.655100 0.898257 1.477840 1.986645 2.101827 2.142712 2.492394 2.968204 84.190880
59 115 0.344075 0.495839 0.543894 0.704029 1.143406 1.764370 2.068901 2.108581 2.235282 2.625164 3.007252 82.959208
59 116 0.107696 0.216450 0.306601 0.409967 0.674976 1.234974 1.753362 1.982046 2.201567 2.765696 3.410630 84.936031
59 117 0.213801 0.574395 0.964902 1.113903 1.325175 1.969386 2.633582 2.848172 2.857735 3.113400 3.511943 78.873605
59 118 0.197832 0.313494 0.406709 0.585722 1.008447 1.618841 2.041345 2.219120 2.359239 2.709467 3.090198 83.449589
59 119 0.202162 0.410977 0.600464 0.790335 1.183498 1.828255 2.315145 2.499796 2.648896 2.997851 3.387065 81.135557
59 120 0.116017 0.218155 0.308918 0.436550 0.744475 1.305255 1.803183 2.070208 2.315889 2.742115 3.135841 84.803392
59 121 0.322418 0.501527 0.576654 0.760233 1.264331 1.933389 2.217786 2.189754 2.242396 2.577612 2.928502 82.485394
59 122 0.130312 0.397401 0.730414 0.850817 1.007630 1.524880 2.091175 2.293574 2.334732 2.596287 3.002439 83.040336
59 123 0.054879 0.089869 0.124496 0.201921 0.420396 0.868383 1.344282 1.664297 1.922128 2.353908 2.749074 88.206364
59 124 0.157474 0.322061 0.463612 0.615249 0.950961 1.505926 1.863327 1.921427 1.995294 2.291852 2.603391 85.309421
59 125 0.153274 0.493564 0.840265 0.854269 0.949273 1.504186 2.113528 2.215515 2.092942 2.275293 2.669098 83.838793
59 126 0.067286 0.138392 0.208084 0.276980 0.433749 0.796809 1.199035 1.426444 1.576809 1.926331 2.360087 89.589995
59 127 0.080029 0.118127 0.148059 0.231008 0.452356 0.819802 1.115256 1.310576 1.548972 1.946920 2.313988 89.914909
59 128 0.085100 0.252545 0.469611 0.572862 0.695439 1.049778 1.466201 1.673514 1.752430 1.968753 2.313282 87.700483
59 129 0.057910 0.097520 0.137623 0.203893 0.355912 0.645410 0.943809 1.161048 1.358069 1.691617 2.079039 91.268150
59 130 0.075346 0.136155 0.185108 0.253263 0.412099 0.678934 0.909218 1.082492 1.318088 1.691447 2.090966 91.166885
59 131 0.058352 0.108110 0.154054 0.220516 0.374612 0.648017 0.896819 1.075307 1.297241 1.674697 2.105435 91.386839
59 132 0.041974 0.074742 0.108227 0.166226 0.314551 0.615745 0.931784 1.160092 1.393775 1.791419 2.217863 91.183600
59 133 0.108770 0.301935 0.513697 0.594332 0.738880 1.170441 1.616438 1.751367 1.767889 2.013825 2.414050 87.008379
59 134 0.094137 0.259433 0.456752 0.541951 0.650967 1.006103 1.426547 1.603311 1.631475 1.836725 2.192140 88.300465
59 135 0.069458 0.104778 0.142618 0.233387 0.446230 0.768122 1.027474 1.215408 1.431971 1.771972 2.116321 90.672262
59 136 0.028365 0.053874 0.082358 0.130896 0.249012 0.472720 0.710391 0.926915 1.205355 1.623969 2.062535 92.453609
59 137 0.028604 0.050365 0.075867 0.125914 0.244300 0.449390 0.651231 0.834426 1.069200 1.429362 1.836822 93.204517
59 138 0.063896 0.114016 0.160112 0.227712 0.372952 0.603448 0.810040 0.991456 1.235436 1.608473 2.040959 91.771500
59 139 0.081963 0.149978 0.210040 0.291858 0.472149 0.776431 1.044542 1.243378 1.491166 1.889969 2.345326 90.003202
59 140 0.090309 0.155819 0.215329 0.327735 0.605114 1.044841 1.388824 1.617064 1.921952 2.394599 2.839249 87.399162
59 141 0.327996 0.496881 0.569490 0.751739 1.212793 1.801784 2.071676 2.175610 2.436431 2.865125 3.208521 82.081959
59 142 0.374042 0.506689 0.535004 0.734632 1.299533 1.967229 2.247187 2.321379 2.530764 2.961423 3.301812 81.220305
59 143 0.245722 0.559356 0.783776 0.891266 1.201680 1.908508 2.496692 2.658697 2.778843 3.182265 3.617373 79.675821
59 144 0.246412 0.658288 0.949047 0.956836 1.160855 1.934344 2.712054 2.848423 2.774690 3.072611 3.510968 79.175470
59 145 0.316271 0.677991 0.894713 1.015658 1.419093 2.342682 3.052526 3.074905 2.978520 3.277634 3.666019 77.283985
59 146 0.247062 0.772679 1.247941 1.259638 1.409868 2.187173 2.982143 3.101991 3.022205 3.304401 3.733788 76.731109
59 147 0.240906 0.455157 0.582357 0.716234 1.128878 2.040556 2.857153 3.069076 3.090050 3.457669 3.860587 78.501375
59 148 0.209861 0.606889 0.899098 0.906605 1.135000 1.946034 2.751858 2.874237 2.802557 3.129794 3.604809 79.133257
59 149 0.220164 0.641237 1.086646 1.205838 1.358283 1.961296 2.573604 2.723529 2.712654 2.992458 3.445152 79.079142
59 150 0.384573 0.606384 0.671000 0.802041 1.231896 1.998799 2.534934 2.680455 2.827311 3.252226 3.653951 79.356428
59 151 0.161659 0.307214 0.390642 0.497554 0.830732 1.455308 1.927798 2.098507 2.326427 2.841772 3.353540 83.808845
59 152 0.114659 0.269737 0.419927 0.523205 0.720473 1.129239 1.524291 1.744489 1.949578 2.352399 2.847927 86.404077
59 153 0.136852 0.216338 0.250433 0.336265 0.600223 1.095341 1.495382 1.682023 1.900074 2.382086 2.896129 87.008854
59 154 0.137329 0.443223 0.776525 0.848232 0.963772 1.457057 2.030628 2.266393 2.357738 2.701199 3.247274 82.770628
59 155 0.047619 0.105439 0.156967 0.211470 0.368892 0.742113 1.152159 1.374194 1.535530 1.937063 2.477179 89.891377
59 156 0.012538 0.025492 0.041592 0.075563 0.184568 0.425497 0.706526 0.973079 1.331869 1.851102 2.299361 92.072815
59 157 0.138303 0.245860 0.287833 0.389099 0.732810 1.295117 1.621120 1.719583 1.957831 2.470509 2.941806 86.200125
59 158 0.094391 0.377914 0.731061 0.769002 0.842641 1.260067 1.732700 1.923496 2.071523 2.530655 3.221415 84.445137
59 159 0.008893 0.020887 0.035926 0.059838 0.141722 0.386019 0.746883 1.006867 1.157849 1.456592 1.819947 93.158573
59 160 0.015780 0.033600 0.053701 0.097209 0.253464 0.609022 0.948991 1.134826 1.362656 1.819881 2.258923 91.411949
59 161 0.174022 0.594315 0.879823 0.781566 0.891151 1.546912 2.250692 2.328672 2.187960 2.409460 2.793746 83.161684
59 162 0.066764 0.263957 0.611588 0.723334 0.742769 1.100481 1.685621 2.027974 2.103310 2.391154 2.900564 85.382480
59 163 0.024153 0.043332 0.065076 0.109168 0.233913 0.512611 0.847193 1.094379 1.274263 1.579396 1.925547 92.290972
59 164 0.037299 0.109060 0.204388 0.262670 0.345859 0.537335 0.757970 0.915342 1.082766 1.420631 1.928007 92.398670
59 165 0.038767 0.062706 0.077968 0.103248 0.165212 0.281079 0.392558 0.478291 0.580166 0.767722 1.004500 96.047785
59 166 0.023985 0.041897 0.056598 0.080016 0.134525 0.224499 0.300496 0.361823 0.452446 0.614116 0.812602 96.896996
59 167 0.011017 0.018155 0.025082 0.038492 0.069882 0.123822 0.177397 0.230258 0.302099 0.420129 0.566276 98.017387
59 168 0.007751 0.013924 0.021437 0.034725 0.063130 0.110124 0.157855 0.205176 0.265963 0.362122 0.479827 98.277967
59 169 0.024881 0.035724 0.041867 0.058618 0.097807 0.147815 0.179618 0.211093 0.271747 0.370926 0.478142 98.081759
59 170 0.034405 0.049812 0.056247 0.073562 0.117698 0.179841 0.220266 0.252013 0.310524 0.415440 0.533423 97.756771
59 171 0.011001 0.021235 0.031365 0.045616 0.077816 0.133084 0.184022 0.224660 0.278280 0.373101 0.488182 98.131636
59 172 0.007798 0.013849 0.020972 0.033764 0.063291 0.117548 0.174462 0.222810 0.275430 0.363938 0.472023 98.234116
59 173 0.016494 0.030197 0.043661 0.063737 0.106863 0.173127 0.226532 0.269782 0.335360 0.445884 0.569454 97.718908
59 174 0.057464 0.081157 0.090039 0.116426 0.182007 0.270611 0.324242 0.362675 0.432415 0.554262 0.680557 96.848150
59 175 0.038457 0.054657 0.071897 0.113926 0.194632 0.284396 0.339052 0.389645 0.469810 0.588685 0.702704 96.752138
59 176 0.047957 0.067034 0.085107 0.133420 0.236515 0.359283 0.431000 0.482727 0.560534 0.686470 0.804848 96.105100
59 177 0.067811 0.129636 0.178690 0.222652 0.309740 0.471928 0.603306 0.653776 0.691034 0.804620 0.947280 94.919523
59 178 0.043752 0.116068 0.198125 0.228132 0.265715 0.403608 0.569643 0.647134 0.664134 0.755611 0.909455 95.198622
59 179 0.033607 0.048650 0.064785 0.101760 0.179221 0.290001 0.376787 0.439157 0.505213 0.619454 0.742915 96.598448
59 180 0.021766 0.037444 0.051881 0.074977 0.126421 0.209665 0.279195 0.328261 0.389185 0.494058 0.605525 97.381620
59 181 0.018828 0.030449 0.041496 0.061391 0.102987 0.164876 0.215015 0.254580 0.305004 0.390137 0.485742 97.929497
59 182 0.013760 0.022603 0.031310 0.046947 0.080615 0.131660 0.175245 0.211476 0.256949 0.330213 0.410880 98.288343
59 183 0.011023 0.018320 0.025035 0.037058 0.064036 0.105440 0.140063 0.168355 0.205186 0.268447 0.341213 98.615822
59 184 0.006267 0.010070 0.014006 0.021833 0.039161 0.066431 0.093929 0.124278 0.165766 0.228181 0.297723 98.932358
59 185 0.011145 0.015836 0.020916 0.034389 0.064583 0.104361 0.134919 0.166404 0.211321 0.278182 0.346394 98.611549
59 186 0.006557 0.012189 0.017962 0.026906 0.047793 0.085113 0.123430 0.157903 0.200113 0.270269 0.349849 98.701914
59 187 0.019142 0.037487 0.055323 0.074805 0.108531 0.160665 0.206696 0.240175 0.274695 0.333234 0.402748 98.086496
59 188 0.006755 0.011362 0.016516 0.025652 0.045237 0.081166 0.120321 0.155497 0.191287 0.252892 0.327754 98.765560
60 1 0.133882 0.268626 0.407542 0.552215 0.777375 1.136892 1.474621 1.733407 2.019225 2.428054 2.877255 86.190907
60 2 0.096509 0.136663 0.185637 0.295550 0.497024 0.763219 1.012450 1.274178 1.583707 1.976872 2.391328 89.786865
60 3 0.088994 0.149377 0.219743 0.342135 0.575930 0.926483 1.270582 1.599430 1.991334 2.502494 3.008395 87.325104
60 4 0.158773 0.302822 0.457929 0.641904 0.936532 1.400030 1.823571 2.112566 2.396736 2.827206 3.311127 83.630802
60 5 0.208562 0.382875 0.598426 0.881947 1.284692 1.812782 2.257925 2.571515 2.862787 3.223875 3.583147 80.331465
60 6 0.314980 0.418239 0.525519 0.807590 1.293669 1.805353 2.132008 2.401140 2.737113 3.165090 3.555079 80.844221
60 7 0.131531 0.208805 0.319950 0.555410 0.976442 1.497757 1.962653 2.446408 3.042021 3.727939 4.323944 80.807141
60 8 0.203402 0.283257 0.381367 0.632155 1.108267 1.734420 2.278463 2.761085 3.272004 3.918337 4.509307 78.917940
60 9 0.180001 0.433420 0.739916 1.039757 1.555403 2.522422 3.430700 3.799927 3.913987 4.197975 4.452522 73.733970
60 10 0.217882 0.519429 0.893594 1.221254 1.714103 2.674294 3.579902 3.881812 3.868708 4.115941 4.475307 72.837778
60 11 0.231902 0.495632 0.732947 0.935445 1.262273 1.932140 2.679923 3.194246 3.593480 4.251601 4.983166 75.707244
60 12 0.170912 0.337880 0.509549 0.752701 1.274100 2.230189 3.196131 3.798420 4.215521 4.778074 5.179978 73.556543
60 13 0.298067 0.585870 0.957069 1.502672 2.339066 3.471028 4.271731 4.486502 4.446509 4.584322 4.708985 68.348178
60 14 0.350231 0.841905 1.297963 1.558186 1.926500 2.718816 3.503810 3.813225 3.915634 4.247305 4.675097 71.151329
60 15 0.362466 0.354267 0.451870 0.783129 1.326528 1.933694 2.525651 3.142264 3.713719 4.397341 5.058750 75.950321
60 16 0.157715 0.330630 0.527748 0.833304 1.478726 2.481549 3.328165 3.847085 4.317928 4.839252 5.114865 72.743031
60 17 0.496536 0.727671 0.993156 1.557164 2.457239 3.363588 3.795470 3.951238 4.148804 4.497344 4.752525 69.259264
60 18 0.257819 0.413848 0.610197 0.956674 1.467896 2.048321 2.518871 2.927884 3.405825 4.008543 4.555821 76.828302
60 19 0.174944 0.200011 0.258109 0.465881 0.876130 1.409911 1.947256 2.564191 3.227796 3.927402 4.506826 80.441543
60 20 0.156421 0.391119 0.678302 0.917428 1.309889 2.113489 2.938492 3.354944 3.557149 3.929549 4.322216 76.331003
60 21 0.180543 0.442631 0.756037 1.001972 1.329150 1.981973 2.672720 3.030684 3.186859 3.499405 3.907411 78.010614
60 22 0.126323 0.182629 0.259320 0.433320 0.748251 1.173140 1.587512 1.998231 2.409177 2.891499 3.380133 84.810463
60 23 0.074450 0.124098 0.192027 0.319640 0.538288 0.830965 1.137196 1.502786 1.968863 2.516855 3.055101 87.739731
60 24 0.138215 0.181576 0.254124 0.439507 0.745012 1.064943 1.326726 1.625836 1.979536 2.390831 2.791204 87.062493
60 25 0.152070 0.409478 0.659645 0.770241 0.994069 1.529111 2.045517 2.244074 2.358694 2.663973 3.043700 83.129429
60 26 0.110260 0.178220 0.261323 0.383545 0.574890 0.897581 1.250633 1.545993 1.791803 2.171877 2.637766 88.196106
60 27 0.193582 0.288381 0.400504 0.592956 0.855357 1.157917 1.413252 1.650981 1.913082 2.253811 2.612781 86.667396
60 28 0.168423 0.310051 0.417991 0.517336 0.719977 1.127733 1.500774 1.668435 1.780728 2.063262 2.388537 87.336754
60 29 0.131401 0.248958 0.366048 0.473620 0.619857 0.914489 1.223357 1.414135 1.544557 1.804901 2.140636 89.118038
60 30 0.108004 0.185863 0.248057 0.317951 0.437742 0.658722 0.876267 1.027463 1.166555 1.411784 1.712540 91.849050
60 31 0.080432 0.126760 0.181523 0.262726 0.368057 0.503598 0.632093 0.762048 0.913616 1.132362 1.398668 93.638117
60 32 0.045790 0.076970 0.108967 0.157167 0.235059 0.341708 0.440483 0.539440 0.665949 0.849105 1.066161 95.473202
60 33 0.020609 0.034124 0.050809 0.080616 0.132513 0.204625 0.276722 0.359583 0.468910 0.618412 0.791464 96.961609
60 34 0.005780 0.009593 0.015481 0.028569 0.057488 0.105136 0.159175 0.224560 0.313157 0.439551 0.586933 98.054575
60 35 0.014992 0.024192 0.036705 0.062216 0.109573 0.170770 0.227401 0.294765 0.390257 0.521282 0.667974 97.479872
60 36 0.026559 0.043586 0.061880 0.093968 0.149355 0.216338 0.271684 0.332369 0.418720 0.540039 0.675982 97.169523
60 37 0.006048 0.010275 0.016208 0.027800 0.051793 0.092447 0.138821 0.190187 0.253153 0.345458 0.455549 98.412262
60 38 0.010347 0.016562 0.024787 0.041232 0.072443 0.118010 0.163638 0.213757 0.278546 0.374483 0.488785 98.197411
60 39 0.021502 0.048744 0.074579 0.092584 0.127228 0.201322 0.282833 0.342665 0.398315 0.495698 0.619214 97.295317
60 40 0.008484 0.015579 0.025046 0.040383 0.067833 0.110796 0.156158 0.202068 0.257770 0.345856 0.458684 98.311341
60 41 0.009066 0.012615 0.017815 0.030333 0.053419 0.084108 0.116095 0.156978 0.209731 0.282631 0.366791 98.660420
60 42 0.006097 0.009860 0.015539 0.027884 0.052856 0.088779 0.124728 0.166947 0.225226 0.310358 0.407386 98.564338
60 43 0.012693 0.025219 0.037042 0.051582 0.081849 0.134632 0.187427 0.231141 0.279903 0.358841 0.452700 98.146974
60 44 0.003019 0.005288 0.008678 0.015547 0.029989 0.053783 0.081063 0.112798 0.154393 0.218585 0.299392 99.017463
60 45 0.002495 0.004103 0.006627 0.012254 0.023791 0.041218 0.061214 0.087193 0.122620 0.174104 0.236190 99.228189
60 46 0.008039 0.012527 0.018116 0.029459 0.049821 0.073920 0.095924 0.124342 0.165026 0.220528 0.282571 98.919725
60 47 0.006907 0.010337 0.014591 0.024120 0.042093 0.064260 0.084641 0.111110 0.149784 0.204044 0.264281 99.023832
60 48 0.002512 0.004161 0.006449 0.011107 0.020388 0.034500 0.050255 0.070102 0.097331 0.139280 0.191758 99.372154
60 49 0.002988 0.004889 0.007606 0.013318 0.025086 0.043223 0.062791 0.085454 0.115115 0.160384 0.214916 99.264233
60 50 0.007666 0.016117 0.024093 0.032598 0.050339 0.082565 0.117258 0.147200 0.178116 0.226107 0.283226 98.834719
60 51 0.002100 0.003577 0.005826 0.010447 0.020066 0.035693 0.053750 0.075051 0.102279 0.145104 0.199230 99.346880
60 52 0.001865 0.002991 0.004594 0.008190 0.015685 0.026892 0.039517 0.056351 0.080336 0.116680 0.160890 99.486007
60 53 0.004268 0.006860 0.010214 0.016825 0.029074 0.045470 0.061844 0.081705 0.108456 0.147058 0.191567 99.296658
60 54 0.004371 0.007444 0.011079 0.017496 0.029823 0.047868 0.066208 0.086830 0.113769 0.153673 0.199654 99.261787
60 55 0.002095 0.003325 0.005071 0.008894 0.016807 0.028947 0.042568 0.060009 0.084080 0.121433 0.167597 99.459175
60 56 0.002355 0.003880 0.006239 0.011168 0.021271 0.037003 0.054636 0.075457 0.101568 0.140839 0.187642 99.357943
60 57 0.007626 0.015655 0.022989 0.031075 0.048565 0.079295 0.110281 0.135017 0.159870 0.199231 0.244075 98.946318
60 58 0.003320 0.005687 0.009114 0.015314 0.026972 0.045237 0.066080 0.089083 0.115589 0.155738 0.204213 99.263655
60 59 0.002750 0.004470 0.006870 0.011798 0.021322 0.034698 0.049239 0.067969 0.093487 0.130760 0.174900 99.401739
60 60 0.003142 0.004952 0.007671 0.013397 0.024427 0.039428 0.055263 0.074847 0.100221 0.135613 0.174931 99.366110
60 61 0.007657 0.011359 0.015635 0.024794 0.041619 0.060187 0.075193 0.092760 0.116528 0.148361 0.181199 99.224711
60 62 0.006569 0.008726 0.011658 0.019069 0.032229 0.045480 0.056934 0.074087 0.099807 0.133279 0.167303 99.344856
60 63 0.002645 0.004423 0.006686 0.010828 0.018676 0.029734 0.041325 0.055482 0.074447 0.102693 0.136168 99.516892
60 64 0.003352 0.005276 0.007789 0.012900 0.022764 0.035853 0.048728 0.064223 0.084929 0.114463 0.147476 99.452248
60 65 0.005520 0.008551 0.012045 0.018899 0.031637 0.047833 0.062793 0.080302 0.103861 0.137253 0.174010 99.317297
60 66 0.004037 0.006652 0.009773 0.015580 0.026661 0.041646 0.056009 0.073103 0.097519 0.134262 0.176860 99.357899
60 67 0.002927 0.004734 0.007207 0.012074 0.021625 0.036146 0.052257 0.071754 0.097065 0.135576 0.182782 99.375855
60 68 0.005551 0.008710 0.012817 0.021131 0.036793 0.057821 0.078057 0.101697 0.133898 0.181908 0.237541 99.124079
60 69 0.007984 0.016878 0.024889 0.032814 0.050237 0.084299 0.121488 0.152108 0.182909 0.233777 0.295456 98.797155
60 70 0.002169 0.003771 0.006311 0.011401 0.021779 0.039204 0.060128 0.084854 0.116483 0.166281 0.229994 99.257627
60 71 0.003357 0.005392 0.008318 0.014671 0.027069 0.044317 0.062743 0.087618 0.124110 0.178170 0.242570 99.201668
60 72 0.005831 0.009421 0.014296 0.024537 0.044276 0.070940 0.097041 0.129057 0.173930 0.237406 0.309190 98.884073
60 73 0.003626 0.006311 0.010141 0.018068 0.034515 0.058791 0.084178 0.115991 0.161995 0.228663 0.305252 98.972467
60 74 0.002079 0.003403 0.005553 0.010496 0.020902 0.037929 0.058380 0.085255 0.121976 0.178149 0.248608 99.227270
60 75 0.003244 0.005543 0.008891 0.016136 0.031971 0.057001 0.083398 0.114682 0.158545 0.226696 0.308355 98.985538
60 76 0.009899 0.021063 0.032390 0.044659 0.069578 0.115910 0.167719 0.213818 0.261436 0.335202 0.423229 98.305098
60 77 0.003894 0.006609 0.010313 0.017660 0.032709 0.056398 0.081995 0.111660 0.151008 0.212171 0.288184 99.027395
60 78 0.003396 0.005359 0.008401 0.015257 0.028797 0.047605 0.068169 0.096418 0.137058 0.196171 0.267865 99.125504
60 79 0.005356 0.008522 0.013090 0.023147 0.043349 0.071615 0.101211 0.140695 0.198928 0.281727 0.378208 98.734153
60 80 0.008533 0.013373 0.020105 0.034466 0.062172 0.100543 0.140111 0.191409 0.266184 0.373659 0.502654 98.286791
60 81 0.014586 0.024029 0.035817 0.057237 0.095376 0.148375 0.201769 0.267309 0.360737 0.495976 0.660225 97.638563
60 82 0.009211 0.015625 0.025380 0.045301 0.087834 0.160097 0.239802 0.325829 0.437484 0.612753 0.831717 97.208969
60 83 0.035757 0.075195 0.115541 0.156801 0.238833 0.392787 0.555215 0.676431 0.790300 0.963224 1.157066 94.842849
60 84 0.047779 0.067599 0.092830 0.148833 0.253171 0.396222 0.528635 0.661330 0.815810 1.033294 1.276918 94.677582
60 85 0.053576 0.094189 0.141793 0.208659 0.310868 0.462751 0.610411 0.746316 0.904950 1.145335 1.432712 93.888437
60 86 0.076097 0.135341 0.186060 0.257354 0.413806 0.698819 0.971399 1.154156 1.326250 1.591706 1.850018 91.338997
60 87 0.100963 0.172560 0.257613 0.392502 0.622707 0.952653 1.216007 1.375155 1.524905 1.777273 2.054668 89.552996
60 88 0.166783 0.344908 0.518376 0.654238 0.843873 1.176743 1.454609 1.589900 1.724567 2.011180 2.376863 87.137959
60 89 0.124304 0.195534 0.279729 0.428801 0.683703 1.061632 1.432711 1.760161 2.076509 2.458409 2.816534 86.681976
60 90 0.263215 0.317027 0.397594 0.675732 1.231598 1.808501 2.085781 2.298907 2.620254 3.000871 3.235482 82.065033
60 91 0.334562 0.637137 0.887309 1.117978 1.480348 2.038163 2.414219 2.517623 2.609647 2.884740 3.198717 79.879559
60 92 0.314484 0.536592 0.771540 1.065975 1.446136 1.948744 2.354533 2.626847 2.872170 3.221142 3.598657 79.243178
60 93 0.358181 0.462888 0.578681 0.890564 1.439859 2.129799 2.642889 3.011024 3.362078 3.809206 4.156243 77.158585
60 94 0.276894 0.701351 1.129176 1.354300 1.741448 2.574704 3.325557 3.558791 3.639417 3.907420 4.176667 73.614275
60 95 0.610104 0.638794 0.763760 1.224356 1.878079 2.431960 2.854303 3.341620 3.761965 4.078206 4.323644 74.093208
60 96 0.298621 0.559996 0.879256 1.293334 1.786974 2.289957 2.689932 3.076598 3.548865 4.001555 4.351193 75.223718
60 97 0.521135 0.715499 0.894288 1.341737 2.117330 2.996819 3.550109 3.879172 4.192614 4.539916 4.740349 70.511032
60 98 0.259335 0.538949 0.881774 1.282707 1.871065 2.669775 3.317594 3.706861 4.037049 4.411499 4.720080 72.303308
60 99 0.286406 0.385622 0.500571 0.762517 1.209300 1.778674 2.313219 2.839665 3.377433 3.965243 4.497178 78.084171
60 100 0.542260 0.615976 0.717426 1.098704 1.731149 2.361383 2.777355 3.190950 3.678967 4.189455 4.565867 74.530510
60 101 0.276227 0.709724 1.167668 1.478229 1.994098 3.049710 3.971329 4.183047 4.200818 4.470140 4.744751 69.754261
60 102 0.191095 0.383685 0.622580 0.881918 1.257985 1.946747 2.731143 3.289642 3.620091 4.088016 4.658766 76.328329
60 103 0.199071 0.229172 0.313975 0.580164 1.074790 1.650142 2.163470 2.720972 3.320305 3.930471 4.417798 79.399673
60 104 0.263909 0.578186 0.912767 1.199389 1.639220 2.338836 2.918488 3.178391 3.386388 3.735389 4.084181 75.764854
60 105 0.252997 0.490708 0.758440 1.094534 1.613228 2.365252 3.006125 3.367496 3.632111 3.986044 4.320929 75.112137
60 106 0.089393 0.131410 0.192824 0.337235 0.627185 1.058162 1.526600 2.043985 2.623149 3.286704 3.891339 84.192015
60 107 0.103463 0.138337 0.202125 0.385464 0.758141 1.203489 1.563658 1.952741 2.456150 3.062919 3.600894 84.572619
60 108 0.219421 0.517395 0.731910 0.855030 1.230284 2.009541 2.629272 2.741103 2.788464 3.086170 3.400636 79.790774
60 109 0.182890 0.339973 0.506410 0.706407 1.034946 1.559871 2.044688 2.360150 2.637206 3.063545 3.529615 82.034301
60 110 0.048699 0.082329 0.135736 0.242974 0.434565 0.695497 0.965982 1.268028 1.632110 2.089921 2.582927 89.821230
60 111 0.275133 0.264803 0.314732 0.540779 0.866867 1.079778 1.244102 1.557146 1.976651 2.365701 2.693695 86.820612
60 112 0.151356 0.250224 0.364008 0.543899 0.816888 1.144576 1.413676 1.653069 1.944575 2.325286 2.709981 86.682463
60 113 0.288186 0.485330 0.612438 0.779415 1.136749 1.704722 2.088929 2.212806 2.351977 2.711694 3.091081 82.536669
60 114 0.358108 0.606898 0.768569 0.917797 1.177596 1.606867 1.950750 2.120335 2.287075 2.628908 3.013757 82.563339
60 115 0.574673 0.628663 0.744395 1.079550 1.455304 1.751034 1.976256 2.235877 2.479392 2.744800 3.023118 81.306938
60 116 0.238644 0.366296 0.491974 0.710732 1.087863 1.593552 1.993520 2.263659 2.527207 2.919025 3.312532 82.494999
60 117 0.423220 0.766253 1.034522 1.285448 1.665886 2.213226 2.612304 2.797789 2.960637 3.227429 3.493176 77.520111
60 118 0.525796 0.596967 0.698708 0.998582 1.391852 1.737826 1.977956 2.221155 2.475647 2.775791 3.077596 81.522124
60 119 0.451882 0.643087 0.827245 1.150389 1.578585 1.972655 2.228008 2.461784 2.740234 3.022709 3.263014 79.660406
60 120 0.207359 0.325629 0.465959 0.725649 1.147999 1.600681 1.899977 2.118540 2.361944 2.668923 2.953222 83.524120
60 121 0.580002 0.685957 0.765602 1.040098 1.420479 1.740832 1.919402 2.111166 2.375085 2.687868 2.963165 81.710344
60 122 0.182872 0.385884 0.565847 0.740711 1.090988 1.655674 2.081919 2.272343 2.470513 2.782989 3.039374 82.730885
60 123 0.083950 0.116279 0.173618 0.318574 0.595336 0.945849 1.265980 1.589796 1.920900 2.300630 2.667258 88.021830
60 124 0.229997 0.316406 0.427654 0.672223 1.036978 1.387228 1.630930 1.879673 2.171916 2.492642 2.774778 84.979572
60 125 0.196119 0.445223 0.626887 0.720678 0.973566 1.531379 2.021550 2.197732 2.314880 2.606299 2.912026 83.453663
60 126 0.091686 0.150722 0.221559 0.334135 0.524562 0.817808 1.106045 1.354732 1.610618 1.981407 2.403041 89.403685
60 127 0.136118 0.170122 0.224739 0.370360 0.605957 0.837745 1.018920 1.249631 1.556465 1.918802 2.281981 89.629162
60 128 0.139000 0.294173 0.439599 0.557060 0.760251 1.116209 1.439349 1.651767 1.877639 2.202049 2.531172 86.991732
60 129 0.099697 0.140510 0.194066 0.310427 0.514718 0.776095 1.006455 1.235648 1.501186 1.849907 2.224380 90.146910
60 130 0.131046 0.196466 0.267385 0.393794 0.589316 0.814568 1.000227 1.202843 1.473907 1.815981 2.176977 89.937491
60 131 0.111611 0.175563 0.245500 0.362791 0.554531 0.802150 1.014996 1.223114 1.486263 1.832307 2.202839 89.988335
60 132 0.097402 0.144206 0.202798 0.322877 0.542411 0.836956 1.086314 1.308399 1.568144 1.927296 2.310034 89.653160
60 133 0.200145 0.383123 0.515053 0.624899 0.858901 1.290245 1.645081 1.811581 1.974576 2.291278 2.632412 85.772707
60 134 0.195447 0.356672 0.477236 0.585464 0.786525 1.138283 1.439878 1.612387 1.778535 2.064816 2.385611 87.179144
60 135 0.162233 0.183738 0.241277 0.412021 0.659401 0.870249 1.039305 1.279354 1.577489 1.902770 2.224260 89.447902
60 136 0.051634 0.082497 0.125916 0.216852 0.386150 0.603960 0.805571 1.036941 1.346913 1.725134 2.104686 91.513743
60 137 0.047082 0.072370 0.109311 0.191419 0.348523 0.551545 0.737355 0.952141 1.242062 1.607856 1.988598 92.151737
60 138 0.076211 0.110836 0.161667 0.270027 0.459819 0.686870 0.882841 1.106203 1.398843 1.759392 2.136305 90.950987
60 139 0.108523 0.164309 0.229343 0.358013 0.589348 0.877168 1.117241 1.366634 1.688976 2.083909 2.477042 88.939495
60 140 0.134572 0.207989 0.306364 0.503309 0.844826 1.221312 1.490096 1.751967 2.105228 2.535695 2.942309 85.956331
60 141 0.450074 0.576441 0.698279 1.000859 1.431310 1.795268 1.997781 2.242568 2.600336 2.983112 3.303485 80.920485
60 142 0.474389 0.502772 0.596167 0.937487 1.445904 1.868906 2.120075 2.432336 2.824745 3.211642 3.495040 80.090530
60 143 0.252720 0.431055 0.626511 0.931359 1.402634 2.011343 2.485268 2.799475 3.085108 3.418911 3.693458 78.862156
60 144 0.239476 0.501026 0.749869 0.963373 1.322619 2.005527 2.630915 2.913353 3.069501 3.398072 3.764566 78.441704
60 145 0.257097 0.443312 0.678979 1.029162 1.499505 2.129652 2.666131 3.006654 3.250565 3.589439 3.943537 77.505966
60 146 0.263413 0.564023 0.846888 1.078197 1.451271 2.165207 2.837166 3.166766 3.365380 3.700644 4.033266 76.527780
60 147 0.269625 0.396170 0.542944 0.812124 1.235408 1.841233 2.415103 2.858734 3.197459 3.624870 4.060998 78.745336
60 148 0.167086 0.361945 0.562520 0.755924 1.109548 1.783819 2.424986 2.739740 2.953029 3.373734 3.827989 79.939680
60 149 0.176920 0.377889 0.622716 0.879362 1.230112 1.840798 2.444827 2.781995 2.968838 3.291067 3.680611 79.704868
60 150 0.404324 0.523463 0.640952 0.919260 1.338435 1.781253 2.111223 2.439243 2.825053 3.267195 3.678063 80.071533
60 151 0.178498 0.280232 0.381312 0.564890 0.892041 1.308225 1.649558 1.957485 2.341942 2.835989 3.308692 84.301136
60 152 0.107743 0.201190 0.324257 0.496135 0.742381 1.075020 1.397705 1.687975 1.986130 2.357304 2.757587 86.866575
60 153 0.152495 0.196519 0.254613 0.408257 0.676845 0.999402 1.286241 1.587448 1.925397 2.338092 2.751690 87.423002
60 154 0.157244 0.394712 0.636520 0.792067 1.025130 1.458512 1.851618 2.067769 2.289598 2.665748 3.104606 83.556471
60 155 0.056854 0.100408 0.157410 0.254236 0.429792 0.704163 0.993118 1.265342 1.555191 1.977000 2.486982 90.019504
60 156 0.015298 0.025188 0.044919 0.095768 0.207234 0.375416 0.568898 0.822900 1.165643 1.593620 2.030356 93.054760
60 157 0.124654 0.163200 0.223271 0.403574 0.740508 1.060300 1.278897 1.556103 1.948818 2.393960 2.780731 87.325985
60 158 0.064480 0.164722 0.282418 0.397961 0.625428 1.051249 1.478684 1.767939 2.073839 2.544561 3.046034 86.502684
60 159 0.009077 0.016399 0.029169 0.057278 0.123151 0.258646 0.447457 0.672933 0.942266 1.346319 1.854894 94.242414
60 160 0.022018 0.035112 0.060285 0.123845 0.253608 0.436302 0.638954 0.906454 1.279716 1.764029 2.256007 92.223671
60 161 0.109509 0.254537 0.371360 0.478544 0.775246 1.369562 1.885732 2.081508 2.223284 2.542647 2.818662 85.089407
60 162 0.064982 0.158790 0.281337 0.386384 0.547058 0.881948 1.297187 1.628606 1.906933 2.316895 2.805301 87.724577
60 163 0.038436 0.051414 0.076088 0.137229 0.241332 0.378877 0.538023 0.743371 0.997480 1.336462 1.745251 93.716036
60 164 0.044020 0.090694 0.138310 0.186020 0.271376 0.426218 0.600378 0.770121 0.978029 1.290096 1.678896 93.525843
60 165 0.035468 0.051986 0.072544 0.112870 0.179541 0.267825 0.350785 0.439422 0.549235 0.712703 0.917582 96.310042
60 166 0.039815 0.060116 0.076399 0.103487 0.149995 0.213110 0.270618 0.335999 0.430592 0.574225 0.755544 96.990105
60 167 0.014444 0.023142 0.034121 0.054010 0.088638 0.137713 0.186103 0.240582 0.313567 0.422538 0.559067 97.926075
60 168 0.012421 0.020860 0.032016 0.051300 0.084568 0.129733 0.174652 0.227003 0.297229 0.395801 0.514520 98.059894
60 169 0.023455 0.031581 0.042191 0.066891 0.107710 0.151825 0.188758 0.235782 0.302365 0.391949 0.492085 97.965412
60 170 0.029513 0.039329 0.050422 0.079251 0.130638 0.184100 0.222667 0.271553 0.345677 0.444767 0.548977 97.653107
60 171 0.012043 0.020380 0.031058 0.049650 0.084126 0.135479 0.187949 0.244906 0.318819 0.424498 0.544343 97.946751
60 172 0.013601 0.022630 0.033316 0.051425 0.084285 0.133223 0.181785 0.233647 0.301701 0.403657 0.528568 98.012159
60 173 0.018200 0.030157 0.045619 0.072390 0.118150 0.178395 0.234004 0.293753 0.370839 0.474687 0.589619 97.574190
60 174 0.051350 0.066579 0.085460 0.131932 0.205371 0.274221 0.322485 0.381880 0.462635 0.563049 0.662885 96.792156
60 175 0.062084 0.075179 0.096847 0.151311 0.225351 0.283392 0.329023 0.401945 0.501343 0.608497 0.707789 96.557238
60 176 0.085089 0.099320 0.126852 0.197885 0.291262 0.360913 0.409168 0.485378 0.592264 0.711734 0.821049 95.819086
60 177 0.100126 0.153397 0.195497 0.259210 0.360993 0.486826 0.576842 0.644543 0.725504 0.843778 0.959507 94.693773
60 178 0.074015 0.143248 0.195728 0.232768 0.301531 0.434365 0.554057 0.622869 0.682253 0.792792 0.918764 95.047609
60 179 0.074381 0.089200 0.115001 0.176988 0.257144 0.322089 0.371217 0.437390 0.521250 0.623390 0.728397 96.283550
60 180 0.051784 0.074675 0.093062 0.127141 0.182195 0.243645 0.289399 0.337602 0.403719 0.490873 0.577666 97.128241
60 181 0.043495 0.060680 0.075178 0.103626 0.150234 0.202344 0.240272 0.279391 0.333518 0.408078 0.484165 97.619021
60 182 0.033858 0.049722 0.064128 0.088579 0.126837 0.168460 0.200091 0.235004 0.284211 0.351334 0.421157 97.976620
60 183 0.023059 0.034736 0.044970 0.063418 0.095719 0.134514 0.164794 0.195337 0.236854 0.295696 0.357529 98.353373
60 184 0.009786 0.015093 0.022246 0.037353 0.064916 0.097715 0.126790 0.161174 0.206038 0.262175 0.317763 98.678951
60 185 0.021356 0.027027 0.035910 0.059762 0.098422 0.132264 0.158337 0.197105 0.250771 0.312557 0.371269 98.335222
60 186 0.010134 0.017437 0.026409 0.042430 0.073932 0.117810 0.158061 0.198754 0.249733 0.318789 0.387847 98.398661
60 187 0.028405 0.048908 0.068439 0.094501 0.134466 0.180774 0.218092 0.255992 0.303920 0.368784 0.436999 97.860720
60 188 0.008827 0.014153 0.021004 0.034356 0.060880 0.102403 0.144440 0.184831 0.227551 0.290413 0.360535 98.550604
61 1 0.169960 0.237758 0.297257 0.448040 0.766152 1.203667 1.577025 1.928309 2.355817 2.821373 3.156345 85.038296
61 2 0.170761 0.161040 0.185684 0.322690 0.558687 0.779814 0.958594 1.224514 1.574804 1.976795 2.380355 89.706263
61 3 0.167933 0.195930 0.237482 0.383698 0.649354 0.931903 1.147331 1.414872 1.789525 2.245141 2.681747 88.155086
61 4 0.215852 0.291852 0.352663 0.514913 0.851850 1.306160 1.652009 1.933794 2.283891 2.753750 3.182134 84.661135
61 5 0.281343 0.346053 0.413700 0.635319 1.069355 1.590681 1.998484 2.397276 2.850438 3.286616 3.570186 81.560543
61 6 0.306056 0.272345 0.320120 0.621522 1.168768 1.580127 1.799160 2.142683 2.595639 3.021872 3.340352 82.831354
61 7 0.149166 0.168191 0.229131 0.435113 0.786326 1.105781 1.396540 1.878862 2.557124 3.230912 3.779318 84.283533
61 8 0.193866 0.197055 0.248338 0.488204 0.949963 1.372308 1.646530 2.023358 2.568092 3.241353 3.906597 83.164337
61 9 0.130034 0.210203 0.280079 0.450573 0.937867 1.824604 2.628046 3.149730 3.659101 4.274253 4.594178 77.861336
61 10 0.117892 0.188933 0.259530 0.426815 0.889505 1.772294 2.622712 3.168061 3.668998 4.359354 4.821591 77.704313
61 11 0.120900 0.184071 0.239622 0.385498 0.765136 1.392462 1.919677 2.287362 2.736708 3.481043 4.247618 82.239901
61 12 0.115953 0.165218 0.232499 0.408079 0.794792 1.380514 1.929296 2.452420 3.075546 3.888655 4.630037 80.926992
61 13 0.145863 0.174630 0.240242 0.478291 1.047799 1.874931 2.670059 3.495559 4.328160 5.059888 5.411419 75.073164
61 14 0.132393 0.224092 0.296496 0.461156 0.920944 1.747040 2.520520 3.060435 3.611774 4.303136 4.762589 77.959425
61 15 0.151911 0.137517 0.180939 0.394138 0.783175 1.132357 1.415168 1.852850 2.430363 3.147322 3.963967 84.410294
61 16 0.105762 0.153054 0.205048 0.353561 0.725704 1.292725 1.822347 2.399156 3.209267 4.155977 4.840101 80.737297
61 17 0.208582 0.191035 0.245202 0.533236 1.161867 1.852184 2.437403 3.193620 4.024000 4.682663 4.994969 76.475243
61 18 0.122483 0.149304 0.205403 0.391711 0.757059 1.162662 1.523003 2.014254 2.669981 3.360425 3.947854 83.695864
61 19 0.110527 0.106893 0.140751 0.294757 0.580302 0.841705 1.058150 1.425568 1.969024 2.638272 3.350373 87.483679
61 20 0.111887 0.199075 0.259924 0.376767 0.731568 1.417708 2.042235 2.428383 2.863872 3.502878 3.986533 82.079168
61 21 0.129093 0.215621 0.279577 0.406582 0.756166 1.429676 2.068985 2.459106 2.820245 3.354819 3.767753 82.312376
61 22 0.133423 0.131495 0.158749 0.295198 0.548889 0.806238 1.010797 1.303998 1.712122 2.229855 2.767962 88.901272
61 23 0.079385 0.100285 0.143562 0.268837 0.478054 0.670826 0.837135 1.101851 1.482978 1.900560 2.302433 90.634092
61 24 0.192919 0.165103 0.195549 0.375028 0.666982 0.876030 1.017562 1.277312 1.619765 1.969078 2.287991 89.356678
61 25 0.172751 0.311092 0.353354 0.416278 0.703135 1.287149 1.743691 1.908604 2.117402 2.524612 2.816731 85.645203
61 26 0.182748 0.203498 0.230554 0.349456 0.564843 0.829683 1.014736 1.174439 1.380977 1.742156 2.165118 90.161793
61 27 0.222654 0.249163 0.299009 0.464311 0.722424 0.975910 1.152025 1.347517 1.600882 1.933847 2.258997 88.773260
61 28 0.194915 0.283205 0.318448 0.401907 0.631171 1.028552 1.279622 1.329104 1.407032 1.703751 2.041791 89.380503
61 29 0.155403 0.238441 0.286106 0.366481 0.551605 0.862076 1.084364 1.192004 1.339482 1.646277 1.958302 90.319460
61 30 0.134603 0.183880 0.211466 0.273523 0.397957 0.599826 0.762170 0.866891 0.984468 1.219680 1.501952 92.863583
61 31 0.131946 0.139848 0.153753 0.230304 0.356063 0.478074 0.564448 0.677354 0.833091 1.032149 1.236263 94.166710
61 32 0.063554 0.079827 0.100919 0.156148 0.241342 0.330028 0.403512 0.498566 0.627517 0.791943 0.967589 95.739052
61 33 0.037443 0.046021 0.056044 0.089050 0.150602 0.218667 0.273151 0.346554 0.454182 0.590186 0.729334 97.008766
61 34 0.010639 0.014185 0.020423 0.038331 0.074711 0.120195 0.163497 0.223483 0.310797 0.424073 0.545650 98.054020
61 35 0.022091 0.028425 0.038186 0.066196 0.118758 0.175798 0.222322 0.287133 0.383456 0.504235 0.626215 97.527189
61 36 0.036612 0.044733 0.053478 0.083356 0.140666 0.203061 0.251471 0.314733 0.405829 0.517630 0.625946 97.322481
61 37 0.008890 0.012825 0.018388 0.032351 0.061034 0.098580 0.132749 0.176059 0.240824 0.332868 0.434960 98.450470
61 38 0.013348 0.017941 0.024857 0.042839 0.077648 0.121373 0.159550 0.205866 0.271524 0.365256 0.469546 98.230254
61 39 0.028086 0.046087 0.053799 0.070454 0.123775 0.215053 0.283963 0.325574 0.386592 0.491311 0.588028 97.387279
61 40 0.011280 0.016506 0.023388 0.039082 0.070434 0.114189 0.153969 0.196399 0.254129 0.343672 0.446023 98.330930
61 41 0.012469 0.013039 0.016118 0.029811 0.055553 0.080575 0.102522 0.140279 0.197044 0.266506 0.337347 98.748735
61 42 0.007433 0.010434 0.015444 0.028404 0.054848 0.088049 0.118038 0.156796 0.213816 0.293743 0.378496 98.634499
61 43 0.017646 0.027170 0.031197 0.043579 0.081873 0.142140 0.185471 0.218011 0.271690 0.357380 0.435210 98.188630
61 44 0.004206 0.006110 0.008994 0.016627 0.033695 0.058488 0.083181 0.113849 0.158295 0.225021 0.300268 98.991266
61 45 0.003905 0.005230 0.007606 0.014603 0.029049 0.046545 0.063462 0.088334 0.125592 0.176436 0.232179 99.207058
61 46 0.012727 0.014978 0.019305 0.033421 0.058166 0.080013 0.096851 0.125354 0.168811 0.220150 0.268510 98.901716
61 47 0.011827 0.013114 0.016040 0.027842 0.050620 0.073058 0.090883 0.118811 0.160212 0.209707 0.254814 98.973074
61 48 0.003455 0.004822 0.006968 0.012795 0.024278 0.037965 0.051244 0.071252 0.102119 0.144942 0.191680 99.348480
61 49 0.004027 0.005528 0.007899 0.014649 0.029193 0.047512 0.063683 0.084546 0.115741 0.161332 0.210962 99.254928
61 50 0.010468 0.018107 0.022415 0.030412 0.053814 0.091734 0.122677 0.146473 0.179228 0.229723 0.276601 98.818346
61 51 0.002766 0.004024 0.005844 0.010771 0.022460 0.040162 0.057680 0.078252 0.106833 0.150800 0.200018 99.320392
61 52 0.002327 0.003279 0.004812 0.009057 0.018042 0.029678 0.041601 0.058854 0.084233 0.120103 0.160135 99.467878
61 53 0.005778 0.007932 0.010922 0.018749 0.033659 0.050196 0.064076 0.082937 0.110774 0.148427 0.187131 99.279421
61 54 0.006099 0.008625 0.011685 0.019313 0.034845 0.053669 0.069915 0.090466 0.119863 0.159261 0.198329 99.227932
61 55 0.002550 0.003635 0.005232 0.009502 0.018904 0.031941 0.045477 0.064089 0.090797 0.127885 0.167159 99.432829
61 56 0.004157 0.005730 0.007963 0.014149 0.027395 0.043645 0.057496 0.075124 0.100977 0.138083 0.177858 99.347420
61 57 0.012362 0.019704 0.023275 0.030827 0.052591 0.086364 0.111980 0.130460 0.156147 0.197700 0.236185 98.942404
61 58 0.006753 0.009164 0.011799 0.019097 0.034951 0.055183 0.071072 0.088259 0.112965 0.151488 0.193244 99.246023
61 59 0.004252 0.005825 0.008046 0.013928 0.025583 0.039279 0.051906 0.069364 0.094470 0.129026 0.165945 99.392372
61 60 0.006330 0.007917 0.010705 0.018821 0.033853 0.048438 0.059878 0.076336 0.100427 0.131556 0.162702 99.343037
61 61 0.012989 0.014931 0.018178 0.029653 0.049272 0.064742 0.075288 0.093376 0.120468 0.150991 0.177220 99.192892
61 62 0.010959 0.010746 0.012684 0.021907 0.037421 0.049200 0.058750 0.076886 0.102569 0.130083 0.153720 99.335073
61 63 0.004250 0.006028 0.008165 0.013440 0.023916 0.035806 0.045758 0.058887 0.078150 0.104924 0.132975 99.487699
61 64 0.005702 0.007480 0.009816 0.016454 0.029566 0.043602 0.054726 0.069623 0.091185 0.119220 0.146226 99.406404
61 65 0.008473 0.010927 0.013925 0.022555 0.038944 0.055708 0.068560 0.085858 0.110858 0.142620 0.172808 99.268765
61 66 0.005390 0.007437 0.009893 0.016357 0.029724 0.046065 0.060348 0.078759 0.105636 0.141777 0.177591 99.321028
61 67 0.003771 0.005250 0.007453 0.013352 0.025271 0.039598 0.052761 0.071527 0.100379 0.141162 0.185019 99.354452
61 68 0.007125 0.009475 0.012874 0.022048 0.040545 0.062492 0.081045 0.104694 0.139232 0.187368 0.236681 99.096423
61 69 0.009954 0.017578 0.021449 0.028460 0.052255 0.095457 0.130225 0.152156 0.183621 0.240176 0.294765 98.773905
61 70 0.002887 0.004168 0.006041 0.011238 0.023836 0.043449 0.062841 0.085948 0.119970 0.173422 0.233891 99.232311
61 71 0.004231 0.005854 0.008448 0.015473 0.029696 0.047189 0.064124 0.088934 0.127067 0.180892 0.241187 99.186909
61 72 0.008908 0.011559 0.015454 0.027378 0.051927 0.079847 0.103048 0.134929 0.182851 0.245181 0.305644 98.833275
61 73 0.004821 0.007132 0.010303 0.018836 0.039004 0.067162 0.092888 0.124820 0.173383 0.241404 0.309560 98.910683
61 74 0.002805 0.003857 0.005708 0.011291 0.024235 0.042612 0.062058 0.090369 0.133760 0.194428 0.258902 99.169973
61 75 0.004739 0.007073 0.010489 0.019166 0.038435 0.065031 0.089025 0.118144 0.162511 0.231366 0.308996 98.945025
61 76 0.017434 0.029050 0.034517 0.046464 0.081812 0.137562 0.179787 0.212462 0.263311 0.345026 0.421649 98.230923
61 77 0.006733 0.009822 0.013806 0.023590 0.044804 0.074322 0.100515 0.129617 0.170847 0.235490 0.308673 98.881784
61 78 0.007196 0.009213 0.012382 0.022208 0.041646 0.063577 0.083624 0.114468 0.161863 0.223910 0.289852 98.970058
61 79 0.011310 0.014386 0.019151 0.033367 0.060665 0.091147 0.118777 0.160318 0.223699 0.305177 0.390730 98.571278
61 80 0.017990 0.021608 0.027385 0.046817 0.084519 0.127109 0.164582 0.219527 0.303166 0.411369 0.525433 98.050497
61 81 0.024789 0.032170 0.041289 0.066627 0.113159 0.166873 0.216187 0.287680 0.395605 0.533303 0.678414 97.443905
61 82 0.020107 0.026097 0.035199 0.062982 0.123683 0.203284 0.267256 0.340465 0.454238 0.627681 0.819134 97.019876
61 83 0.062835 0.094797 0.110499 0.150811 0.262871 0.436784 0.559617 0.637986 0.754205 0.932661 1.081156 94.915777
61 84 0.084536 0.078776 0.092383 0.165131 0.291809 0.412006 0.505649 0.640258 0.810517 1.004628 1.185873 94.728433
61 85 0.076687 0.093907 0.117154 0.189317 0.322723 0.467354 0.570872 0.697149 0.889208 1.137236 1.368530 94.069862
61 86 0.125351 0.164205 0.183980 0.259266 0.442994 0.702173 0.857659 0.943163 1.083599 1.346038 1.607981 92.283594
61 87 0.150326 0.169733 0.203252 0.329601 0.568298 0.845005 1.035827 1.212654 1.432689 1.715596 1.959936 90.377083
61 88 0.183564 0.226997 0.261381 0.392457 0.680092 1.054638 1.314657 1.526565 1.801367 2.140748 2.381158 88.036377
61 89 0.194324 0.209331 0.261261 0.435441 0.687190 0.898469 1.054352 1.286934 1.615463 2.011823 2.414270 88.931145
61 90 0.405334 0.281354 0.308502 0.591320 1.013114 1.251036 1.393326 1.715345 2.121867 2.481004 2.775095 85.662697
61 91 0.298924 0.353506 0.395529 0.613558 1.119542 1.711840 2.029656 2.265653 2.631209 3.015767 3.176433 82.388384
61 92 0.286647 0.332227 0.409924 0.660397 1.078719 1.505996 1.808786 2.139507 2.554757 3.026547 3.424665 82.771829
61 93 0.441522 0.362606 0.391854 0.692488 1.187102 1.588416 1.811373 2.114073 2.500661 2.998550 3.515721 82.395630
61 94 0.222068 0.358270 0.441241 0.601774 1.051839 1.832298 2.480437 2.881620 3.359633 3.930722 4.219131 78.620968
61 95 0.436392 0.278816 0.310839 0.647849 1.185159 1.529798 1.791300 2.306299 2.905512 3.450070 3.934573 81.223397
61 96 0.276027 0.340605 0.439373 0.720835 1.190049 1.665778 2.029485 2.443020 2.955094 3.467032 3.872076 80.600626
61 97 0.351917 0.323063 0.383405 0.726869 1.370000 1.981364 2.410890 2.945281 3.557844 4.163388 4.633991 77.151985
61 98 0.170247 0.223864 0.289930 0.494942 0.957412 1.592236 2.161016 2.767873 3.521092 4.296431 4.797217 78.727737
61 99 0.196691 0.214603 0.274437 0.500562 0.883252 1.201096 1.422938 1.764778 2.236770 2.781976 3.342867 85.180033
61 100 0.384260 0.308292 0.360329 0.705056 1.264656 1.648930 1.900059 2.350458 2.894549 3.410851 3.861653 80.910910
61 101 0.172317 0.289289 0.368821 0.542190 1.051085 1.988210 2.832090 3.399274 4.045768 4.833725 5.244442 75.232790
61 102 0.151047 0.202586 0.262888 0.437252 0.803454 1.297781 1.725673 2.150502 2.691770 3.432036 4.174323 82.670693
61 103 0.221592 0.179689 0.223068 0.457582 0.823520 1.076338 1.290410 1.715272 2.276126 2.864521 3.467501 85.404382
61 104 0.282383 0.383808 0.446917 0.654528 1.154389 1.854829 2.386053 2.786228 3.264762 3.784273 4.081683 78.920147
61 105 0.198579 0.242837 0.304690 0.537416 1.084116 1.817061 2.394022 2.931268 3.564393 4.210266 4.564056 78.151297
61 106 0.125497 0.130832 0.168766 0.331207 0.642788 0.938934 1.180209 1.563554 2.117361 2.745344 3.344602 86.710905
61 107 0.197795 0.173640 0.214332 0.434281 0.811562 1.084212 1.264320 1.617340 2.128151 2.667768 3.138425 86.268175
61 108 0.368403 0.561281 0.538857 0.620924 1.078851 1.897642 2.393493 2.513122 2.766544 3.231420 3.465463 80.563999
61 109 0.270444 0.336645 0.384520 0.586724 1.056707 1.649170 1.999576 2.221531 2.533373 3.004811 3.397515 82.558983
61 110 0.101406 0.128931 0.180306 0.331508 0.590099 0.814761 0.980067 1.230575 1.600736 2.019328 2.404599 89.617683
61 111 0.467988 0.291463 0.301684 0.568911 0.914990 1.034379 1.131865 1.451317 1.828322 2.100951 2.319409 87.588722
61 112 0.257217 0.350733 0.427199 0.604031 0.904799 1.211943 1.375363 1.517315 1.759206 2.124428 2.485853 86.981913
61 113 0.419552 0.551451 0.557427 0.698896 1.132783 1.765007 2.044799 2.039856 2.138154 2.503169 2.843905 83.305001
61 114 0.458720 0.611466 0.651771 0.804898 1.182287 1.686167 1.926265 1.980765 2.136390 2.510460 2.854731 83.196082
61 115 0.726290 0.604511 0.624847 0.975623 1.436767 1.704027 1.827474 2.055241 2.327632 2.604131 2.840816 82.272640
61 116 0.339113 0.434835 0.550707 0.813298 1.203338 1.591107 1.825819 2.008681 2.233100 2.602349 3.015230 83.382423
61 117 0.600862 0.783065 0.814345 1.019459 1.526130 2.157282 2.478518 2.614908 2.836556 3.157289 3.353206 78.658381
61 118 0.726381 0.598048 0.610223 0.912969 1.326933 1.621952 1.789579 2.023196 2.284942 2.583740 2.878030 82.644009
61 119 0.710122 0.661092 0.670146 0.979112 1.493132 1.890035 2.071582 2.300373 2.602870 2.892513 3.094389 80.634634
61 120 0.399050 0.458295 0.549609 0.837892 1.264059 1.570177 1.700706 1.871657 2.137103 2.450226 2.727378 84.033850
61 121 0.826092 0.580285 0.547767 0.874331 1.370434 1.663161 1.777371 2.010667 2.296126 2.554723 2.740843 82.758203
61 122 0.336597 0.451338 0.482105 0.650069 1.099939 1.674901 1.968027 2.110040 2.376240 2.749134 2.966477 83.135140
61 123 0.197767 0.178756 0.216635 0.410215 0.749409 1.027386 1.210310 1.478711 1.816004 2.183147 2.518269 88.013390
61 124 0.360135 0.334637 0.385860 0.651443 1.049858 1.340239 1.521785 1.802513 2.138353 2.445873 2.685361 85.283938
61 125 0.320885 0.482496 0.494718 0.603884 1.027910 1.695453 2.033204 2.077761 2.243186 2.613701 2.864537 83.542265
61 126 0.195853 0.229526 0.282128 0.446452 0.722181 0.998407 1.186131 1.399425 1.684646 2.039449 2.377682 88.438118
61 127 0.289647 0.221568 0.243356 0.446714 0.748538 0.933957 1.055238 1.308746 1.626988 1.929262 2.203519 88.992466
61 128 0.267742 0.388365 0.428716 0.537293 0.810558 1.187759 1.440747 1.623246 1.888552 2.227346 2.486034 86.713642
61 129 0.212418 0.203171 0.229695 0.380191 0.633265 0.869325 1.028669 1.232506 1.490679 1.806113 2.123089 89.790878
61 130 0.209017 0.223289 0.261397 0.416796 0.665526 0.881868 1.032175 1.245175 1.530451 1.834512 2.107574 89.592222
61 131 0.174822 0.205194 0.250083 0.390950 0.627891 0.867426 1.036198 1.239059 1.516333 1.846021 2.160109 89.685915
61 132 0.181987 0.201893 0.241425 0.384307 0.631161 0.888456 1.072633 1.285039 1.564920 1.913346 2.258500 89.376329
61 133 0.292096 0.413250 0.448158 0.565035 0.886729 1.367322 1.656026 1.775670 1.968247 2.319073 2.621747 85.686646
61 134 0.299864 0.411068 0.443455 0.556368 0.846025 1.259352 1.508313 1.625881 1.807333 2.123940 2.400769 86.717638
61 135 0.341379 0.242269 0.255692 0.459340 0.748833 0.924988 1.052227 1.313659 1.618526 1.893948 2.138702 89.010439
61 136 0.120415 0.143570 0.187140 0.318794 0.532886 0.726886 0.871343 1.082685 1.382526 1.721351 2.044739 90.867664
61 137 0.108950 0.120775 0.155446 0.272055 0.472189 0.665896 0.812051 1.011699 1.281429 1.590434 1.888269 91.620806
61 138 0.176391 0.179297 0.210937 0.343425 0.557563 0.751225 0.894637 1.109614 1.402474 1.716606 2.006437 90.651394
61 139 0.233318 0.240554 0.269639 0.411868 0.658155 0.908640 1.087507 1.314226 1.612741 1.958056 2.288995 89.016302
61 140 0.218895 0.244630 0.307455 0.519780 0.864187 1.158857 1.336247 1.583665 1.943396 2.354573 2.725326 86.742988
61 141 0.443155 0.378146 0.419965 0.723426 1.205410 1.529612 1.689394 1.990025 2.410790 2.789645 3.047048 83.373386
61 142 0.507018 0.360626 0.395312 0.721544 1.198920 1.489218 1.659339 2.005328 2.443191 2.846090 3.163148 83.210266
61 143 0.236756 0.294187 0.371893 0.623757 1.116114 1.666841 2.025140 2.344634 2.760127 3.266418 3.650359 81.643772
61 144 0.153958 0.237196 0.304411 0.466805 0.895571 1.625748 2.214619 2.512651 2.800603 3.298683 3.707887 81.781872
61 145 0.164673 0.190170 0.252533 0.464377 0.894589 1.456093 1.941870 2.412243 2.899627 3.490862 4.016738 81.816223
61 146 0.158026 0.246631 0.316710 0.478277 0.897392 1.602257 2.208814 2.613796 3.027070 3.582034 4.010431 80.858563
61 147 0.186013 0.208421 0.266613 0.479441 0.871161 1.300646 1.622778 1.986350 2.447798 3.051892 3.659737 83.919150
61 148 0.097070 0.148361 0.193477 0.307105 0.611974 1.158986 1.672613 2.050553 2.473180 3.116212 3.689946 84.480523
61 149 0.113942 0.172585 0.233009 0.377225 0.720141 1.261497 1.752040 2.159814 2.622535 3.213926 3.688927 83.684361
61 150 0.286058 0.235223 0.269872 0.509771 0.932826 1.293131 1.558481 1.951196 2.405031 2.845836 3.222355 84.490221
61 151 0.201371 0.211891 0.250409 0.417499 0.709389 0.995780 1.210228 1.498814 1.893697 2.370243 2.831166 87.409514
61 152 0.116671 0.151687 0.197481 0.325708 0.564148 0.828427 1.041416 1.301731 1.663260 2.088550 2.475775 89.245145
61 153 0.173284 0.151492 0.176120 0.325882 0.580702 0.802914 0.974528 1.242675 1.590862 1.992827 2.401928 89.586782
61 154 0.165213 0.261615 0.301375 0.398796 0.704015 1.236800 1.674288 1.955205 2.297081 2.749379 3.054241 85.201990
61 155 0.071454 0.084213 0.105622 0.185769 0.348854 0.554529 0.731140 0.949473 1.263537 1.719922 2.243387 91.742102
61 156 0.025931 0.033139 0.053154 0.118528 0.245367 0.369131 0.479850 0.671249 0.978023 1.350613 1.732294 93.942718
61 157 0.192439 0.169832 0.198598 0.385080 0.711565 0.932184 1.066609 1.342011 1.738087 2.128278 2.450947 88.684368
61 158 0.068542 0.108727 0.132915 0.210258 0.469729 0.927855 1.311315 1.635767 2.146397 2.804600 3.195511 86.988386
61 159 0.012904 0.017092 0.025840 0.056233 0.134121 0.258217 0.392763 0.575312 0.850498 1.261442 1.747296 94.668280
61 160 0.042969 0.048759 0.075888 0.169620 0.346228 0.511765 0.650910 0.873022 1.215381 1.648804 2.089234 92.327419
61 161 0.185983 0.279711 0.288684 0.377369 0.740646 1.383587 1.787851 1.888786 2.054436 2.408200 2.620257 85.984486
61 162 0.102481 0.166152 0.206737 0.289700 0.520172 0.919923 1.275159 1.528684 1.840150 2.313790 2.719791 88.117258
61 163 0.070371 0.062743 0.079584 0.156994 0.287103 0.410906 0.533704 0.739129 1.019204 1.359072 1.735795 93.545395
61 164 0.072072 0.106233 0.130776 0.182021 0.293513 0.456728 0.606161 0.762699 0.982120 1.288797 1.617319 93.501564
61 165 0.055848 0.058599 0.069511 0.116821 0.200943 0.283589 0.340527 0.417964 0.533843 0.701031 0.895024 96.326300
61 166 0.048827 0.054052 0.061762 0.093696 0.151140 0.212917 0.262758 0.330843 0.429630 0.561933 0.710580 97.081859
61 167 0.026427 0.030279 0.036164 0.058418 0.100417 0.145996 0.181262 0.232005 0.312840 0.423783 0.547002 97.905405
61 168 0.018155 0.024202 0.033211 0.056105 0.097268 0.143258 0.182100 0.234016 0.310019 0.409440 0.517393 97.974832
61 169 0.035191 0.036577 0.044142 0.075726 0.127956 0.167274 0.193620 0.243240 0.320769 0.408179 0.490646 97.856680
61 170 0.047810 0.046955 0.054064 0.090544 0.150273 0.195304 0.224785 0.278902 0.359675 0.450099 0.535186 97.566405
61 171 0.025522 0.033143 0.040809 0.063245 0.108639 0.161177 0.199904 0.247505 0.322535 0.423725 0.524129 97.849663
61 172 0.023942 0.030558 0.038982 0.062332 0.106123 0.158979 0.202435 0.252783 0.321337 0.414757 0.515578 97.872198
61 173 0.037099 0.046824 0.059536 0.094233 0.154962 0.215238 0.257084 0.309941 0.386783 0.480999 0.569990 97.387312
61 174 0.089158 0.082414 0.091027 0.148340 0.238894 0.293738 0.317127 0.370135 0.454901 0.546836 0.622943 96.744488
61 175 0.105587 0.090975 0.103857 0.173101 0.259010 0.294505 0.318597 0.391414 0.493221 0.583449 0.655044 96.531246
61 176 0.154413 0.121046 0.129413 0.212312 0.318080 0.361767 0.386284 0.463633 0.569654 0.665913 0.742808 95.874680
61 177 0.162483 0.182124 0.194114 0.266072 0.388941 0.503097 0.554788 0.598402 0.669442 0.776542 0.871207 94.832788
61 178 0.121070 0.179170 0.195860 0.228624 0.323522 0.466480 0.552332 0.589098 0.650555 0.770210 0.879352 95.043728
61 179 0.135582 0.105309 0.110118 0.178675 0.270616 0.323518 0.360164 0.436001 0.525861 0.612407 0.689011 96.252739
61 180 0.070361 0.078807 0.090865 0.134874 0.198674 0.245293 0.273099 0.319857 0.388851 0.467953 0.538795 97.192570
61 181 0.057230 0.061736 0.069750 0.105917 0.165135 0.213733 0.239872 0.276778 0.331897 0.400385 0.462207 97.615362
61 182 0.042893 0.048066 0.055527 0.084045 0.130994 0.172157 0.198933 0.235802 0.287461 0.347959 0.400698 97.995464
61 183 0.033274 0.036515 0.041668 0.064059 0.102874 0.137315 0.159149 0.189629 0.233386 0.287225 0.336656 98.378252
61 184 0.018260 0.021770 0.027769 0.046558 0.078611 0.105775 0.125382 0.157120 0.204824 0.259022 0.305538 98.649370
61 185 0.035955 0.031829 0.036546 0.063941 0.105622 0.131800 0.151100 0.192556 0.248119 0.301094 0.344721 98.356714
61 186 0.016795 0.023844 0.032253 0.052163 0.089696 0.128657 0.154349 0.183905 0.229163 0.291646 0.351237 98.446293
61 187 0.047384 0.056903 0.061628 0.085074 0.131167 0.179287 0.211496 0.248962 0.299499 0.358423 0.406252 97.913925
61 188 0.014987 0.020078 0.026422 0.042559 0.073130 0.110724 0.138942 0.167174 0.204517 0.263843 0.329509 98.608114
62 1 0.151018 0.352324 0.546218 0.688163 0.960891 1.505726 2.041384 2.342149 2.585068 2.950800 3.319983 82.556275
62 2 0.155319 0.235044 0.283482 0.382103 0.610488 0.978434 1.295665 1.538815 1.839877 2.302032 2.778430 87.600308
62 3 0.161869 0.293317 0.389711 0.502276 0.756151 1.184667 1.541762 1.764124 2.038680 2.493644 2.972552 85.901245
62 4 0.231659 0.478683 0.653593 0.759134 1.024944 1.589897 2.071954 2.255905 2.417228 2.810478 3.271573 82.434950
62 5 0.343258 0.637681 0.840670 1.011718 1.347672 1.909957 2.324531 2.494699 2.678018 3.048808 3.444015 79.918978
62 6 0.536528 0.630498 0.630223 0.808476 1.240596 1.805398 2.146732 2.337163 2.594699 3.005677 3.362188 80.901823
62 7 0.187446 0.304566 0.407195 0.629866 1.132647 1.771043 2.166904 2.433656 2.854670 3.417657 3.822798 80.871554
62 8 0.291891 0.458770 0.513271 0.654610 1.118031 1.933700 2.528592 2.743626 2.973570 3.484137 3.942503 79.357300
62 9 0.265763 0.719180 1.069733 1.124373 1.373607 2.149801 2.847190 2.972675 3.019247 3.460357 4.040597 76.957478
62 10 0.258161 0.685503 0.971471 0.991422 1.255889 2.173951 3.116757 3.323128 3.292301 3.708603 4.276417 75.946398
62 11 0.154120 0.429480 0.658490 0.733952 1.026801 1.849025 2.703201 3.009333 3.186103 3.751864 4.396394 78.101239
62 12 0.196215 0.441307 0.616221 0.738631 1.101056 1.934057 2.740847 3.084770 3.344603 3.945735 4.571645 77.284912
62 13 0.249631 0.514034 0.734825 0.969103 1.486279 2.434302 3.206299 3.472255 3.669257 4.212665 4.789383 74.261965
62 14 0.168255 0.469445 0.730567 0.838738 1.166543 2.001976 2.849939 3.188196 3.418163 3.978713 4.595733 76.593731
62 15 0.135643 0.197779 0.252862 0.401769 0.777245 1.389558 1.935228 2.354812 2.845363 3.606139 4.353436 81.750168
62 16 0.160343 0.368716 0.533709 0.657387 0.975540 1.627929 2.242515 2.602204 3.016733 3.718530 4.438178 79.658216
62 17 0.268297 0.423117 0.541321 0.786395 1.333216 2.109176 2.644985 2.938257 3.315706 3.952145 4.556828 77.130556
62 18 0.116475 0.206637 0.297521 0.455272 0.807177 1.358480 1.845031 2.234900 2.719604 3.374931 3.964299 82.619673
62 19 0.173578 0.209049 0.226804 0.341039 0.635765 1.082908 1.427707 1.696176 2.053315 2.626949 3.212721 86.313984
62 20 0.170754 0.477775 0.733435 0.784249 0.964820 1.498880 2.007916 2.187931 2.356644 2.836925 3.462500 82.518175
62 21 0.154763 0.418206 0.645772 0.695068 0.860205 1.422889 2.035058 2.245884 2.309405 2.671711 3.201842 83.339197
62 22 0.146126 0.212749 0.247710 0.332303 0.543586 0.920012 1.250681 1.460845 1.693112 2.119565 2.594497 88.478814
62 23 0.089847 0.159798 0.220517 0.321419 0.537638 0.846790 1.083989 1.266254 1.525890 1.895240 2.244659 89.807959
62 24 0.171160 0.229993 0.265522 0.381117 0.644033 0.994850 1.197303 1.299901 1.468093 1.793738 2.131384 89.422905
62 25 0.139276 0.431183 0.693076 0.675196 0.729324 1.118748 1.564944 1.705532 1.738655 2.012640 2.452910 86.738518
62 26 0.127167 0.228877 0.287167 0.345876 0.508412 0.870308 1.189439 1.301774 1.381972 1.682793 2.070787 90.005428
62 27 0.183418 0.325198 0.422965 0.498395 0.648309 1.003851 1.339252 1.468125 1.530408 1.792900 2.155402 88.631779
62 28 0.212761 0.445874 0.528891 0.497982 0.566526 0.906910 1.234762 1.315712 1.355397 1.633433 2.024806 89.276941
62 29 0.116361 0.286964 0.466472 0.508579 0.532450 0.768898 1.073356 1.217194 1.259302 1.481450 1.859289 90.429686
62 30 0.121990 0.248030 0.305889 0.311872 0.378270 0.596327 0.808827 0.894805 0.962478 1.177976 1.475969 92.717571
62 31 0.070388 0.120894 0.172295 0.235191 0.327681 0.477215 0.620398 0.733812 0.854807 1.054439 1.297547 94.035334
62 32 0.038433 0.067654 0.092726 0.128998 0.203794 0.326384 0.438620 0.529090 0.640351 0.819913 1.030293 95.683744
62 33 0.021322 0.037504 0.053997 0.079055 0.127901 0.203910 0.277908 0.351801 0.448662 0.592502 0.764513 97.040922
62 34 0.006574 0.011251 0.017223 0.029388 0.057569 0.106023 0.159301 0.218935 0.300372 0.420576 0.560037 98.112755
62 35 0.015322 0.025251 0.036074 0.056564 0.099501 0.161837 0.217979 0.276667 0.361919 0.487890 0.630442 97.630552
62 36 0.029171 0.051214 0.067242 0.089008 0.134075 0.200098 0.254173 0.304308 0.380323 0.501869 0.646956 97.341566
62 37 0.007018 0.012639 0.019291 0.030497 0.055439 0.101187 0.151500 0.199745 0.256799 0.345247 0.449279 98.371359
62 38 0.013522 0.022184 0.028859 0.042312 0.077129 0.135624 0.184313 0.221025 0.272824 0.365036 0.470391 98.166780
62 39 0.028199 0.070859 0.106089 0.113619 0.131179 0.193130 0.264107 0.307671 0.345433 0.435003 0.572844 97.431865
62 40 0.011037 0.021101 0.030559 0.043826 0.074655 0.129230 0.178029 0.209140 0.245377 0.321604 0.419988 98.315456
62 41 0.012350 0.016621 0.020458 0.031565 0.056770 0.094941 0.131803 0.172087 0.224248 0.295744 0.366044 98.577368
62 42 0.010216 0.016649 0.022145 0.034290 0.065241 0.110352 0.141199 0.164990 0.208393 0.287784 0.375953 98.562788
62 43 0.020605 0.044043 0.059188 0.065806 0.085620 0.133119 0.183499 0.218306 0.253738 0.326516 0.427517 98.182043
62 44 0.004514 0.008042 0.011905 0.019359 0.037857 0.069969 0.100742 0.127020 0.160414 0.219465 0.291223 98.949491
62 45 0.003032 0.004979 0.007808 0.014179 0.028593 0.051204 0.075446 0.103412 0.139383 0.189671 0.243882 99.138414
62 46 0.013807 0.019969 0.025018 0.036688 0.059912 0.085906 0.104836 0.127840 0.164772 0.217803 0.273867 98.869583
62 47 0.011676 0.016704 0.021111 0.031870 0.053532 0.078065 0.095643 0.116411 0.149660 0.199057 0.252186 98.974087
62 48 0.002996 0.004949 0.007348 0.012596 0.024716 0.044098 0.064457 0.087063 0.116025 0.157664 0.202729 99.275354
62 49 0.003830 0.006386 0.009424 0.016225 0.032571 0.057299 0.078573 0.098021 0.124660 0.167895 0.215447 99.189671
62 50 0.012039 0.028180 0.042080 0.048984 0.061745 0.089177 0.118753 0.142401 0.168569 0.217180 0.284482 98.786403
62 51 0.003193 0.005611 0.008274 0.013313 0.025488 0.046369 0.067200 0.086264 0.109743 0.150062 0.198409 99.286072
62 52 0.002124 0.003462 0.005162 0.008986 0.018095 0.032862 0.048814 0.067753 0.093411 0.130810 0.170926 99.417593
62 53 0.005537 0.008834 0.012019 0.018545 0.032489 0.051196 0.066731 0.083351 0.108198 0.147437 0.192004 99.273659
62 54 0.006146 0.010361 0.014072 0.020441 0.034277 0.054532 0.072161 0.089465 0.113916 0.153404 0.198555 99.232674
62 55 0.002904 0.004760 0.006823 0.010943 0.020452 0.036344 0.053373 0.072227 0.096830 0.133644 0.174375 99.387323
62 56 0.004377 0.007447 0.010441 0.015971 0.029105 0.049658 0.067533 0.082790 0.102869 0.136928 0.175383 99.317499
62 57 0.012249 0.027429 0.039519 0.044673 0.055621 0.081047 0.108210 0.128099 0.147729 0.186566 0.240521 98.928335
62 58 0.006687 0.011359 0.015414 0.021494 0.034501 0.055991 0.076434 0.092966 0.111186 0.144737 0.186735 99.242493
62 59 0.004278 0.007000 0.009767 0.015069 0.026862 0.044581 0.061308 0.078173 0.099679 0.132040 0.167162 99.354080
62 60 0.006578 0.009609 0.012222 0.018410 0.031817 0.048588 0.061039 0.073784 0.093383 0.124360 0.157911 99.362297
62 61 0.013199 0.018349 0.021592 0.029594 0.045866 0.064139 0.077424 0.092852 0.116192 0.148804 0.181053 99.190939
62 62 0.008703 0.011481 0.014635 0.023074 0.038651 0.053609 0.064114 0.078239 0.099799 0.129115 0.158361 99.320219
62 63 0.003526 0.005906 0.008537 0.013208 0.022809 0.036927 0.050960 0.066061 0.085067 0.112235 0.141562 99.453204
62 64 0.005023 0.007746 0.010417 0.015975 0.027936 0.043979 0.057372 0.071096 0.090220 0.118735 0.148976 99.402527
62 65 0.008505 0.013312 0.016999 0.023695 0.037597 0.055840 0.070535 0.085095 0.105592 0.137197 0.171910 99.273724
62 66 0.005442 0.009220 0.012689 0.018727 0.031899 0.050723 0.066414 0.081501 0.103591 0.139369 0.179721 99.300705
62 67 0.003449 0.005533 0.007906 0.012945 0.024586 0.043840 0.064497 0.087029 0.115523 0.155955 0.197811 99.280932
62 68 0.007592 0.012305 0.016792 0.025733 0.045994 0.074424 0.095939 0.113801 0.140208 0.185425 0.235386 99.046402
62 69 0.014298 0.034642 0.049231 0.052415 0.064107 0.097102 0.132733 0.155447 0.176872 0.226002 0.297469 98.699682
62 70 0.003383 0.006187 0.009492 0.015534 0.030381 0.057459 0.084581 0.106560 0.132131 0.179126 0.236194 99.138969
62 71 0.004340 0.006939 0.009982 0.016884 0.033128 0.058187 0.082754 0.110361 0.149632 0.206685 0.265791 99.055319
62 72 0.012339 0.018678 0.023837 0.035160 0.059735 0.092436 0.118051 0.144225 0.184929 0.248916 0.318438 98.743258
62 73 0.008714 0.015134 0.020323 0.029619 0.052457 0.087428 0.115488 0.139645 0.177236 0.241458 0.313478 98.799019
62 74 0.003063 0.005183 0.007896 0.013858 0.028808 0.055191 0.083862 0.114819 0.155366 0.216431 0.282362 99.033161
62 75 0.005054 0.008887 0.013062 0.021671 0.044205 0.082330 0.116631 0.145230 0.183922 0.251744 0.328336 98.798929
62 76 0.018296 0.044422 0.068185 0.078549 0.096070 0.139573 0.189850 0.229486 0.269929 0.346315 0.453835 98.065491
62 77 0.006266 0.011353 0.016721 0.025392 0.045239 0.080696 0.116223 0.145818 0.180115 0.242669 0.322060 98.807447
62 78 0.004893 0.008131 0.012176 0.020479 0.039036 0.067884 0.097981 0.133056 0.181271 0.250030 0.324516 98.860542
62 79 0.008418 0.014113 0.020553 0.033062 0.059823 0.099431 0.136854 0.177938 0.237310 0.326850 0.429912 98.455731
62 80 0.012257 0.020641 0.030029 0.047481 0.083847 0.137975 0.188970 0.243829 0.323267 0.442946 0.581058 97.887701
62 81 0.018817 0.033091 0.047841 0.070891 0.118450 0.195940 0.273605 0.350483 0.448244 0.586203 0.736392 97.120045
62 82 0.015267 0.027824 0.040770 0.064524 0.128713 0.250020 0.359816 0.427149 0.502598 0.651340 0.822508 96.709473
62 83 0.061742 0.157750 0.233714 0.248052 0.290646 0.428261 0.566376 0.627715 0.676675 0.814154 1.014388 94.880526
62 84 0.071652 0.108169 0.133384 0.185095 0.305490 0.490289 0.621546 0.687982 0.765626 0.929443 1.113458 94.587864
62 85 0.065985 0.126327 0.173183 0.222564 0.333266 0.541602 0.716111 0.800387 0.894597 1.090174 1.304642 93.731165
62 86 0.148812 0.301224 0.348982 0.344287 0.427641 0.669157 0.867996 0.927600 1.000322 1.237631 1.546026 92.180321
62 87 0.153829 0.271643 0.332015 0.392817 0.556563 0.868585 1.100840 1.181472 1.279939 1.543330 1.847638 90.471328
62 88 0.140070 0.278890 0.368765 0.443520 0.654917 1.098915 1.458223 1.561945 1.645993 1.913719 2.210734 88.224312
62 89 0.134965 0.209538 0.272551 0.393833 0.640660 0.974995 1.209212 1.375809 1.616722 1.992237 2.360862 88.818621
62 90 0.388759 0.414479 0.428727 0.604207 0.932295 1.267923 1.450261 1.636938 1.941225 2.351044 2.704164 85.879982
62 91 0.240448 0.462853 0.593207 0.722546 1.056069 1.641030 2.031201 2.115238 2.236477 2.582188 2.938382 83.380358
62 92 0.207715 0.363033 0.482220 0.639822 0.973954 1.510536 1.925475 2.152716 2.416626 2.850814 3.257826 83.219261
62 93 0.365228 0.496455 0.532299 0.672224 1.024467 1.577753 1.959466 2.158748 2.426502 2.940932 3.476208 82.369719
62 94 0.197357 0.553801 0.866340 0.921409 1.113764 1.758174 2.446777 2.722800 2.890581 3.323184 3.833055 79.372761
62 95 0.269773 0.327868 0.381569 0.598641 1.086881 1.707347 2.104767 2.382007 2.749977 3.306687 3.797668 81.286814
62 96 0.200527 0.416273 0.621744 0.830338 1.179850 1.699847 2.127957 2.424749 2.793783 3.295227 3.771785 80.637917
62 97 0.352337 0.518782 0.614930 0.838454 1.333064 2.063010 2.593205 2.891469 3.241578 3.811062 4.353327 77.388786
62 98 0.161651 0.333053 0.502632 0.699215 1.103982 1.809417 2.421114 2.771325 3.147124 3.760383 4.380745 78.909361
62 99 0.200651 0.305572 0.359535 0.495658 0.816392 1.274670 1.637482 1.939126 2.351351 2.946960 3.538314 84.134287
62 100 0.453729 0.558441 0.552740 0.738459 1.235089 1.862146 2.187856 2.383739 2.743386 3.329761 3.846958 80.107693
62 101 0.197279 0.540419 0.840572 0.964798 1.322017 2.221707 3.059936 3.295521 3.435903 3.959733 4.583412 75.578705
62 102 0.145607 0.307837 0.441784 0.554620 0.827240 1.435119 2.075747 2.428177 2.698888 3.287552 4.020722 81.776709
62 103 0.180202 0.216601 0.267042 0.445225 0.853406 1.383637 1.758600 2.074281 2.532290 3.190579 3.775605 83.322531
62 104 0.247628 0.550729 0.750321 0.883900 1.281024 2.069742 2.689779 2.879772 3.067855 3.498511 3.909309 78.171429
62 105 0.215863 0.443713 0.634832 0.831577 1.258442 2.029228 2.647209 2.886526 3.090509 3.572132 4.105837 78.284128
62 106 0.079038 0.129589 0.179728 0.294301 0.589937 1.086387 1.547545 1.934787 2.397869 3.007160 3.510913 85.242745
62 107 0.129837 0.177750 0.230711 0.400300 0.821576 1.389239 1.747710 1.976158 2.299965 2.788720 3.201928 84.836107
62 108 0.287544 0.766795 1.022654 0.987174 1.229279 1.951637 2.521991 2.551255 2.565757 2.899192 3.290831 79.925892
62 109 0.235657 0.528593 0.737625 0.823427 1.060883 1.658200 2.187033 2.327265 2.381577 2.742344 3.252560 82.064838
62 110 0.063062 0.121869 0.189079 0.298021 0.540940 0.947883 1.337156 1.627158 1.923572 2.313314 2.652584 87.985359
62 111 0.274908 0.323016 0.363872 0.547301 0.917758 1.306055 1.509761 1.673082 1.911632 2.221802 2.465194 86.485619
62 112 0.175678 0.353293 0.478417 0.570722 0.791090 1.230301 1.553802 1.631291 1.720844 2.036393 2.409684 87.048487
62 113 0.353108 0.737752 0.898495 0.836917 0.911830 1.381566 1.847192 1.952095 1.954448 2.265032 2.743855 84.117708
62 114 0.329610 0.691898 0.861370 0.851370 0.981357 1.463102 1.878684 1.935308 1.941797 2.243593 2.668107 84.153803
62 115 0.454223 0.628736 0.707190 0.846335 1.107493 1.554411 1.901999 2.067939 2.200778 2.517692 2.868567 83.144638
62 116 0.216977 0.401383 0.494773 0.587696 0.866095 1.396557 1.797974 1.934907 2.104338 2.533751 2.998854 84.666695
62 117 0.231555 0.594623 0.999202 1.146146 1.266249 1.747146 2.286815 2.498998 2.544519 2.807270 3.239756 80.637720
62 118 0.301032 0.465232 0.538567 0.671607 1.000285 1.509933 1.853209 1.985212 2.145865 2.508325 2.892616 84.128120
62 119 0.256484 0.508879 0.726062 0.885467 1.143978 1.616497 2.022874 2.228051 2.409952 2.733802 3.102741 82.365212
62 120 0.171820 0.324177 0.441268 0.564671 0.835036 1.295559 1.662700 1.840001 2.030766 2.385641 2.753159 85.695202
62 121 0.336662 0.513543 0.592136 0.740262 1.080832 1.557675 1.832398 1.925064 2.074080 2.399151 2.721283 84.226912
62 122 0.168415 0.455823 0.726417 0.790269 0.919632 1.341669 1.763089 1.918144 2.015873 2.317848 2.737223 84.845595
62 123 0.086103 0.140732 0.189832 0.284732 0.521483 0.934866 1.298813 1.512151 1.715683 2.069954 2.413372 88.832281
62 124 0.194867 0.341366 0.431740 0.556304 0.857337 1.320498 1.612476 1.714644 1.883309 2.226097 2.545511 86.315845
62 125 0.204301 0.561450 0.826719 0.801606 0.881711 1.342542 1.807490 1.904899 1.908917 2.184620 2.626196 84.949549
62 126 0.114372 0.218068 0.303026 0.388167 0.576946 0.945990 1.279657 1.441425 1.570884 1.868456 2.226299 89.066710
62 127 0.148580 0.210817 0.256825 0.370034 0.622586 0.961847 1.192446 1.353977 1.579922 1.918136 2.220657 89.164181
62 128 0.129810 0.339080 0.559167 0.644682 0.750030 1.061552 1.397634 1.568213 1.685288 1.944057 2.314189 87.606293
62 129 0.112595 0.180619 0.237329 0.327258 0.512669 0.816235 1.074917 1.238905 1.411456 1.723729 2.085740 90.278547
62 130 0.128116 0.210512 0.271087 0.360413 0.547946 0.833417 1.063435 1.237301 1.469894 1.816130 2.173998 89.887749
62 131 0.115096 0.197101 0.262488 0.344931 0.516296 0.813579 1.079395 1.260449 1.463058 1.797573 2.179078 89.970956
62 132 0.118220 0.196233 0.251729 0.340788 0.553203 0.914054 1.192411 1.340016 1.529930 1.897838 2.301613 89.363964
62 133 0.197918 0.483822 0.699937 0.722867 0.826812 1.249732 1.679130 1.818423 1.875890 2.168513 2.599225 85.677734
62 134 0.182885 0.444925 0.651490 0.682954 0.774632 1.161161 1.578825 1.717761 1.743963 1.977207 2.346401 86.737797
62 135 0.169916 0.241811 0.294473 0.413735 0.670035 1.022646 1.263367 1.413004 1.608528 1.930361 2.247647 88.724474
62 136 0.068172 0.120148 0.171292 0.258083 0.447772 0.739949 0.984201 1.176823 1.434679 1.801828 2.158934 90.638119
62 137 0.066424 0.111005 0.157512 0.238643 0.406491 0.660289 0.882555 1.070127 1.310417 1.662706 2.042194 91.391636
62 138 0.116471 0.194084 0.248792 0.327500 0.495895 0.753150 0.963130 1.132009 1.362863 1.709688 2.092962 90.603456
62 139 0.142196 0.242235 0.318863 0.416845 0.616833 0.931096 1.183320 1.358936 1.585778 1.949479 2.352980 88.901443
62 140 0.159158 0.258155 0.332039 0.461270 0.752882 1.184577 1.502453 1.702430 1.954371 2.339198 2.710685 86.642784
62 141 0.331460 0.487209 0.568215 0.740613 1.109809 1.596763 1.892957 2.066446 2.331237 2.723245 3.058844 83.093199
62 142 0.418970 0.518544 0.545843 0.726041 1.150683 1.679393 1.959335 2.122967 2.410643 2.871177 3.257901 82.338502
62 143 0.293345 0.559120 0.730596 0.874727 1.206721 1.821408 2.270141 2.408367 2.573100 2.999103 3.470927 80.792442
62 144 0.213818 0.533188 0.743945 0.771333 0.992192 1.700694 2.414286 2.614276 2.685375 3.107283 3.649824 80.573786
62 145 0.211982 0.412091 0.548703 0.679011 1.022169 1.739688 2.347622 2.541723 2.703274 3.224699 3.841049 80.727987
62 146 0.203427 0.518930 0.772142 0.851634 1.095943 1.779203 2.459720 2.686306 2.788317 3.196068 3.721896 79.926414
62 147 0.218744 0.382736 0.475133 0.600834 0.947095 1.620936 2.176214 2.393147 2.594002 3.106435 3.675753 81.808968
62 148 0.116296 0.301117 0.467178 0.553050 0.802676 1.432446 2.073070 2.322368 2.494141 2.994563 3.607687 82.835409
62 149 0.137789 0.337926 0.530515 0.640433 0.868139 1.420125 1.997265 2.269757 2.452125 2.900219 3.471967 82.973742
62 150 0.245165 0.384655 0.468246 0.614670 0.950235 1.482336 1.895758 2.136311 2.412673 2.894704 3.391705 83.123545
62 151 0.146357 0.256767 0.330496 0.436075 0.695888 1.119931 1.447655 1.647457 1.930023 2.426206 2.954482 86.608661
62 152 0.091400 0.182690 0.272826 0.366669 0.538111 0.850811 1.169333 1.413585 1.671895 2.064762 2.506961 88.870958
62 153 0.131978 0.191434 0.229784 0.331553 0.574316 0.934990 1.189884 1.351011 1.582309 1.997552 2.439763 89.045427
62 154 0.137716 0.387332 0.605559 0.652726 0.795951 1.234224 1.694380 1.884396 2.004234 2.333733 2.781449 85.488300
62 155 0.049953 0.091525 0.130086 0.191464 0.345131 0.650590 0.959751 1.167909 1.381651 1.786770 2.272567 90.972601
62 156 0.021250 0.037251 0.059561 0.112373 0.250855 0.473900 0.676718 0.882681 1.185668 1.590849 1.944768 92.764126
62 157 0.250124 0.346106 0.359024 0.476075 0.782930 1.131515 1.277883 1.367904 1.593755 1.982048 2.356301 88.076336
62 158 0.090216 0.258628 0.424770 0.522482 0.742525 1.181723 1.549157 1.674471 1.805986 2.152348 2.584569 87.013126
62 159 0.013083 0.025446 0.040691 0.071357 0.165757 0.389751 0.672490 0.920628 1.168343 1.533100 1.888147 93.111202
62 160 0.037470 0.070915 0.108228 0.191186 0.417701 0.772139 1.017266 1.148846 1.348771 1.706007 2.030233 91.151235
62 161 0.208365 0.626513 0.872252 0.783959 0.870004 1.325954 1.706805 1.705475 1.683553 1.928740 2.285303 86.003075
62 162 0.074860 0.244245 0.471059 0.553447 0.649976 1.015675 1.463598 1.631439 1.619676 1.802013 2.160607 88.313408
62 163 0.040240 0.066297 0.095177 0.155814 0.303864 0.568895 0.847466 1.066463 1.255367 1.513908 1.757968 92.328537
62 164 0.046721 0.118317 0.197037 0.245210 0.325109 0.504458 0.707474 0.862336 1.026602 1.297498 1.636854 93.032379
62 165 0.043854 0.067895 0.086044 0.117117 0.182008 0.289360 0.388140 0.474342 0.587090 0.781650 1.029490 95.953008
62 166 0.031924 0.052065 0.067546 0.091205 0.139528 0.214368 0.282764 0.350593 0.447967 0.602897 0.794145 96.924999
62 167 0.015360 0.024171 0.033739 0.051828 0.087505 0.139764 0.188246 0.239843 0.312529 0.425544 0.564833 97.916638
62 168 0.012507 0.020498 0.029665 0.046755 0.081001 0.130246 0.176411 0.225523 0.293119 0.392450 0.508855 98.082974
62 169 0.030993 0.040315 0.047634 0.068999 0.110682 0.157354 0.189528 0.228803 0.294727 0.388905 0.489177 97.952881
62 170 0.044770 0.056800 0.062700 0.085199 0.131833 0.186149 0.223540 0.266395 0.335825 0.435831 0.540511 97.630448
62 171 0.017579 0.030085 0.041978 0.060855 0.098639 0.153270 0.198670 0.239741 0.298451 0.392486 0.501826 97.966421
62 172 0.014375 0.023665 0.033680 0.051489 0.087831 0.144953 0.199059 0.247448 0.304166 0.391226 0.492330 98.009777
62 173 0.026147 0.042316 0.056980 0.081777 0.129750 0.192890 0.239779 0.281493 0.343670 0.438109 0.540005 97.627085
62 174 0.065846 0.086473 0.095947 0.124408 0.183133 0.254734 0.303735 0.350633 0.418988 0.515903 0.611924 96.988281
62 175 0.054469 0.076898 0.098018 0.141182 0.213372 0.285135 0.328682 0.375381 0.448460 0.544582 0.632526 96.801296
62 176 0.072839 0.100025 0.124436 0.178592 0.270935 0.362985 0.412133 0.455837 0.526362 0.626744 0.717710 96.151401
62 177 0.091039 0.168680 0.222652 0.257661 0.319398 0.439681 0.539030 0.588234 0.636694 0.739584 0.862551 95.134802
62 178 0.070002 0.159187 0.232491 0.246117 0.270333 0.383483 0.511796 0.572889 0.599541 0.688840 0.823652 95.441669
62 179 0.060820 0.085767 0.107746 0.150053 0.220036 0.303080 0.362125 0.411853 0.475059 0.570647 0.669081 96.583733
62 180 0.036990 0.061749 0.082551 0.110748 0.160503 0.229442 0.283778 0.327642 0.384311 0.468364 0.554743 97.299183
62 181 0.028771 0.046814 0.063055 0.085606 0.123338 0.176405 0.221702 0.261260 0.309409 0.382149 0.463252 97.838238
62 182 0.022179 0.036253 0.048404 0.066009 0.098253 0.142921 0.180085 0.213184 0.256216 0.320999 0.391549 98.223947
62 183 0.018922 0.030444 0.039335 0.052542 0.077827 0.114215 0.145212 0.172859 0.208095 0.262793 0.323913 98.553839
62 184 0.010971 0.017407 0.023729 0.035143 0.057446 0.087287 0.113245 0.140607 0.178103 0.231669 0.287912 98.816479
62 185 0.019032 0.025622 0.032456 0.049543 0.080922 0.115520 0.141846 0.173157 0.216771 0.274029 0.330046 98.541056
62 186 0.009931 0.017758 0.025440 0.037354 0.063384 0.104180 0.139986 0.169521 0.207656 0.269978 0.336916 98.617896
62 187 0.025738 0.046730 0.064337 0.082679 0.112171 0.155654 0.194588 0.226638 0.261615 0.316381 0.380307 98.133159
62 188 0.009385 0.015436 0.021798 0.032764 0.055549 0.092858 0.127791 0.156577 0.188461 0.244649 0.311064 98.743669
63 1 0.122224 0.313279 0.539747 0.682091 0.859307 1.238115 1.641930 1.908975 2.176043 2.610201 3.141968 84.766125
63 2 0.114463 0.190703 0.257655 0.357653 0.563392 0.921961 1.272787 1.523662 1.756250 2.127502 2.552952 88.361015
63 3 0.110209 0.218792 0.319556 0.432559 0.674645 1.133961 1.566342 1.819737 2.064722 2.486652 2.931841 86.240986
63 4 0.175990 0.411617 0.663901 0.812294 1.022521 1.515983 2.016221 2.243309 2.366098 2.689050 3.136599 82.946419
63 5 0.259521 0.578859 0.923103 1.154604 1.399827 1.864472 2.279267 2.469008 2.613539 2.915273 3.301529 80.241001
63 6 0.449879 0.717246 0.796824 0.911454 1.267622 1.858366 2.251922 2.388450 2.566909 2.948287 3.317397 80.525644
63 7 0.156442 0.308531 0.437557 0.616251 1.049055 1.792560 2.364661 2.597291 2.850912 3.341238 3.772910 80.712593
63 8 0.165346 0.343011 0.480708 0.620486 1.008977 1.848247 2.659587 3.005243 3.199410 3.664830 4.113189 78.890965
63 9 0.191364 0.597811 1.135815 1.362872 1.565373 2.234811 2.975012 3.214166 3.209938 3.480866 3.937917 76.094055
63 10 0.222971 0.690104 1.315842 1.523251 1.606243 2.265114 3.162655 3.536823 3.480129 3.660649 4.087267 74.448955
63 11 0.118132 0.375769 0.739486 0.897635 1.087258 1.813713 2.870481 3.483550 3.620918 3.961236 4.453854 76.577969
63 12 0.122977 0.356056 0.667145 0.849668 1.127693 1.912444 2.906757 3.459626 3.685526 4.118885 4.615167 76.178053
63 13 0.235255 0.600662 1.002400 1.292113 1.716338 2.563494 3.383026 3.707312 3.829885 4.166172 4.559210 72.944134
63 14 0.124586 0.445806 0.986059 1.263397 1.460812 2.110546 2.945834 3.361790 3.507195 3.892582 4.513080 75.388312
63 15 0.108678 0.189676 0.262566 0.388093 0.711320 1.386073 2.198612 2.837976 3.319213 3.968830 4.557501 80.071459
63 16 0.112651 0.336692 0.613394 0.782955 1.058272 1.674361 2.316615 2.675474 3.011731 3.605001 4.290125 79.522726
63 17 0.261291 0.562531 0.795535 0.984521 1.388374 2.136436 2.766115 3.039078 3.288297 3.794058 4.353477 76.630289
63 18 0.122061 0.277740 0.432038 0.573913 0.878478 1.487836 2.095803 2.459808 2.808228 3.390015 4.003953 81.470125
63 19 0.142162 0.246476 0.298486 0.377410 0.629393 1.180076 1.750508 2.111512 2.447024 3.003203 3.524637 84.289112
63 20 0.121435 0.421169 0.839317 0.983483 1.103332 1.618387 2.222634 2.440435 2.476302 2.763783 3.256379 81.753345
63 21 0.120609 0.398644 0.819723 0.976583 1.040205 1.472899 2.072809 2.359042 2.398922 2.655206 3.153872 82.531488
63 22 0.127684 0.238623 0.308039 0.379017 0.570998 0.986560 1.415211 1.676015 1.895013 2.296314 2.742433 87.364094
63 23 0.069360 0.146598 0.223544 0.313290 0.511910 0.866204 1.181105 1.371916 1.589719 1.955867 2.331650 89.438842
63 24 0.152883 0.238234 0.288250 0.381865 0.607562 0.987229 1.279215 1.412215 1.542341 1.831450 2.145880 89.132877
63 25 0.102245 0.353843 0.707194 0.799568 0.835172 1.142009 1.515455 1.665846 1.725983 1.982295 2.423033 86.747355
63 26 0.088053 0.178150 0.274274 0.346491 0.468487 0.819775 1.258439 1.486768 1.523598 1.754945 2.131724 89.669293
63 27 0.185085 0.334472 0.442450 0.532576 0.708495 1.068857 1.356266 1.472419 1.605209 1.936156 2.311666 88.046347
63 28 0.138256 0.296667 0.481910 0.544335 0.565111 0.836243 1.223758 1.414497 1.409985 1.608597 2.001192 89.479447
63 29 0.133187 0.266276 0.418650 0.525737 0.593878 0.804409 1.063943 1.224419 1.311608 1.528728 1.855748 90.273416
63 30 0.068145 0.156168 0.276934 0.350706 0.392072 0.557586 0.790191 0.952245 1.031106 1.216074 1.516154 92.692617
63 31 0.068959 0.124716 0.177599 0.235660 0.326277 0.484511 0.640290 0.755915 0.871202 1.067361 1.311646 93.935862
63 32 0.027532 0.054992 0.087881 0.127177 0.193544 0.311269 0.435888 0.539116 0.648748 0.823626 1.038802 95.711426
63 33 0.016085 0.031303 0.048834 0.073026 0.119376 0.198196 0.279701 0.355366 0.448417 0.592495 0.769720 97.067478
63 34 0.005333 0.009715 0.015762 0.027075 0.053196 0.103110 0.163341 0.228040 0.309306 0.433289 0.581979 98.069855
63 35 0.011528 0.021687 0.033347 0.052438 0.093503 0.158040 0.218451 0.277533 0.362610 0.494919 0.649270 97.626679
63 36 0.018402 0.037937 0.060717 0.087091 0.131741 0.200684 0.264313 0.318739 0.389891 0.507487 0.655659 97.327341
63 37 0.004687 0.008711 0.013701 0.022517 0.043784 0.087252 0.140353 0.193562 0.256399 0.354787 0.469369 98.404878
63 38 0.007225 0.014110 0.022891 0.036062 0.063325 0.116631 0.177775 0.228964 0.280180 0.369295 0.483166 98.200374
63 39 0.016654 0.050068 0.097728 0.123155 0.143783 0.199255 0.266900 0.314358 0.355318 0.440150 0.573095 97.419538
63 40 0.005883 0.012958 0.023651 0.036652 0.059006 0.106134 0.168549 0.222441 0.265510 0.340240 0.443405 98.315569
63 41 0.009596 0.015078 0.019100 0.028352 0.051968 0.090961 0.127643 0.164466 0.216694 0.296003 0.377031 98.603108
63 42 0.005291 0.010800 0.018405 0.029708 0.053022 0.096128 0.142542 0.179991 0.219649 0.292138 0.383140 98.569183
63 43 0.012156 0.033134 0.057860 0.072832 0.094716 0.140856 0.189815 0.224621 0.261960 0.334395 0.435719 98.141937
63 44 0.002531 0.005210 0.009475 0.016078 0.029313 0.056225 0.092345 0.129490 0.168099 0.229915 0.308596 98.952720
63 45 0.002034 0.003756 0.005855 0.010136 0.021261 0.042438 0.067908 0.096877 0.135932 0.195109 0.260822 99.157875
63 46 0.007163 0.013449 0.020577 0.031774 0.053925 0.083724 0.108232 0.131822 0.166141 0.220339 0.281616 98.881235
63 47 0.006261 0.010732 0.015619 0.025056 0.045566 0.074070 0.097910 0.121591 0.155639 0.208492 0.266006 98.973055
63 48 0.001692 0.003121 0.004981 0.008594 0.017147 0.033038 0.052476 0.075709 0.107414 0.156560 0.214236 99.325028
63 49 0.001946 0.003792 0.006341 0.010940 0.021583 0.041774 0.065948 0.090493 0.118814 0.164756 0.220952 99.252661
63 50 0.005931 0.016301 0.031608 0.044548 0.060761 0.090111 0.125061 0.155429 0.183619 0.228644 0.289496 98.768490
63 51 0.001661 0.003168 0.005468 0.009583 0.018412 0.035735 0.058997 0.085043 0.113481 0.157908 0.213582 99.296966
63 52 0.001296 0.002347 0.003677 0.006387 0.012972 0.025005 0.039662 0.058014 0.084499 0.126778 0.176852 99.462507
63 53 0.002845 0.005498 0.008838 0.014381 0.026240 0.044857 0.063243 0.082439 0.108960 0.150896 0.199633 99.292168
63 54 0.003545 0.006951 0.010912 0.016845 0.029184 0.049227 0.069159 0.088749 0.114148 0.155448 0.204909 99.250927
63 55 0.001877 0.003298 0.005057 0.008444 0.016492 0.031524 0.049417 0.069494 0.095280 0.135842 0.182897 99.400372
63 56 0.002650 0.005008 0.007926 0.012551 0.022562 0.041343 0.063369 0.084480 0.106760 0.142783 0.186743 99.323828
63 57 0.006958 0.018011 0.032905 0.044354 0.057653 0.082362 0.111023 0.135411 0.159007 0.199452 0.254721 98.898144
63 58 0.003463 0.006770 0.011049 0.016911 0.028091 0.049296 0.074686 0.097811 0.119227 0.155308 0.201732 99.235658
63 59 0.002546 0.004669 0.007210 0.011551 0.021138 0.037688 0.056090 0.075631 0.099992 0.137307 0.179648 99.366533
63 60 0.003290 0.005596 0.008271 0.013214 0.023664 0.039358 0.054442 0.070113 0.091205 0.124484 0.162889 99.403477
63 61 0.007908 0.013063 0.017465 0.025133 0.040523 0.059883 0.074763 0.089754 0.112436 0.147337 0.184795 99.226938
63 62 0.005107 0.007687 0.010574 0.016934 0.030006 0.046273 0.059492 0.074153 0.094964 0.125519 0.157504 99.371782
63 63 0.002028 0.003720 0.005772 0.009210 0.016390 0.028034 0.040758 0.054844 0.072983 0.101042 0.134460 99.530756
63 64 0.002707 0.004824 0.007269 0.011518 0.020550 0.034642 0.048802 0.063418 0.082300 0.111587 0.145419 99.466965
63 65 0.004699 0.008693 0.012847 0.019101 0.031675 0.049890 0.066361 0.082300 0.103744 0.137376 0.175957 99.307354
63 66 0.002781 0.005388 0.008570 0.013442 0.023828 0.041726 0.060960 0.079936 0.103316 0.141108 0.186464 99.332482
63 67 0.001907 0.003457 0.005319 0.008737 0.016989 0.033052 0.052664 0.074288 0.102088 0.146134 0.197368 99.357998
63 68 0.003973 0.007862 0.012438 0.019213 0.033814 0.059692 0.086989 0.111372 0.139753 0.187537 0.245069 99.092287
63 69 0.006637 0.020027 0.040545 0.054394 0.068933 0.100962 0.139528 0.167662 0.190725 0.236030 0.303073 98.671480
63 70 0.001871 0.003802 0.006814 0.011679 0.022019 0.044205 0.075590 0.108194 0.139699 0.188818 0.250579 99.146732
63 71 0.002643 0.004933 0.007769 0.012947 0.025234 0.047400 0.072690 0.100914 0.140253 0.201370 0.270814 99.113031
63 72 0.006358 0.012394 0.019429 0.030412 0.053374 0.088138 0.119087 0.147980 0.189408 0.256240 0.332334 98.744852
63 73 0.004695 0.009948 0.016232 0.025010 0.044502 0.079167 0.114746 0.146831 0.188197 0.256035 0.335537 98.779101
63 74 0.002010 0.003712 0.006090 0.011135 0.023856 0.048274 0.077241 0.109164 0.151959 0.219743 0.297734 99.049082
63 75 0.002727 0.005536 0.009430 0.016066 0.032046 0.064562 0.104776 0.145186 0.193009 0.271145 0.364204 98.791311
63 76 0.009625 0.027597 0.055966 0.080105 0.108069 0.159186 0.219017 0.265912 0.306551 0.375816 0.473110 97.919043
63 77 0.003433 0.006855 0.011695 0.019186 0.034897 0.066424 0.107281 0.148434 0.191196 0.259100 0.344914 98.806587
63 78 0.003084 0.005577 0.008840 0.015282 0.030406 0.056595 0.086111 0.120704 0.170086 0.245379 0.331454 98.926479
63 79 0.005487 0.010034 0.015791 0.026469 0.050422 0.089818 0.130320 0.173251 0.233006 0.325807 0.434814 98.504780
63 80 0.008810 0.016393 0.025905 0.041973 0.075943 0.133647 0.193627 0.253004 0.330421 0.452036 0.599539 97.868700
63 81 0.015117 0.029260 0.044570 0.066158 0.112150 0.193492 0.275778 0.349926 0.446116 0.597887 0.773034 97.096508
63 82 0.011760 0.023550 0.038436 0.060704 0.113036 0.226123 0.358130 0.458075 0.547659 0.705322 0.894153 96.563051
63 83 0.041055 0.117708 0.219059 0.271543 0.320202 0.443525 0.575939 0.649316 0.708962 0.845988 1.050558 94.756144
63 84 0.066941 0.111558 0.148629 0.195564 0.290602 0.468198 0.636521 0.737512 0.817648 0.979386 1.173905 94.373539
63 85 0.058669 0.126707 0.193828 0.248813 0.342389 0.532238 0.717359 0.829251 0.938881 1.141026 1.374778 93.496061
63 86 0.093129 0.205051 0.303605 0.363569 0.472671 0.720794 0.947641 1.044641 1.125781 1.341479 1.617666 91.763975
63 87 0.124560 0.251542 0.369341 0.452263 0.578940 0.864451 1.148812 1.290183 1.374187 1.591520 1.883144 90.071061
63 88 0.138898 0.350694 0.561762 0.642828 0.748695 1.046797 1.343387 1.484937 1.606966 1.881037 2.238806 87.955195
63 89 0.088308 0.165739 0.248404 0.361495 0.595909 1.024940 1.439243 1.685935 1.877830 2.195215 2.509864 87.807117
63 90 0.265962 0.390872 0.445483 0.592390 0.973715 1.525708 1.834070 1.931346 2.119490 2.497190 2.818138 84.605639
63 91 0.228863 0.554702 0.856462 0.990526 1.171013 1.598990 1.982055 2.119664 2.222296 2.513869 2.907637 82.853924
63 92 0.198978 0.409501 0.638323 0.844560 1.145563 1.688758 2.179242 2.410041 2.554895 2.881644 3.288518 81.759979
63 93 0.311904 0.502294 0.592256 0.729055 1.092631 1.754858 2.288913 2.535459 2.778443 3.240467 3.669193 80.504528
63 94 0.163168 0.512669 1.014220 1.242473 1.389897 1.916185 2.530941 2.804592 2.933852 3.286825 3.811344 78.393837
63 95 0.285493 0.382361 0.469755 0.701419 1.180126 1.896947 2.537547 2.982219 3.293793 3.693656 4.043673 78.533008
63 96 0.184780 0.425109 0.705306 0.966595 1.348271 1.948256 2.461874 2.758858 3.076227 3.561896 4.065029 78.497801
63 97 0.377053 0.671528 0.856062 1.056164 1.490868 2.254177 2.881206 3.193466 3.497207 4.007899 4.493586 75.220789
63 98 0.175651 0.449929 0.785801 1.035011 1.395771 2.115757 2.823087 3.179904 3.445166 3.939862 4.518867 76.135197
63 99 0.154723 0.302938 0.442020 0.617502 1.001244 1.685141 2.339969 2.754232 3.105301 3.645381 4.164385 79.787167
63 100 0.462681 0.753784 0.838070 0.982931 1.458984 2.285507 2.837396 2.994410 3.218849 3.719401 4.156526 76.291460
63 101 0.180140 0.626086 1.295846 1.613965 1.866749 2.591567 3.332448 3.538485 3.613907 3.987899 4.535218 72.817688
63 102 0.148012 0.381359 0.676723 0.858164 1.115615 1.821509 2.725902 3.246567 3.402812 3.770478 4.298888 77.553969
63 103 0.202013 0.271585 0.346638 0.545433 1.020786 1.787327 2.480525 2.960109 3.377017 3.879479 4.193734 78.935352
63 104 0.243090 0.690865 1.192821 1.425532 1.706691 2.335142 2.855623 2.968978 3.060195 3.387033 3.800196 76.333832
63 105 0.219011 0.530409 0.907791 1.220125 1.655612 2.441971 3.145325 3.400293 3.490162 3.762009 4.101628 75.125660
63 106 0.093484 0.170500 0.249836 0.391557 0.756409 1.441044 2.129986 2.614941 3.053160 3.622545 4.012616 81.463922
63 107 0.179204 0.278880 0.359782 0.545575 0.989873 1.657921 2.148016 2.418611 2.724434 3.200940 3.569901 81.926868
63 108 0.210422 0.688252 1.240721 1.373243 1.534174 2.126158 2.645058 2.668693 2.622017 2.869865 3.275564 78.745833
63 109 0.220939 0.512725 0.807599 0.991319 1.255716 1.859038 2.449068 2.656917 2.678575 2.924711 3.308248 80.335146
63 110 0.069559 0.139659 0.227009 0.343662 0.575539 1.000768 1.461616 1.806580 2.093876 2.483823 2.846461 86.951449
63 111 0.292687 0.375250 0.422967 0.599342 0.987095 1.437375 1.656365 1.769710 1.970745 2.305238 2.592511 85.590715
63 112 0.155133 0.340286 0.506634 0.613685 0.796652 1.203655 1.564072 1.688748 1.774063 2.091594 2.518438 86.747041
63 113 0.285859 0.607891 0.867223 0.941595 1.038699 1.469559 1.915809 2.055883 2.067624 2.354156 2.829393 83.566309
63 114 0.240344 0.558061 0.908313 1.021710 1.049974 1.408654 1.870105 2.076370 2.105404 2.370304 2.847680 83.543085
63 115 0.417696 0.604723 0.686613 0.855179 1.197302 1.697786 2.025196 2.162294 2.329340 2.673468 3.007049 82.343357
63 116 0.111716 0.239264 0.406600 0.561646 0.779594 1.283638 1.888231 2.230808 2.349690 2.683649 3.166122 84.299044
63 117 0.225872 0.586152 0.996873 1.190323 1.349671 1.782217 2.241401 2.465585 2.599260 2.895955 3.332901 80.333793
63 118 0.220403 0.376941 0.558071 0.759029 1.013545 1.455033 1.909659 2.188925 2.321473 2.590810 2.967762 83.638348
63 119 0.286670 0.536776 0.708253 0.858468 1.148904 1.629242 2.004973 2.198102 2.415329 2.774360 3.157144 82.281780
63 120 0.135782 0.270529 0.428692 0.594844 0.852492 1.295122 1.711288 1.949776 2.130356 2.470164 2.875515 85.285440
63 121 0.301715 0.507645 0.628026 0.764211 1.063390 1.564525 1.931190 2.075674 2.221936 2.566696 2.959859 83.415132
63 122 0.124939 0.358278 0.663946 0.814759 0.967401 1.375799 1.808690 1.999292 2.105330 2.402006 2.846062 84.533497
63 123 0.067351 0.116396 0.171834 0.265363 0.477282 0.892749 1.346523 1.657905 1.870157 2.211254 2.564901 88.358284
63 124 0.168723 0.341500 0.483239 0.601328 0.839472 1.286247 1.656363 1.811488 1.957465 2.290473 2.673009 85.890692
63 125 0.148457 0.454339 0.823488 0.912309 0.975329 1.366181 1.827947 2.009001 2.059104 2.320998 2.768814 84.334032
63 126 0.089860 0.186119 0.292393 0.385033 0.540236 0.889052 1.288242 1.536237 1.679526 1.969164 2.353722 88.790417
63 127 0.124579 0.197325 0.254085 0.354742 0.584694 0.954662 1.254044 1.436750 1.638187 1.980484 2.325392 88.895055
63 128 0.108921 0.307629 0.571352 0.702662 0.813506 1.122584 1.475119 1.671706 1.805866 2.071748 2.457992 86.890915
63 129 0.097931 0.165015 0.234938 0.331900 0.509029 0.822666 1.144379 1.379739 1.574879 1.893176 2.273585 89.572763
63 130 0.109297 0.206817 0.293585 0.392000 0.587715 0.909639 1.179844 1.358450 1.585138 1.955651 2.361502 89.060362
63 131 0.107773 0.204161 0.289330 0.384768 0.580892 0.925242 1.223308 1.407674 1.621516 1.993453 2.415735 88.846148
63 132 0.114420 0.207970 0.300906 0.406533 0.606573 1.009791 1.424863 1.667525 1.830879 2.169776 2.593907 87.666858
63 133 0.190290 0.484706 0.795759 0.900213 1.007088 1.414507 1.852799 2.026886 2.097887 2.372363 2.789992 84.067512
63 134 0.170484 0.420841 0.726974 0.859157 0.937581 1.299978 1.764667 1.990005 2.016278 2.199468 2.553035 85.061531
63 135 0.163641 0.234879 0.307020 0.466158 0.772682 1.166770 1.458345 1.669505 1.899878 2.218286 2.507682 87.135149
63 136 0.061542 0.116134 0.181006 0.281412 0.494437 0.850682 1.183252 1.430862 1.706381 2.110016 2.510323 89.073954
63 137 0.072980 0.125576 0.180310 0.274851 0.477484 0.794254 1.070099 1.292300 1.570034 1.978121 2.400689 89.763302
63 138 0.093794 0.172842 0.257658 0.370073 0.576427 0.890502 1.151812 1.344542 1.591961 1.980460 2.419643 89.150288
63 139 0.130749 0.237841 0.329275 0.449219 0.705664 1.111833 1.426727 1.618345 1.857635 2.252997 2.673459 87.206255
63 140 0.174091 0.307255 0.415150 0.563514 0.882366 1.380051 1.742706 1.925418 2.150569 2.559097 2.979321 84.920462
63 141 0.363768 0.604187 0.708694 0.843331 1.202783 1.764804 2.104224 2.235640 2.484116 2.947771 3.381925 81.358757
63 142 0.397492 0.583962 0.678024 0.874481 1.332124 2.002991 2.407812 2.544352 2.728052 3.133530 3.498991 79.818191
63 143 0.298563 0.622699 0.912197 1.110669 1.425336 2.094608 2.682525 2.897152 2.989918 3.295934 3.664274 78.006127
63 144 0.201953 0.557960 1.022971 1.217883 1.354853 1.944358 2.683118 3.006581 3.022799 3.270913 3.730330 77.986284
63 145 0.204254 0.449375 0.710649 0.926258 1.263799 2.049165 2.888937 3.249035 3.313356 3.601250 3.978179 77.365742
63 146 0.212882 0.615908 1.106912 1.322381 1.513194 2.123187 2.784558 3.048575 3.138878 3.452389 3.907863 76.773268
63 147 0.277222 0.555049 0.777379 0.930213 1.235559 1.967394 2.743323 3.114413 3.235347 3.560884 3.960411 77.642803
63 148 0.116086 0.346703 0.641002 0.791830 1.014694 1.650985 2.415311 2.777508 2.900216 3.251372 3.736024 80.358271
63 149 0.127205 0.365235 0.711286 0.926072 1.121300 1.647557 2.285213 2.618299 2.741154 3.071957 3.596659 80.788067
63 150 0.335477 0.591251 0.710128 0.827039 1.154706 1.754386 2.232873 2.476090 2.747620 3.214672 3.660405 80.295355
63 151 0.139608 0.285943 0.420145 0.543809 0.802613 1.317106 1.802631 2.051280 2.267034 2.704303 3.206006 84.459522
63 152 0.084789 0.196326 0.325677 0.441894 0.626554 0.982213 1.359993 1.624999 1.870087 2.255573 2.701342 87.530552
63 153 0.108470 0.192087 0.273542 0.393563 0.646572 1.091362 1.483799 1.694203 1.856336 2.190186 2.575588 87.494293
63 154 0.108125 0.388307 0.837742 1.005931 1.044791 1.314866 1.648828 1.823483 1.968089 2.280298 2.753789 84.825750
63 155 0.039875 0.086365 0.141995 0.205467 0.345100 0.681001 1.133767 1.463085 1.642061 1.939828 2.310408 90.011046
63 156 0.016175 0.032623 0.055279 0.101040 0.230449 0.489185 0.763458 0.995681 1.279999 1.676529 2.016599 92.342984
63 157 0.197236 0.371479 0.434424 0.518352 0.785396 1.185193 1.410721 1.479561 1.640617 1.987691 2.343723 87.645609
63 158 0.058452 0.222198 0.525219 0.721187 0.877464 1.194181 1.521934 1.675407 1.797094 2.064938 2.457116 86.884808
63 159 0.009749 0.021617 0.038113 0.063560 0.135663 0.346233 0.702492 1.049790 1.304097 1.642401 1.962978 92.723310
63 160 0.025340 0.055256 0.091336 0.153929 0.331545 0.694242 1.052327 1.253132 1.430358 1.745104 2.023970 91.143459
63 161 0.113350 0.428879 0.866533 0.931886 0.938449 1.288590 1.712952 1.795343 1.708902 1.826286 2.123449 86.265381
63 162 0.061053 0.209967 0.474690 0.606333 0.663825 0.958792 1.408359 1.650861 1.648537 1.758910 2.042361 88.516312
63 163 0.035544 0.063756 0.095725 0.147601 0.262931 0.493021 0.774262 1.007021 1.183292 1.422014 1.659189 92.855642
63 164 0.033997 0.095444 0.182829 0.244221 0.320954 0.489564 0.696505 0.859824 1.013576 1.258612 1.575047 93.229427
63 165 0.034398 0.058725 0.081862 0.114023 0.175041 0.284521 0.402861 0.511249 0.633671 0.828522 1.069368 95.805759
63 166 0.025674 0.045946 0.063080 0.085958 0.134439 0.214486 0.287901 0.353728 0.450033 0.613574 0.818722 96.906461
63 167 0.011486 0.020160 0.030062 0.046416 0.079904 0.135133 0.190775 0.245367 0.317256 0.433728 0.581321 97.908396
63 168 0.008171 0.015515 0.024774 0.039046 0.067623 0.115751 0.166604 0.216868 0.281349 0.383351 0.510976 98.169970
63 169 0.020151 0.030918 0.040627 0.059490 0.097002 0.145323 0.182526 0.221245 0.284156 0.381101 0.489915 98.047546
63 170 0.028957 0.043967 0.055112 0.076436 0.120699 0.178376 0.220182 0.259900 0.324724 0.426070 0.538584 97.726997
63 171 0.010479 0.020821 0.033360 0.050004 0.080888 0.133256 0.187029 0.234729 0.292659 0.388363 0.507270 98.061146
63 172 0.009383 0.017265 0.026224 0.039973 0.069750 0.123615 0.181634 0.234199 0.293727 0.386724 0.498906 98.118603
63 173 0.017932 0.032732 0.050106 0.074777 0.119252 0.185143 0.244150 0.294742 0.358007 0.455520 0.566287 97.601349
63 174 0.050632 0.074956 0.089993 0.119272 0.180522 0.258517 0.310040 0.352851 0.420811 0.525950 0.634691 96.981766
63 175 0.048001 0.070029 0.091752 0.131394 0.199368 0.280556 0.338880 0.392222 0.465122 0.568939 0.672428 96.741310
63 176 0.068910 0.098201 0.122259 0.168703 0.253546 0.360044 0.432175 0.484297 0.551640 0.659114 0.768730 96.032385
63 177 0.083229 0.154023 0.211390 0.253340 0.316537 0.441046 0.551359 0.608762 0.655743 0.762539 0.898092 95.063938
63 178 0.058581 0.134024 0.216338 0.254572 0.285457 0.391078 0.518911 0.594457 0.632616 0.725969 0.869102 95.318895
63 179 0.047918 0.067629 0.089473 0.131467 0.201962 0.296693 0.374984 0.436957 0.498988 0.599404 0.713525 96.541002
63 180 0.027259 0.047497 0.067098 0.093330 0.142212 0.218020 0.283409 0.333593 0.393458 0.489299 0.593919 97.310907
63 181 0.022926 0.037467 0.051041 0.072634 0.113995 0.174606 0.225292 0.267529 0.320547 0.404104 0.496532 97.813328
63 182 0.015538 0.026578 0.038867 0.057136 0.089400 0.135737 0.176337 0.212473 0.257912 0.329367 0.411540 98.249115
63 183 0.012970 0.021742 0.030092 0.043332 0.070278 0.110412 0.144910 0.174689 0.212570 0.273313 0.341876 98.563814
63 184 0.006686 0.011254 0.016738 0.026582 0.046187 0.075241 0.103473 0.133519 0.173066 0.231955 0.297931 98.877369
63 185 0.013179 0.019073 0.025519 0.040796 0.072399 0.112128 0.142022 0.172689 0.215948 0.278909 0.343407 98.563932
63 186 0.006117 0.011753 0.019102 0.030023 0.051414 0.088316 0.128777 0.166822 0.208856 0.274316 0.350309 98.664196
63 187 0.019619 0.038100 0.057657 0.080665 0.115803 0.161461 0.199633 0.231909 0.269975 0.328000 0.393456 98.103724
63 188 0.006376 0.011097 0.017422 0.027838 0.047367 0.082853 0.123904 0.161342 0.195327 0.251331 0.320529 98.754614
64 1 0.151261 0.274166 0.378964 0.491011 0.700881 1.103762 1.517251 1.791961 2.008257 2.324310 2.679889 86.578285
64 2 0.195953 0.213436 0.242646 0.367411 0.584118 0.840850 1.048262 1.259198 1.495566 1.813150 2.166992 89.772415
64 3 0.179501 0.247675 0.309841 0.438529 0.658805 0.960163 1.215291 1.435236 1.684729 2.053124 2.468011 88.349092
64 4 0.216360 0.362797 0.461526 0.569559 0.792959 1.234993 1.648075 1.875619 2.049636 2.396222 2.813044 85.579209
64 5 0.263224 0.398068 0.504318 0.674598 0.979175 1.472537 1.923989 2.215925 2.426797 2.740395 3.069602 83.331373
64 6 0.346796 0.385281 0.430785 0.643243 1.028352 1.477119 1.773194 1.984792 2.199328 2.531439 2.870823 84.328846
64 7 0.187580 0.252723 0.328335 0.505235 0.806866 1.185712 1.505092 1.813296 2.173875 2.653659 3.149974 85.437655
64 8 0.149042 0.205749 0.268317 0.416148 0.701807 1.129204 1.490774 1.773919 2.100924 2.686565 3.414707 85.662844
64 9 0.122644 0.236389 0.338869 0.455478 0.728390 1.368586 2.119214 2.565995 2.809890 3.289276 3.807931 82.157335
64 10 0.146455 0.290031 0.397597 0.503054 0.773415 1.474235 2.326522 2.765043 2.868369 3.268930 3.819198 81.367148
64 11 0.073067 0.136796 0.204892 0.300509 0.503757 0.985534 1.606963 2.067952 2.382154 3.005432 3.840742 84.892206
64 12 0.069079 0.113652 0.165167 0.262469 0.484334 0.948032 1.501545 1.933730 2.271889 2.888492 3.668785 85.692825
64 13 0.111538 0.166273 0.241031 0.397667 0.718143 1.298131 1.941511 2.452916 2.874757 3.529770 4.242223 82.026041
64 14 0.088617 0.177382 0.253180 0.346844 0.576765 1.124403 1.828043 2.351648 2.709814 3.276520 3.917968 83.348816
64 15 0.064642 0.080912 0.112851 0.211613 0.414273 0.719119 1.021504 1.333920 1.699893 2.307437 3.108548 88.925285
64 16 0.069260 0.125240 0.180412 0.266838 0.474873 0.900940 1.388842 1.785092 2.172744 2.771366 3.418752 86.445640
64 17 0.121101 0.161103 0.214364 0.363528 0.692753 1.226710 1.744142 2.163336 2.574073 3.202028 3.867145 83.669717
64 18 0.097240 0.142178 0.195002 0.311065 0.530002 0.858872 1.169006 1.462871 1.826509 2.396807 3.069591 87.940861
64 19 0.094091 0.105777 0.136434 0.248880 0.467025 0.740781 0.959303 1.180891 1.470502 1.962029 2.579495 90.054790
64 20 0.088104 0.186860 0.282255 0.371299 0.583135 1.112941 1.748480 2.105102 2.273815 2.660422 3.111591 85.475994
64 21 0.127463 0.233029 0.306959 0.394074 0.608805 1.120165 1.722775 2.066457 2.198375 2.508642 2.887437 85.825817
64 22 0.126717 0.159274 0.195683 0.303707 0.507648 0.788123 1.007165 1.179385 1.384757 1.756856 2.214732 90.375956
64 23 0.098436 0.145552 0.201297 0.312757 0.503332 0.745809 0.954622 1.161125 1.410510 1.735168 2.064430 90.666965
64 24 0.227570 0.222833 0.246834 0.387324 0.616738 0.842710 0.997991 1.174302 1.391385 1.692153 2.009831 90.190331
64 25 0.124080 0.276258 0.390144 0.434236 0.569643 0.997806 1.523115 1.766778 1.800485 1.993944 2.265912 87.857599
64 26 0.158518 0.226575 0.269183 0.353501 0.501783 0.758686 0.969959 1.085368 1.195948 1.489554 1.903520 91.087402
64 27 0.184430 0.276282 0.369791 0.469614 0.579879 0.814783 1.081744 1.270398 1.391942 1.663588 2.055741 89.841808
64 28 0.155170 0.257804 0.287773 0.334071 0.478479 0.806569 1.082937 1.154534 1.203885 1.471518 1.819796 90.947468
64 29 0.101883 0.174381 0.250969 0.334251 0.433707 0.673073 0.977777 1.180649 1.252727 1.440269 1.725307 91.455005
64 30 0.102937 0.154222 0.180141 0.226589 0.332309 0.545739 0.742405 0.843579 0.918341 1.122794 1.396370 93.434574
64 31 0.095006 0.131923 0.170729 0.239654 0.335279 0.471234 0.598812 0.710879 0.822726 0.996526 1.209977 94.217258
64 32 0.059814 0.088104 0.113216 0.156892 0.230683 0.338645 0.436172 0.522069 0.619952 0.774169 0.963489 95.696796
64 33 0.036039 0.053304 0.069500 0.099629 0.153192 0.229913 0.300808 0.371375 0.457836 0.582419 0.727722 96.918260
64 34 0.016194 0.023447 0.032657 0.054179 0.098183 0.158944 0.212951 0.271177 0.349133 0.459456 0.582492 97.741184
64 35 0.023606 0.034030 0.046496 0.072478 0.118894 0.179760 0.234828 0.296206 0.377931 0.495510 0.631999 97.488264
64 36 0.042224 0.057155 0.065898 0.091426 0.144449 0.215484 0.273391 0.332777 0.413624 0.527806 0.649835 97.185928
64 37 0.008342 0.013041 0.020262 0.035193 0.064043 0.107690 0.152276 0.200203 0.260845 0.356247 0.473691 98.308168
64 38 0.017378 0.024279 0.031391 0.049315 0.085902 0.135046 0.175499 0.219019 0.284588 0.390411 0.516821 98.070349
64 39 0.026242 0.051131 0.067552 0.079498 0.114280 0.203074 0.309059 0.375969 0.413575 0.493197 0.595513 97.270910
64 40 0.013687 0.020232 0.027282 0.043856 0.079096 0.129771 0.171373 0.209818 0.263935 0.357403 0.469274 98.214272
64 41 0.014458 0.017330 0.022830 0.038405 0.064700 0.097326 0.128806 0.167189 0.213760 0.282664 0.367211 98.585320
64 42 0.015111 0.020320 0.025509 0.041335 0.077858 0.125796 0.159287 0.190782 0.239393 0.319359 0.405598 98.379648
64 43 0.022034 0.038910 0.050197 0.061705 0.088946 0.147492 0.209941 0.251605 0.281704 0.343286 0.423218 98.080967
64 44 0.010816 0.015044 0.018668 0.028816 0.052413 0.085803 0.113604 0.142223 0.183642 0.250195 0.325711 98.773066
64 45 0.004640 0.007003 0.011075 0.020582 0.038653 0.061949 0.084421 0.111439 0.147207 0.200751 0.264554 99.047726
64 46 0.019384 0.024977 0.030095 0.044402 0.070814 0.098656 0.119885 0.146396 0.184126 0.235418 0.289222 98.736624
64 47 0.019152 0.020643 0.023428 0.037371 0.064306 0.090380 0.109380 0.135694 0.173045 0.220153 0.265499 98.840952
64 48 0.003844 0.005909 0.008895 0.015739 0.029787 0.048647 0.066817 0.089429 0.121143 0.168289 0.222222 99.219284
64 49 0.004686 0.006600 0.009247 0.016551 0.032943 0.054772 0.073921 0.096949 0.130987 0.182006 0.237621 99.153717
64 50 0.012487 0.023104 0.030141 0.037892 0.057816 0.097349 0.140099 0.172086 0.198059 0.240308 0.288327 98.702334
64 51 0.004875 0.007147 0.009887 0.016857 0.032803 0.055793 0.076587 0.098782 0.128430 0.174951 0.227891 99.165997
64 52 0.002703 0.004111 0.006243 0.011107 0.020755 0.034502 0.049572 0.069472 0.096833 0.137982 0.187848 99.378874
64 53 0.006164 0.008695 0.011490 0.018481 0.033154 0.052790 0.070855 0.092315 0.122104 0.165603 0.213025 99.205320
64 54 0.006956 0.010440 0.014153 0.021886 0.037466 0.058718 0.078269 0.100273 0.129880 0.173101 0.219908 99.148949
64 55 0.004653 0.006752 0.009469 0.015814 0.028868 0.047246 0.065239 0.086319 0.113886 0.154024 0.198427 99.269306
64 56 0.006633 0.009316 0.012369 0.019491 0.033357 0.051780 0.068177 0.086362 0.110701 0.149817 0.196854 99.255140
64 57 0.014031 0.025206 0.031356 0.037191 0.054009 0.088832 0.125872 0.153236 0.176080 0.215386 0.260333 98.818470
64 58 0.008441 0.012423 0.016229 0.024071 0.039674 0.062329 0.082534 0.101601 0.124761 0.164225 0.212389 99.151325
64 59 0.006594 0.009575 0.012828 0.019818 0.033658 0.053038 0.071727 0.092194 0.116969 0.153183 0.193896 99.236519
64 60 0.007578 0.009909 0.012875 0.020573 0.034862 0.051343 0.064972 0.081615 0.104900 0.138640 0.175845 99.296889
64 61 0.012869 0.016299 0.019666 0.028955 0.046070 0.064917 0.079921 0.097871 0.121356 0.152353 0.182976 99.176748
64 62 0.010923 0.012177 0.014586 0.023588 0.039121 0.053127 0.064230 0.081554 0.105860 0.135223 0.163158 99.296453
64 63 0.004113 0.006347 0.008952 0.014132 0.024142 0.037283 0.049248 0.062791 0.080871 0.107930 0.138860 99.465328
64 64 0.006175 0.008570 0.011275 0.017910 0.030603 0.045241 0.057432 0.072322 0.093027 0.121542 0.151301 99.384605
64 65 0.009661 0.013264 0.016939 0.025125 0.040182 0.059032 0.076360 0.095616 0.118450 0.149306 0.182091 99.213976
64 66 0.005740 0.008287 0.011195 0.018282 0.033474 0.053033 0.069929 0.090137 0.119632 0.161957 0.205661 99.222676
64 67 0.003453 0.005212 0.007792 0.013688 0.025569 0.042576 0.059743 0.080187 0.107351 0.149822 0.201278 99.303327
64 68 0.008792 0.012216 0.016219 0.026289 0.046985 0.072679 0.092822 0.115941 0.152338 0.209872 0.273222 98.972626
64 69 0.015735 0.030284 0.036475 0.041396 0.062342 0.111792 0.164653 0.195285 0.214986 0.257457 0.307073 98.562519
64 70 0.005343 0.007987 0.011583 0.020443 0.040503 0.070378 0.098060 0.126333 0.163007 0.219837 0.282098 98.954428
64 71 0.006782 0.009869 0.014283 0.024098 0.041980 0.065359 0.088052 0.115874 0.153666 0.210745 0.279856 98.989439
64 72 0.017745 0.023644 0.029439 0.044397 0.072927 0.107188 0.135817 0.169062 0.215061 0.278716 0.346190 98.559811
64 73 0.012273 0.018473 0.024702 0.038913 0.070658 0.114154 0.148559 0.180413 0.224579 0.289312 0.352710 98.525255
64 74 0.005959 0.008600 0.012392 0.021516 0.041012 0.071059 0.102854 0.139483 0.185391 0.251566 0.325057 98.835111
64 75 0.008306 0.012209 0.017221 0.029639 0.056626 0.092841 0.122252 0.153857 0.202472 0.281349 0.369888 98.653342
64 76 0.025323 0.046294 0.057520 0.068217 0.098954 0.162494 0.229713 0.278647 0.320602 0.389065 0.465033 97.858139
64 77 0.009819 0.014732 0.020526 0.033631 0.060771 0.098820 0.131386 0.162796 0.203999 0.272352 0.355006 98.636162
64 78 0.010440 0.014668 0.020231 0.033449 0.058448 0.089992 0.119846 0.157371 0.207578 0.274506 0.348233 98.665238
64 79 0.018370 0.025259 0.033478 0.052465 0.086690 0.129030 0.166810 0.212435 0.275152 0.360517 0.455093 98.184702
64 80 0.029855 0.040066 0.049861 0.074952 0.123081 0.183793 0.233651 0.290090 0.370765 0.484424 0.608699 97.510760
64 81 0.038374 0.058157 0.078504 0.110620 0.160092 0.234315 0.308421 0.383152 0.469195 0.596517 0.753691 96.808962
64 82 0.037324 0.051878 0.065996 0.102186 0.180279 0.294660 0.382220 0.450198 0.539958 0.698719 0.884984 96.311594
64 83 0.070037 0.136047 0.184085 0.214456 0.284457 0.457568 0.643644 0.746141 0.803352 0.928597 1.083670 94.447945
64 84 0.126792 0.134709 0.146583 0.214148 0.332372 0.480927 0.592551 0.687863 0.786624 0.951101 1.146178 94.400150
64 85 0.095600 0.153331 0.198085 0.254292 0.348669 0.512270 0.665914 0.779340 0.893850 1.090700 1.326903 93.681048
64 86 0.105570 0.169129 0.214014 0.273125 0.396337 0.652326 0.891034 1.006651 1.077593 1.279489 1.539988 92.394741
64 87 0.159167 0.211924 0.247824 0.338293 0.509685 0.767154 0.976744 1.123959 1.279162 1.541516 1.830307 91.014261
64 88 0.148563 0.261684 0.355815 0.447862 0.608148 0.935057 1.257824 1.432744 1.535543 1.767180 2.064519 89.185062
64 89 0.135383 0.184962 0.238680 0.356713 0.556976 0.826987 1.049481 1.239182 1.463356 1.822618 2.241512 89.884149
64 90 0.245195 0.260402 0.283346 0.425008 0.702556 1.042207 1.278892 1.492544 1.764459 2.165982 2.569384 87.770023
64 91 0.202448 0.339046 0.426222 0.543445 0.801447 1.271698 1.679353 1.887887 2.058136 2.395074 2.759422 85.635826
64 92 0.188606 0.277451 0.373005 0.531391 0.798855 1.226075 1.634380 1.923255 2.152942 2.539350 3.002366 85.352326
64 93 0.266609 0.280040 0.306979 0.478090 0.823385 1.272423 1.590336 1.823358 2.085566 2.557418 3.087755 85.428035
64 94 0.112830 0.237999 0.350204 0.457501 0.714235 1.300127 1.978435 2.405594 2.680111 3.130693 3.608964 83.023306
64 95 0.242285 0.221232 0.255976 0.460089 0.835729 1.249743 1.564823 1.905742 2.300353 2.869221 3.526521 84.568289
64 96 0.178921 0.283567 0.393631 0.576166 0.914859 1.444312 1.964282 2.382720 2.772525 3.276888 3.763567 82.048559
64 97 0.249034 0.302881 0.352310 0.542096 0.968788 1.618737 2.154339 2.525294 2.899377 3.522822 4.170496 80.693827
64 98 0.126528 0.204246 0.295139 0.459371 0.783300 1.340739 1.939303 2.448663 2.928883 3.600163 4.312137 81.561527
64 99 0.170486 0.220062 0.293899 0.492905 0.859439 1.303689 1.643077 1.947421 2.316213 2.881460 3.529228 84.342118
64 100 0.399626 0.395977 0.434901 0.704195 1.242719 1.829028 2.174062 2.444055 2.774103 3.298621 3.820939 80.481772
64 101 0.170076 0.332438 0.459038 0.603464 1.003923 1.953074 3.018441 3.546275 3.744234 4.207936 4.655805 76.305292
64 102 0.174827 0.278640 0.371548 0.533004 0.870700 1.471360 2.072137 2.473594 2.787323 3.341162 3.995865 81.629843
64 103 0.314065 0.287527 0.332226 0.580859 1.019518 1.459494 1.761605 2.096845 2.518357 3.117246 3.755143 82.757115
64 104 0.346075 0.634815 0.778111 0.890757 1.272173 2.067953 2.760263 2.997704 3.105078 3.461651 3.836047 77.849377
64 105 0.214747 0.321060 0.433629 0.685036 1.235201 2.106650 2.817871 3.163954 3.366509 3.759826 4.127143 77.768374
64 106 0.175872 0.205581 0.259226 0.468432 0.914372 1.431733 1.806843 2.169088 2.592621 3.069288 3.428509 83.478437
64 107 0.378453 0.365663 0.410307 0.688160 1.161618 1.536873 1.671613 1.835786 2.133091 2.611006 3.116218 84.091213
64 108 0.450636 0.894109 0.918220 0.833022 1.121959 1.932422 2.562801 2.627170 2.678655 3.051765 3.385166 79.544073
64 109 0.293387 0.457362 0.568039 0.748378 1.141207 1.825840 2.361352 2.510406 2.509620 2.745081 3.057981 81.781348
64 110 0.201733 0.275601 0.345993 0.527958 0.852083 1.209971 1.446782 1.650821 1.904661 2.229217 2.513494 86.841690
64 111 0.577168 0.514622 0.538248 0.762014 1.008504 1.200171 1.374173 1.622248 1.844818 2.085944 2.362307 86.109781
64 112 0.274622 0.420981 0.530348 0.672234 0.877888 1.171472 1.388384 1.516491 1.665697 1.970540 2.347031 87.164311
64 113 0.298252 0.502862 0.622695 0.717569 0.914791 1.374417 1.797788 1.950966 2.001068 2.292509 2.696792 84.830291
64 114 0.318586 0.495322 0.553009 0.640274 0.880344 1.357330 1.752300 1.912144 2.037507 2.384607 2.778676 84.889902
64 115 0.328733 0.358984 0.450136 0.689974 0.977242 1.322368 1.649329 1.920543 2.085803 2.385232 2.800105 85.031551
64 116 0.215123 0.284192 0.323765 0.452649 0.732877 1.152988 1.460279 1.648629 1.883069 2.351682 2.903227 86.591518
64 117 0.203446 0.375733 0.557628 0.726916 0.967792 1.475771 2.055147 2.419586 2.577331 2.857808 3.222161 82.560682
64 118 0.452155 0.431349 0.417077 0.585958 0.914745 1.288053 1.523850 1.723163 1.959016 2.326771 2.727956 85.649906
64 119 0.291146 0.428285 0.560795 0.745900 1.001943 1.374517 1.721752 1.987770 2.204190 2.508136 2.861425 84.314140
64 120 0.275959 0.369097 0.432072 0.585194 0.864375 1.217904 1.455654 1.615377 1.813904 2.150871 2.526910 86.692682
64 121 0.457813 0.475166 0.486207 0.665057 0.979132 1.336534 1.582448 1.798132 2.035044 2.367106 2.704536 85.112829
64 122 0.189555 0.349710 0.451355 0.543494 0.772699 1.233252 1.662731 1.893315 2.082082 2.419159 2.767030 85.635620
64 123 0.148947 0.171108 0.214563 0.363047 0.632946 0.939969 1.146250 1.324394 1.536337 1.879586 2.280439 89.362414
64 124 0.288873 0.359244 0.405240 0.542663 0.783963 1.108007 1.370649 1.591585 1.829375 2.167490 2.526568 87.026342
64 125 0.188738 0.354537 0.452955 0.529513 0.758775 1.292647 1.809243 2.009057 2.082005 2.357775 2.687421 85.477328
64 126 0.191801 0.263132 0.326729 0.453161 0.655724 0.933430 1.161437 1.340546 1.527701 1.833495 2.204855 89.107990
64 127 0.266445 0.250587 0.272361 0.434996 0.695863 0.930738 1.089368 1.294069 1.546304 1.856151 2.175239 89.187876
64 128 0.185063 0.342030 0.453310 0.535649 0.719315 1.108591 1.497918 1.722582 1.875962 2.139790 2.434838 86.984953
64 129 0.231297 0.240504 0.262233 0.392970 0.628351 0.902853 1.100087 1.286776 1.507989 1.827245 2.175541 89.444155
64 130 0.232484 0.287464 0.334549 0.471939 0.705338 0.973602 1.171629 1.362327 1.600525 1.911968 2.225124 88.723055
64 131 0.199870 0.272897 0.351251 0.499647 0.722217 1.001727 1.226903 1.420849 1.642348 1.964190 2.328754 88.369347
64 132 0.264233 0.306599 0.342680 0.486447 0.754738 1.089514 1.325769 1.525473 1.772146 2.139464 2.525803 87.467136
64 133 0.250823 0.451002 0.587610 0.696848 0.932209 1.449472 1.935084 2.127571 2.187884 2.434643 2.745999 84.200857
64 134 0.314212 0.515945 0.600658 0.677088 0.895217 1.345137 1.726599 1.882652 1.981598 2.243989 2.548395 85.268507
64 135 0.368816 0.369006 0.410902 0.611528 0.908734 1.191428 1.391900 1.613072 1.845251 2.122051 2.403306 86.764006
64 136 0.184025 0.253713 0.322483 0.479032 0.760090 1.086183 1.311730 1.508012 1.756763 2.073619 2.368778 87.895571
64 137 0.187761 0.240894 0.299950 0.448874 0.710920 1.022677 1.254249 1.465745 1.713950 2.032740 2.348011 88.274232
64 138 0.231775 0.309401 0.366785 0.495236 0.725255 1.022695 1.253066 1.466152 1.727542 2.060957 2.394579 87.946556
64 139 0.276632 0.381003 0.461496 0.608073 0.853483 1.199552 1.479531 1.698705 1.929434 2.250575 2.596169 86.265346
64 140 0.347130 0.455427 0.519015 0.697950 1.039291 1.460088 1.724783 1.917003 2.174508 2.546141 2.900588 84.218075
64 141 0.357196 0.494883 0.607228 0.824958 1.184713 1.663949 2.013427 2.247099 2.497798 2.890643 3.293942 81.924162
64 142 0.462155 0.498824 0.535532 0.768138 1.189320 1.671613 1.972962 2.223726 2.540900 3.002137 3.440242 81.694452
64 143 0.289220 0.454348 0.600550 0.818760 1.203044 1.826432 2.344959 2.600467 2.779157 3.187053 3.656765 80.239244
64 144 0.161542 0.308538 0.413705 0.530310 0.832776 1.568204 2.381107 2.740023 2.827252 3.221349 3.711681 81.303519
64 145 0.139506 0.198437 0.270804 0.435397 0.771967 1.358942 1.944137 2.338925 2.627991 3.195537 3.874403 82.843954
64 146 0.136058 0.247255 0.353090 0.498400 0.825104 1.531011 2.318345 2.751205 2.934092 3.369884 3.885023 81.150532
64 147 0.242841 0.325405 0.398006 0.574392 0.894396 1.389721 1.814507 2.093930 2.360757 2.890340 3.547302 83.468403
64 148 0.084310 0.157323 0.224954 0.320352 0.559407 1.104289 1.737160 2.128505 2.370812 2.896477 3.529323 84.887090
64 149 0.111029 0.194398 0.267245 0.375873 0.626035 1.146068 1.725857 2.116875 2.394147 2.885076 3.449832 84.707567
64 150 0.245222 0.278638 0.334572 0.520703 0.858622 1.315748 1.703021 2.011719 2.304164 2.777454 3.323523 84.326611
64 151 0.216953 0.276359 0.320305 0.461114 0.745243 1.122122 1.388661 1.583986 1.845533 2.297254 2.798925 86.943546
64 152 0.100928 0.169521 0.249532 0.363310 0.543758 0.832005 1.128752 1.369242 1.585013 1.923835 2.341327 89.392779
64 153 0.245333 0.235271 0.244607 0.376065 0.618457 0.882008 1.065646 1.257570 1.501956 1.870473 2.286900 89.415714
64 154 0.166015 0.346294 0.443854 0.489662 0.660232 1.088423 1.566902 1.846532 2.001170 2.270516 2.569477 86.550925
64 155 0.072161 0.102322 0.136097 0.218371 0.393095 0.661311 0.889715 1.063817 1.254671 1.592539 2.017855 91.598045
64 156 0.044340 0.062218 0.096355 0.187479 0.351108 0.509876 0.629007 0.777332 0.990125 1.286261 1.619130 93.446770
64 157 0.310314 0.327048 0.319727 0.438042 0.683602 0.943448 1.087205 1.224449 1.446281 1.788008 2.137443 89.294434
64 158 0.060228 0.122727 0.179849 0.261991 0.486504 0.939299 1.391239 1.636957 1.797932 2.079746 2.332060 88.711467
64 159 0.019008 0.028110 0.043218 0.086827 0.195526 0.377354 0.562212 0.749183 0.972191 1.314327 1.711540 93.940508
64 160 0.056359 0.072827 0.106697 0.204555 0.385518 0.581743 0.730056 0.889795 1.101984 1.422036 1.787089 92.661339
64 161 0.171214 0.332419 0.379145 0.402493 0.604764 1.120761 1.605542 1.729564 1.731216 1.928150 2.133284 87.861449
64 162 0.094280 0.195890 0.277023 0.331431 0.455038 0.767574 1.138882 1.354082 1.443199 1.653397 1.933426 90.355780
64 163 0.090011 0.091021 0.106135 0.178593 0.305602 0.452363 0.580472 0.726499 0.889285 1.123525 1.408901 94.047597
64 164 0.056039 0.103962 0.147261 0.192826 0.280647 0.451538 0.643263 0.797254 0.935277 1.148075 1.403839 93.840017
64 165 0.052874 0.061651 0.074224 0.119032 0.203064 0.304071 0.383545 0.469048 0.582410 0.753059 0.951752 96.045269
64 166 0.046630 0.057928 0.068379 0.098729 0.153846 0.223727 0.285726 0.358350 0.456798 0.595120 0.753258 96.901509
64 167 0.025054 0.032163 0.040726 0.064089 0.107616 0.160837 0.205668 0.260169 0.339293 0.452758 0.584436 97.727190
64 168 0.016179 0.023822 0.033572 0.053839 0.090505 0.137555 0.180992 0.232531 0.304408 0.405756 0.523985 97.996849
64 169 0.032879 0.035502 0.041915 0.067866 0.112775 0.155895 0.189629 0.240007 0.313605 0.404533 0.497501 97.907892
64 170 0.044503 0.048030 0.054188 0.083755 0.137038 0.191316 0.231406 0.284052 0.357581 0.451532 0.544866 97.571734
64 171 0.024139 0.034153 0.042732 0.063002 0.104701 0.160837 0.206696 0.253943 0.321396 0.419678 0.525269 97.843455
64 172 0.017465 0.026168 0.037081 0.058534 0.097951 0.153353 0.204391 0.255107 0.317020 0.411158 0.523344 97.898428
64 173 0.039725 0.054227 0.067636 0.097193 0.149755 0.211702 0.259053 0.309990 0.382017 0.480163 0.582138 97.366400
64 174 0.068314 0.078669 0.090258 0.131566 0.201764 0.275341 0.325724 0.379368 0.448179 0.539393 0.629998 96.831428
64 175 0.079547 0.090501 0.105902 0.155116 0.228931 0.294879 0.339692 0.400408 0.483579 0.581911 0.674270 96.565264
64 176 0.104007 0.115308 0.132031 0.188998 0.271948 0.351553 0.408357 0.476903 0.561273 0.665361 0.767997 95.956266
64 177 0.101891 0.152179 0.183426 0.229414 0.314360 0.443479 0.539532 0.594899 0.657112 0.775799 0.906339 95.101572
64 178 0.078812 0.146711 0.186390 0.204620 0.256940 0.393475 0.530843 0.597785 0.635974 0.737714 0.868352 95.362383
64 179 0.082291 0.091482 0.103980 0.151033 0.226233 0.308762 0.369190 0.430919 0.502644 0.604565 0.714681 96.414219
64 180 0.056300 0.073529 0.087129 0.119806 0.173749 0.236131 0.282152 0.329301 0.391556 0.478545 0.569405 97.202396
64 181 0.042331 0.054470 0.065909 0.093034 0.138295 0.190705 0.230062 0.269832 0.320741 0.392262 0.466724 97.735634
64 182 0.034971 0.043632 0.050813 0.071909 0.110040 0.152786 0.185075 0.221705 0.270999 0.334668 0.396352 98.127054
64 183 0.025099 0.032619 0.039590 0.056591 0.086225 0.121272 0.149758 0.180819 0.219948 0.272776 0.327697 98.487606
64 184 0.015640 0.020672 0.026119 0.040632 0.067817 0.097977 0.120730 0.148522 0.188877 0.242660 0.296195 98.734163
64 185 0.026233 0.029429 0.035579 0.055530 0.087590 0.119758 0.147533 0.185631 0.232108 0.287061 0.342395 98.451156
64 186 0.013191 0.020432 0.027382 0.041776 0.072298 0.113470 0.144527 0.172595 0.213522 0.279343 0.349938 98.551527
64 187 0.031744 0.048744 0.061575 0.079680 0.110803 0.157762 0.203515 0.244319 0.282305 0.335956 0.395302 98.048294
64 188 0.012915 0.018341 0.023809 0.036846 0.064517 0.104667 0.137211 0.164898 0.198562 0.256670 0.323216 98.658348
65 1 0.141156 0.362419 0.573985 0.660332 0.795229 1.102096 1.378307 1.507558 1.661936 1.963673 2.354024 87.499286
65 2 0.136239 0.218298 0.277881 0.371074 0.565661 0.880019 1.157330 1.343195 1.521152 1.786841 2.065117 89.677196
65 3 0.127173 0.229287 0.312170 0.420783 0.654801 1.043285 1.366444 1.559388 1.769909 2.097236 2.415436 88.004086
65 4 0.185746 0.424913 0.628470 0.733509 0.931457 1.371368 1.761522 1.902428 1.997474 2.264787 2.615734 85.182592
65 5 0.230970 0.517746 0.814810 0.988918 1.186508 1.579321 1.922336 2.078679 2.212631 2.488372 2.843613 83.136097
65 6 0.394199 0.598989 0.652146 0.759010 1.063894 1.533661 1.831333 1.958520 2.142234 2.469349 2.774395 83.822275
65 7 0.179137 0.314650 0.409067 0.543439 0.854575 1.342162 1.707179 1.919868 2.190951 2.599104 2.958596 84.981270
65 8 0.171505 0.309925 0.379825 0.469931 0.751837 1.329402 1.848549 2.109859 2.363845 2.850723 3.340135 84.074465
65 9 0.166192 0.499133 0.849588 0.956866 1.138510 1.682798 2.234313 2.437210 2.561858 2.916361 3.382973 81.174202
65 10 0.168690 0.561696 1.006673 1.073118 1.156847 1.698901 2.374798 2.649430 2.704638 2.974439 3.415004 80.215767
65 11 0.083014 0.260226 0.486354 0.588267 0.750326 1.289135 2.040859 2.495065 2.684581 3.067312 3.609553 82.645307
65 12 0.100542 0.281000 0.473320 0.571321 0.773619 1.329402 2.018701 2.444517 2.712387 3.168217 3.706255 82.420721
65 13 0.179221 0.462255 0.735465 0.888857 1.174098 1.814691 2.455552 2.765126 2.978817 3.403474 3.905411 79.237032
65 14 0.110860 0.358429 0.676817 0.811420 0.987964 1.498142 2.100198 2.435339 2.680508 3.151977 3.795937 81.392410
65 15 0.082302 0.144640 0.200077 0.293300 0.523627 1.001505 1.562588 2.015569 2.403992 2.939613 3.468362 85.364426
65 16 0.118212 0.329046 0.545264 0.648502 0.849433 1.313767 1.765769 2.003889 2.268564 2.779857 3.413862 83.963835
65 17 0.209415 0.469346 0.645605 0.756973 1.077808 1.737986 2.284251 2.485037 2.699631 3.208516 3.783356 80.642077
65 18 0.129022 0.275958 0.380147 0.460696 0.685814 1.160800 1.622522 1.896162 2.180058 2.659384 3.158708 85.390734
65 19 0.158076 0.258458 0.285570 0.344994 0.567452 1.038894 1.491323 1.757678 2.002784 2.414073 2.785132 86.895563
65 20 0.136673 0.477206 0.847325 0.893102 0.995027 1.467873 1.962201 2.086796 2.117632 2.398386 2.842752 83.775028
65 21 0.121939 0.425848 0.851083 0.961976 1.009915 1.408000 1.898291 2.066146 2.079721 2.308563 2.737027 84.131495
65 22 0.158581 0.282135 0.336774 0.395448 0.587313 0.990465 1.361801 1.551720 1.715603 2.041971 2.386931 88.191259
65 23 0.102262 0.204234 0.285666 0.379152 0.591154 0.932501 1.199396 1.352823 1.543364 1.833630 2.093914 89.481905
65 24 0.208972 0.288029 0.328793 0.439220 0.683688 1.035847 1.280305 1.407295 1.538834 1.788193 2.040568 88.960256
65 25 0.136589 0.419983 0.731860 0.791976 0.850959 1.150512 1.457923 1.567983 1.663917 1.941634 2.343668 86.942995
65 26 0.115686 0.225955 0.324488 0.389340 0.500147 0.805071 1.169331 1.376024 1.464452 1.701019 2.034358 89.894131
65 27 0.198347 0.366876 0.452346 0.504014 0.654422 0.983456 1.269533 1.402194 1.531579 1.815414 2.140848 88.680973
65 28 0.116613 0.306171 0.488745 0.508620 0.537176 0.799461 1.146287 1.323112 1.384142 1.606905 1.960646 89.822118
65 29 0.087493 0.244994 0.427736 0.485766 0.534494 0.776147 1.070307 1.201736 1.238756 1.422928 1.740553 90.769088
65 30 0.070470 0.171382 0.270781 0.308108 0.369993 0.582309 0.841754 0.979656 1.039968 1.215478 1.482268 92.667835
65 31 0.082931 0.161790 0.223328 0.267839 0.348963 0.519565 0.686783 0.788686 0.881633 1.061980 1.294732 93.681766
65 32 0.044002 0.091715 0.136053 0.171512 0.237260 0.366725 0.492095 0.574549 0.663456 0.828654 1.039666 95.354315
65 33 0.029203 0.056441 0.079831 0.104258 0.155212 0.244939 0.328788 0.394732 0.477659 0.615608 0.785057 96.728271
65 34 0.010472 0.019189 0.029899 0.047127 0.083810 0.150887 0.225091 0.293085 0.367351 0.477810 0.605050 97.690228
65 35 0.018331 0.035671 0.051394 0.072090 0.119723 0.197633 0.263550 0.314594 0.388825 0.516838 0.670517 97.350832
65 36 0.028408 0.060509 0.089072 0.110516 0.148791 0.218535 0.285642 0.340045 0.410067 0.531440 0.691124 97.085853
65 37 0.006234 0.012686 0.019973 0.030876 0.058735 0.116767 0.184367 0.242214 0.305181 0.405292 0.517614 98.100065
65 38 0.010788 0.021879 0.033932 0.049388 0.084773 0.155022 0.230892 0.286219 0.338209 0.428335 0.534302 97.826263
65 39 0.026378 0.079037 0.137793 0.155545 0.174916 0.236904 0.302851 0.340908 0.383327 0.478658 0.622034 97.061647
65 40 0.009391 0.021877 0.038577 0.055182 0.084721 0.147822 0.221629 0.270609 0.304057 0.376619 0.479787 97.989729
65 41 0.019901 0.028657 0.031161 0.041769 0.072935 0.123328 0.166206 0.206210 0.264588 0.350098 0.429581 98.265564
65 42 0.011320 0.023242 0.038683 0.055927 0.086174 0.141968 0.198133 0.235885 0.268021 0.332773 0.416302 98.191574
65 43 0.028429 0.068953 0.095802 0.102718 0.125482 0.176773 0.218327 0.240149 0.276614 0.358720 0.470363 97.837673
65 44 0.005729 0.012494 0.022593 0.035330 0.056743 0.096813 0.145102 0.185884 0.218473 0.271717 0.339889 98.609235
65 45 0.003825 0.006857 0.010104 0.016833 0.035189 0.068966 0.103114 0.133567 0.171638 0.232292 0.296532 98.921085
65 46 0.015704 0.027395 0.036372 0.049532 0.076778 0.111050 0.136560 0.160922 0.198748 0.256142 0.317283 98.613510
65 47 0.015712 0.024047 0.029472 0.042053 0.070945 0.105858 0.127520 0.146548 0.179858 0.234423 0.291913 98.731651
65 48 0.002762 0.005035 0.007890 0.013604 0.027687 0.052279 0.079044 0.107461 0.143962 0.196511 0.249762 99.114004
65 49 0.003288 0.006466 0.010511 0.017660 0.035146 0.066436 0.098128 0.124108 0.152770 0.201865 0.258226 99.025396
65 50 0.012359 0.032956 0.056468 0.069742 0.085524 0.114859 0.143964 0.167620 0.198286 0.252531 0.324190 98.541504
65 51 0.003305 0.006659 0.011271 0.018265 0.033041 0.061035 0.095020 0.125746 0.152208 0.192376 0.239475 99.061600
65 52 0.002286 0.004108 0.006102 0.010017 0.020146 0.039069 0.060843 0.084563 0.115579 0.163017 0.214461 99.279810
65 53 0.005051 0.009854 0.014757 0.021572 0.036497 0.060520 0.082858 0.103274 0.131446 0.179210 0.235814 99.119148
65 54 0.007305 0.013514 0.018445 0.025063 0.040582 0.065938 0.088692 0.108927 0.137391 0.185049 0.240032 99.069059
65 55 0.003422 0.006272 0.009806 0.015632 0.028309 0.050746 0.076296 0.101703 0.129582 0.170297 0.214216 99.193718
65 56 0.004564 0.008340 0.012242 0.018362 0.032346 0.057794 0.084709 0.107143 0.129668 0.167585 0.212295 99.164955
65 57 0.010754 0.028579 0.051304 0.064844 0.077336 0.102401 0.129464 0.150470 0.173551 0.217157 0.277955 98.716183
65 58 0.006401 0.012041 0.017835 0.025487 0.041167 0.068317 0.095856 0.117800 0.139535 0.177656 0.223864 99.074043
65 59 0.004042 0.007541 0.011835 0.018471 0.032004 0.054999 0.080502 0.104722 0.129382 0.164843 0.203512 99.188148
65 60 0.005272 0.008720 0.012129 0.018434 0.032507 0.053833 0.072571 0.089565 0.112091 0.148756 0.189720 99.256401
65 61 0.011667 0.018892 0.023939 0.031748 0.047970 0.069422 0.085636 0.100483 0.122470 0.157238 0.194412 99.136122
65 62 0.007814 0.011280 0.014794 0.022679 0.038155 0.056029 0.069179 0.083358 0.103881 0.134283 0.166219 99.292332
65 63 0.003033 0.005617 0.008408 0.012674 0.021624 0.036511 0.052241 0.067927 0.086854 0.115911 0.149132 99.440067
65 64 0.004340 0.007580 0.010810 0.015986 0.026767 0.043021 0.058395 0.073363 0.092493 0.122050 0.155504 99.389692
65 65 0.007584 0.013634 0.018435 0.025167 0.039792 0.060947 0.078542 0.094190 0.116330 0.151614 0.190575 99.203190
65 66 0.004244 0.008008 0.012079 0.018570 0.033462 0.058014 0.081758 0.102609 0.127457 0.166590 0.209836 99.177374
65 67 0.002670 0.004855 0.007325 0.011872 0.023529 0.045925 0.072825 0.102003 0.138115 0.189545 0.240566 99.160770
65 68 0.006259 0.011982 0.017908 0.026826 0.048269 0.085807 0.120769 0.144709 0.170007 0.217297 0.272157 98.878008
65 69 0.013928 0.041075 0.069284 0.078265 0.092960 0.129737 0.162216 0.177316 0.198000 0.251516 0.328632 98.457075
65 70 0.003320 0.007061 0.012767 0.021581 0.040737 0.079488 0.127119 0.164438 0.189575 0.230675 0.279713 98.843523
65 71 0.004830 0.008858 0.012597 0.019233 0.037268 0.070893 0.105667 0.138216 0.182018 0.250617 0.321966 98.847836
65 72 0.013385 0.026327 0.037107 0.050219 0.079434 0.125225 0.162087 0.188684 0.227043 0.294660 0.371031 98.424802
65 73 0.011572 0.023007 0.032447 0.045169 0.076557 0.127658 0.169200 0.196183 0.231061 0.292283 0.357895 98.436968
65 74 0.004101 0.007511 0.011613 0.019374 0.039341 0.077301 0.119905 0.160625 0.209033 0.280809 0.354133 98.716249
65 75 0.004758 0.009461 0.014833 0.024135 0.049757 0.101194 0.154799 0.193717 0.233355 0.306783 0.390186 98.517023
65 76 0.018361 0.052561 0.095968 0.119531 0.142504 0.190189 0.240033 0.274537 0.312159 0.384281 0.487082 97.682796
65 77 0.005825 0.011911 0.019427 0.029725 0.052651 0.096986 0.147564 0.189062 0.228079 0.293534 0.372623 98.552613
65 78 0.006281 0.011075 0.016634 0.026725 0.049742 0.087507 0.127022 0.168629 0.222726 0.298281 0.376540 98.608841
65 79 0.012172 0.021202 0.030232 0.045593 0.079198 0.131493 0.179343 0.224683 0.287108 0.382907 0.490262 98.115811
65 80 0.017469 0.031298 0.045877 0.067575 0.111696 0.184611 0.254590 0.314627 0.387355 0.503313 0.640907 97.440681
65 81 0.029706 0.058093 0.081396 0.107365 0.165567 0.262788 0.345549 0.408437 0.497113 0.640946 0.799855 96.603187
65 82 0.023216 0.047404 0.076349 0.110126 0.176944 0.312197 0.459846 0.552459 0.609703 0.724596 0.870422 96.036733
65 83 0.066213 0.178447 0.287854 0.319693 0.363540 0.499149 0.630063 0.688791 0.745103 0.884453 1.082298 94.254397
65 84 0.076998 0.130693 0.170117 0.220250 0.330967 0.529396 0.704326 0.800873 0.882405 1.038373 1.207135 93.908465
65 85 0.068887 0.164251 0.259893 0.309015 0.383161 0.566825 0.756589 0.856194 0.932813 1.106840 1.339796 93.255739
65 86 0.111023 0.248444 0.351302 0.386024 0.470279 0.700703 0.929897 1.044682 1.144066 1.360520 1.635620 91.617443
65 87 0.092490 0.192991 0.285644 0.359868 0.499339 0.804903 1.116682 1.274540 1.363860 1.574065 1.834988 90.600632
65 88 0.133542 0.339166 0.522894 0.579489 0.688852 0.984392 1.259997 1.378025 1.494284 1.769079 2.135554 88.714720
65 89 0.096045 0.196929 0.291428 0.379613 0.559516 0.910025 1.249997 1.452432 1.632646 1.954611 2.324143 88.952613
65 90 0.234127 0.343862 0.377575 0.480401 0.768844 1.223605 1.539315 1.709067 1.950941 2.349902 2.697897 86.324462
65 91 0.162229 0.413300 0.639670 0.721944 0.887823 1.325957 1.754620 1.941785 2.092803 2.434057 2.861892 84.763920
65 92 0.168525 0.391600 0.602726 0.729035 0.940083 1.381637 1.792934 1.999430 2.186530 2.561297 3.023142 84.223059
65 93 0.293148 0.509420 0.589707 0.660586 0.917045 1.474173 1.976300 2.220188 2.427450 2.841526 3.282437 82.808020
65 94 0.126284 0.418248 0.794518 0.923386 1.065882 1.543027 2.073033 2.322551 2.527343 2.972642 3.580726 81.652361
65 95 0.236784 0.321396 0.375356 0.543205 0.952453 1.608861 2.178699 2.559895 2.900266 3.373154 3.773347 81.176584
65 96 0.197153 0.467824 0.738881 0.936926 1.246686 1.775073 2.211962 2.450427 2.752668 3.249868 3.785166 80.187367
65 97 0.311218 0.592035 0.754650 0.894903 1.273895 2.023407 2.667437 2.960945 3.223622 3.729185 4.247928 77.320780
65 98 0.154491 0.390479 0.653004 0.846908 1.190409 1.890297 2.559526 2.877082 3.123264 3.602849 4.155250 78.556446
65 99 0.176588 0.332224 0.456776 0.616470 0.987247 1.635892 2.218990 2.568283 2.897553 3.399451 3.864848 80.845676
65 100 0.498763 0.792847 0.827175 0.934206 1.395974 2.200692 2.744772 2.917751 3.141375 3.595000 3.955931 76.995516
65 101 0.229724 0.810466 1.499122 1.643807 1.868545 2.670577 3.368033 3.382042 3.328546 3.647600 4.137220 73.414317
65 102 0.180865 0.490102 0.833537 0.997749 1.266339 1.997561 2.815205 3.164383 3.239804 3.526370 3.939975 77.548109
65 103 0.245573 0.332997 0.401660 0.616135 1.156251 1.975382 2.638338 3.054743 3.407259 3.799618 3.982423 78.389620
65 104 0.286713 0.794120 1.265297 1.420789 1.750767 2.530658 3.118103 3.148988 3.140663 3.385389 3.674829 75.483684
65 105 0.403466 0.884853 1.281373 1.513952 1.885155 2.565520 3.049858 3.118052 3.158738 3.424752 3.754798 74.959482
65 106 0.186877 0.319514 0.414419 0.601058 1.093795 1.869439 2.422600 2.680291 2.956975 3.347768 3.552185 80.555081
65 107 0.213360 0.286649 0.341488 0.546979 1.112957 1.946128 2.477156 2.700740 2.933534 3.275556 3.418086 80.747366
65 108 0.289746 0.892193 1.420048 1.452164 1.632390 2.303778 2.787052 2.692764 2.578044 2.772512 3.065536 78.113768
65 109 0.393993 0.877842 1.204262 1.293914 1.502018 2.009539 2.374892 2.402087 2.403331 2.640256 2.979252 79.918615
65 110 0.104385 0.219985 0.356632 0.515254 0.794968 1.263382 1.687097 1.912679 2.064970 2.311145 2.545635 86.223870
65 111 0.430985 0.490711 0.484420 0.654800 1.053181 1.469183 1.643526 1.781587 2.060968 2.432036 2.694463 84.804142
65 112 0.164745 0.332677 0.489358 0.612335 0.805217 1.193842 1.581049 1.791964 1.939955 2.235394 2.587728 86.265738
65 113 0.234015 0.548374 0.779282 0.838257 0.984222 1.429572 1.850110 1.987575 2.069677 2.390620 2.832545 84.055752
65 114 0.154367 0.433087 0.746931 0.810209 0.877743 1.269919 1.737235 1.936705 2.022000 2.350454 2.855091 84.806257
65 115 0.332239 0.549069 0.598962 0.655637 0.904211 1.396903 1.781176 1.945737 2.145764 2.552530 2.963044 84.174726
65 116 0.098849 0.218151 0.354170 0.465170 0.655902 1.106664 1.639075 1.947201 2.098361 2.451761 2.931164 86.033539
65 117 0.177996 0.483847 0.808742 0.945202 1.120810 1.557486 1.974404 2.151456 2.313432 2.684957 3.183211 82.598463
65 118 0.181864 0.319423 0.460142 0.610204 0.831420 1.223914 1.621153 1.872719 2.039320 2.335090 2.702712 85.802044
65 119 0.243803 0.476043 0.626949 0.737198 0.985961 1.436981 1.787718 1.949554 2.147231 2.516237 2.928134 84.164192
65 120 0.132871 0.272838 0.424654 0.564317 0.781245 1.160829 1.514950 1.723208 1.907444 2.234070 2.611768 86.671802
65 121 0.270864 0.469947 0.563609 0.657809 0.919769 1.400632 1.766775 1.911628 2.063081 2.407950 2.789540 84.778399
65 122 0.131768 0.372223 0.643776 0.748583 0.890329 1.289122 1.689365 1.852335 1.972225 2.288826 2.729237 85.392214
65 123 0.089152 0.153499 0.210927 0.301930 0.517672 0.915990 1.309698 1.573568 1.800621 2.148396 2.480042 88.498501
65 124 0.182984 0.380435 0.527501 0.631164 0.861086 1.299589 1.643248 1.767734 1.899275 2.202664 2.540215 86.064106
65 125 0.162975 0.484000 0.801941 0.846113 0.932905 1.333747 1.742360 1.866940 1.933111 2.224998 2.670773 85.000134
65 126 0.109714 0.236926 0.360025 0.447701 0.610000 0.970214 1.347965 1.552456 1.680284 1.949341 2.288909 88.446465
65 127 0.144070 0.230255 0.291351 0.400643 0.660262 1.066892 1.375725 1.542095 1.718072 2.014659 2.294159 88.261818
65 128 0.130181 0.369759 0.654762 0.770136 0.874842 1.176375 1.493819 1.656621 1.793138 2.064504 2.447189 86.568678
65 129 0.111759 0.197736 0.279597 0.382217 0.582182 0.930517 1.261662 1.477057 1.659240 1.962195 2.307943 88.847897
65 130 0.145914 0.268851 0.356646 0.450148 0.659317 1.010966 1.297511 1.475321 1.699436 2.059795 2.436944 88.139150
65 131 0.133584 0.250093 0.338372 0.434336 0.653375 1.031207 1.348574 1.542180 1.771724 2.136367 2.509428 87.850755
65 132 0.148064 0.263014 0.360798 0.480773 0.735335 1.197218 1.611255 1.825080 1.981854 2.289626 2.623618 86.483362
65 133 0.231285 0.614470 0.942532 0.985537 1.097797 1.559107 1.994013 2.089376 2.110844 2.356697 2.725639 83.292702
65 134 0.179018 0.498548 0.868287 0.970719 1.049290 1.446662 1.896220 2.044413 2.032292 2.192882 2.495932 84.325741
65 135 0.255914 0.374028 0.442474 0.595203 0.939746 1.391223 1.656394 1.781667 1.945724 2.217007 2.443477 85.957144
65 136 0.110499 0.212486 0.312344 0.437217 0.692119 1.112453 1.465521 1.665813 1.860937 2.165631 2.447936 87.517040
65 137 0.119517 0.195712 0.265989 0.388967 0.654135 1.052035 1.368080 1.573761 1.793519 2.125954 2.454344 88.007986
65 138 0.137562 0.252522 0.354142 0.477868 0.720128 1.101434 1.410681 1.605932 1.824113 2.168799 2.539435 87.407390
65 139 0.193942 0.350393 0.465221 0.608502 0.916613 1.367233 1.656725 1.791461 1.994139 2.356151 2.715545 85.584074
65 140 0.269673 0.438690 0.560867 0.732958 1.077638 1.587566 1.955883 2.144115 2.336603 2.658432 2.974393 83.263180
65 141 0.397675 0.668928 0.773133 0.898877 1.254298 1.824290 2.186143 2.340722 2.592017 3.022509 3.409129 80.632282
65 142 0.436779 0.619806 0.688954 0.870597 1.293195 1.893151 2.270987 2.457539 2.695920 3.081554 3.402566 80.288948
65 143 0.323468 0.699741 0.969940 1.113540 1.398798 1.981801 2.454734 2.621040 2.761020 3.095997 3.473144 79.106773
65 144 0.170735 0.517055 0.902607 1.010485 1.156649 1.737421 2.423546 2.704067 2.779909 3.083949 3.541491 79.972088
65 145 0.139660 0.349443 0.558049 0.683716 0.950585 1.653136 2.455243 2.820115 2.923078 3.258327 3.695328 80.513323
65 146 0.146133 0.457020 0.794828 0.897222 1.086652 1.692222 2.369123 2.665401 2.820437 3.196232 3.686979 80.187752
65 147 0.209020 0.473598 0.670361 0.749647 0.958802 1.548983 2.226002 2.592456 2.775633 3.144006 3.577614 81.073878
65 148 0.101182 0.335419 0.612035 0.704247 0.870016 1.413802 2.059512 2.343641 2.462890 2.828086 3.352202 82.916971
65 149 0.099101 0.317721 0.640217 0.795270 0.933397 1.394799 1.989777 2.303683 2.419497 2.736572 3.260646 83.109321
65 150 0.245480 0.466888 0.572629 0.660817 0.950227 1.525461 2.009622 2.246924 2.507316 2.978684 3.442327 82.393625
65 151 0.161551 0.323964 0.446219 0.538811 0.750762 1.202063 1.642170 1.884523 2.088387 2.483944 2.946139 85.531464
65 152 0.102066 0.249563 0.400304 0.492059 0.643366 0.963816 1.288026 1.488801 1.691078 2.048182 2.491894 88.140846
65 153 0.137058 0.232243 0.305775 0.410883 0.636080 1.029205 1.393746 1.624660 1.816499 2.135250 2.478851 87.799749
65 154 0.120377 0.386868 0.731471 0.862023 0.978229 1.318158 1.656715 1.799233 1.943672 2.266417 2.709498 85.227337
65 155 0.057085 0.126027 0.196708 0.259026 0.391508 0.696547 1.067592 1.329231 1.507018 1.808271 2.183061 90.377924
65 156 0.027251 0.054688 0.087257 0.141883 0.276120 0.517695 0.766787 0.990469 1.272882 1.646023 1.968461 92.250488
65 157 0.180103 0.318746 0.379738 0.474567 0.756262 1.195420 1.465244 1.548853 1.690680 1.995913 2.280461 87.714016
65 158 0.087085 0.316386 0.609994 0.698890 0.806547 1.118094 1.407256 1.509563 1.629328 1.930480 2.337636 87.548744
65 159 0.017353 0.041209 0.071386 0.109737 0.210076 0.459532 0.797799 1.058605 1.239150 1.507555 1.781859 92.705740
65 160 0.031478 0.065659 0.098350 0.152810 0.317433 0.657463 0.987616 1.175984 1.361364 1.668435 1.918679 91.564726
65 161 0.139790 0.495482 0.815565 0.772511 0.804111 1.159399 1.500917 1.529988 1.507705 1.709000 2.044080 87.521452
65 162 0.067011 0.252238 0.559377 0.665496 0.671723 0.874951 1.161474 1.292988 1.313463 1.448759 1.729884 89.962633
65 163 0.041821 0.076081 0.112528 0.165295 0.287286 0.542110 0.846572 1.062925 1.182424 1.340343 1.490082 92.852535
65 164 0.044644 0.129132 0.237219 0.294279 0.366353 0.534561 0.719924 0.844467 0.968634 1.178384 1.447180 93.235222
65 165 0.040019 0.073510 0.102960 0.135100 0.198761 0.319484 0.445840 0.548021 0.656200 0.832481 1.046949 95.600674
65 166 0.031254 0.056371 0.074364 0.096320 0.147434 0.234678 0.313309 0.379520 0.473353 0.629042 0.815980 96.748379
65 167 0.016221 0.028274 0.039766 0.057253 0.094236 0.155301 0.214849 0.271512 0.346703 0.466855 0.612691 97.696341
65 168 0.010504 0.020541 0.031887 0.047119 0.078108 0.132426 0.190043 0.244094 0.310459 0.414782 0.542500 97.977537
65 169 0.024442 0.040163 0.052130 0.070701 0.108994 0.162874 0.206041 0.246955 0.309832 0.407850 0.518685 97.851335
65 170 0.035487 0.056224 0.067457 0.085887 0.128930 0.190414 0.235870 0.275643 0.340203 0.442884 0.555418 97.585587
65 171 0.013658 0.027262 0.041645 0.058963 0.093351 0.153311 0.210593 0.255551 0.310659 0.404523 0.517548 97.912937
65 172 0.012214 0.022755 0.033206 0.048359 0.083196 0.147071 0.211926 0.264730 0.324137 0.420106 0.530920 97.901380
65 173 0.025000 0.047764 0.070444 0.095774 0.141144 0.212226 0.272210 0.315308 0.369741 0.464560 0.577850 97.407980
65 174 0.059916 0.093197 0.107593 0.129240 0.185334 0.270594 0.330670 0.372790 0.439650 0.551802 0.671779 96.787428
65 175 0.051138 0.076778 0.099557 0.138848 0.209004 0.295499 0.355072 0.405187 0.476535 0.580333 0.683099 96.628954
65 176 0.071836 0.102155 0.122766 0.167169 0.257401 0.371921 0.445244 0.494783 0.563328 0.669632 0.770088 95.963679
65 177 0.080050 0.159096 0.221614 0.255503 0.310833 0.435786 0.551597 0.607074 0.647672 0.748792 0.882800 95.099184
65 178 0.053040 0.141321 0.241775 0.270176 0.286218 0.386386 0.508124 0.569906 0.600577 0.691688 0.837480 95.413309
65 179 0.049963 0.076902 0.099806 0.134113 0.198140 0.295473 0.377980 0.435687 0.491849 0.583601 0.683801 96.572687
65 180 0.033743 0.057843 0.078480 0.103354 0.149152 0.221091 0.282459 0.328145 0.381626 0.467324 0.561673 97.335106
65 181 0.027399 0.044236 0.058040 0.077673 0.114419 0.168933 0.215172 0.253628 0.300660 0.373452 0.454290 97.912098
65 182 0.018836 0.031405 0.043602 0.060936 0.091133 0.133783 0.170967 0.204174 0.245283 0.307709 0.377402 98.314769
65 183 0.016666 0.027304 0.035318 0.047435 0.072661 0.109394 0.138895 0.163733 0.197570 0.252468 0.314006 98.624551
65 184 0.008809 0.014626 0.021250 0.032383 0.053149 0.082377 0.109683 0.137545 0.172988 0.225102 0.282929 98.859156
65 185 0.018021 0.024484 0.030387 0.046063 0.077795 0.115261 0.142157 0.171509 0.215135 0.276329 0.336809 98.546049
65 186 0.006793 0.013253 0.021550 0.033488 0.057039 0.097357 0.140317 0.176819 0.212901 0.270388 0.336730 98.633364
65 187 0.023706 0.046762 0.067955 0.087800 0.117765 0.158670 0.192393 0.220612 0.257502 0.316287 0.385497 98.125046
65 188 0.007506 0.013359 0.021064 0.032953 0.054763 0.093621 0.137435 0.174258 0.203954 0.253547 0.314728 98.692813
66 1 0.123229 0.232393 0.340393 0.450740 0.620875 0.910940 1.191367 1.374486 1.520106 1.733792 1.992362 89.509315
66 2 0.171294 0.214868 0.253802 0.360686 0.536345 0.741066 0.903105 1.060615 1.239421 1.471074 1.722613 91.325111
66 3 0.163902 0.244587 0.317428 0.447673 0.652828 0.888308 1.059245 1.212263 1.414708 1.692848 1.986721 89.919491
66 4 0.163722 0.296883 0.410930 0.529798 0.748190 1.136937 1.485021 1.666615 1.797617 2.052660 2.358801 87.352827
66 5 0.195256 0.322419 0.440686 0.608613 0.895911 1.318608 1.670885 1.887942 2.070002 2.343955 2.631737 85.613987
66 6 0.304526 0.389355 0.462450 0.646100 0.938564 1.270560 1.502276 1.690068 1.903251 2.190987 2.476524 86.225338
66 7 0.187466 0.324980 0.473193 0.676430 0.909339 1.128218 1.275343 1.426844 1.663314 1.998142 2.376286 87.560448
66 8 0.100913 0.153460 0.221983 0.363598 0.619444 0.978415 1.313800 1.617167 1.939489 2.383816 2.854844 87.453069
66 9 0.099417 0.191171 0.295252 0.443237 0.733620 1.259715 1.792572 2.129408 2.365796 2.757038 3.187537 84.745239
66 10 0.116732 0.246454 0.371366 0.494696 0.748876 1.304005 1.918585 2.271815 2.464649 2.870845 3.385368 83.806612
66 11 0.045578 0.092981 0.153880 0.242978 0.427583 0.812354 1.269721 1.630909 1.954614 2.535054 3.291361 87.542988
66 12 0.045642 0.081591 0.127061 0.210653 0.392555 0.740512 1.140139 1.504862 1.895694 2.526667 3.305340 88.029283
66 13 0.067922 0.113067 0.176656 0.309830 0.591947 1.078887 1.615229 2.106007 2.598888 3.259311 3.940316 84.141939
66 14 0.058668 0.126606 0.203187 0.295488 0.496081 0.939818 1.490932 1.931703 2.312835 2.906282 3.594012 85.644388
66 15 0.055400 0.078352 0.110193 0.192480 0.358588 0.615089 0.871477 1.147281 1.509818 2.096839 2.852155 90.112327
66 16 0.055095 0.106728 0.166829 0.255480 0.440017 0.788272 1.175431 1.508692 1.865168 2.417755 3.072340 88.148191
66 17 0.068847 0.108960 0.162596 0.283536 0.556212 1.010390 1.477050 1.907396 2.388477 3.060401 3.747384 85.228750
66 18 0.072671 0.123176 0.185526 0.295168 0.490900 0.789688 1.084707 1.367477 1.712032 2.229970 2.841699 88.806986
66 19 0.098549 0.129098 0.161886 0.262475 0.468851 0.742510 0.948669 1.134967 1.396228 1.828612 2.334006 90.494146
66 20 0.088601 0.209292 0.335113 0.420552 0.594623 1.031245 1.529311 1.798743 1.952932 2.307690 2.766323 86.965576
66 21 0.084021 0.180274 0.281409 0.382486 0.596855 1.089660 1.661259 1.989927 2.142967 2.451738 2.816516 86.322893
66 22 0.116294 0.170711 0.227649 0.339537 0.541019 0.835039 1.097964 1.303164 1.498499 1.786631 2.110473 89.973024
66 23 0.122898 0.245329 0.405985 0.581011 0.712934 0.820188 0.910964 1.014367 1.166166 1.382721 1.656352 90.981085
66 24 0.218650 0.250434 0.293389 0.438800 0.658216 0.862185 1.006930 1.171325 1.364097 1.586570 1.800165 90.349238
66 25 0.099189 0.235948 0.369187 0.450102 0.599785 0.950566 1.314434 1.498254 1.620237 1.880459 2.191149 88.790693
66 26 0.140219 0.201303 0.243758 0.318968 0.448473 0.664214 0.861765 1.010841 1.165049 1.448037 1.815067 91.682310
66 27 0.106544 0.166445 0.246190 0.372233 0.537258 0.757432 0.955534 1.119311 1.297924 1.604257 1.987034 90.849840
66 28 0.079131 0.143163 0.190944 0.247228 0.385488 0.682961 0.962274 1.082569 1.169656 1.444355 1.805138 91.807091
66 29 0.059360 0.114180 0.175414 0.242311 0.357037 0.594502 0.858669 1.027492 1.143728 1.395395 1.735215 92.296698
66 30 0.064133 0.110857 0.151905 0.203346 0.300874 0.481952 0.648321 0.750849 0.854195 1.078309 1.375170 93.980083
66 31 0.082352 0.127724 0.171318 0.233724 0.322846 0.449428 0.562316 0.659546 0.770616 0.945313 1.159159 94.515659
66 32 0.054659 0.090014 0.124409 0.169644 0.239484 0.341565 0.432667 0.510472 0.603314 0.748866 0.925653 95.759257
66 33 0.041699 0.066220 0.089087 0.121318 0.169284 0.236942 0.300920 0.365941 0.446015 0.559556 0.694290 96.908726
66 34 0.028626 0.046578 0.065758 0.096107 0.139676 0.187851 0.226336 0.271044 0.338355 0.434305 0.547434 97.617930
66 35 0.016034 0.026328 0.041501 0.069819 0.118974 0.185280 0.250290 0.318724 0.399954 0.510633 0.636319 97.426147
66 36 0.030339 0.048065 0.065313 0.095756 0.149159 0.217704 0.276142 0.336080 0.415515 0.527336 0.654266 97.184322
66 37 0.006147 0.010462 0.017269 0.030888 0.058572 0.104676 0.157358 0.214747 0.283501 0.383474 0.501187 98.231716
66 38 0.014704 0.023089 0.032938 0.053497 0.094609 0.150489 0.197659 0.245391 0.313239 0.416867 0.535108 97.922407
66 39 0.021580 0.048235 0.073182 0.089773 0.124763 0.206245 0.296161 0.353007 0.398170 0.493813 0.623793 97.271278
66 40 0.010526 0.018951 0.029398 0.047150 0.082797 0.139478 0.195198 0.244925 0.302602 0.393329 0.499374 98.036274
66 41 0.013558 0.020031 0.028986 0.045318 0.072272 0.113971 0.160200 0.209835 0.261943 0.333827 0.414953 98.325105
66 42 0.021241 0.035877 0.052645 0.079630 0.118541 0.156094 0.179278 0.204719 0.248498 0.316228 0.393358 98.193890
66 43 0.023164 0.044115 0.063817 0.082342 0.109348 0.159426 0.213114 0.254020 0.287076 0.346738 0.425744 97.991095
66 44 0.013200 0.024096 0.036136 0.054589 0.084110 0.117885 0.143334 0.169080 0.207111 0.265522 0.332950 98.551989
66 45 0.003790 0.006393 0.011069 0.021111 0.041559 0.073988 0.112301 0.154087 0.194492 0.242931 0.292435 98.845843
66 46 0.016333 0.025246 0.035110 0.054932 0.087579 0.116216 0.133552 0.155467 0.191535 0.241778 0.294146 98.648108
66 47 0.022451 0.029010 0.033199 0.046832 0.071352 0.094223 0.110595 0.134443 0.172857 0.224120 0.275973 98.784950
66 48 0.002980 0.005154 0.008577 0.016335 0.033977 0.059625 0.083821 0.109265 0.141853 0.189114 0.239786 99.109512
66 49 0.003124 0.004926 0.007673 0.014884 0.032997 0.061976 0.091758 0.123739 0.162002 0.213552 0.263560 99.019810
66 50 0.012220 0.023741 0.034725 0.046507 0.067851 0.103336 0.138985 0.167127 0.193770 0.238326 0.293003 98.680410
66 51 0.006977 0.012948 0.021089 0.034380 0.055338 0.077325 0.093496 0.111095 0.137826 0.179607 0.229203 99.040718
66 52 0.002500 0.004062 0.006346 0.011246 0.021690 0.039037 0.061048 0.089482 0.124705 0.171171 0.219131 99.249582
66 53 0.004078 0.006522 0.009746 0.017328 0.034687 0.059591 0.083064 0.109807 0.146321 0.196310 0.245495 99.087049
66 54 0.006309 0.010631 0.015879 0.024775 0.041179 0.064497 0.087905 0.113662 0.145270 0.189438 0.237658 99.062798
66 55 0.007500 0.012812 0.019315 0.029966 0.046035 0.063276 0.077786 0.095438 0.121009 0.158329 0.202053 99.166481
66 56 0.006258 0.009941 0.014238 0.021990 0.036166 0.057120 0.078611 0.101013 0.126120 0.162438 0.204118 99.181992
66 57 0.012899 0.024293 0.033011 0.041118 0.058656 0.091096 0.124046 0.149953 0.175232 0.217123 0.265512 98.807058
66 58 0.009482 0.015468 0.021644 0.030602 0.045473 0.068314 0.091988 0.114852 0.138386 0.174865 0.218955 99.069969
66 59 0.008091 0.015091 0.023427 0.034675 0.049300 0.064466 0.077766 0.093935 0.116735 0.149946 0.188824 99.177746
66 60 0.006000 0.009494 0.013937 0.021993 0.036329 0.055422 0.074099 0.093909 0.116446 0.147548 0.181514 99.243309
66 61 0.011592 0.016430 0.020712 0.030162 0.047382 0.066179 0.080570 0.097766 0.122426 0.155440 0.188215 99.163128
66 62 0.009858 0.012510 0.015765 0.024504 0.039752 0.054975 0.067162 0.083867 0.107323 0.136766 0.165473 99.282049
66 63 0.003443 0.005785 0.008736 0.014068 0.024040 0.037956 0.051946 0.067462 0.086558 0.113612 0.143877 99.442520
66 64 0.005193 0.008256 0.011756 0.018177 0.029673 0.044107 0.057420 0.072767 0.093188 0.121379 0.151994 99.386091
66 65 0.007758 0.012406 0.017920 0.027681 0.044197 0.063301 0.079328 0.096598 0.118951 0.149653 0.182818 99.199388
66 66 0.004540 0.007719 0.011751 0.019605 0.035977 0.058011 0.077258 0.096994 0.123271 0.161257 0.201336 99.202282
66 67 0.002807 0.004443 0.006972 0.012740 0.025659 0.047280 0.073480 0.104675 0.140388 0.185655 0.231049 99.164849
66 68 0.005791 0.009310 0.013968 0.024990 0.052068 0.092106 0.124333 0.149779 0.180732 0.228880 0.275848 98.842194
66 69 0.021343 0.044198 0.057727 0.063267 0.079672 0.117222 0.154024 0.176683 0.197099 0.241034 0.297977 98.549755
66 70 0.009674 0.019760 0.034291 0.054274 0.080519 0.108801 0.129721 0.146370 0.167752 0.205712 0.253903 98.789219
66 71 0.006666 0.010719 0.016149 0.026952 0.049263 0.086870 0.131563 0.177648 0.220473 0.268972 0.312416 98.692308
66 72 0.019796 0.031963 0.044090 0.066020 0.104643 0.147364 0.176830 0.203583 0.239329 0.288217 0.336572 98.341591
66 73 0.019847 0.040674 0.066792 0.095131 0.122410 0.146864 0.166550 0.189349 0.222639 0.270936 0.328767 98.330042
66 74 0.007155 0.013852 0.023951 0.040752 0.069242 0.108997 0.149530 0.188856 0.228793 0.279440 0.333735 98.555700
66 75 0.005365 0.009275 0.015252 0.028477 0.059319 0.108083 0.157561 0.206306 0.261905 0.334453 0.400875 98.413130
66 76 0.021080 0.043488 0.062888 0.080106 0.113837 0.174445 0.231737 0.268973 0.303362 0.365289 0.439525 97.895267
66 77 0.008425 0.014157 0.021759 0.036024 0.064008 0.105505 0.145917 0.184516 0.227621 0.290155 0.361136 98.540779
66 78 0.012553 0.020075 0.028633 0.044100 0.070679 0.102372 0.130923 0.166151 0.216215 0.282195 0.352939 98.573164
66 79 0.018943 0.030009 0.042670 0.064399 0.100298 0.144708 0.184261 0.228426 0.287318 0.367319 0.456822 98.074831
66 80 0.034192 0.052268 0.069132 0.098514 0.148567 0.210825 0.262757 0.317245 0.389969 0.487187 0.591542 97.337803
66 81 0.040928 0.068579 0.098108 0.134682 0.186233 0.263805 0.340028 0.407630 0.476043 0.574526 0.692285 96.717154
66 82 0.063030 0.102288 0.136461 0.185915 0.258207 0.339934 0.391759 0.433327 0.499513 0.613530 0.750213 96.225824
66 83 0.079449 0.156907 0.222357 0.258187 0.309784 0.435446 0.568548 0.651609 0.714876 0.836016 0.994845 94.771978
66 84 0.120388 0.145157 0.168238 0.238077 0.352434 0.484111 0.579909 0.666529 0.766888 0.918414 1.089337 94.470516
66 85 0.070609 0.123397 0.171145 0.231533 0.338206 0.506422 0.654230 0.762651 0.885075 1.077243 1.287621 93.891871
66 86 0.081802 0.139559 0.195691 0.269517 0.392214 0.600899 0.792514 0.917078 1.030099 1.245788 1.515884 92.818953
66 87 0.099730 0.152931 0.205730 0.298713 0.451513 0.658238 0.825714 0.961658 1.129690 1.401484 1.724562 92.090038
66 88 0.079861 0.148659 0.224038 0.316912 0.486509 0.795806 1.114728 1.332590 1.500788 1.769359 2.078373 90.152378
66 89 0.073022 0.110979 0.160163 0.261802 0.449803 0.708357 0.938281 1.151388 1.404625 1.764243 2.161763 90.815571
66 90 0.183487 0.221170 0.277266 0.445619 0.714709 0.974603 1.147551 1.351210 1.646081 2.047238 2.475576 88.515489
66 91 0.124420 0.234899 0.333121 0.446815 0.679388 1.094922 1.480264 1.717866 1.937269 2.303763 2.705544 86.941731
66 92 0.115154 0.191949 0.281449 0.423138 0.675804 1.076984 1.469949 1.779235 2.066624 2.486331 2.951922 86.481465
66 93 0.185855 0.233218 0.291949 0.466624 0.798752 1.214363 1.515756 1.760231 2.059893 2.542469 3.077539 85.853351
66 94 0.093682 0.203456 0.325432 0.445457 0.677412 1.162356 1.716019 2.102594 2.408364 2.901518 3.475051 84.488653
66 95 0.195209 0.211453 0.264502 0.463310 0.812547 1.185395 1.474339 1.816746 2.265363 2.869762 3.519096 84.922281
66 96 0.144324 0.259296 0.387071 0.580542 0.924571 1.423916 1.872898 2.231127 2.619707 3.139520 3.654807 82.762222
66 97 0.169240 0.236286 0.313110 0.511680 0.940093 1.559965 2.094054 2.537453 3.027885 3.692934 4.310213 80.607088
66 98 0.099096 0.177755 0.276412 0.438747 0.757969 1.306296 1.891223 2.392136 2.891233 3.570860 4.270944 81.927330
66 99 0.187258 0.273980 0.369945 0.574255 0.920484 1.325512 1.628313 1.906673 2.274832 2.813211 3.426194 84.299339
66 100 0.353795 0.419602 0.488852 0.760520 1.264880 1.776172 2.088671 2.394809 2.824331 3.397416 3.928584 80.302372
66 101 0.119831 0.245458 0.384879 0.577641 1.030164 1.956937 2.979548 3.579074 3.871314 4.276010 4.583553 76.395590
66 102 0.182524 0.340246 0.490502 0.662637 0.977297 1.535864 2.077253 2.407389 2.651317 3.119703 3.719368 81.835898
66 103 0.347502 0.371034 0.444203 0.745600 1.211075 1.576517 1.778546 2.042623 2.418275 2.897038 3.381056 82.786533
66 104 0.219331 0.411200 0.568932 0.776693 1.258442 2.053260 2.693938 3.004308 3.269856 3.640693 3.872188 78.231157
66 105 0.208153 0.317455 0.445827 0.729174 1.292332 2.044693 2.618253 2.952342 3.205108 3.564139 3.867093 78.755428
66 106 0.350880 0.514314 0.614036 0.800471 1.102975 1.433315 1.642609 1.831958 2.131785 2.563035 2.999838 84.014782
66 107 0.347568 0.391717 0.459307 0.750578 1.250049 1.654814 1.843831 2.052461 2.359077 2.726546 3.025352 83.138700
66 108 0.201558 0.398478 0.512970 0.664909 1.167840 2.069124 2.622462 2.619784 2.618394 2.869637 3.029709 81.225134
66 109 0.438481 0.638054 0.741639 0.892716 1.154713 1.574418 1.906475 2.078453 2.190196 2.445566 2.763800 83.175491
66 110 0.259721 0.453972 0.651855 0.878689 1.047891 1.164706 1.241674 1.331152 1.474876 1.689621 1.959525 87.846319
66 111 0.409475 0.406368 0.474731 0.719076 0.986805 1.159203 1.303800 1.532411 1.765648 1.972097 2.171703 87.098683
66 112 0.153242 0.241719 0.324105 0.480141 0.759295 1.090791 1.302488 1.440722 1.638136 1.945130 2.245014 88.379219
66 113 0.160135 0.275899 0.377158 0.496587 0.726882 1.151401 1.546734 1.750732 1.889709 2.228845 2.651706 86.744211
66 114 0.153159 0.266631 0.345851 0.441511 0.667625 1.095313 1.479754 1.670895 1.830171 2.203095 2.659720 87.186277
66 115 0.176163 0.241153 0.330311 0.512634 0.786351 1.115766 1.387296 1.625506 1.885485 2.284438 2.745909 86.908987
66 116 0.113694 0.176612 0.235220 0.343320 0.553773 0.882915 1.172685 1.394984 1.655644 2.102353 2.641951 88.726849
66 117 0.131143 0.261700 0.408955 0.552320 0.772086 1.195717 1.654444 1.960116 2.172283 2.523075 2.952215 85.415945
66 118 0.265214 0.327061 0.376236 0.531978 0.796879 1.084067 1.274105 1.443540 1.669055 2.004754 2.381311 87.845799
66 119 0.194638 0.324269 0.457797 0.624401 0.858998 1.180847 1.466112 1.688278 1.916576 2.245659 2.621395 86.421026
66 120 0.217953 0.343355 0.418735 0.532047 0.734415 1.003087 1.199770 1.350488 1.555259 1.875707 2.236095 88.533089
66 121 0.262588 0.350593 0.433026 0.615021 0.895476 1.194756 1.399244 1.577646 1.806571 2.132579 2.477723 86.854777
66 122 0.138293 0.279855 0.402096 0.504823 0.710274 1.103205 1.474602 1.685091 1.866059 2.187653 2.552785 87.095262
66 123 0.144352 0.188268 0.239180 0.366459 0.584921 0.851834 1.062659 1.257450 1.486350 1.810250 2.169029 89.839250
66 124 0.204572 0.290594 0.371375 0.530424 0.784553 1.071847 1.278790 1.464101 1.712713 2.054252 2.398712 87.838064
66 125 0.140660 0.273887 0.387909 0.495525 0.726478 1.181136 1.609660 1.818940 1.957575 2.258496 2.606260 86.543474
66 126 0.174131 0.269334 0.353240 0.470384 0.640194 0.885553 1.101029 1.276739 1.471588 1.772272 2.138037 89.447496
66 127 0.211588 0.245668 0.297265 0.462650 0.723034 0.958020 1.105654 1.283437 1.536697 1.856575 2.172430 89.146984
66 128 0.129628 0.262402 0.394096 0.512736 0.720411 1.095312 1.449398 1.652698 1.811421 2.074060 2.367774 87.530060
66 129 0.174468 0.230380 0.288807 0.425535 0.656158 0.932678 1.146314 1.341663 1.570232 1.874569 2.193820 89.165380
66 130 0.187108 0.270514 0.355336 0.506641 0.739675 1.009260 1.220278 1.425073 1.684359 2.005788 2.330874 88.265096
66 131 0.172355 0.257990 0.352403 0.509260 0.749092 1.043963 1.279786 1.482967 1.722216 2.035289 2.361830 88.032848
66 132 0.268018 0.365429 0.446389 0.621226 0.909211 1.235875 1.440217 1.601901 1.830282 2.161852 2.499050 86.620552
66 133 0.253249 0.493208 0.687415 0.820723 1.077263 1.591260 2.016445 2.137484 2.161278 2.370275 2.653837 83.737563
66 134 0.305543 0.560311 0.720389 0.834876 1.091465 1.554010 1.886925 1.962635 1.989307 2.171786 2.400349 84.522406
66 135 0.497414 0.578365 0.652422 0.881139 1.205336 1.470545 1.600669 1.735825 1.911474 2.107881 2.269054 85.089874
66 136 0.300748 0.514588 0.705605 0.924402 1.150241 1.348358 1.456840 1.551403 1.704514 1.894015 2.079158 86.370129
66 137 0.301678 0.455188 0.616229 0.851227 1.098073 1.315690 1.465329 1.612201 1.780468 1.957662 2.130877 86.415377
66 138 0.267390 0.392935 0.506605 0.711310 1.026294 1.376232 1.616580 1.808822 2.017717 2.233684 2.403593 85.638836
66 139 0.371477 0.525018 0.631592 0.833985 1.154816 1.524498 1.761154 1.928160 2.117075 2.350317 2.557336 84.244576
66 140 0.487233 0.684382 0.833212 1.109248 1.436253 1.698127 1.815208 1.937017 2.143300 2.408200 2.671398 82.776421
66 141 0.298694 0.431262 0.592151 0.908891 1.375747 1.837756 2.130762 2.374813 2.664750 2.991710 3.256481 81.136982
66 142 0.413401 0.463275 0.548481 0.876509 1.392075 1.823166 2.037763 2.276191 2.605500 2.992584 3.317112 81.253943
66 143 0.244047 0.397467 0.551346 0.814047 1.272765 1.876422 2.304728 2.556856 2.823202 3.230834 3.603399 80.324886
66 144 0.111298 0.233999 0.363572 0.519886 0.861568 1.546944 2.237087 2.582418 2.773174 3.211320 3.721056 81.837685
66 145 0.073312 0.118377 0.184022 0.326176 0.632899 1.151270 1.689714 2.146041 2.594532 3.247781 3.938135 83.897737
66 146 0.070867 0.141941 0.236504 0.377273 0.664880 1.227543 1.882491 2.388529 2.789375 3.365841 3.976413 82.878339
66 147 0.141331 0.221462 0.315223 0.498497 0.835521 1.321997 1.731443 2.036919 2.365878 2.908391 3.543508 84.079830
66 148 0.049284 0.102078 0.167606 0.255634 0.451112 0.879507 1.403054 1.795650 2.112763 2.675464 3.358772 86.749075
66 149 0.071768 0.138385 0.210739 0.308183 0.511904 0.923081 1.400575 1.782736 2.131795 2.673746 3.298910 86.548174
66 150 0.127141 0.178300 0.252202 0.423977 0.736678 1.147420 1.507493 1.844633 2.229664 2.764236 3.329829 85.458427
66 151 0.160477 0.233318 0.298753 0.434006 0.678574 0.993864 1.235930 1.445952 1.729682 2.162565 2.651262 87.975617
66 152 0.077534 0.139504 0.215759 0.321022 0.484904 0.742189 1.009159 1.241249 1.475368 1.819159 2.231359 90.242792
66 153 0.175998 0.207120 0.241260 0.366138 0.585300 0.825474 0.998294 1.187979 1.449428 1.815826 2.214729 89.932453
66 154 0.102601 0.201695 0.296725 0.399148 0.597735 0.977302 1.382041 1.670205 1.908549 2.253338 2.619407 87.591255
66 155 0.067408 0.107212 0.150014 0.224391 0.357058 0.556747 0.746570 0.923705 1.139355 1.477762 1.898006 92.351769
66 156 0.036251 0.057027 0.089476 0.158209 0.274740 0.417770 0.550385 0.706221 0.913848 1.194400 1.517298 94.084375
66 157 0.122886 0.163517 0.213397 0.348131 0.584481 0.826158 0.988510 1.169957 1.436399 1.781409 2.121506 90.243648
66 158 0.040880 0.088777 0.146525 0.222432 0.388519 0.719239 1.092747 1.370296 1.603797 1.931637 2.253853 90.141302
66 159 0.017153 0.030897 0.050205 0.086998 0.161907 0.287090 0.422072 0.567814 0.764707 1.088922 1.511281 95.010950
66 160 0.021839 0.034641 0.056226 0.107565 0.214031 0.371665 0.533525 0.719178 0.967464 1.323667 1.714470 93.935725
66 161 0.078333 0.167879 0.231258 0.291327 0.481192 0.900105 1.289020 1.429005 1.502221 1.748330 2.023864 89.857466
66 162 0.054385 0.126808 0.213917 0.277298 0.372932 0.613858 0.928491 1.149842 1.267389 1.479434 1.776394 91.739250
66 163 0.049415 0.065406 0.087112 0.143147 0.244412 0.373382 0.490322 0.617291 0.773305 1.001465 1.276748 94.877991
66 164 0.037415 0.076231 0.118806 0.162067 0.234681 0.371393 0.523985 0.654200 0.787330 0.991566 1.244566 94.797760
66 165 0.037502 0.052999 0.069572 0.105664 0.171343 0.260616 0.340627 0.423511 0.529302 0.683505 0.864719 96.460636
66 166 0.031669 0.047194 0.063419 0.091627 0.136950 0.196035 0.251483 0.314901 0.401700 0.527288 0.679294 97.258440
66 167 0.021763 0.031689 0.042301 0.063565 0.100765 0.148395 0.191379 0.242325 0.314836 0.417187 0.537688 97.888105
66 168 0.012394 0.020265 0.030126 0.047701 0.079583 0.124073 0.167388 0.215423 0.280019 0.373456 0.484759 98.164812
66 169 0.022597 0.030102 0.038688 0.060221 0.099576 0.143919 0.179593 0.223807 0.288484 0.375551 0.469243 98.068223
66 170 0.030317 0.038421 0.047275 0.072476 0.119402 0.172123 0.211791 0.258408 0.325629 0.415999 0.509668 97.798489
66 171 0.016614 0.026761 0.037398 0.055560 0.089015 0.136577 0.181542 0.228963 0.291072 0.378964 0.477651 98.079883
66 172 0.011688 0.019123 0.029061 0.047454 0.082436 0.134782 0.186851 0.238852 0.299855 0.388526 0.491273 98.070099
66 173 0.031513 0.049427 0.067308 0.095334 0.139780 0.194721 0.240577 0.287717 0.350758 0.438765 0.537160 97.566938
66 174 0.050682 0.066973 0.084801 0.123230 0.182997 0.248772 0.300652 0.356953 0.427400 0.518448 0.612946 97.026142
66 175 0.063393 0.077507 0.094828 0.140178 0.207673 0.264811 0.303151 0.359465 0.443464 0.543124 0.637373 96.865032
66 176 0.073674 0.089618 0.113049 0.170958 0.251442 0.318491 0.364210 0.427502 0.517333 0.626102 0.730515 96.317104
66 177 0.071864 0.113883 0.148598 0.197435 0.283125 0.406111 0.498748 0.554180 0.614200 0.721627 0.839280 95.550947
66 178 0.057202 0.113116 0.159384 0.185075 0.230985 0.344804 0.465893 0.532604 0.571306 0.664342 0.790816 95.884474
66 179 0.064748 0.080784 0.097361 0.137359 0.197224 0.261140 0.309521 0.362106 0.429278 0.522452 0.624121 96.913902
66 180 0.040822 0.061676 0.079751 0.107102 0.147954 0.197763 0.237998 0.278369 0.331435 0.405419 0.485001 97.626709
66 181 0.030615 0.045015 0.058021 0.079867 0.114451 0.157008 0.191975 0.226385 0.268507 0.326282 0.387723 98.114149
66 182 0.022937 0.034330 0.044635 0.061991 0.090593 0.125578 0.154253 0.183601 0.221659 0.274626 0.331412 98.454386
66 183 0.018252 0.027417 0.035608 0.049332 0.072613 0.102412 0.128118 0.154384 0.187186 0.233324 0.283664 98.707687
66 184 0.012361 0.018460 0.024903 0.037629 0.059835 0.085388 0.106412 0.131089 0.165197 0.210757 0.258503 98.889464
66 185 0.019513 0.024686 0.031453 0.048938 0.077161 0.105356 0.128093 0.158404 0.198475 0.248815 0.300824 98.658280
66 186 0.008730 0.014508 0.021107 0.033338 0.058310 0.093629 0.124677 0.154639 0.193252 0.251084 0.313057 98.733671
66 187 0.023355 0.037935 0.050620 0.068067 0.097765 0.140313 0.180430 0.217867 0.258156 0.314890 0.376962 98.233641
66 188 0.012567 0.019006 0.025541 0.038326 0.062441 0.096685 0.125801 0.152701 0.186200 0.242134 0.308805 98.729793
67 1 0.195638 0.257998 0.296820 0.425764 0.701160 1.042952 1.267683 1.440631 1.664732 1.925110 2.129113 88.652401
67 2 0.191900 0.175229 0.198499 0.338532 0.560252 0.737059 0.864749 1.061670 1.306781 1.564939 1.814353 91.186041
67 3 0.189545 0.191599 0.231636 0.391545 0.631433 0.823361 0.968968 1.197232 1.494921 1.798627 2.075700 90.005430
67 4 0.244391 0.299743 0.341172 0.502999 0.833138 1.208009 1.431471 1.613735 1.871127 2.197818 2.466083 86.990314
67 5 0.294527 0.339962 0.407825 0.634981 1.015132 1.390524 1.654590 1.945955 2.289834 2.607912 2.824811 84.593947
67 6 0.429814 0.343567 0.359646 0.623910 1.056814 1.358579 1.524828 1.808543 2.161173 2.465570 2.679804 85.187750
67 7 0.190852 0.209089 0.276444 0.500999 0.843302 1.121721 1.345657 1.685650 2.100663 2.472828 2.769581 86.483214
67 8 0.147258 0.147288 0.184790 0.358619 0.684483 0.988238 1.203725 1.523139 1.983245 2.514836 3.008076 87.256300
67 9 0.131698 0.186183 0.244240 0.414686 0.826365 1.398057 1.822795 2.176116 2.649847 3.202014 3.553650 83.394346
67 10 0.138876 0.213794 0.277583 0.447963 0.902371 1.625151 2.157384 2.454687 2.808270 3.324975 3.694524 81.954418
67 11 0.073940 0.103890 0.141204 0.253291 0.535906 0.963395 1.342392 1.728855 2.282044 3.033182 3.696000 85.845898
67 12 0.074815 0.094327 0.131166 0.252773 0.530714 0.902869 1.233364 1.630217 2.197592 2.916697 3.579578 86.455887
67 13 0.119409 0.148707 0.215415 0.437528 0.928101 1.533633 2.015757 2.525491 3.142210 3.776819 4.197153 80.959776
67 14 0.113073 0.183434 0.241463 0.387780 0.805606 1.486689 2.013622 2.389516 2.934563 3.668170 4.176666 81.599417
67 15 0.085961 0.086375 0.115690 0.238278 0.480852 0.752427 1.001278 1.377006 1.925976 2.639390 3.402893 87.893875
67 16 0.102693 0.139549 0.185415 0.328666 0.662451 1.097918 1.456332 1.878639 2.510115 3.222018 3.734823 84.681377
67 17 0.157042 0.174575 0.234654 0.484308 1.033969 1.632694 2.046306 2.516076 3.099922 3.661152 4.009818 80.949482
67 18 0.142376 0.169967 0.219186 0.389839 0.719267 1.062996 1.331616 1.708587 2.264439 2.873910 3.376000 85.741816
67 19 0.147315 0.126924 0.154927 0.312812 0.584989 0.802072 0.974270 1.296443 1.765887 2.282533 2.773038 88.778793
67 20 0.148931 0.237077 0.286907 0.417980 0.802021 1.415285 1.835599 2.077796 2.451751 2.972401 3.280487 84.073768
67 21 0.171920 0.266461 0.320287 0.460113 0.851445 1.500726 1.980490 2.227116 2.528509 2.989182 3.294603 83.409147
67 22 0.200114 0.186138 0.212445 0.372833 0.650437 0.904822 1.080717 1.327858 1.663852 2.085001 2.513733 88.802050
67 23 0.138986 0.165706 0.215766 0.362713 0.585785 0.776096 0.936742 1.179052 1.487870 1.786812 2.051450 90.313021
67 24 0.270363 0.208547 0.233714 0.431030 0.706635 0.856673 0.962856 1.205273 1.514470 1.798659 2.049589 89.762190
67 25 0.182564 0.298338 0.329589 0.407949 0.695348 1.171766 1.477222 1.608548 1.847821 2.241907 2.519431 87.219516
67 26 0.144996 0.163708 0.198252 0.315928 0.509478 0.724858 0.885598 1.052783 1.271803 1.598863 1.965173 91.168560
67 27 0.176610 0.188072 0.227354 0.375516 0.617974 0.849493 1.019880 1.232529 1.508441 1.833133 2.139665 89.831333
67 28 0.118639 0.162667 0.190609 0.271371 0.472140 0.780847 1.002757 1.142373 1.342211 1.685490 2.012557 90.818338
67 29 0.107998 0.160264 0.194628 0.267322 0.439242 0.717037 0.935047 1.078604 1.267053 1.588874 1.907023 91.336903
67 30 0.112284 0.139240 0.152411 0.209298 0.335946 0.520326 0.660046 0.773909 0.928437 1.181368 1.457701 93.529036
67 31 0.107505 0.126298 0.151633 0.226490 0.343691 0.469257 0.567690 0.682917 0.832164 1.025059 1.229113 94.238180
67 32 0.074341 0.090290 0.105245 0.151765 0.231962 0.325609 0.403729 0.497763 0.625005 0.790595 0.968390 95.735304
67 33 0.048298 0.057353 0.067289 0.102706 0.165802 0.234226 0.287093 0.357026 0.460926 0.596939 0.740457 96.881889
67 34 0.018328 0.024502 0.035133 0.061419 0.105835 0.156517 0.203560 0.264700 0.345691 0.449787 0.565725 97.768800
67 35 0.023642 0.029750 0.037671 0.062859 0.114844 0.177539 0.230209 0.298255 0.398626 0.528044 0.658817 97.439745
67 36 0.032331 0.040217 0.050812 0.082682 0.140606 0.203810 0.257745 0.330488 0.430544 0.547945 0.661206 97.221611
67 37 0.008571 0.012280 0.017423 0.030824 0.060338 0.102032 0.140839 0.188111 0.259362 0.364749 0.484499 98.330975
67 38 0.014668 0.018763 0.025150 0.043261 0.079137 0.125214 0.168191 0.223586 0.301330 0.407721 0.525050 98.067932
67 39 0.027296 0.043307 0.050621 0.069600 0.128880 0.228477 0.304186 0.357174 0.439239 0.572644 0.692947 97.085630
67 40 0.010422 0.015749 0.023421 0.039405 0.069606 0.114574 0.160670 0.212657 0.279916 0.381277 0.500628 98.191673
67 41 0.016632 0.015973 0.018073 0.033061 0.063603 0.093297 0.115375 0.153725 0.215990 0.298127 0.384296 98.591845
67 42 0.009365 0.013691 0.021456 0.038316 0.067633 0.106808 0.149180 0.201793 0.264979 0.345533 0.430207 98.351041
67 43 0.022099 0.029065 0.031349 0.046849 0.092800 0.160325 0.205005 0.239959 0.296976 0.385392 0.463444 98.026737
67 44 0.005594 0.008778 0.013801 0.024271 0.044072 0.073564 0.106843 0.146854 0.195425 0.263702 0.341196 98.775902
67 45 0.004214 0.005685 0.007787 0.014385 0.030031 0.051735 0.071858 0.098627 0.140844 0.204314 0.276583 99.093943
67 46 0.011893 0.015083 0.020596 0.036479 0.065445 0.093821 0.118348 0.153386 0.200198 0.252456 0.299533 98.732762
67 47 0.014326 0.014798 0.017662 0.031367 0.058606 0.084734 0.105173 0.136075 0.179946 0.231799 0.279362 98.846157
67 48 0.002904 0.004299 0.006399 0.011968 0.024453 0.041151 0.057558 0.080865 0.117770 0.171158 0.229306 99.252171
67 49 0.002964 0.004384 0.006762 0.013159 0.028072 0.049373 0.070374 0.097146 0.136166 0.193308 0.255252 99.143040
67 50 0.011726 0.018322 0.022394 0.032837 0.062453 0.107959 0.142390 0.168560 0.204866 0.260223 0.308518 98.659750
67 51 0.003440 0.005344 0.008398 0.015305 0.029973 0.052562 0.077542 0.106781 0.141971 0.191271 0.243975 99.123438
67 52 0.002644 0.003641 0.005078 0.009490 0.019480 0.032600 0.044961 0.063136 0.093121 0.138656 0.191321 99.395868
67 53 0.004147 0.005958 0.008841 0.016071 0.030610 0.049648 0.068903 0.094451 0.129072 0.174956 0.222907 99.194439
67 54 0.006531 0.008986 0.011567 0.019106 0.036568 0.059859 0.079921 0.104200 0.139662 0.188519 0.236318 99.108765
67 55 0.003734 0.005554 0.008455 0.015152 0.028152 0.045664 0.064285 0.088495 0.119822 0.161405 0.205703 99.253580
67 56 0.004844 0.006403 0.008601 0.014987 0.028505 0.045771 0.060993 0.080458 0.109356 0.151529 0.197491 99.291059
67 57 0.011117 0.017440 0.021596 0.030065 0.051809 0.085598 0.113864 0.137622 0.168734 0.215041 0.256986 98.890129
67 58 0.008517 0.010607 0.012865 0.020418 0.036514 0.057281 0.074993 0.095598 0.123825 0.165608 0.210707 99.183069
67 59 0.004774 0.006814 0.009779 0.016776 0.030059 0.046356 0.062457 0.083698 0.111633 0.148310 0.186097 99.293241
67 60 0.005420 0.006780 0.008955 0.015845 0.029777 0.045243 0.058031 0.075519 0.101049 0.135097 0.169915 99.348370
67 61 0.010630 0.012623 0.015924 0.026256 0.044290 0.060859 0.074079 0.093807 0.120142 0.149058 0.174014 99.218321
67 62 0.009831 0.009823 0.011712 0.020144 0.034622 0.046830 0.057254 0.075488 0.100772 0.129005 0.154572 99.349949
67 63 0.003320 0.004804 0.006641 0.011093 0.020116 0.031263 0.041192 0.053973 0.072607 0.099410 0.128621 99.526958
67 64 0.004075 0.005575 0.007697 0.013279 0.024352 0.037490 0.049027 0.063872 0.084365 0.111368 0.139006 99.459892
67 65 0.006753 0.008967 0.011922 0.020071 0.036211 0.054380 0.069846 0.089668 0.115948 0.147021 0.175522 99.263688
67 66 0.004427 0.006300 0.008837 0.015391 0.029519 0.047618 0.064257 0.085631 0.115881 0.155059 0.192685 99.274397
67 67 0.002914 0.004126 0.006029 0.011257 0.022789 0.038261 0.053274 0.074098 0.106321 0.153185 0.204212 99.323540
67 68 0.006277 0.008715 0.012431 0.021679 0.040464 0.064508 0.086800 0.115312 0.156289 0.213194 0.272699 99.001629
67 69 0.013420 0.022247 0.025826 0.034893 0.066766 0.121128 0.158964 0.179038 0.210593 0.267611 0.316462 98.583052
67 70 0.003752 0.005894 0.009599 0.017846 0.034946 0.061851 0.092258 0.126925 0.167025 0.222646 0.282703 98.974552
67 71 0.005300 0.006857 0.009349 0.017174 0.033922 0.055201 0.074934 0.103429 0.148957 0.214933 0.288362 99.041578
67 72 0.011151 0.014223 0.018956 0.033069 0.061861 0.097835 0.131736 0.174457 0.229654 0.295841 0.357583 98.573635
67 73 0.008046 0.011799 0.016762 0.029948 0.061054 0.105667 0.146995 0.190521 0.242568 0.304410 0.356694 98.525534
67 74 0.003679 0.005267 0.008112 0.015944 0.033472 0.058869 0.087163 0.125705 0.179041 0.249332 0.322519 98.910898
67 75 0.005478 0.007782 0.011239 0.021070 0.044171 0.075297 0.102667 0.137659 0.193490 0.275193 0.361097 98.764854
67 76 0.021434 0.032913 0.038551 0.052526 0.092532 0.155565 0.205594 0.245131 0.298847 0.377147 0.445163 98.034595
67 77 0.009155 0.012738 0.017435 0.029688 0.055607 0.089673 0.118808 0.152253 0.200532 0.271960 0.350783 98.691368
67 78 0.010706 0.013469 0.017998 0.031248 0.055632 0.082299 0.107030 0.143915 0.197289 0.263843 0.333587 98.742983
67 79 0.016919 0.021021 0.027292 0.046392 0.081968 0.120984 0.155151 0.204145 0.274887 0.361169 0.448430 98.241636
67 80 0.027459 0.033864 0.043226 0.070355 0.118552 0.172832 0.220000 0.282396 0.368486 0.475364 0.586383 97.601080
67 81 0.039606 0.051608 0.063733 0.097367 0.160574 0.235094 0.295856 0.369642 0.473244 0.602570 0.730436 96.880266
67 82 0.033739 0.046225 0.066054 0.113088 0.196960 0.297881 0.381157 0.465130 0.564514 0.696898 0.834384 96.303972
67 83 0.086338 0.124396 0.138375 0.184601 0.306483 0.468778 0.562944 0.624994 0.734306 0.899700 1.037165 94.831920
67 84 0.124115 0.114948 0.132155 0.222694 0.354464 0.458170 0.534946 0.658480 0.813183 0.981052 1.145342 94.460453
67 85 0.083693 0.110617 0.141067 0.217100 0.351678 0.503825 0.616467 0.738807 0.909061 1.120853 1.314107 93.892727
67 86 0.125079 0.142052 0.154769 0.235997 0.415665 0.626051 0.755140 0.880135 1.075103 1.335973 1.563651 92.690388
67 87 0.140322 0.155638 0.189311 0.304896 0.492898 0.687510 0.842858 1.035944 1.280516 1.561742 1.827044 91.481319
67 88 0.164082 0.211915 0.243476 0.363542 0.638215 0.986679 1.209022 1.380417 1.622333 1.939207 2.187789 89.053320
67 89 0.132666 0.149989 0.195378 0.342665 0.588820 0.820284 0.992963 1.232406 1.575514 1.979947 2.362426 89.626944
67 90 0.312356 0.229455 0.249945 0.470985 0.817569 1.045392 1.204493 1.532081 1.959421 2.347138 2.661342 87.169824
67 91 0.215172 0.279667 0.339177 0.536517 0.944802 1.398164 1.669242 1.919837 2.294750 2.719207 3.009013 84.674456
67 92 0.226046 0.265937 0.328523 0.543338 0.959398 1.416494 1.742559 2.082713 2.515001 2.970375 3.301851 83.647762
67 93 0.355233 0.304099 0.350757 0.646537 1.144171 1.538580 1.771017 2.108012 2.536171 3.001912 3.409762 82.833754
67 94 0.206791 0.321088 0.396625 0.576372 1.040647 1.704071 2.170091 2.512905 3.039976 3.700538 4.129735 80.201161
67 95 0.370695 0.245264 0.290391 0.625340 1.154002 1.498352 1.774947 2.319244 2.960059 3.531283 4.030374 81.200046
67 96 0.304809 0.368564 0.470337 0.788327 1.347047 1.874809 2.238306 2.692190 3.298572 3.856051 4.206163 78.554824
67 97 0.400052 0.392247 0.470216 0.880640 1.677358 2.405015 2.784817 3.201908 3.745862 4.283607 4.613922 75.144355
67 98 0.206108 0.261468 0.345785 0.626433 1.251863 2.022874 2.617922 3.226511 3.971009 4.667576 5.033554 75.768896
67 99 0.297127 0.301673 0.388333 0.720414 1.224903 1.594438 1.863446 2.327490 2.969283 3.616215 4.168178 80.528505
67 100 0.815110 0.557482 0.576657 1.049341 1.774090 2.199034 2.412255 2.864166 3.414346 3.868710 4.163990 76.304817
67 101 0.264326 0.422399 0.545534 0.892907 1.870319 3.200844 3.835742 3.915461 4.186261 4.685411 4.835555 71.345243
67 102 0.244465 0.308401 0.386253 0.673133 1.290405 1.987162 2.453769 2.887232 3.456216 4.071269 4.439901 77.801794
67 103 0.557536 0.380672 0.432221 0.838838 1.356785 1.577049 1.747950 2.220499 2.809699 3.317477 3.757252 81.004021
67 104 0.648898 0.847857 0.873610 1.131657 1.778270 2.519177 2.820102 2.943505 3.265177 3.693180 3.897674 75.580894
67 105 0.295208 0.332564 0.403948 0.759455 1.611107 2.520280 2.958070 3.298028 3.776559 4.229431 4.344535 75.470814
67 106 0.296913 0.274717 0.324306 0.623006 1.130436 1.473309 1.664776 2.023663 2.531328 3.011777 3.379062 83.266705
67 107 0.466492 0.330545 0.369770 0.714704 1.188943 1.405635 1.535604 1.899408 2.373263 2.809032 3.185668 83.720936
67 108 0.424310 0.599507 0.601533 0.760799 1.335633 2.112133 2.433005 2.507983 2.821709 3.298401 3.497268 79.607721
67 109 0.349355 0.383377 0.409980 0.643180 1.170478 1.745376 2.032780 2.250808 2.581294 3.023959 3.341061 82.068352
67 110 0.132356 0.175606 0.261474 0.475388 0.776674 1.019802 1.214128 1.479543 1.795262 2.104466 2.390092 88.175209
67 111 0.430296 0.262837 0.268163 0.522458 0.885554 1.021863 1.092084 1.359959 1.713232 2.016006 2.273725 88.153824
67 112 0.146536 0.195268 0.262738 0.423238 0.673640 0.918866 1.100129 1.315493 1.615282 1.973083 2.308707 89.067020
67 113 0.228487 0.279745 0.303125 0.448347 0.816983 1.277037 1.507868 1.648892 1.923286 2.363126 2.727918 86.475193
67 114 0.218007 0.281023 0.319391 0.447708 0.739644 1.135306 1.406518 1.611647 1.913792 2.360856 2.750406 86.815701
67 115 0.316662 0.287358 0.323003 0.548026 0.910140 1.195334 1.376098 1.644962 1.989329 2.354911 2.677290 86.376886
67 116 0.155985 0.202440 0.261065 0.404540 0.653259 0.956620 1.203872 1.450167 1.761944 2.188704 2.636566 88.124836
67 117 0.259824 0.370593 0.427092 0.587828 0.971934 1.468075 1.760407 1.950657 2.270787 2.728774 3.097492 84.106536
67 118 0.380896 0.335806 0.358613 0.554599 0.841585 1.081688 1.262421 1.522139 1.837078 2.182221 2.525167 87.117788
67 119 0.399875 0.432318 0.463390 0.673192 1.046040 1.389106 1.590288 1.829012 2.166788 2.533913 2.832589 84.643488
67 120 0.245222 0.295207 0.367543 0.571039 0.880857 1.148454 1.312021 1.510482 1.794163 2.134646 2.462273 87.278095
67 121 0.455776 0.385743 0.395616 0.631253 1.004905 1.288860 1.454816 1.717002 2.056127 2.397791 2.680206 85.531902
67 122 0.248029 0.341990 0.383032 0.525240 0.875104 1.308700 1.554947 1.739380 2.069436 2.493626 2.781373 85.679140
67 123 0.185586 0.177510 0.215246 0.388984 0.666658 0.883547 1.031919 1.270161 1.594893 1.960492 2.315241 89.309763
67 124 0.331021 0.297744 0.333341 0.547669 0.869860 1.108603 1.272753 1.547197 1.899872 2.222818 2.473902 87.095219
67 125 0.287560 0.399740 0.425875 0.560421 0.955648 1.498364 1.776384 1.888629 2.127491 2.518292 2.795502 84.766092
67 126 0.215695 0.256862 0.310782 0.471310 0.726129 0.972266 1.138516 1.333674 1.603387 1.937617 2.263354 88.770409
67 127 0.347928 0.261094 0.278643 0.485913 0.775112 0.942758 1.060544 1.316125 1.632717 1.915929 2.167193 88.816047
67 128 0.298770 0.416504 0.456562 0.584489 0.888791 1.259070 1.465161 1.619039 1.888100 2.231741 2.480396 86.411375
67 129 0.262279 0.258115 0.294081 0.474125 0.764176 1.017511 1.181473 1.397532 1.674271 1.993086 2.296769 88.386581
67 130 0.298539 0.301632 0.339304 0.530413 0.829033 1.076936 1.248347 1.498587 1.815432 2.115925 2.364866 87.580984
67 131 0.269745 0.300450 0.357511 0.554464 0.865695 1.143385 1.319950 1.539981 1.829818 2.147926 2.435462 87.235609
67 132 0.369183 0.361066 0.406858 0.631652 0.963661 1.239216 1.415590 1.650170 1.932441 2.231402 2.505758 86.293005
67 133 0.495420 0.619340 0.622143 0.774580 1.188418 1.720745 1.968704 2.047824 2.224756 2.546191 2.783871 83.008007
67 134 0.535874 0.654680 0.658511 0.802938 1.144928 1.542711 1.733279 1.843409 2.043435 2.335988 2.558018 84.146225
67 135 0.771960 0.473394 0.450736 0.746431 1.107700 1.265118 1.370126 1.646666 1.942489 2.167681 2.356711 85.700987
67 136 0.251814 0.290971 0.387257 0.668339 1.045053 1.277277 1.406307 1.620103 1.903525 2.164804 2.357674 86.626871
67 137 0.251816 0.255061 0.325244 0.585082 0.981819 1.274474 1.445802 1.685699 1.968788 2.234817 2.446010 86.545391
67 138 0.353425 0.346448 0.376100 0.582419 0.921474 1.213456 1.400758 1.658941 1.987956 2.308056 2.560620 86.290352
67 139 0.462732 0.458166 0.486110 0.740724 1.167559 1.511083 1.675017 1.907968 2.250224 2.597664 2.841277 83.901476
67 140 0.516435 0.494287 0.590955 1.003737 1.536522 1.842110 2.001726 2.290018 2.597570 2.818080 2.966958 81.341604
67 141 0.696777 0.545985 0.568107 0.976106 1.599180 1.957132 2.103521 2.443798 2.894377 3.232148 3.403723 79.579151
67 142 0.812828 0.544625 0.575978 1.035415 1.631173 1.896036 2.043691 2.455191 2.928169 3.241195 3.436330 79.399372
67 143 0.479362 0.504666 0.558133 0.910230 1.562451 2.114972 2.371211 2.676962 3.105924 3.499853 3.706261 78.509980
67 144 0.244443 0.325246 0.380424 0.594663 1.159459 1.930100 2.398718 2.670897 3.057550 3.573269 3.872580 79.792652
67 145 0.156199 0.175074 0.237372 0.478719 0.998124 1.590384 2.018418 2.461928 2.991280 3.574272 4.008073 81.310160
67 146 0.176480 0.253075 0.330393 0.556309 1.103013 1.841591 2.346774 2.714192 3.191177 3.752009 4.106765 79.628223
67 147 0.233315 0.264750 0.350897 0.638891 1.151447 1.675685 2.064919 2.495032 2.984832 3.495323 3.915412 80.729494
67 148 0.108696 0.154973 0.196521 0.329517 0.700035 1.266583 1.694076 2.044060 2.587614 3.346517 3.917059 83.654353
67 149 0.130949 0.200263 0.272630 0.440903 0.828642 1.398530 1.856391 2.223297 2.688500 3.310624 3.831469 82.817801
67 150 0.337492 0.292961 0.332543 0.618605 1.160149 1.617137 1.890299 2.298003 2.851796 3.394891 3.790541 81.415580
67 151 0.268298 0.281244 0.327038 0.528811 0.870043 1.187495 1.421700 1.747449 2.181474 2.652367 3.069322 85.464756
67 152 0.151811 0.189921 0.235831 0.385091 0.673492 0.964336 1.158132 1.404351 1.791995 2.243946 2.623569 88.177524
67 153 0.266808 0.223597 0.249976 0.440291 0.731375 0.954683 1.128051 1.426890 1.806031 2.198848 2.565065 88.008387
67 154 0.235847 0.323192 0.343082 0.465888 0.829366 1.337104 1.646659 1.866530 2.249856 2.744551 3.052433 84.905491
67 155 0.099174 0.119326 0.148945 0.249755 0.448805 0.689862 0.882128 1.095921 1.387114 1.784521 2.198868 90.895580
67 156 0.047624 0.054718 0.079190 0.163349 0.313958 0.442864 0.543297 0.725068 1.023097 1.381006 1.732771 93.493054
67 157 0.223777 0.186079 0.208558 0.379746 0.666183 0.876680 1.015980 1.268411 1.611230 1.944917 2.211130 89.407310
67 158 0.071447 0.109332 0.133957 0.225274 0.524675 0.985605 1.263527 1.436929 1.776522 2.233596 2.471240 88.767897
67 159 0.014511 0.019894 0.031368 0.067638 0.154390 0.283985 0.418686 0.596962 0.860333 1.232253 1.633528 94.686457
67 160 0.031196 0.038353 0.058058 0.123535 0.251852 0.381605 0.488659 0.660559 0.934748 1.282428 1.632058 94.116943
67 161 0.131376 0.195915 0.213087 0.294872 0.570405 1.008946 1.269971 1.365415 1.539113 1.835185 2.014068 89.561642
67 162 0.086902 0.140510 0.171414 0.233798 0.407679 0.704787 0.958241 1.139167 1.364305 1.681865 1.927589 91.183740
67 163 0.063756 0.059805 0.073410 0.133090 0.231374 0.329204 0.421898 0.563874 0.751638 0.989689 1.263105 95.119156
67 164 0.055918 0.083278 0.104195 0.148925 0.248239 0.389498 0.510379 0.632021 0.802292 1.034253 1.267459 94.723541
67 165 0.042185 0.048359 0.060580 0.100935 0.171646 0.248276 0.311355 0.395115 0.512241 0.670201 0.847913 96.591194
67 166 0.042331 0.045952 0.053206 0.082758 0.135406 0.191494 0.240238 0.311472 0.415859 0.547096 0.685973 97.248217
67 167 0.022325 0.026783 0.034162 0.056654 0.096233 0.139266 0.176956 0.231518 0.312290 0.418362 0.536350 97.949098
67 168 0.013622 0.018871 0.026023 0.043834 0.078249 0.120001 0.156930 0.205885 0.280494 0.382986 0.497360 98.175747
67 169 0.027200 0.028863 0.035362 0.061059 0.105683 0.144905 0.176380 0.229315 0.307898 0.397525 0.483423 98.002384
67 170 0.036001 0.036060 0.041928 0.071371 0.123859 0.169187 0.202441 0.258056 0.340089 0.432291 0.515724 97.772989
67 171 0.017979 0.024609 0.032107 0.050625 0.087485 0.134274 0.175082 0.225067 0.298266 0.396935 0.499751 98.057819
67 172 0.016648 0.022463 0.029380 0.047720 0.085940 0.136181 0.179114 0.229394 0.302546 0.405296 0.515107 98.030213
67 173 0.030613 0.040792 0.053739 0.084373 0.137794 0.198250 0.247349 0.305377 0.383660 0.481874 0.579745 97.456431
67 174 0.066941 0.068307 0.077464 0.125032 0.206774 0.271038 0.306390 0.364498 0.454764 0.557934 0.647461 96.853398
67 175 0.084614 0.077409 0.090656 0.150111 0.227304 0.269446 0.301912 0.377586 0.484685 0.587276 0.674395 96.674612
67 176 0.117637 0.097028 0.106251 0.176634 0.272145 0.325554 0.362245 0.445736 0.558129 0.664939 0.755234 96.118473
67 177 0.106025 0.132262 0.152423 0.214500 0.327474 0.447521 0.517420 0.577575 0.665401 0.788070 0.894854 95.176473
67 178 0.086522 0.130516 0.144949 0.173594 0.258676 0.391083 0.478650 0.526324 0.600118 0.728260 0.845904 95.635403
67 179 0.083763 0.077404 0.085897 0.133958 0.201888 0.256400 0.299422 0.367389 0.451821 0.546068 0.638715 96.857273
67 180 0.044208 0.052760 0.063924 0.096083 0.144668 0.187926 0.218599 0.262186 0.324710 0.401422 0.477601 97.725916
67 181 0.033958 0.039224 0.046841 0.071087 0.110269 0.147787 0.174528 0.209820 0.258633 0.320674 0.382444 98.204735
67 182 0.026314 0.030897 0.036527 0.054789 0.086027 0.117876 0.143037 0.176570 0.221905 0.276728 0.328850 98.500479
67 183 0.019987 0.023367 0.027819 0.043419 0.071595 0.100052 0.120653 0.147758 0.185838 0.234323 0.281694 98.743494
67 184 0.012316 0.015378 0.020058 0.033183 0.056070 0.078934 0.097423 0.124281 0.163139 0.210925 0.257492 98.930798
67 185 0.023508 0.021796 0.025731 0.045497 0.077158 0.100297 0.118430 0.153770 0.202811 0.254441 0.301138 98.675425
67 186 0.009869 0.014838 0.020757 0.033548 0.058748 0.090198 0.116301 0.146174 0.189169 0.249595 0.311651 98.759155
67 187 0.028818 0.037228 0.043236 0.062713 0.103541 0.150040 0.182264 0.216777 0.264194 0.324233 0.376057 98.210898
67 188 0.011732 0.016250 0.021872 0.034744 0.058980 0.091735 0.120124 0.149434 0.186161 0.243647 0.309822 98.755499
68 1 0.144742 0.328830 0.516298 0.643428 0.792266 1.046711 1.266038 1.373342 1.474736 1.647963 1.861010 88.904637
68 2 0.104224 0.156817 0.205676 0.307084 0.509596 0.797728 1.037228 1.215381 1.394964 1.636044 1.863360 90.771898
68 3 0.097149 0.153423 0.212899 0.330051 0.559227 0.870521 1.125413 1.336144 1.580302 1.877936 2.135338 89.721597
68 4 0.186382 0.353118 0.501458 0.646266 0.874518 1.225559 1.499112 1.641673 1.796857 2.067070 2.370038 86.837948
68 5 0.247781 0.432982 0.604281 0.814237 1.120139 1.508016 1.786830 1.950932 2.126064 2.375706 2.627967 84.405065
68 6 0.338969 0.442841 0.523938 0.743604 1.118508 1.518884 1.754935 1.933576 2.166974 2.467950 2.723609 84.266210
68 7 0.144134 0.214388 0.290354 0.468248 0.831739 1.294899 1.631350 1.901193 2.233281 2.618327 2.905730 85.466351
68 8 0.130332 0.183719 0.245161 0.403778 0.743561 1.221783 1.620006 1.947411 2.303657 2.740296 3.096815 85.363482
68 9 0.242103 0.519339 0.743464 0.929170 1.274046 1.832361 2.204852 2.294978 2.409266 2.719192 3.062604 81.768626
68 10 0.286312 0.678430 0.983471 1.116241 1.395149 2.001196 2.449905 2.509329 2.555976 2.872091 3.282278 79.869622
68 11 0.114571 0.235312 0.364321 0.530056 0.871843 1.521125 2.130171 2.416151 2.606375 3.025051 3.495344 82.689680
68 12 0.167774 0.287100 0.387527 0.568282 0.980201 1.643904 2.189140 2.509969 2.808076 3.239514 3.596942 81.621569
68 13 0.423623 0.710712 0.920019 1.249593 1.808321 2.457766 2.776531 2.854336 3.017173 3.367804 3.699829 76.714298
68 14 0.237270 0.587081 0.883358 1.047848 1.387109 2.096791 2.689319 2.856607 2.976317 3.354837 3.806125 78.077337
68 15 0.106259 0.147500 0.201496 0.356322 0.721591 1.311113 1.872383 2.336786 2.788349 3.368377 3.855962 82.933859
68 16 0.226012 0.415454 0.578453 0.809211 1.264542 1.897606 2.325436 2.552136 2.842922 3.269090 3.620680 80.198457
68 17 0.519920 0.700475 0.812897 1.143386 1.762281 2.401128 2.649325 2.722252 2.926173 3.293506 3.591318 77.477339
68 18 0.190936 0.300563 0.397495 0.608707 1.048695 1.619198 2.012552 2.290598 2.648127 3.106493 3.462575 82.314066
68 19 0.181869 0.218043 0.261545 0.436572 0.826811 1.338898 1.731451 2.089065 2.495091 2.947802 3.261468 84.211388
68 20 0.253331 0.628733 0.933473 1.089587 1.410032 2.023222 2.420360 2.421781 2.451462 2.753755 3.117671 80.496591
68 21 0.266190 0.663448 0.996838 1.110626 1.322763 1.880389 2.341368 2.400515 2.389846 2.634877 2.990978 81.002165
68 22 0.173724 0.254461 0.319463 0.459844 0.752578 1.205522 1.575413 1.811735 2.037543 2.397963 2.745220 86.266529
68 23 0.093610 0.160822 0.232996 0.370460 0.651729 1.025079 1.320371 1.580265 1.920576 2.306487 2.585456 87.752147
68 24 0.220384 0.277433 0.333267 0.510366 0.826122 1.149819 1.339752 1.504860 1.730977 2.035053 2.305881 87.766087
68 25 0.174577 0.460997 0.717715 0.792683 0.936894 1.325356 1.677370 1.797401 1.894684 2.179704 2.560752 85.481865
68 26 0.093108 0.156912 0.221446 0.318851 0.520012 0.890923 1.241551 1.433620 1.567994 1.868470 2.231857 89.455257
68 27 0.174389 0.282593 0.382154 0.526201 0.760571 1.087298 1.345136 1.525191 1.735732 2.063881 2.405440 87.711415
68 28 0.147747 0.284954 0.377107 0.443043 0.599307 0.946094 1.248459 1.363655 1.468449 1.781034 2.184541 89.155609
68 29 0.115335 0.249020 0.375854 0.452885 0.559245 0.815408 1.076475 1.219388 1.332785 1.590951 1.944163 90.268490
68 30 0.092215 0.171544 0.239470 0.299596 0.399255 0.602768 0.805134 0.937271 1.063189 1.307543 1.620880 92.461136
68 31 0.083235 0.135949 0.184982 0.252730 0.357544 0.508359 0.642756 0.762027 0.909596 1.129407 1.380987 93.652424
68 32 0.041590 0.072820 0.104559 0.149222 0.227034 0.345099 0.455946 0.557038 0.684904 0.876921 1.100154 95.384716
68 33 0.022038 0.037956 0.056499 0.086236 0.139645 0.219119 0.297449 0.378592 0.484051 0.636771 0.816941 96.824707
68 34 0.008079 0.013219 0.020235 0.035610 0.070032 0.126738 0.188764 0.260221 0.356761 0.491637 0.639746 97.788960
68 35 0.013039 0.022833 0.035073 0.057879 0.104653 0.172178 0.233254 0.296696 0.389711 0.528663 0.685862 97.460163
68 36 0.026464 0.045131 0.063647 0.093526 0.146875 0.215251 0.270052 0.326844 0.414048 0.544555 0.695113 97.158493
68 37 0.005583 0.009945 0.015870 0.027213 0.052686 0.099083 0.153412 0.212300 0.285594 0.392711 0.513163 98.232439
68 38 0.010762 0.018043 0.026308 0.042928 0.080538 0.139746 0.193916 0.245016 0.315712 0.427147 0.551457 97.948423
68 39 0.027593 0.064663 0.100496 0.121774 0.157797 0.235981 0.315967 0.370780 0.430531 0.548872 0.711944 96.913599
68 40 0.010867 0.019668 0.029348 0.045522 0.080310 0.139251 0.196413 0.244480 0.302669 0.401343 0.519665 98.010462
68 41 0.012655 0.017283 0.023900 0.039891 0.068565 0.106103 0.144300 0.194457 0.263300 0.354508 0.448816 98.326223
68 42 0.009298 0.015724 0.022846 0.037736 0.071746 0.122282 0.164935 0.205116 0.264309 0.356642 0.453510 98.275854
68 43 0.020457 0.040361 0.058775 0.078163 0.110643 0.161258 0.207735 0.248862 0.302960 0.393491 0.506559 97.870737
68 44 0.004208 0.007520 0.011671 0.020558 0.042632 0.080039 0.117661 0.155679 0.207165 0.286709 0.372897 98.693258
68 45 0.002508 0.004210 0.006928 0.013178 0.027401 0.051206 0.079536 0.114478 0.159623 0.222557 0.291067 99.027308
68 46 0.011636 0.020109 0.028824 0.043672 0.070435 0.099655 0.121067 0.146362 0.188180 0.249250 0.314826 98.705988
68 47 0.008082 0.012748 0.018483 0.031331 0.057671 0.089613 0.114961 0.143350 0.184926 0.242977 0.301187 98.794672
68 48 0.002274 0.003812 0.005875 0.010430 0.021069 0.039326 0.061517 0.090730 0.132152 0.189859 0.249713 99.193245
68 49 0.003182 0.005474 0.008522 0.015544 0.032426 0.058178 0.082090 0.106907 0.141656 0.195922 0.255780 99.094318
68 50 0.012086 0.028258 0.044500 0.055595 0.073022 0.103606 0.134929 0.161969 0.193220 0.246653 0.316359 98.629807
68 51 0.002824 0.004969 0.007680 0.013617 0.028569 0.054951 0.082923 0.110688 0.144416 0.196419 0.252580 99.100363
68 52 0.002060 0.003388 0.005316 0.009649 0.019254 0.035024 0.053906 0.078385 0.111620 0.158364 0.208193 99.314840
68 53 0.004883 0.008216 0.012058 0.020182 0.037717 0.060550 0.078620 0.098259 0.129056 0.175899 0.226728 99.147831
68 54 0.005198 0.009154 0.013695 0.021576 0.037311 0.059827 0.080721 0.103294 0.134842 0.182729 0.236683 99.114971
68 55 0.002821 0.004741 0.007098 0.012095 0.023717 0.042631 0.063355 0.088190 0.122467 0.170447 0.219434 99.243008
68 56 0.003453 0.005905 0.009092 0.015115 0.027599 0.046915 0.066596 0.087421 0.114226 0.155499 0.202643 99.265532
68 57 0.010232 0.022736 0.034740 0.044469 0.060893 0.088082 0.113827 0.134010 0.157594 0.198515 0.250114 98.884788
68 58 0.004499 0.007714 0.011848 0.019185 0.033522 0.055470 0.077218 0.098128 0.121951 0.159868 0.204606 99.205988
68 59 0.002959 0.004953 0.007381 0.012420 0.023985 0.042775 0.063312 0.086892 0.117289 0.158854 0.200176 99.279005
68 60 0.003825 0.006077 0.008881 0.014805 0.027044 0.043597 0.058667 0.075950 0.100511 0.136381 0.174996 99.349262
68 61 0.009334 0.013927 0.018420 0.027920 0.045927 0.064652 0.077507 0.092789 0.116292 0.148333 0.179465 99.205435
68 62 0.006415 0.008657 0.011527 0.019024 0.033224 0.048055 0.059540 0.074828 0.097201 0.126899 0.155934 99.358696
68 63 0.002416 0.004210 0.006375 0.010236 0.018042 0.029955 0.042737 0.057685 0.077640 0.106868 0.139693 99.504145
68 64 0.003413 0.005474 0.007833 0.012628 0.022730 0.036987 0.050255 0.064864 0.084893 0.114009 0.145041 99.451872
68 65 0.006382 0.010844 0.015147 0.022301 0.036844 0.056557 0.072944 0.088969 0.111252 0.144690 0.180897 99.253172
68 66 0.004085 0.006955 0.010043 0.015816 0.028540 0.047332 0.064790 0.083462 0.110104 0.150252 0.193779 99.284840
68 67 0.002488 0.004076 0.006124 0.010473 0.020171 0.036069 0.053601 0.074552 0.103845 0.148825 0.200301 99.339472
68 68 0.006254 0.010358 0.014806 0.023517 0.042369 0.069108 0.091878 0.115573 0.152067 0.209354 0.271286 98.993429
68 69 0.009973 0.024171 0.039688 0.050792 0.070088 0.109174 0.150089 0.178514 0.205203 0.257136 0.326209 98.578959
68 70 0.002571 0.004481 0.006985 0.012404 0.026361 0.052997 0.084056 0.116830 0.158529 0.222712 0.291952 99.020121
68 71 0.003040 0.005052 0.007887 0.014158 0.027817 0.049208 0.072262 0.101309 0.144683 0.210105 0.284228 99.080250
68 72 0.008029 0.013512 0.019974 0.032901 0.059544 0.094264 0.123605 0.156562 0.206784 0.279488 0.356461 98.648876
68 73 0.004653 0.008615 0.013715 0.023497 0.046619 0.084388 0.122399 0.161778 0.214445 0.289689 0.366602 98.663601
68 74 0.001955 0.003362 0.005409 0.010106 0.021913 0.043555 0.070224 0.104683 0.155034 0.230092 0.312812 99.040854
68 75 0.003472 0.006232 0.009987 0.017896 0.036950 0.068639 0.101158 0.135545 0.183377 0.259242 0.345836 98.831665
68 76 0.012843 0.030062 0.049367 0.065704 0.092069 0.138147 0.185926 0.225661 0.269299 0.342723 0.438228 98.149971
68 77 0.004785 0.008588 0.013276 0.021674 0.040530 0.073822 0.109637 0.144222 0.186494 0.255703 0.339232 98.802038
68 78 0.004854 0.007840 0.011828 0.020636 0.039868 0.068948 0.100095 0.138782 0.193327 0.267873 0.346465 98.799482
68 79 0.008961 0.014804 0.022163 0.036588 0.065322 0.106108 0.145184 0.190027 0.254155 0.346417 0.451285 98.358982
68 80 0.014212 0.023346 0.033264 0.051768 0.089552 0.144698 0.196358 0.253543 0.337210 0.457872 0.592344 97.805830
68 81 0.021255 0.037168 0.055141 0.082636 0.132459 0.208359 0.283029 0.358325 0.454746 0.590707 0.744528 97.031650
68 82 0.017607 0.031338 0.047928 0.077771 0.145877 0.264098 0.380216 0.472249 0.572396 0.728332 0.896654 96.365536
68 83 0.055516 0.126715 0.192463 0.231509 0.296985 0.432219 0.559522 0.633305 0.709505 0.858955 1.052596 94.850714
68 84 0.076597 0.109859 0.139115 0.201842 0.324593 0.493327 0.617479 0.702360 0.803770 0.980129 1.176327 94.374599
68 85 0.079112 0.152714 0.216795 0.276727 0.377608 0.546414 0.693670 0.797044 0.925124 1.133440 1.368776 93.432572
68 86 0.102307 0.183446 0.240381 0.304337 0.439298 0.687504 0.905315 1.032576 1.166980 1.420481 1.712233 91.805139
68 87 0.105731 0.175110 0.232034 0.328520 0.534310 0.846216 1.076321 1.204392 1.365035 1.649719 1.943285 90.539326
68 88 0.172787 0.349130 0.500942 0.612737 0.785982 1.087704 1.330074 1.450551 1.594038 1.876488 2.222601 88.016972
68 89 0.133501 0.213126 0.288320 0.425431 0.705119 1.111340 1.435051 1.653687 1.893191 2.242337 2.575869 87.323032
68 90 0.311217 0.357012 0.406281 0.620498 1.018578 1.447360 1.700943 1.929393 2.255172 2.654069 2.958692 84.340784
68 91 0.272163 0.511687 0.692608 0.876360 1.208317 1.705829 2.049001 2.188261 2.366292 2.711622 3.080508 82.337356
68 92 0.282575 0.483398 0.682225 0.956242 1.371555 1.885590 2.224962 2.396894 2.593643 2.920854 3.262528 80.939535
68 93 0.577764 0.688044 0.726424 0.968335 1.466030 2.107682 2.487608 2.686295 2.940164 3.370313 3.751504 78.229833
68 94 0.299127 0.692810 1.019037 1.205993 1.571420 2.301814 2.925546 3.164975 3.365966 3.747095 4.112183 75.594030
68 95 0.472920 0.479560 0.559951 0.981326 1.787118 2.525754 2.884825 3.200060 3.594757 4.030102 4.306192 75.177441
68 96 0.405871 0.694973 0.969488 1.358143 1.934894 2.572847 2.963873 3.207013 3.543856 3.944526 4.234029 74.170486
68 97 0.901905 1.109002 1.179474 1.560627 2.331794 3.202477 3.576726 3.676978 3.882318 4.239669 4.467270 69.871759
68 98 0.340312 0.623293 0.939264 1.427252 2.218387 3.150511 3.701258 3.887854 4.083683 4.392620 4.599806 70.635757
68 99 0.253174 0.351722 0.471060 0.819577 1.605897 2.585861 3.242593 3.713844 4.209008 4.654106 4.783098 73.310063
68 100 0.945919 1.096750 1.154531 1.626602 2.533981 3.349216 3.546927 3.556995 3.763567 4.156826 4.404224 69.864466
68 101 0.660277 1.655025 2.223482 2.258958 2.687575 3.705176 4.217410 3.944288 3.795589 4.042833 4.292206 66.517177
68 102 0.261550 0.539123 0.806159 1.106096 1.740512 2.892030 3.793828 4.004409 3.986879 4.185297 4.346795 72.337320
68 103 0.262035 0.347485 0.458078 0.825456 1.650304 2.606619 3.162694 3.524075 3.926913 4.302126 4.389921 74.544292
68 104 0.565376 1.323737 1.845185 2.012447 2.353750 3.007329 3.322276 3.229762 3.269987 3.581016 3.905847 71.583284
68 105 0.480906 0.940487 1.303963 1.725697 2.424043 3.285637 3.668996 3.596730 3.572760 3.774086 3.968046 71.258650
68 106 0.124264 0.190962 0.263776 0.469201 1.021799 1.890763 2.594424 3.098073 3.601737 4.060239 4.144076 78.540686
68 107 0.162180 0.222682 0.301869 0.561359 1.168194 1.869185 2.224604 2.452511 2.839428 3.358850 3.691146 81.147993
68 108 0.317973 0.842780 1.245483 1.368005 1.637710 2.195525 2.566782 2.614940 2.739759 3.086275 3.455227 77.929541
68 109 0.183534 0.395087 0.629659 0.896540 1.335198 1.999897 2.469773 2.586820 2.636773 2.897054 3.227365 80.742298
68 110 0.038290 0.070815 0.115079 0.205056 0.420699 0.803704 1.244165 1.685031 2.175516 2.689055 3.018753 87.533833
68 111 0.159982 0.190059 0.246340 0.435885 0.781862 1.099183 1.296184 1.540665 1.892982 2.304889 2.664137 87.387831
68 112 0.071011 0.134688 0.203924 0.304890 0.505013 0.824210 1.109564 1.326228 1.602633 2.032578 2.494366 89.390894
68 113 0.167250 0.314374 0.432806 0.546594 0.764141 1.158789 1.496989 1.675858 1.864927 2.254095 2.726580 86.597596
68 114 0.158375 0.299906 0.402514 0.506404 0.741970 1.171607 1.509197 1.650353 1.821630 2.228941 2.711982 86.797123
68 115 0.278993 0.368411 0.438702 0.603144 0.889206 1.261188 1.540834 1.761418 2.027632 2.423693 2.823971 85.582803
68 116 0.110545 0.193191 0.266252 0.376518 0.617703 1.036693 1.398455 1.607961 1.827914 2.249861 2.733321 87.581587
68 117 0.198642 0.431046 0.668098 0.832820 1.042121 1.443456 1.820120 2.032417 2.224683 2.575409 3.013284 83.717901
68 118 0.194655 0.284430 0.360715 0.508627 0.783079 1.154127 1.441494 1.644889 1.876167 2.245718 2.643576 86.862524
68 119 0.245170 0.412805 0.563221 0.753675 1.037237 1.411426 1.709806 1.938290 2.199996 2.541714 2.890822 84.295839
68 120 0.118178 0.203753 0.296736 0.439226 0.705960 1.107432 1.441017 1.658713 1.894935 2.272008 2.670500 87.191545
68 121 0.298508 0.419016 0.491353 0.657435 0.974073 1.371008 1.623905 1.790621 2.028337 2.409064 2.791125 85.145556
68 122 0.171033 0.394438 0.589036 0.695575 0.897339 1.324180 1.692925 1.837610 1.967619 2.291348 2.701573 85.437327
68 123 0.090623 0.131787 0.181911 0.298421 0.545329 0.912528 1.241022 1.505557 1.772240 2.134174 2.470038 88.716369
68 124 0.197742 0.318685 0.417841 0.585776 0.896077 1.281580 1.512233 1.638315 1.837510 2.176090 2.507932 86.630217
68 125 0.227033 0.539918 0.762654 0.819069 0.992872 1.450205 1.826800 1.911176 1.977799 2.273176 2.674753 84.544542
68 126 0.111480 0.201880 0.290484 0.406639 0.626740 0.996991 1.326996 1.518802 1.679992 1.971310 2.299213 88.569472
68 127 0.165446 0.228359 0.289341 0.444562 0.744424 1.083483 1.294007 1.461086 1.692226 2.007156 2.287543 88.302368
68 128 0.174599 0.405631 0.635826 0.763426 0.920147 1.239820 1.539431 1.692648 1.824709 2.081481 2.419207 86.303072
68 129 0.141205 0.213021 0.283329 0.412334 0.652649 0.996708 1.277133 1.479592 1.696604 2.024830 2.375921 88.446674
68 130 0.170033 0.272697 0.359501 0.491369 0.727591 1.042448 1.286034 1.489231 1.762824 2.126936 2.480198 87.791141
68 131 0.146284 0.236766 0.320663 0.454122 0.707880 1.070982 1.364834 1.584116 1.846299 2.216689 2.589325 87.462040
68 132 0.162131 0.253104 0.343477 0.501342 0.795826 1.203198 1.512412 1.720029 1.961457 2.326569 2.692032 86.528424
68 133 0.278369 0.597211 0.845547 0.957348 1.167670 1.633645 2.006108 2.122072 2.225695 2.527522 2.901206 82.737613
68 134 0.256735 0.541128 0.772631 0.897776 1.094550 1.519043 1.885522 2.015162 2.090445 2.324530 2.636289 83.966191
68 135 0.230282 0.284545 0.377030 0.643805 1.055633 1.364158 1.516928 1.702053 1.973967 2.297886 2.568339 85.985370
68 136 0.066977 0.115589 0.180825 0.309957 0.571981 0.940988 1.283893 1.619916 2.020601 2.443034 2.756044 87.690197
68 137 0.063835 0.102587 0.155260 0.270617 0.512808 0.858597 1.174864 1.485724 1.871809 2.337207 2.747374 88.419315
68 138 0.101954 0.169700 0.243385 0.376425 0.622815 0.939317 1.190608 1.425919 1.760157 2.209760 2.658399 88.301561
68 139 0.132236 0.218849 0.315752 0.493686 0.824944 1.248150 1.557911 1.794799 2.095275 2.503543 2.893038 85.921818
68 140 0.183626 0.275446 0.376888 0.597093 1.031283 1.569885 1.959829 2.261894 2.599640 2.975687 3.251968 82.916757
68 141 0.376036 0.537815 0.666753 0.959769 1.487348 2.037910 2.315784 2.512167 2.840209 3.246307 3.532932 79.486967
68 142 0.517788 0.634565 0.710523 1.025612 1.616249 2.197408 2.446559 2.611876 2.891074 3.260002 3.510000 78.578347
68 143 0.390996 0.688535 0.940356 1.253958 1.777880 2.441418 2.810912 2.929217 3.088282 3.390024 3.656151 76.632271
68 144 0.303064 0.628682 0.845632 0.995841 1.395852 2.225546 2.906475 3.077701 3.149541 3.473363 3.807801 77.190500
68 145 0.320755 0.549492 0.747195 1.048447 1.608561 2.397871 2.878201 2.994377 3.122325 3.488056 3.849785 76.994938
68 146 0.317763 0.707067 1.011805 1.192351 1.549853 2.291821 2.897305 3.067508 3.164133 3.480352 3.835589 76.484455
68 147 0.379578 0.575032 0.700535 0.956255 1.497297 2.277046 2.797182 3.022679 3.255343 3.665865 4.019056 76.854132
68 148 0.197375 0.435720 0.640885 0.810575 1.182999 1.905642 2.531838 2.782168 2.969887 3.392085 3.835371 79.315455
68 149 0.241487 0.512740 0.757559 0.971419 1.344200 2.005389 2.530648 2.721851 2.895561 3.305774 3.764727 78.948647
68 150 0.457151 0.581848 0.685492 0.986460 1.517158 2.121394 2.496046 2.759872 3.084935 3.520395 3.889096 77.900153
68 151 0.234218 0.353786 0.442740 0.633540 1.034942 1.569286 1.931672 2.170880 2.497222 2.973450 3.400941 82.757321
68 152 0.131979 0.238351 0.360074 0.524729 0.776883 1.130246 1.458878 1.740101 2.042830 2.429693 2.830600 86.335634
68 153 0.208179 0.281126 0.340005 0.504928 0.840296 1.250209 1.511373 1.707238 1.991618 2.420001 2.825187 86.119846
68 154 0.218679 0.518064 0.757091 0.868952 1.088452 1.546449 1.914506 2.036736 2.171823 2.501583 2.896081 83.481587
68 155 0.076882 0.140629 0.204592 0.306822 0.535784 0.924791 1.259692 1.448869 1.629565 1.972006 2.357307 89.143062
68 156 0.027526 0.045847 0.074272 0.145282 0.320270 0.592041 0.848338 1.102061 1.427825 1.809210 2.093046 91.514282
68 157 0.264570 0.370853 0.402886 0.537048 0.848014 1.186172 1.313679 1.384114 1.599113 1.978947 2.331736 87.782867
68 158 0.156005 0.407941 0.604842 0.692202 0.890173 1.242611 1.444613 1.448294 1.520053 1.793622 2.129540 87.670103
68 159 0.014624 0.027817 0.047122 0.090923 0.221588 0.511857 0.843483 1.071749 1.240833 1.507062 1.744172 92.678772
68 160 0.022718 0.040493 0.066780 0.133430 0.315467 0.615208 0.853667 1.012167 1.202883 1.482763 1.699713 92.554708
68 161 0.187606 0.493315 0.683057 0.687952 0.807457 1.108893 1.267124 1.221408 1.244763 1.482665 1.805224 89.010538
68 162 0.077125 0.221938 0.405742 0.512341 0.634849 0.909718 1.156950 1.212612 1.204248 1.333245 1.562842 90.768389
68 163 0.037730 0.056337 0.079452 0.132541 0.254188 0.464666 0.693463 0.895983 1.078354 1.293105 1.464732 93.549446
68 164 0.045986 0.105745 0.170401 0.223392 0.310796 0.478461 0.651521 0.778200 0.910636 1.122728 1.376381 93.825758
68 165 0.036721 0.056052 0.074532 0.110006 0.179038 0.280293 0.371158 0.460454 0.582368 0.767610 0.979359 96.102409
68 166 0.027210 0.043526 0.058940 0.084970 0.134362 0.206144 0.272940 0.344155 0.445223 0.596582 0.773613 97.012337
68 167 0.013090 0.021168 0.030608 0.048503 0.083651 0.135760 0.186321 0.242544 0.321582 0.440099 0.580978 97.895692
68 168 0.009122 0.015756 0.023988 0.038505 0.067657 0.114072 0.164003 0.219903 0.293654 0.400842 0.527982 98.124512
68 169 0.020932 0.029876 0.039144 0.060160 0.099323 0.144601 0.180482 0.225321 0.295817 0.393200 0.497328 98.013811
68 170 0.028487 0.039198 0.049260 0.073079 0.117311 0.168123 0.206067 0.250353 0.318870 0.415776 0.518649 97.814825
68 171 0.011449 0.019288 0.028268 0.044627 0.077982 0.128555 0.176571 0.225481 0.291359 0.387806 0.495134 98.113480
68 172 0.010708 0.017860 0.026645 0.042737 0.074996 0.126488 0.179726 0.234565 0.301795 0.399355 0.511542 98.073583
68 173 0.022583 0.037597 0.052651 0.077172 0.123516 0.188558 0.242274 0.291432 0.360641 0.466458 0.584511 97.552605
68 174 0.050894 0.072326 0.089012 0.121706 0.182239 0.257289 0.313008 0.368234 0.448981 0.564166 0.682424 96.849722
68 175 0.048207 0.065396 0.083783 0.128010 0.205181 0.282996 0.334652 0.396226 0.490340 0.607267 0.713367 96.644579
68 176 0.064383 0.086301 0.111465 0.168368 0.260399 0.352190 0.414268 0.479764 0.570258 0.685336 0.792951 96.014317
68 177 0.089112 0.154968 0.205446 0.252958 0.328261 0.443564 0.532829 0.589387 0.657030 0.775545 0.910244 95.060655
68 178 0.061874 0.134185 0.197930 0.226392 0.269896 0.385655 0.505060 0.564754 0.600903 0.696581 0.831081 95.525688
68 179 0.051990 0.068823 0.085246 0.125217 0.195241 0.275680 0.333980 0.389929 0.462458 0.563187 0.663551 96.784697
68 180 0.027147 0.044465 0.061552 0.086153 0.127051 0.184482 0.234732 0.280970 0.338315 0.421963 0.513400 97.679772
68 181 0.022102 0.033973 0.044789 0.063256 0.095563 0.138151 0.173383 0.208457 0.255768 0.324931 0.400806 98.238821
68 182 0.016343 0.025589 0.034075 0.048756 0.075246 0.109654 0.137881 0.166858 0.207712 0.267912 0.333426 98.576546
68 183 0.012134 0.019351 0.026207 0.037825 0.059590 0.089898 0.116205 0.142066 0.176229 0.228068 0.286246 98.806175
68 184 0.007306 0.011634 0.016313 0.025307 0.043078 0.067616 0.090497 0.116345 0.151875 0.202703 0.257869 99.009456
68 185 0.013837 0.018334 0.023840 0.038544 0.066406 0.097651 0.122409 0.153545 0.197714 0.255724 0.313421 98.698578
68 186 0.006215 0.011519 0.017708 0.027723 0.049221 0.084720 0.119833 0.151715 0.190568 0.251342 0.319162 98.770277
68 187 0.021665 0.038771 0.055850 0.077300 0.109182 0.148274 0.181883 0.214975 0.255908 0.314318 0.380600 98.201271
68 188 0.007262 0.012239 0.018312 0.029319 0.051958 0.090161 0.128887 0.162031 0.195514 0.251121 0.316622 98.736572
69 1 0.118649 0.299138 0.497503 0.599900 0.703901 0.944427 1.194438 1.331905 1.442560 1.634947 1.890302 89.342331
69 2 0.096245 0.159455 0.210904 0.288009 0.447237 0.716639 0.973811 1.152958 1.308451 1.546457 1.804130 91.295704
69 3 0.094448 0.172728 0.239688 0.330398 0.520785 0.818900 1.070925 1.251273 1.477036 1.805090 2.121011 90.097717
69 4 0.149473 0.322953 0.482425 0.599514 0.796970 1.180891 1.528004 1.687190 1.810083 2.065928 2.376799 86.999768
69 5 0.187342 0.403314 0.641115 0.832247 1.059265 1.435195 1.771198 1.952565 2.108954 2.376113 2.700843 84.531847
69 6 0.292714 0.477304 0.552693 0.663998 0.953241 1.408434 1.741522 1.923062 2.147408 2.487152 2.779810 84.572661
69 7 0.115122 0.216432 0.297748 0.415936 0.705195 1.190015 1.581482 1.797815 2.066771 2.500995 2.882598 86.229891
69 8 0.122177 0.225809 0.295798 0.391543 0.655296 1.184376 1.698570 1.977870 2.212581 2.634529 3.040609 85.560843
69 9 0.143484 0.449877 0.837854 0.988445 1.144706 1.662105 2.224516 2.420740 2.464849 2.713423 3.103627 81.846372
69 10 0.149803 0.481733 0.917937 1.051815 1.164122 1.756055 2.507372 2.774439 2.717043 2.877824 3.225767 80.376093
69 11 0.074800 0.225502 0.407045 0.496028 0.669468 1.224128 1.972636 2.388794 2.542195 2.912866 3.406180 83.680359
69 12 0.123372 0.312114 0.483434 0.582219 0.840946 1.511533 2.248061 2.586333 2.753848 3.152658 3.588869 81.816616
69 13 0.276428 0.699822 1.068634 1.212529 1.516848 2.264573 2.910570 3.046835 3.058283 3.322630 3.654532 76.968315
69 14 0.138545 0.468730 0.910533 1.062638 1.229985 1.862853 2.608437 2.892017 2.956177 3.267931 3.738617 78.863535
69 15 0.080129 0.144995 0.206448 0.305323 0.565834 1.162709 1.880822 2.375131 2.702449 3.230135 3.748436 83.597586
69 16 0.148594 0.412801 0.686048 0.825164 1.099149 1.699729 2.242362 2.472815 2.696865 3.148181 3.640538 80.927759
69 17 0.346459 0.683095 0.863745 0.999893 1.433736 2.273732 2.899910 3.041907 3.119072 3.408499 3.657133 77.272816
69 18 0.144684 0.317049 0.440782 0.533045 0.796884 1.385047 1.938767 2.198746 2.454051 2.958248 3.451645 83.381050
69 19 0.139098 0.236693 0.273497 0.340012 0.576054 1.093536 1.616461 1.935416 2.222817 2.704781 3.146465 85.715170
69 20 0.132291 0.448300 0.886917 1.043330 1.181400 1.749234 2.405204 2.626491 2.600515 2.789855 3.140644 80.995819
69 21 0.139806 0.476847 0.971020 1.119612 1.166329 1.637416 2.286254 2.554671 2.520555 2.663324 3.008087 81.456084
69 22 0.144272 0.269577 0.339040 0.397723 0.575323 0.972508 1.386626 1.653498 1.898898 2.304612 2.713667 87.344254
69 23 0.073740 0.154517 0.225412 0.312102 0.516540 0.870203 1.170685 1.362652 1.618998 2.026001 2.414920 89.254229
69 24 0.162302 0.244622 0.292704 0.395730 0.644691 1.022941 1.302335 1.461249 1.646222 1.961361 2.260350 88.605490
69 25 0.101810 0.335136 0.660655 0.772253 0.845029 1.187980 1.597529 1.779062 1.861442 2.121857 2.535977 86.201273
69 26 0.083301 0.160501 0.232886 0.301478 0.441672 0.770274 1.158811 1.405177 1.539968 1.821657 2.191182 89.893092
69 27 0.132802 0.261160 0.375828 0.485105 0.681689 1.031203 1.334717 1.506319 1.696290 2.042782 2.421435 88.030672
69 28 0.114428 0.266289 0.400276 0.447649 0.541662 0.856488 1.213203 1.388092 1.488199 1.776998 2.181631 89.325085
69 29 0.082343 0.213666 0.389332 0.484759 0.549938 0.776115 1.068920 1.252891 1.354443 1.583176 1.937759 90.306661
69 30 0.077843 0.163761 0.244864 0.289867 0.354734 0.538853 0.761896 0.916872 1.033296 1.254810 1.560224 92.802980
69 31 0.070788 0.131827 0.184815 0.236912 0.323662 0.482293 0.638587 0.757689 0.889788 1.111179 1.384694 93.787769
69 32 0.037199 0.073781 0.109133 0.144750 0.205799 0.317856 0.434092 0.532112 0.646203 0.831900 1.066707 95.600470
69 33 0.022896 0.043485 0.062708 0.085862 0.130605 0.208391 0.287129 0.359355 0.451769 0.599299 0.784838 96.963662
69 34 0.006587 0.011940 0.018510 0.030982 0.060342 0.114755 0.175725 0.237188 0.314338 0.433718 0.574573 98.021341
69 35 0.012723 0.024436 0.036892 0.055650 0.096184 0.162720 0.225219 0.281470 0.359839 0.488530 0.644419 97.611916
69 36 0.022813 0.046508 0.067827 0.087010 0.121917 0.184474 0.248168 0.305917 0.380883 0.503180 0.659305 97.371998
69 37 0.005495 0.011046 0.017404 0.027135 0.050632 0.098388 0.152954 0.201651 0.258449 0.353338 0.465967 98.357546
69 38 0.008390 0.017088 0.026245 0.037566 0.063241 0.118108 0.182814 0.236888 0.290830 0.383451 0.498673 98.136706
69 39 0.019340 0.057905 0.109658 0.132808 0.149636 0.207300 0.282449 0.339568 0.390558 0.488991 0.641434 97.180353
69 40 0.007347 0.017281 0.030286 0.042936 0.065374 0.116068 0.181131 0.234351 0.279297 0.361129 0.473366 98.191433
69 41 0.012401 0.020271 0.024798 0.034100 0.059841 0.103436 0.142685 0.179099 0.232610 0.316978 0.403136 98.470646
69 42 0.005546 0.011394 0.018615 0.029361 0.052808 0.096153 0.142283 0.181895 0.228086 0.306777 0.400435 98.526650
69 43 0.014818 0.035960 0.056599 0.069158 0.090933 0.137226 0.187077 0.227951 0.276874 0.363061 0.477330 98.063015
69 44 0.002746 0.005651 0.009697 0.016000 0.029454 0.056643 0.090994 0.125388 0.163426 0.225679 0.303695 98.970629
69 45 0.002185 0.004085 0.006345 0.010806 0.022220 0.043027 0.065880 0.090623 0.125784 0.182656 0.248548 99.197844
69 46 0.007213 0.013723 0.019959 0.028443 0.046330 0.074868 0.102637 0.130028 0.167282 0.225714 0.293927 98.889870
69 47 0.005476 0.009639 0.013739 0.020966 0.037331 0.063943 0.090301 0.117700 0.155394 0.212927 0.276510 98.996073
69 48 0.001954 0.003700 0.005706 0.009270 0.017842 0.034092 0.053444 0.074970 0.103709 0.150025 0.205168 99.340116
69 49 0.002248 0.004604 0.007527 0.012137 0.022757 0.043574 0.068474 0.092554 0.119892 0.165730 0.222409 99.238097
69 50 0.007168 0.019474 0.036158 0.047998 0.060523 0.086146 0.119162 0.149708 0.178941 0.225453 0.290203 98.779064
69 51 0.001890 0.003809 0.006542 0.010898 0.020219 0.039010 0.064015 0.090580 0.118594 0.162118 0.214908 99.267414
69 52 0.001872 0.003448 0.005190 0.008523 0.016761 0.031482 0.048222 0.067466 0.094331 0.136357 0.183578 99.402771
69 53 0.003492 0.006865 0.010674 0.016250 0.027774 0.046990 0.067082 0.087522 0.114210 0.157196 0.208385 99.253563
69 54 0.004289 0.008696 0.013018 0.018393 0.029769 0.049388 0.069368 0.088956 0.115051 0.158094 0.210118 99.234865
69 55 0.002240 0.004182 0.006455 0.010325 0.019142 0.035461 0.054592 0.074999 0.099401 0.136926 0.180071 99.376207
69 56 0.003079 0.005711 0.008279 0.012462 0.022738 0.042046 0.063491 0.082963 0.103663 0.137312 0.176739 99.341516
69 57 0.007650 0.020664 0.037623 0.047381 0.056125 0.076234 0.102220 0.125209 0.146731 0.183770 0.237084 98.959306
69 58 0.004540 0.009065 0.013805 0.019320 0.030366 0.050892 0.074098 0.094651 0.114895 0.148396 0.189861 99.250110
69 59 0.002565 0.004850 0.007328 0.011543 0.021391 0.038337 0.056358 0.074624 0.097446 0.132028 0.169724 99.383805
69 60 0.003325 0.005863 0.008438 0.013059 0.023530 0.039658 0.054796 0.069432 0.088449 0.119287 0.154389 99.419775
69 61 0.009693 0.016119 0.019861 0.025945 0.039387 0.056499 0.069809 0.083886 0.105046 0.136663 0.169837 99.267256
69 62 0.005235 0.007899 0.010739 0.016838 0.029584 0.045449 0.058023 0.071314 0.090128 0.117960 0.146673 99.400160
69 63 0.001951 0.003688 0.005703 0.008962 0.015791 0.027254 0.040050 0.053862 0.070767 0.096184 0.125261 99.550524
69 64 0.002812 0.005115 0.007428 0.011140 0.019403 0.032788 0.046150 0.059167 0.075452 0.101350 0.131351 99.507846
69 65 0.005724 0.011110 0.015800 0.021175 0.032200 0.049181 0.064812 0.079575 0.099640 0.131842 0.169108 99.319832
69 66 0.003509 0.007043 0.010683 0.015305 0.025039 0.041978 0.059592 0.076061 0.096521 0.130886 0.172596 99.360792
69 67 0.002196 0.004103 0.006064 0.009398 0.018125 0.035685 0.056756 0.077867 0.102448 0.141322 0.184676 99.361360
69 68 0.004422 0.009045 0.014070 0.020721 0.035314 0.061840 0.089826 0.112573 0.135580 0.175304 0.223698 99.117607
69 69 0.008634 0.025156 0.047157 0.057930 0.066586 0.090835 0.123564 0.153139 0.182304 0.232445 0.305028 98.707222
69 70 0.001972 0.004168 0.007360 0.012290 0.023294 0.046877 0.078774 0.109588 0.137892 0.183466 0.240424 99.153894
69 71 0.002837 0.005309 0.008130 0.013311 0.025934 0.047909 0.072000 0.098892 0.137029 0.194952 0.257041 99.136656
69 72 0.007230 0.014254 0.021165 0.030189 0.048845 0.078660 0.107922 0.137550 0.179134 0.244452 0.321073 98.809528
69 73 0.004376 0.009419 0.015188 0.022860 0.039780 0.069783 0.101719 0.133452 0.176414 0.243865 0.321662 98.861482
69 74 0.001724 0.003245 0.005204 0.009167 0.019840 0.041752 0.069348 0.099893 0.138462 0.198804 0.267495 99.145065
69 75 0.002798 0.005686 0.009106 0.014809 0.029589 0.059064 0.093407 0.126142 0.164981 0.229451 0.305234 98.959735
69 76 0.009161 0.025845 0.050445 0.068004 0.084435 0.117383 0.160470 0.201803 0.243749 0.310248 0.404938 98.323515
69 77 0.003674 0.007540 0.012553 0.019555 0.034315 0.063849 0.100975 0.136625 0.172645 0.229414 0.299849 98.919004
69 78 0.003929 0.007024 0.010653 0.017666 0.033709 0.059600 0.086596 0.117711 0.163211 0.231130 0.305835 98.962938
69 79 0.007602 0.013426 0.019103 0.029116 0.051961 0.088323 0.123371 0.160348 0.214403 0.298321 0.395363 98.598662
69 80 0.010479 0.019499 0.028904 0.042384 0.070051 0.117566 0.166962 0.216065 0.282225 0.388146 0.519807 98.137913
69 81 0.017679 0.035051 0.050960 0.069493 0.109342 0.180639 0.251902 0.315995 0.401459 0.536284 0.695876 97.335320
69 82 0.012123 0.025317 0.040234 0.059629 0.105981 0.205733 0.320047 0.405431 0.485364 0.628754 0.806162 96.905226
69 83 0.036455 0.105936 0.194569 0.229888 0.260226 0.369663 0.508444 0.601121 0.675642 0.826084 1.055258 95.136715
69 84 0.055258 0.094731 0.119844 0.152939 0.242181 0.423717 0.600125 0.702519 0.788975 0.961312 1.159297 94.699106
69 85 0.046583 0.112396 0.182243 0.228434 0.306945 0.482990 0.667977 0.779733 0.884662 1.088433 1.345484 93.874117
69 86 0.078962 0.188894 0.283163 0.317306 0.391149 0.610304 0.852532 0.991248 1.107619 1.358191 1.697613 92.123020
69 87 0.075772 0.162187 0.239707 0.300255 0.433579 0.732443 1.041290 1.211523 1.342094 1.612034 1.943213 90.905905
69 88 0.108275 0.281136 0.460961 0.533947 0.654504 0.989464 1.344456 1.506232 1.602145 1.854678 2.209826 88.454372
69 89 0.096800 0.200130 0.298025 0.393189 0.595341 1.005473 1.411851 1.636899 1.822473 2.168239 2.553462 87.818119
69 90 0.282743 0.418797 0.456754 0.565771 0.895254 1.434791 1.805011 1.976865 2.221896 2.644952 3.014149 84.283018
69 91 0.236768 0.563022 0.831301 0.929371 1.131838 1.660614 2.157271 2.338448 2.445467 2.761864 3.179497 81.764537
69 92 0.233040 0.512082 0.766080 0.927641 1.202344 1.773830 2.276995 2.470725 2.602928 2.946266 3.363633 80.924433
69 93 0.437935 0.703400 0.792221 0.933584 1.360326 2.160023 2.756461 2.923227 3.051516 3.421113 3.763290 77.696903
69 94 0.224902 0.663269 1.195782 1.423608 1.667902 2.368332 3.077162 3.294315 3.345509 3.605571 3.956542 75.177109
69 95 0.551507 0.681156 0.726693 0.978020 1.592801 2.506189 3.166544 3.475406 3.665033 3.980410 4.206131 74.470110
69 96 0.293854 0.633597 0.945731 1.239310 1.760631 2.565205 3.177722 3.451858 3.726855 4.111190 4.376841 73.717203
69 97 0.649655 1.037594 1.182382 1.448768 2.181178 3.321897 4.015602 4.139018 4.218790 4.449129 4.534607 68.821381
69 98 0.423459 0.915785 1.309320 1.554785 2.034229 2.926234 3.576390 3.718763 3.846049 4.229467 4.609198 70.856325
69 99 0.337859 0.609588 0.786729 1.022925 1.598907 2.503261 3.173376 3.483198 3.794088 4.273494 4.618857 73.797716
69 100 0.638675 0.912830 0.957727 1.209290 2.025479 3.319618 4.063413 4.148237 4.233605 4.480189 4.474349 69.536588
69 101 0.402414 1.250444 2.139621 2.307689 2.539135 3.544498 4.419350 4.353135 4.058300 4.118116 4.305485 66.561814
69 102 0.413469 0.943688 1.379754 1.447531 1.541886 2.185907 2.979034 3.320503 3.360967 3.658171 4.137188 74.631901
69 103 0.264571 0.387794 0.488136 0.774249 1.443672 2.305105 2.863237 3.200152 3.621964 4.127314 4.366078 76.157728
69 104 0.258748 0.634696 0.948973 1.171758 1.755307 2.949761 3.823815 3.829780 3.687646 3.857333 4.005940 73.076246
69 105 0.443970 1.005701 1.527400 1.782537 2.006488 2.559995 3.068819 3.265425 3.407920 3.736045 4.136192 73.059505
69 106 0.244027 0.412047 0.501992 0.647676 1.005886 1.612060 2.123391 2.430897 2.752086 3.267644 3.748344 81.253956
69 107 0.106834 0.157532 0.207842 0.362933 0.792536 1.473760 2.011859 2.378609 2.804310 3.368475 3.722805 82.612503
69 108 0.168085 0.493391 0.847728 1.008144 1.294586 2.029466 2.717038 2.857505 2.821366 3.040170 3.371800 79.350721
69 109 0.189403 0.458576 0.766629 0.971350 1.184253 1.623444 2.067123 2.303089 2.451791 2.761932 3.208047 82.014364
69 110 0.038864 0.076494 0.129803 0.227951 0.441223 0.792029 1.153938 1.468085 1.798516 2.221126 2.614085 89.037889
69 111 0.153402 0.194626 0.229924 0.355234 0.621464 0.928335 1.143083 1.378562 1.740747 2.192921 2.579529 88.482170
69 112 0.058247 0.120794 0.185487 0.260076 0.412786 0.710434 1.024336 1.255523 1.499694 1.903655 2.367242 90.201725
69 113 0.136996 0.308179 0.456655 0.534459 0.683488 1.046951 1.420586 1.623466 1.795640 2.167247 2.652751 87.173580
69 114 0.108700 0.265277 0.437562 0.520953 0.640890 0.973416 1.343327 1.541983 1.686764 2.044151 2.548259 87.888719
69 115 0.225366 0.361733 0.435729 0.538537 0.769542 1.139520 1.421311 1.592268 1.819303 2.206973 2.604544 86.885172
69 116 0.076952 0.163097 0.253515 0.338202 0.503464 0.867214 1.275085 1.536060 1.738814 2.129109 2.608003 88.510483
69 117 0.149133 0.374418 0.645945 0.811945 0.982681 1.361400 1.756185 1.979460 2.155690 2.480329 2.907121 84.395693
69 118 0.138352 0.241589 0.345547 0.473243 0.692682 1.053562 1.406451 1.659494 1.870475 2.194471 2.567239 87.356897
69 119 0.189022 0.378401 0.543366 0.684116 0.916262 1.291692 1.610454 1.814598 2.050153 2.407157 2.794129 85.320650
69 120 0.111240 0.210090 0.304526 0.415109 0.633946 1.020241 1.373455 1.586019 1.796593 2.159213 2.557151 87.832418
69 121 0.235302 0.417772 0.518591 0.619395 0.865986 1.280199 1.593066 1.762765 1.982962 2.363147 2.755225 85.605591
69 122 0.129662 0.374879 0.669552 0.771010 0.864844 1.215630 1.620094 1.817353 1.938441 2.229367 2.652627 85.716543
69 123 0.074365 0.130653 0.185109 0.268715 0.466386 0.853855 1.252631 1.501499 1.682165 1.993825 2.320547 89.270248
69 124 0.161097 0.309803 0.413696 0.519322 0.766161 1.189818 1.507663 1.645795 1.816961 2.144699 2.473468 87.051518
69 125 0.157521 0.464283 0.814006 0.877190 0.916176 1.271030 1.699427 1.885796 1.966567 2.229473 2.638520 85.080011
69 126 0.107500 0.224830 0.336587 0.416348 0.557645 0.885008 1.244388 1.456722 1.594437 1.873545 2.238741 89.064245
69 127 0.142208 0.230088 0.288589 0.387972 0.622894 0.984121 1.255669 1.418330 1.620688 1.948093 2.261311 88.840032
69 128 0.127607 0.329217 0.565113 0.692864 0.826867 1.151566 1.498319 1.693052 1.840340 2.104211 2.450312 86.720533
69 129 0.127464 0.205565 0.277531 0.381354 0.574190 0.890463 1.195132 1.429895 1.657078 1.993393 2.366410 88.901528
69 130 0.148415 0.267323 0.357889 0.458735 0.662415 0.984108 1.248006 1.435253 1.684376 2.059673 2.455559 88.238245
69 131 0.140372 0.256651 0.351822 0.452256 0.651491 0.995110 1.301903 1.505586 1.736171 2.109975 2.530472 87.968188
69 132 0.158321 0.268822 0.353960 0.464479 0.697618 1.103648 1.466666 1.689649 1.905382 2.264631 2.653286 86.973539
69 133 0.220851 0.523093 0.807055 0.918354 1.068160 1.501539 1.944431 2.134880 2.232702 2.500284 2.871649 83.277000
69 134 0.211655 0.494334 0.786340 0.920993 1.046620 1.394613 1.778857 1.979758 2.080219 2.302618 2.633078 84.370911
69 135 0.234367 0.298306 0.380938 0.596484 0.924167 1.212591 1.395860 1.591757 1.849134 2.168645 2.463569 86.884184
69 136 0.074808 0.129687 0.194899 0.322666 0.586005 0.929666 1.205866 1.460010 1.804356 2.219487 2.562588 88.509964
69 137 0.079747 0.122674 0.175321 0.295060 0.539372 0.852967 1.114273 1.374116 1.713023 2.136584 2.530772 89.066090
69 138 0.097139 0.163864 0.236549 0.358884 0.586510 0.887838 1.144547 1.383300 1.686557 2.081938 2.488787 88.884085
69 139 0.165848 0.278402 0.369161 0.507559 0.789197 1.171352 1.452244 1.665133 1.963001 2.385461 2.794058 86.458584
69 140 0.191747 0.321295 0.432805 0.611040 0.971203 1.470528 1.840595 2.083513 2.375344 2.792463 3.186640 83.722826
69 141 0.327252 0.524343 0.643307 0.842488 1.302383 1.920502 2.291798 2.473910 2.769129 3.212322 3.553113 80.139452
69 142 0.416755 0.572377 0.629971 0.827575 1.316425 2.015333 2.472194 2.669984 2.879201 3.238255 3.516618 79.445314
69 143 0.298343 0.657586 0.925912 1.082644 1.418427 2.112420 2.701244 2.894062 2.981799 3.270726 3.600750 78.056089
69 144 0.192691 0.556207 0.963391 1.087186 1.263381 1.926380 2.662324 2.900796 2.906161 3.198624 3.675886 78.666975
69 145 0.195719 0.438891 0.675644 0.846876 1.192716 2.017550 2.859553 3.171200 3.202474 3.459491 3.788360 78.151528
69 146 0.198685 0.560796 0.948175 1.098458 1.328765 2.023935 2.789488 3.106010 3.203994 3.486390 3.849611 77.405691
69 147 0.309566 0.636033 0.832518 0.944369 1.252389 2.014779 2.797976 3.135018 3.251911 3.575960 3.938757 77.310728
69 148 0.143121 0.431645 0.746861 0.842023 1.052845 1.749021 2.521234 2.780578 2.848366 3.220397 3.735065 79.928845
69 149 0.149725 0.414875 0.745879 0.935372 1.191485 1.867463 2.621093 2.947398 3.039042 3.354521 3.807373 78.925774
69 150 0.434993 0.716094 0.800613 0.927778 1.381076 2.179933 2.757904 2.993327 3.267981 3.725198 4.069259 76.745842
69 151 0.235283 0.452219 0.579349 0.689383 0.993529 1.578564 2.055485 2.261494 2.490854 2.966661 3.474752 82.222423
69 152 0.116336 0.260514 0.407618 0.530253 0.747424 1.170045 1.601104 1.874866 2.122747 2.519355 2.961136 85.688602
69 153 0.172682 0.278556 0.350447 0.470245 0.750450 1.235798 1.660960 1.910890 2.134754 2.516921 2.904139 85.614159
69 154 0.159746 0.499180 0.919038 1.053184 1.142672 1.513943 1.920976 2.106058 2.247399 2.559311 2.992400 82.886095
69 155 0.077841 0.171818 0.262482 0.335692 0.488918 0.851255 1.270333 1.519744 1.664798 1.960533 2.345157 89.051428
69 156 0.022175 0.045081 0.072600 0.124297 0.266358 0.543835 0.833777 1.070704 1.361995 1.765988 2.097534 91.795654
69 157 0.162848 0.293307 0.344376 0.427117 0.704425 1.159537 1.430753 1.497988 1.653495 2.011674 2.351204 87.963282
69 158 0.088840 0.341432 0.716992 0.800309 0.800464 1.044683 1.345637 1.472160 1.551197 1.795880 2.193620 87.848788
69 159 0.011860 0.030291 0.055225 0.085400 0.169936 0.412193 0.767463 1.013149 1.127913 1.354920 1.627615 93.344034
69 160 0.014360 0.031387 0.050979 0.084260 0.186887 0.433394 0.736514 0.968400 1.193541 1.525570 1.795009 92.979702
69 161 0.088502 0.315925 0.583837 0.620083 0.678024 1.014489 1.385112 1.474635 1.449959 1.610306 1.899124 88.880003
69 162 0.049483 0.175077 0.410466 0.534192 0.565491 0.776559 1.092310 1.268550 1.290070 1.402858 1.655018 90.779926
69 163 0.023556 0.043753 0.066328 0.101820 0.186671 0.363730 0.585423 0.774970 0.930547 1.144656 1.354711 94.423836
69 164 0.028939 0.077705 0.142568 0.190317 0.255007 0.392152 0.555125 0.686482 0.819038 1.030708 1.304095 94.517862
69 165 0.030391 0.052603 0.071274 0.095935 0.146368 0.240157 0.341103 0.433563 0.540079 0.710434 0.919935 96.418156
69 166 0.022741 0.040713 0.055226 0.074667 0.116347 0.185757 0.251093 0.313155 0.403606 0.550743 0.728901 97.257053
69 167 0.011723 0.020142 0.028734 0.042767 0.071619 0.120300 0.170510 0.221984 0.289995 0.398910 0.534878 98.088434
69 168 0.007941 0.015079 0.023338 0.035969 0.061671 0.104579 0.149569 0.195988 0.257878 0.355274 0.475523 98.317192
69 169 0.018301 0.028745 0.037558 0.053530 0.086142 0.131038 0.168938 0.208656 0.269205 0.361613 0.465434 98.170841
69 170 0.025320 0.038746 0.047620 0.064380 0.102112 0.154767 0.195878 0.234423 0.293957 0.385804 0.485206 97.971792
69 171 0.009968 0.019306 0.029437 0.042787 0.068632 0.113554 0.160900 0.205255 0.259495 0.345421 0.448288 98.296959
69 172 0.009656 0.017959 0.026697 0.039257 0.065707 0.113281 0.164295 0.211977 0.268442 0.357941 0.465697 98.259092
69 173 0.018113 0.033421 0.049169 0.069517 0.106839 0.164975 0.218505 0.265421 0.326078 0.422744 0.537597 97.787619
69 174 0.046018 0.069124 0.084536 0.109739 0.158767 0.228352 0.286635 0.341087 0.414046 0.520428 0.635730 97.105541
69 175 0.042353 0.061862 0.081157 0.117741 0.179368 0.251494 0.305655 0.362528 0.444254 0.556513 0.670492 96.926583
69 176 0.055485 0.079014 0.099270 0.142505 0.223853 0.322069 0.388927 0.446564 0.529172 0.649291 0.766590 96.297262
69 177 0.064516 0.121177 0.171936 0.215580 0.278907 0.395147 0.505898 0.575563 0.632910 0.737290 0.866737 95.434340
69 178 0.047001 0.111242 0.183820 0.218700 0.245904 0.335219 0.447395 0.522885 0.571305 0.666440 0.807852 95.842238
69 179 0.037294 0.055498 0.074942 0.106920 0.158038 0.228591 0.294173 0.355567 0.421730 0.516405 0.622112 97.128729
69 180 0.022503 0.037559 0.049965 0.068344 0.103513 0.155889 0.201872 0.244639 0.302231 0.387404 0.478925 97.947159
69 181 0.017577 0.028448 0.038547 0.054557 0.082481 0.121863 0.157088 0.191576 0.236023 0.302661 0.378166 98.391012
69 182 0.013228 0.021633 0.029693 0.042251 0.064935 0.096312 0.123772 0.151145 0.188554 0.246320 0.312958 98.709198
69 183 0.010195 0.016787 0.022632 0.032007 0.050408 0.077219 0.101329 0.125498 0.158024 0.207852 0.264317 98.933733
69 184 0.005778 0.009710 0.014046 0.021767 0.036825 0.058555 0.079467 0.102608 0.133844 0.180411 0.233155 99.123833
69 185 0.011624 0.016516 0.021165 0.032675 0.056758 0.087742 0.112449 0.139197 0.176665 0.230483 0.286244 98.828483
69 186 0.005214 0.010066 0.015839 0.024542 0.042693 0.074301 0.108409 0.140455 0.176820 0.234386 0.301637 98.865641
69 187 0.017633 0.034348 0.051707 0.070504 0.098074 0.136535 0.172600 0.205803 0.244105 0.300976 0.367486 98.300232
69 188 0.006039 0.010507 0.016251 0.025830 0.044323 0.077134 0.114450 0.149260 0.182456 0.235546 0.299947 98.838259
70 1 0.153090 0.209669 0.256804 0.374590 0.608203 0.932236 1.205836 1.419080 1.620373 1.858196 2.077160 89.284765
70 2 0.146273 0.131096 0.148474 0.261448 0.453943 0.628279 0.762032 0.954346 1.198800 1.490441 1.796525 92.028344
70 3 0.160236 0.161405 0.190730 0.319884 0.531957 0.730687 0.885481 1.097769 1.375114 1.707274 2.048649 90.790813
70 4 0.218284 0.278826 0.324456 0.474281 0.772894 1.140128 1.401142 1.606268 1.845096 2.178682 2.505772 87.254168
70 5 0.320617 0.327907 0.367307 0.568920 0.927349 1.319124 1.623226 1.922721 2.235543 2.570013 2.848460 84.968813
70 6 0.310513 0.257885 0.291267 0.545739 0.983504 1.320061 1.510879 1.788641 2.120489 2.467696 2.769291 85.634034
70 7 0.167206 0.173852 0.225867 0.428408 0.774605 1.068260 1.278175 1.588698 2.018573 2.513060 2.975890 86.787405
70 8 0.263505 0.203299 0.222306 0.417655 0.774338 1.080693 1.282577 1.575240 1.989767 2.537629 3.115356 86.537638
70 9 0.124145 0.195981 0.269998 0.432904 0.828111 1.506401 2.133540 2.509293 2.791909 3.231837 3.607196 82.368687
70 10 0.128263 0.195936 0.265914 0.428770 0.849740 1.651526 2.442017 2.867776 3.077930 3.483687 3.851542 80.756901
70 11 0.107162 0.144334 0.186608 0.316026 0.634351 1.158331 1.647792 2.031076 2.466391 3.213144 4.017023 84.077760
70 12 0.134769 0.169007 0.209788 0.357559 0.712053 1.247186 1.699089 2.085556 2.580205 3.373496 4.189820 83.241468
70 13 0.160991 0.200114 0.284454 0.575558 1.264856 2.214273 2.896711 3.292484 3.595358 4.046782 4.384380 77.084039
70 14 0.143276 0.255269 0.341676 0.505110 0.987013 1.971364 2.895480 3.304057 3.527591 4.002082 4.374210 77.692871
70 15 0.131024 0.120988 0.154796 0.323997 0.660951 1.033557 1.349498 1.787745 2.421053 3.354345 4.416460 84.245588
70 16 0.127716 0.183748 0.249736 0.436415 0.887794 1.560738 2.120038 2.572118 3.091529 3.731715 4.180441 80.858011
70 17 0.229456 0.243280 0.323230 0.704587 1.629649 2.618678 3.034224 3.232651 3.475277 3.809387 3.950434 76.749142
70 18 0.163082 0.199685 0.257507 0.454500 0.863841 1.353195 1.719144 2.103749 2.634483 3.327419 3.932516 82.990877
70 19 0.135810 0.137201 0.174467 0.345784 0.682896 1.020854 1.234044 1.526391 2.032631 2.845481 3.774735 86.089707
70 20 0.133094 0.234013 0.310418 0.454908 0.896908 1.811828 2.630906 2.909050 3.012203 3.369861 3.637396 80.599417
70 21 0.154897 0.261321 0.349437 0.503880 0.918511 1.760135 2.555152 2.837154 2.853535 3.089464 3.320467 81.396046
70 22 0.204679 0.177759 0.198403 0.352962 0.624800 0.896039 1.108097 1.397309 1.786914 2.323586 2.914928 88.014522
70 23 0.096895 0.120148 0.158967 0.283701 0.512846 0.740434 0.910248 1.146412 1.513934 1.992317 2.478200 90.045900
70 24 0.202830 0.166118 0.190897 0.363686 0.657159 0.887681 1.044925 1.301842 1.642839 2.035271 2.418312 89.088440
70 25 0.144103 0.250725 0.306419 0.388841 0.654504 1.206421 1.722944 1.963636 2.124610 2.446961 2.737131 86.053705
70 26 0.143531 0.160518 0.184843 0.288584 0.486671 0.746699 0.937729 1.101121 1.314361 1.700311 2.178979 90.756655
70 27 0.178258 0.210525 0.264255 0.406566 0.636462 0.930617 1.200544 1.457510 1.715732 2.065894 2.447283 88.486355
70 28 0.140139 0.194739 0.217859 0.287929 0.481299 0.834949 1.111008 1.239770 1.387615 1.744186 2.154196 90.206312
70 29 0.093188 0.151076 0.199342 0.271595 0.429079 0.740089 1.057169 1.256575 1.408843 1.699576 2.029764 90.663704
70 30 0.098572 0.126547 0.143819 0.201834 0.329863 0.539355 0.713634 0.835082 0.971907 1.234108 1.552360 93.252916
70 31 0.082207 0.098285 0.122860 0.195384 0.317395 0.461141 0.582237 0.717404 0.885027 1.112889 1.364548 94.060623
70 32 0.050877 0.065462 0.081645 0.125355 0.204068 0.306707 0.399363 0.503222 0.635279 0.820020 1.033813 95.774187
70 33 0.033030 0.040900 0.050492 0.079861 0.133778 0.199899 0.259024 0.335566 0.443784 0.590128 0.754517 97.079021
70 34 0.010784 0.014150 0.020024 0.036890 0.070866 0.115038 0.157383 0.214501 0.298447 0.417018 0.555282 98.089615
70 35 0.015712 0.021167 0.029179 0.050239 0.091056 0.143626 0.193743 0.259259 0.352239 0.479317 0.622139 97.742328
70 36 0.023837 0.030842 0.039492 0.064626 0.114422 0.177878 0.234229 0.301612 0.392259 0.512447 0.639564 97.468794
70 37 0.006650 0.009555 0.013820 0.024527 0.047024 0.080732 0.115062 0.157502 0.218790 0.314135 0.430472 98.581730
70 38 0.010186 0.013418 0.018029 0.031725 0.060689 0.099646 0.134167 0.177501 0.244694 0.349264 0.472238 98.388445
70 39 0.017390 0.030146 0.040409 0.056925 0.100266 0.186396 0.275621 0.338433 0.393350 0.489888 0.597114 97.474064
70 40 0.008069 0.011851 0.016466 0.028159 0.054617 0.096168 0.136057 0.178467 0.236834 0.331163 0.442159 98.459988
70 41 0.009523 0.010753 0.014366 0.027484 0.052628 0.080682 0.105164 0.140790 0.192142 0.265431 0.348975 98.752060
70 42 0.005117 0.007257 0.010556 0.020020 0.042287 0.074328 0.103740 0.140082 0.197179 0.284936 0.380687 98.733808
70 43 0.010510 0.016219 0.021853 0.034683 0.065352 0.115428 0.164063 0.208533 0.258640 0.332630 0.409983 98.362108
70 44 0.003094 0.004488 0.006543 0.012334 0.026024 0.046249 0.066446 0.093007 0.134741 0.200170 0.276014 99.130891
70 45 0.002088 0.003029 0.004703 0.009316 0.019385 0.033697 0.049159 0.070941 0.103542 0.152809 0.211607 99.339720
70 46 0.005379 0.007695 0.011009 0.019756 0.038476 0.062260 0.083875 0.111417 0.150603 0.203200 0.257192 99.049137
70 47 0.005266 0.006330 0.008452 0.015867 0.031837 0.051007 0.068749 0.095065 0.134607 0.187057 0.240486 99.155281
70 48 0.001861 0.002820 0.004329 0.008014 0.015620 0.026603 0.038765 0.055849 0.081716 0.122207 0.171889 99.470322
70 49 0.002066 0.002935 0.004226 0.008072 0.017402 0.031538 0.046186 0.066042 0.097439 0.146736 0.202690 99.374672
70 50 0.004985 0.008887 0.013095 0.020442 0.037610 0.068705 0.104229 0.137190 0.167749 0.208693 0.249741 98.978674
70 51 0.001863 0.002690 0.003973 0.007709 0.016726 0.030568 0.045028 0.063946 0.091881 0.135352 0.185262 99.415003
70 52 0.001625 0.002371 0.003558 0.006741 0.013508 0.022963 0.033225 0.048165 0.070961 0.106300 0.149202 99.541384
70 53 0.002802 0.004043 0.005812 0.010700 0.021721 0.036835 0.051379 0.070500 0.098751 0.139366 0.182430 99.375656
70 54 0.002848 0.004374 0.006451 0.011345 0.022024 0.037698 0.053977 0.074404 0.102181 0.141421 0.183230 99.360045
70 55 0.002038 0.002933 0.004264 0.007836 0.015718 0.027040 0.038683 0.054542 0.078219 0.114271 0.155794 99.498661
70 56 0.002628 0.003611 0.005066 0.009105 0.017959 0.030511 0.043121 0.059742 0.084206 0.121320 0.163340 99.459385
70 57 0.005714 0.009637 0.013097 0.019593 0.036499 0.066724 0.096914 0.120593 0.143116 0.177626 0.212078 99.098410
70 58 0.003993 0.005322 0.007241 0.012590 0.023840 0.039216 0.054400 0.073331 0.098638 0.135146 0.175279 99.371006
70 59 0.002670 0.003830 0.005393 0.009392 0.017928 0.029788 0.041618 0.057357 0.080662 0.116155 0.156715 99.478496
70 60 0.002945 0.003964 0.005499 0.009985 0.019716 0.032206 0.043535 0.058515 0.080527 0.111837 0.145003 99.486267
70 61 0.006732 0.008533 0.011289 0.019378 0.035226 0.051358 0.063654 0.080200 0.103258 0.132152 0.158977 99.329245
70 62 0.006666 0.006800 0.008186 0.014391 0.025857 0.036751 0.046669 0.063549 0.087911 0.117038 0.144034 99.442146
70 63 0.002198 0.003258 0.004670 0.008037 0.014989 0.023944 0.032404 0.043545 0.059904 0.084710 0.113153 99.609186
70 64 0.002672 0.003678 0.005146 0.009070 0.017282 0.027777 0.037746 0.050804 0.069173 0.094910 0.122315 99.559430
70 65 0.004237 0.005939 0.008201 0.013967 0.026059 0.041518 0.055845 0.072799 0.094251 0.122813 0.151986 99.402380
70 66 0.003206 0.004602 0.006422 0.011074 0.021237 0.034877 0.047963 0.065001 0.089991 0.125501 0.162775 99.427353
70 67 0.001958 0.002826 0.004255 0.007890 0.015397 0.026147 0.037867 0.054215 0.078466 0.116229 0.161685 99.493065
70 68 0.003920 0.005356 0.007671 0.014252 0.028766 0.048198 0.066553 0.090424 0.125690 0.176213 0.229014 99.203941
70 69 0.006509 0.011548 0.015808 0.023136 0.042826 0.080618 0.121067 0.153518 0.183366 0.228450 0.274037 98.859121
70 70 0.002046 0.002988 0.004543 0.008828 0.018882 0.035158 0.053186 0.076194 0.109375 0.162527 0.226399 99.299873
70 71 0.002638 0.003664 0.005508 0.010726 0.021626 0.036240 0.051941 0.075294 0.110910 0.162611 0.221757 99.297085
70 72 0.005135 0.007151 0.010234 0.018880 0.038171 0.064258 0.089089 0.120465 0.164754 0.226206 0.290175 98.965481
70 73 0.003311 0.004980 0.007366 0.013621 0.028508 0.051757 0.076745 0.108469 0.153541 0.216414 0.282094 99.053194
70 74 0.001793 0.002629 0.004087 0.008180 0.017693 0.032411 0.048676 0.071270 0.105813 0.159592 0.224002 99.323857
70 75 0.003135 0.004458 0.006461 0.012225 0.025752 0.045567 0.065031 0.090640 0.131242 0.194518 0.267120 99.153851
70 76 0.008812 0.015123 0.020780 0.030383 0.053393 0.095395 0.142132 0.184345 0.225115 0.282522 0.343311 98.598688
70 77 0.005183 0.007239 0.010130 0.017925 0.034169 0.056038 0.076596 0.102056 0.138564 0.193071 0.256048 99.102980
70 78 0.006368 0.008007 0.010831 0.019258 0.035280 0.053910 0.071804 0.098191 0.136769 0.188964 0.247751 99.122866
70 79 0.009795 0.012441 0.016609 0.028532 0.050935 0.078065 0.103864 0.139528 0.190115 0.258095 0.333991 98.778030
70 80 0.015588 0.019305 0.024117 0.039462 0.069280 0.105352 0.137549 0.181601 0.248224 0.339914 0.442003 98.377606
70 81 0.020324 0.028250 0.037901 0.059203 0.097164 0.149337 0.201047 0.262099 0.341602 0.452819 0.583257 97.766998
70 82 0.019305 0.025284 0.033829 0.058716 0.112062 0.186250 0.250208 0.318691 0.415557 0.565088 0.738410 97.276600
70 83 0.046071 0.072647 0.092024 0.124553 0.200676 0.333532 0.461199 0.558215 0.654483 0.800201 0.955259 95.701141
70 84 0.072254 0.067521 0.076268 0.132675 0.237008 0.350137 0.438556 0.546283 0.681087 0.866806 1.073243 95.458164
70 85 0.052479 0.073187 0.097256 0.153579 0.263389 0.420105 0.560404 0.693034 0.853446 1.078781 1.310010 94.444332
70 86 0.082177 0.103411 0.123256 0.189790 0.338024 0.560453 0.735495 0.859488 1.001078 1.255416 1.547668 93.203745
70 87 0.098003 0.114974 0.143346 0.235264 0.403854 0.617514 0.800751 0.996992 1.238262 1.573683 1.941456 91.835899
70 88 0.125420 0.169346 0.211716 0.323959 0.569820 0.936307 1.238058 1.450699 1.662407 1.980345 2.293750 89.038172
70 89 0.142908 0.160156 0.202108 0.344655 0.612031 0.916304 1.149627 1.399150 1.721018 2.158969 2.611576 88.581497
70 90 0.339586 0.258894 0.282233 0.530806 0.946477 1.266563 1.464940 1.778856 2.176029 2.625781 3.049376 85.280456
70 91 0.301212 0.383690 0.454681 0.682025 1.149016 1.715770 2.069932 2.309097 2.617659 3.074581 3.489528 81.752809
70 92 0.301180 0.368778 0.456411 0.716558 1.198136 1.777198 2.205663 2.558246 2.928046 3.377230 3.750042 80.362508
70 93 0.564312 0.444875 0.492682 0.930396 1.654332 2.203019 2.435970 2.694742 2.990665 3.414250 3.843896 78.330862
70 94 0.311619 0.511571 0.654640 0.908163 1.521113 2.482073 3.212835 3.544070 3.815791 4.197415 4.385546 74.455164
70 95 0.806061 0.511124 0.533519 1.019528 1.806731 2.356531 2.671458 3.176851 3.735346 4.288492 4.711285 74.383074
70 96 0.441177 0.566616 0.725985 1.180024 1.992023 2.796051 3.256887 3.641348 4.118911 4.564186 4.733725 71.983069
70 97 0.715095 0.619621 0.689733 1.316033 2.632671 3.778580 4.095747 4.215204 4.390581 4.648822 4.707612 68.190297
70 98 0.385788 0.498146 0.671307 1.189608 2.157152 3.094746 3.620653 4.064024 4.640206 5.227447 5.493920 68.957000
70 99 0.636331 0.643273 0.734555 1.203810 1.936337 2.483767 2.736235 3.067940 3.555715 4.195510 4.768352 74.038177
70 100 1.055564 0.739071 0.793253 1.532510 2.690731 3.290287 3.403075 3.687486 4.060737 4.447926 4.694111 69.605247
70 101 0.394080 0.619830 0.760120 1.115104 2.164254 3.923306 5.029065 5.057611 4.861476 4.965860 4.894443 66.214855
70 102 0.480011 0.562949 0.656893 0.992082 1.593506 2.247905 2.691726 3.063253 3.497824 4.120165 4.718161 75.375525
70 103 0.568705 0.393511 0.446817 0.856853 1.367129 1.636401 1.884906 2.420944 3.053355 3.682105 4.319129 79.370144
70 104 0.408571 0.507842 0.567666 0.878052 1.645348 2.585880 3.089759 3.352471 3.740130 4.248566 4.504292 74.471418
70 105 0.277437 0.324188 0.414482 0.773532 1.564381 2.469639 3.050431 3.492771 3.929138 4.376645 4.616891 74.710463
70 106 0.299481 0.278141 0.312624 0.540791 0.921720 1.261921 1.515046 1.878133 2.366830 2.969891 3.595959 84.059463
70 107 0.192601 0.169985 0.214687 0.443880 0.818416 1.097856 1.291405 1.627554 2.102136 2.674080 3.262068 86.105333
70 108 0.189271 0.287160 0.333868 0.470906 0.892077 1.615239 2.183279 2.491346 2.818307 3.300324 3.626137 81.792084
70 109 0.187215 0.226410 0.270799 0.436502 0.788658 1.268583 1.673494 2.018198 2.352494 2.786185 3.204343 84.787117
70 110 0.069175 0.082591 0.116512 0.228254 0.430072 0.623737 0.780508 1.003761 1.327036 1.738822 2.181077 91.418459
70 111 0.234285 0.148640 0.163267 0.323329 0.557422 0.693993 0.823396 1.112435 1.471795 1.804881 2.131558 90.535000
70 112 0.094052 0.127825 0.166478 0.266400 0.455742 0.678380 0.843636 1.024638 1.311562 1.735384 2.192215 91.103691
70 113 0.185077 0.230213 0.262872 0.382324 0.653124 1.052575 1.347961 1.527698 1.728316 2.115449 2.537344 87.977047
70 114 0.206917 0.253677 0.272128 0.377493 0.637745 1.008252 1.264935 1.443224 1.698765 2.124099 2.537340 88.175428
70 115 0.290259 0.253873 0.297512 0.524407 0.864008 1.138987 1.341733 1.616192 1.917117 2.266945 2.620792 86.868172
70 116 0.153400 0.185249 0.220468 0.343172 0.588220 0.904620 1.141247 1.353574 1.642084 2.101729 2.608479 88.757757
70 117 0.243867 0.358725 0.453078 0.631975 0.978146 1.493914 1.936417 2.231013 2.467364 2.793957 3.105668 83.305876
70 118 0.326709 0.286289 0.301271 0.480385 0.781856 1.073685 1.284480 1.535323 1.831848 2.217331 2.636247 87.244578
70 119 0.352889 0.389507 0.442667 0.658003 1.014804 1.389037 1.676881 1.977987 2.298471 2.639986 2.941863 84.217911
70 120 0.211254 0.243729 0.292370 0.457503 0.749691 1.058867 1.269929 1.488581 1.784511 2.191678 2.615337 87.636549
70 121 0.399180 0.331367 0.342863 0.566448 0.937312 1.262058 1.485052 1.773552 2.092879 2.454472 2.801215 85.553603
70 122 0.226240 0.346209 0.403030 0.521111 0.835161 1.347191 1.743048 1.959881 2.188316 2.552412 2.867781 85.009623
70 123 0.142472 0.140039 0.172109 0.315068 0.567884 0.825032 1.011597 1.233589 1.516698 1.924977 2.397710 89.752823
70 124 0.268744 0.265056 0.305316 0.493130 0.790786 1.084032 1.315348 1.600483 1.933206 2.312599 2.671120 86.960179
70 125 0.248920 0.384155 0.428500 0.529996 0.866861 1.484295 1.931943 2.053471 2.148032 2.453993 2.745497 84.724335
70 126 0.191037 0.223985 0.269349 0.403018 0.623369 0.883957 1.086204 1.278249 1.504765 1.844510 2.235101 89.456459
70 127 0.311691 0.236032 0.248700 0.436445 0.713109 0.906346 1.043538 1.296063 1.612146 1.940999 2.255895 88.999037
70 128 0.241858 0.369362 0.438432 0.558315 0.828004 1.243908 1.575727 1.783790 1.983094 2.259751 2.510766 86.206995
70 129 0.232319 0.213415 0.239182 0.400364 0.670309 0.934358 1.124189 1.353204 1.625225 1.971889 2.339112 88.896433
70 130 0.245789 0.260916 0.302941 0.474082 0.747141 1.009873 1.207141 1.449605 1.741071 2.066154 2.379026 88.116263
70 131 0.229307 0.268667 0.322831 0.485237 0.750942 1.040382 1.252461 1.472552 1.750048 2.115110 2.501219 87.811239
70 132 0.284255 0.289692 0.329509 0.509737 0.807041 1.117507 1.336012 1.570082 1.857215 2.239854 2.643299 87.015799
70 133 0.366956 0.494447 0.550480 0.704891 1.067222 1.603351 1.970766 2.131591 2.280893 2.585982 2.886695 83.356726
70 134 0.423992 0.531805 0.556265 0.698600 1.023339 1.454691 1.729682 1.880603 2.056391 2.348804 2.619937 84.675890
70 135 0.567742 0.324940 0.325191 0.585147 0.912326 1.079773 1.227669 1.549006 1.881215 2.158386 2.421553 86.967052
70 136 0.178090 0.197775 0.257683 0.468720 0.796558 1.018373 1.141771 1.351746 1.664777 2.019904 2.346148 88.558454
70 137 0.169224 0.169718 0.216023 0.399505 0.698251 0.939229 1.109217 1.356952 1.661500 1.991101 2.311189 88.978088
70 138 0.218555 0.220022 0.257099 0.426060 0.700433 0.938277 1.112290 1.371303 1.712750 2.077022 2.406649 88.559542
70 139 0.335368 0.319555 0.350264 0.549668 0.878893 1.169426 1.357603 1.606709 1.931221 2.301065 2.650252 86.549979
70 140 0.352054 0.344270 0.402494 0.685787 1.137538 1.494762 1.703361 1.998307 2.380998 2.787831 3.137323 83.575274
70 141 0.478245 0.404381 0.463904 0.846423 1.436845 1.839225 2.070206 2.448025 2.882400 3.227570 3.435842 80.466938
70 142 0.590251 0.430803 0.468478 0.879034 1.507036 1.889226 2.063465 2.399835 2.834665 3.280480 3.632516 80.024210
70 143 0.440819 0.488594 0.571827 0.909701 1.527781 2.191588 2.590245 2.880033 3.197339 3.631270 3.973991 77.596809
70 144 0.209708 0.316031 0.390305 0.575315 1.095435 2.013574 2.708907 2.931941 3.087736 3.566892 4.005052 79.099102
70 145 0.180900 0.205268 0.276305 0.535049 1.088565 1.796293 2.341790 2.784839 3.209641 3.792555 4.303410 79.485382
70 146 0.214630 0.330280 0.441998 0.686956 1.266366 2.253166 3.041385 3.305836 3.391197 3.755877 4.115788 77.196520
70 147 0.348434 0.375849 0.457977 0.799604 1.448777 2.151041 2.551367 2.829397 3.171639 3.757907 4.337439 77.770573
70 148 0.138122 0.218016 0.286095 0.442100 0.870669 1.669728 2.350531 2.669886 2.980654 3.670179 4.340507 80.363512
70 149 0.161735 0.227470 0.307607 0.522178 1.012057 1.766269 2.434381 2.925468 3.364545 3.927861 4.353020 78.997408
70 150 0.462280 0.392723 0.462439 0.913453 1.745351 2.435801 2.778286 3.152228 3.531864 3.909492 4.177253 76.038830
70 151 0.381498 0.371164 0.407022 0.675082 1.175852 1.647664 1.923070 2.246251 2.711691 3.295490 3.796647 81.368570
70 152 0.152024 0.203422 0.274796 0.455647 0.790450 1.191153 1.500940 1.798053 2.181005 2.710300 3.237336 85.504875
70 153 0.310763 0.246993 0.273114 0.509668 0.923206 1.267772 1.495172 1.833952 2.263401 2.779414 3.290454 84.806093
70 154 0.215098 0.360246 0.445683 0.603058 1.042236 1.826994 2.460917 2.721634 2.897036 3.228010 3.475113 80.723972
70 155 0.112738 0.132163 0.162811 0.271406 0.491137 0.790576 1.042905 1.289025 1.605839 2.119253 2.735289 89.246859
70 156 0.030493 0.039601 0.061055 0.128488 0.265930 0.428714 0.574134 0.782276 1.113726 1.587074 2.115892 92.872614
70 157 0.169728 0.154261 0.182561 0.351373 0.687934 1.018803 1.255711 1.572102 1.992520 2.466061 2.851724 87.297218
70 158 0.070176 0.128307 0.172474 0.258379 0.527792 1.071488 1.582606 1.852405 2.061224 2.408893 2.674907 87.191347
70 159 0.011995 0.017587 0.027974 0.057482 0.128927 0.252899 0.388501 0.547956 0.780982 1.193153 1.742222 94.850322
70 160 0.017982 0.023700 0.036525 0.078146 0.170159 0.294349 0.412749 0.580015 0.856757 1.286803 1.787348 94.455469
70 161 0.091488 0.147684 0.177631 0.255524 0.507754 0.994777 1.400436 1.560439 1.681694 1.973188 2.223522 88.985863
70 162 0.055088 0.098819 0.135090 0.187344 0.322102 0.609841 0.942893 1.183142 1.351597 1.611611 1.879927 91.622549
70 163 0.036899 0.037046 0.046856 0.087683 0.162654 0.254312 0.347637 0.481976 0.663424 0.924866 1.254727 95.701921
70 164 0.031774 0.052670 0.072157 0.104834 0.177173 0.306867 0.450984 0.590286 0.745280 0.969473 1.220553 95.277945
70 165 0.030286 0.033223 0.040779 0.071332 0.129168 0.196421 0.251843 0.323560 0.425591 0.577545 0.760456 97.159798
70 166 0.027501 0.032896 0.040240 0.063244 0.105970 0.159897 0.209963 0.273565 0.360211 0.482495 0.625605 97.618414
70 167 0.016952 0.020158 0.025070 0.042011 0.074571 0.113714 0.147376 0.193774 0.264555 0.366871 0.485487 98.249462
70 168 0.009530 0.013725 0.019884 0.034052 0.060968 0.096495 0.130811 0.174593 0.237910 0.331490 0.443137 98.447401
70 169 0.020813 0.022185 0.027041 0.047730 0.086025 0.121932 0.148623 0.191062 0.256802 0.341049 0.426550 98.310186
70 170 0.027381 0.027867 0.033233 0.058258 0.103019 0.143985 0.174395 0.221897 0.291299 0.378103 0.463680 98.076883
70 171 0.014071 0.018871 0.024166 0.038723 0.068661 0.107543 0.141177 0.182550 0.244453 0.333339 0.430302 98.396145
70 172 0.012418 0.016876 0.022850 0.038299 0.069474 0.111977 0.150270 0.193827 0.253293 0.343053 0.447650 98.340019
70 173 0.021265 0.028226 0.037295 0.060424 0.104063 0.157531 0.202768 0.254915 0.325762 0.422388 0.524428 97.860933
70 174 0.048650 0.051069 0.060995 0.101838 0.169317 0.226446 0.262031 0.314998 0.392761 0.491078 0.588649 97.292165
70 175 0.061868 0.061299 0.072279 0.118525 0.185576 0.234121 0.270495 0.338584 0.435775 0.540947 0.638010 97.042524
70 176 0.083406 0.079466 0.089036 0.141204 0.219500 0.283081 0.329751 0.405386 0.506692 0.620937 0.729942 96.511598
70 177 0.084419 0.107424 0.124577 0.175021 0.268939 0.383302 0.461160 0.526366 0.611552 0.738785 0.864435 95.654020
70 178 0.059672 0.097584 0.119862 0.145791 0.207073 0.323043 0.428722 0.493007 0.551425 0.660627 0.784036 96.129158
70 179 0.061992 0.054546 0.059602 0.098329 0.157913 0.208764 0.249349 0.314823 0.398990 0.497215 0.598227 97.300251
70 180 0.030056 0.035373 0.044201 0.070447 0.110234 0.148105 0.178276 0.220863 0.279754 0.356155 0.438520 98.088016
70 181 0.023869 0.026943 0.032532 0.052115 0.084699 0.117288 0.142002 0.175155 0.220639 0.281237 0.345631 98.497889
70 182 0.019498 0.021927 0.025778 0.040405 0.065627 0.091586 0.113146 0.143893 0.186250 0.239442 0.293124 98.759327
70 183 0.013606 0.016081 0.019728 0.031524 0.051983 0.073569 0.091372 0.115998 0.149791 0.194673 0.242395 98.999281
70 184 0.008583 0.010599 0.013692 0.023024 0.040080 0.058301 0.073686 0.096235 0.129293 0.172325 0.216712 99.157469
70 185 0.015956 0.015679 0.018993 0.033781 0.057915 0.078747 0.096752 0.127675 0.168371 0.214852 0.261359 98.909918
70 186 0.007626 0.011425 0.015732 0.025815 0.046693 0.074293 0.097257 0.123060 0.160914 0.218083 0.279898 98.939205
70 187 0.022860 0.029545 0.036399 0.054265 0.087164 0.127345 0.163174 0.202933 0.247344 0.301381 0.353489 98.374106
70 188 0.009887 0.012784 0.016449 0.027045 0.048479 0.077631 0.102721 0.130091 0.166196 0.223097 0.289085 98.896536
71 1 0.109756 0.265254 0.408923 0.493696 0.642936 0.916208 1.143024 1.249869 1.386886 1.644574 1.956772 89.782106
71 2 0.071392 0.120812 0.164318 0.236819 0.392468 0.637932 0.861592 1.040288 1.248641 1.540062 1.829505 91.856175
71 3 0.070052 0.129696 0.185374 0.269198 0.449514 0.731540 0.975814 1.165102 1.411135 1.765525 2.118397 90.728655
71 4 0.123285 0.281973 0.424589 0.523158 0.713892 1.072743 1.383458 1.544798 1.729084 2.064195 2.451466 87.687361
71 5 0.154709 0.326940 0.497853 0.663708 0.943882 1.352111 1.655326 1.824590 2.049173 2.410091 2.785713 85.335905
71 6 0.253508 0.389185 0.455149 0.583924 0.890224 1.321709 1.617926 1.821754 2.139845 2.608284 3.027403 84.891088
71 7 0.116682 0.208577 0.279380 0.401578 0.705831 1.177640 1.553892 1.829519 2.229803 2.790203 3.248604 85.458292
71 8 0.120934 0.217165 0.289098 0.420766 0.771713 1.333397 1.777833 2.040390 2.367278 2.886544 3.332311 84.442570
71 9 0.150213 0.426853 0.699645 0.829266 1.109655 1.710638 2.225778 2.398257 2.599274 3.054186 3.527406 81.268828
71 10 0.174951 0.554906 0.950047 1.040779 1.250593 1.905677 2.529300 2.677613 2.760369 3.160402 3.689423 79.305939
71 11 0.082681 0.256937 0.476087 0.605502 0.880566 1.605313 2.450651 2.850511 3.041629 3.513153 4.072260 80.164713
71 12 0.144499 0.354064 0.527654 0.650674 1.006761 1.797930 2.556237 2.886180 3.161173 3.672716 4.085865 79.156252
71 13 0.444856 0.987021 1.289447 1.440925 1.922365 2.786643 3.285497 3.265766 3.330784 3.693673 4.014410 73.538613
71 14 0.219737 0.775636 1.386693 1.506582 1.769088 2.573465 3.230049 3.247707 3.264781 3.685342 4.246841 74.094077
71 15 0.125622 0.219784 0.298709 0.460680 0.928373 1.871811 2.824502 3.381491 3.742547 4.249497 4.543474 77.353512
71 16 0.241894 0.567431 0.801279 1.008790 1.581200 2.441654 2.846798 2.837097 3.041816 3.526750 3.863602 77.241690
71 17 0.770783 1.238723 1.303212 1.490606 2.111569 2.840425 2.975480 2.823994 2.943053 3.352215 3.650025 74.499916
71 18 0.228464 0.510138 0.695374 0.867402 1.369328 2.236558 2.758667 2.810323 2.987372 3.490455 3.907287 78.138628
71 19 0.211283 0.336431 0.362452 0.464147 0.872076 1.699691 2.414866 2.752412 3.051942 3.524912 3.773855 80.535935
71 20 0.220456 0.716050 1.199666 1.297750 1.559227 2.236461 2.683839 2.612654 2.575467 2.856198 3.212342 78.829892
71 21 0.227924 0.781268 1.371154 1.413936 1.517775 2.079982 2.569795 2.570092 2.523867 2.794578 3.225058 78.924574
71 22 0.172958 0.320570 0.401680 0.498502 0.799184 1.420782 1.995068 2.275647 2.528805 3.003097 3.432458 83.151247
71 23 0.060144 0.137002 0.215025 0.315727 0.563341 1.004298 1.407927 1.697544 2.086420 2.645201 3.126350 86.741018
71 24 0.124567 0.206222 0.270844 0.402929 0.728669 1.225635 1.582826 1.775972 2.017564 2.407382 2.733074 86.524321
71 25 0.126359 0.425626 0.779426 0.877495 1.035912 1.484804 1.878591 1.981080 2.118346 2.532733 3.093651 83.665976
71 26 0.082523 0.178169 0.272241 0.347396 0.511597 0.911404 1.376806 1.657712 1.844182 2.231359 2.709314 87.877296
71 27 0.156059 0.333164 0.477359 0.585511 0.814031 1.252621 1.625457 1.808836 2.018523 2.415090 2.836086 85.677262
71 28 0.117467 0.302071 0.465690 0.505341 0.614633 1.008234 1.458763 1.648156 1.728867 2.034488 2.468266 87.648023
71 29 0.085932 0.255483 0.473260 0.560869 0.640922 0.927540 1.261443 1.422836 1.517804 1.784876 2.195639 88.873398
71 30 0.070852 0.173892 0.279040 0.322995 0.396170 0.631192 0.921694 1.102370 1.224277 1.486924 1.855776 91.534819
71 31 0.062865 0.128377 0.188569 0.243595 0.346442 0.540187 0.732538 0.872152 1.030605 1.296333 1.611926 92.946413
71 32 0.029969 0.063434 0.097319 0.132433 0.202863 0.335532 0.474510 0.590068 0.731064 0.958262 1.229079 95.155466
71 33 0.017553 0.035384 0.054059 0.077252 0.123464 0.204201 0.287981 0.368258 0.477315 0.652575 0.870458 96.831497
71 34 0.005179 0.009836 0.015512 0.025574 0.049728 0.096298 0.152053 0.213872 0.299342 0.434127 0.597681 98.100797
71 35 0.009510 0.019364 0.030403 0.046980 0.084815 0.150658 0.217238 0.281284 0.372590 0.520924 0.698546 97.567686
71 36 0.017808 0.038113 0.057648 0.077351 0.117610 0.186362 0.252543 0.313868 0.404431 0.553076 0.735670 97.245522
71 37 0.004173 0.008636 0.013977 0.022424 0.043561 0.087572 0.140200 0.191017 0.254989 0.359696 0.483530 98.390226
71 38 0.006386 0.012995 0.019963 0.029895 0.055362 0.108328 0.168240 0.218832 0.277320 0.377615 0.495798 98.229267
71 39 0.017124 0.050099 0.090095 0.110026 0.136566 0.197843 0.263357 0.312378 0.375434 0.498241 0.674374 97.274462
71 40 0.005700 0.013110 0.022523 0.033947 0.058783 0.109499 0.167156 0.212986 0.261987 0.352180 0.466191 98.295934
71 41 0.011463 0.018478 0.022647 0.031653 0.056150 0.095434 0.130747 0.167558 0.225932 0.315347 0.404874 98.519716
71 42 0.004991 0.010219 0.016136 0.025312 0.048110 0.090581 0.132457 0.166000 0.210302 0.291685 0.387926 98.616281
71 43 0.012865 0.030249 0.045634 0.056814 0.080698 0.124470 0.166481 0.203382 0.257963 0.353818 0.474759 98.192866
71 44 0.002256 0.004573 0.007661 0.013001 0.025758 0.050175 0.078745 0.107875 0.145003 0.206868 0.282114 99.075973
71 45 0.001665 0.003139 0.005020 0.008778 0.018439 0.036099 0.056565 0.080066 0.113047 0.165018 0.224250 99.287916
71 46 0.005623 0.010498 0.015154 0.022515 0.039067 0.063752 0.086496 0.111404 0.150839 0.212803 0.281727 99.000126
71 47 0.004372 0.007489 0.010741 0.017187 0.031987 0.054190 0.075144 0.099163 0.136175 0.193759 0.257485 99.112307
71 48 0.001486 0.002845 0.004354 0.007152 0.014231 0.027622 0.043752 0.062974 0.090692 0.134661 0.185363 99.424866
71 49 0.001693 0.003333 0.005389 0.009083 0.018197 0.035802 0.056846 0.078526 0.104773 0.146676 0.195410 99.344274
71 50 0.005648 0.014782 0.026443 0.035739 0.048624 0.070229 0.093988 0.117936 0.148665 0.198206 0.263287 98.976452
71 51 0.001391 0.002777 0.004684 0.008130 0.016247 0.031653 0.050167 0.069801 0.093930 0.133185 0.180501 99.407534
71 52 0.001313 0.002439 0.003746 0.006374 0.013161 0.025388 0.039417 0.055992 0.079858 0.116974 0.158034 99.497309
71 53 0.002823 0.005398 0.008173 0.012726 0.022995 0.039691 0.056376 0.073935 0.098833 0.138813 0.185196 99.355043
71 54 0.002827 0.005600 0.008601 0.013006 0.022744 0.039438 0.057139 0.075652 0.100422 0.140085 0.186811 99.347672
71 55 0.001666 0.003196 0.004901 0.007805 0.014821 0.027592 0.042244 0.058846 0.081715 0.117790 0.158985 99.480438
71 56 0.002061 0.003932 0.006078 0.009576 0.017895 0.033421 0.050953 0.067865 0.087322 0.119270 0.156917 99.444708
71 57 0.006309 0.015787 0.026097 0.033233 0.044769 0.065143 0.085240 0.102022 0.124042 0.163697 0.215653 99.118011
71 58 0.002698 0.005379 0.008606 0.013158 0.022601 0.039294 0.057687 0.075296 0.095542 0.128508 0.168233 99.382995
71 59 0.001999 0.003714 0.005556 0.008823 0.016724 0.030256 0.044898 0.061122 0.083338 0.117201 0.154417 99.471953
71 60 0.002249 0.003860 0.005792 0.009595 0.018204 0.031501 0.044616 0.058933 0.078884 0.110276 0.145253 99.490837
71 61 0.007384 0.011099 0.013741 0.019646 0.032764 0.049016 0.061645 0.076568 0.100232 0.134085 0.167440 99.326380
71 62 0.003875 0.005781 0.008144 0.013736 0.025029 0.037722 0.047673 0.060720 0.081458 0.111400 0.142497 99.461968
71 63 0.001405 0.002596 0.004067 0.006691 0.012387 0.021965 0.033000 0.045894 0.062644 0.088026 0.117426 99.603897
71 64 0.002012 0.003553 0.005270 0.008382 0.015325 0.026127 0.037025 0.049189 0.066239 0.092892 0.123422 99.570566
71 65 0.003729 0.006885 0.010055 0.014780 0.024849 0.039903 0.054156 0.069349 0.090959 0.124039 0.161138 99.400156
71 66 0.002066 0.003949 0.006220 0.010105 0.019000 0.034120 0.050335 0.067273 0.089450 0.124491 0.164769 99.428225
71 67 0.001515 0.002759 0.004178 0.006960 0.014030 0.027037 0.042206 0.059984 0.085201 0.124554 0.168627 99.462948
71 68 0.003555 0.006752 0.010138 0.015617 0.028674 0.051167 0.073770 0.094906 0.122464 0.167541 0.218605 99.206810
71 69 0.006438 0.017923 0.031340 0.039507 0.053102 0.080198 0.108341 0.131744 0.162587 0.218919 0.293222 98.856676
71 70 0.001490 0.003001 0.005092 0.008850 0.018236 0.037345 0.061225 0.085619 0.114296 0.160714 0.215506 99.288624
71 71 0.002147 0.003960 0.006228 0.010671 0.021461 0.039845 0.059980 0.083010 0.116134 0.167445 0.224374 99.264744
71 72 0.005602 0.010362 0.015011 0.022311 0.038575 0.063514 0.087179 0.113299 0.154522 0.220897 0.297607 98.971121
71 73 0.003067 0.006124 0.009456 0.014711 0.027703 0.051131 0.075774 0.101126 0.138412 0.201368 0.276982 99.094147
71 74 0.001522 0.002880 0.004553 0.007872 0.016287 0.032312 0.051913 0.075828 0.110561 0.165425 0.228355 99.302490
71 75 0.002113 0.004211 0.006787 0.011418 0.023707 0.047795 0.075177 0.101707 0.135181 0.190687 0.255459 99.145756
71 76 0.007075 0.019353 0.035738 0.048437 0.065209 0.095078 0.129318 0.161741 0.201495 0.268271 0.359618 98.608670
71 77 0.002404 0.005109 0.008701 0.013919 0.025574 0.048524 0.076444 0.103715 0.135263 0.187311 0.252318 99.140717
71 78 0.002605 0.004862 0.007586 0.012674 0.024840 0.045538 0.068668 0.095928 0.135387 0.194341 0.260006 99.147562
71 79 0.004176 0.008037 0.012600 0.020524 0.038752 0.068484 0.098927 0.132365 0.182643 0.261442 0.352997 98.819057
71 80 0.006127 0.011833 0.018336 0.028305 0.050500 0.090584 0.135102 0.180584 0.241442 0.337359 0.453502 98.446327
71 81 0.011065 0.023433 0.035487 0.049486 0.080949 0.137974 0.196688 0.252598 0.332626 0.460755 0.613571 97.805370
71 82 0.008519 0.018088 0.029985 0.046347 0.084012 0.163725 0.260325 0.343216 0.429681 0.571203 0.743103 97.301796
71 83 0.029769 0.083141 0.146846 0.182070 0.233278 0.340794 0.447798 0.520726 0.615005 0.793995 1.038619 95.567959
71 84 0.042986 0.075523 0.099381 0.132429 0.213513 0.363082 0.504526 0.606712 0.724558 0.922215 1.142295 95.172783
71 85 0.047505 0.112238 0.174154 0.216002 0.300566 0.474228 0.640699 0.744220 0.869176 1.100410 1.381373 93.939430
71 86 0.067595 0.155461 0.230207 0.274889 0.378465 0.610418 0.834425 0.963080 1.111853 1.412458 1.788316 92.172833
71 87 0.069043 0.140145 0.204404 0.275197 0.434614 0.734404 1.019676 1.206855 1.416344 1.765652 2.142856 90.590811
71 88 0.123121 0.295771 0.446640 0.517122 0.677176 1.027326 1.337899 1.486486 1.665894 2.042095 2.513055 87.867411
71 89 0.100416 0.198170 0.290687 0.410778 0.684716 1.153614 1.547181 1.763906 2.021215 2.469603 2.912206 86.447508
71 90 0.309028 0.436645 0.483660 0.647825 1.080219 1.677168 2.029212 2.221917 2.575083 3.128832 3.544029 81.866386
71 91 0.245755 0.539162 0.758217 0.915209 1.298705 1.987071 2.484992 2.639600 2.851635 3.312089 3.759562 79.208006
71 92 0.238899 0.514460 0.764093 0.998040 1.470791 2.214385 2.679715 2.763137 2.930076 3.364919 3.777492 78.283991
71 93 0.740200 1.074322 1.082096 1.199508 1.725368 2.629847 3.158772 3.236688 3.390853 3.847283 4.200002 73.715058
71 94 0.282380 0.879412 1.499798 1.690970 2.063248 2.962279 3.650983 3.698585 3.770966 4.159233 4.505057 70.837088
71 95 0.543842 0.685855 0.782121 1.235927 2.318688 3.549145 4.071718 4.136718 4.218753 4.427676 4.430499 69.599058
71 96 0.448858 1.005169 1.445015 1.787356 2.426277 3.356183 3.879215 3.938202 4.103276 4.429020 4.590971 68.590456
71 97 1.234365 1.857054 1.862288 2.048091 2.865606 3.942306 4.239206 4.035366 4.092144 4.462205 4.651182 64.710186
71 98 0.331774 0.765150 1.193681 1.648062 2.661052 4.294180 5.154424 4.942467 4.734586 4.873918 4.882445 64.518263
71 99 0.361434 0.659571 0.807341 1.128832 2.112359 3.578584 4.327470 4.348039 4.453679 4.797083 4.864277 68.561329
71 100 1.413802 1.998338 1.886035 2.050063 2.856732 3.877546 4.115607 3.931516 4.036095 4.381953 4.480867 64.971447
71 101 0.592932 1.789741 2.607653 2.563350 3.022373 4.197912 4.720819 4.267847 4.032250 4.283639 4.514391 63.407088
71 102 0.203163 0.485782 0.788664 1.078881 1.685127 2.848616 3.884510 4.246805 4.401858 4.753591 4.990507 70.632496
71 103 0.223645 0.355237 0.466050 0.755662 1.496150 2.512447 3.134851 3.469997 3.934592 4.495010 4.738116 74.418242
71 104 0.388080 1.025867 1.538615 1.708340 2.076931 2.843505 3.379285 3.451632 3.589785 3.977047 4.359699 71.661215
71 105 0.245474 0.574936 0.913919 1.245638 1.875569 2.850412 3.529167 3.711653 3.908455 4.323464 4.673627 72.147688
71 106 0.084809 0.153591 0.220407 0.356731 0.720661 1.362466 1.989845 2.513380 3.159801 3.939437 4.428011 81.070864
71 107 0.105987 0.186468 0.251142 0.378569 0.716135 1.270551 1.711157 1.996523 2.397276 3.021127 3.570018 84.395044
71 108 0.147007 0.459421 0.788890 0.899378 1.133700 1.690618 2.182300 2.357927 2.584506 3.084680 3.659862 81.011713
71 109 0.097200 0.248311 0.421378 0.548758 0.764020 1.214863 1.692693 1.994754 2.273676 2.762546 3.366776 84.615022
71 110 0.020381 0.044211 0.076869 0.128373 0.242359 0.458072 0.721507 0.994838 1.340890 1.827808 2.338577 91.806116
71 111 0.099287 0.134389 0.163263 0.255254 0.464471 0.722894 0.911347 1.115761 1.451030 1.913597 2.350344 90.418360
71 112 0.039873 0.091102 0.148737 0.212490 0.347979 0.614454 0.892375 1.099547 1.348134 1.771286 2.267637 91.166388
71 113 0.121647 0.291790 0.429579 0.493470 0.658219 1.042220 1.393780 1.548590 1.726483 2.152159 2.688098 87.453968
71 114 0.098905 0.265072 0.435407 0.506425 0.654451 1.034549 1.406055 1.558323 1.704537 2.110412 2.653722 87.572144
71 115 0.260381 0.427469 0.487600 0.571975 0.833414 1.270134 1.577305 1.734654 1.990555 2.442055 2.865717 85.538744
71 116 0.068006 0.156972 0.251782 0.337930 0.530309 0.979861 1.498460 1.802509 1.998373 2.391233 2.852351 87.132214
71 117 0.156747 0.462495 0.850325 1.027367 1.193734 1.604863 1.996077 2.157722 2.317627 2.691871 3.206954 82.334223
71 118 0.147475 0.290160 0.409256 0.519364 0.753357 1.214920 1.677839 1.952367 2.166998 2.538203 2.942961 85.387098
71 119 0.207531 0.478901 0.721040 0.868194 1.120397 1.577883 1.950830 2.129597 2.350736 2.743937 3.188560 82.662396
71 120 0.096390 0.213046 0.332345 0.448186 0.696434 1.166620 1.603110 1.840266 2.081954 2.514989 2.970121 86.036543
71 121 0.256804 0.476835 0.580880 0.669971 0.948264 1.465072 1.864940 2.030652 2.233067 2.644550 3.064665 83.764303
71 122 0.123777 0.399125 0.740736 0.844268 0.969311 1.386533 1.808382 1.952664 2.059450 2.408068 2.918513 84.389179
71 123 0.070320 0.135683 0.189974 0.262452 0.462682 0.889273 1.344188 1.618335 1.841559 2.226130 2.595781 88.363623
71 124 0.170661 0.370921 0.514180 0.610370 0.867163 1.351832 1.703540 1.807743 1.968068 2.353290 2.757601 85.524628
71 125 0.179474 0.563269 0.919903 0.928749 1.025730 1.505924 1.954025 2.021876 2.050631 2.364036 2.827890 83.658493
71 126 0.093000 0.213853 0.330484 0.411266 0.578917 0.959412 1.357926 1.567381 1.717280 2.026525 2.387297 88.356662
71 127 0.135232 0.230092 0.300088 0.411170 0.674306 1.089931 1.410380 1.591777 1.805336 2.139465 2.435547 87.776676
71 128 0.128115 0.374730 0.691785 0.832623 0.943177 1.235997 1.540428 1.701343 1.860756 2.163389 2.577994 85.949661
71 129 0.110414 0.197801 0.274664 0.371006 0.578498 0.948420 1.306578 1.548430 1.771558 2.116277 2.481832 88.294522
71 130 0.137192 0.270358 0.365113 0.453822 0.666404 1.028012 1.318721 1.495790 1.748487 2.161725 2.590175 87.764202
71 131 0.111790 0.231382 0.331461 0.420616 0.626107 1.012161 1.362010 1.574107 1.826945 2.255032 2.715711 87.532676
71 132 0.112719 0.218298 0.306185 0.406811 0.649274 1.113014 1.543747 1.788822 2.023206 2.425130 2.835280 86.577513
71 133 0.188707 0.512768 0.831112 0.931490 1.094009 1.557707 1.985143 2.126245 2.235812 2.557843 2.987216 82.991947
71 134 0.154806 0.440035 0.783937 0.918699 1.042009 1.423667 1.827500 1.993286 2.074002 2.315206 2.680020 84.346836
71 135 0.173048 0.262134 0.338786 0.505584 0.844452 1.245627 1.501642 1.695224 1.978069 2.365672 2.687817 86.401947
71 136 0.060938 0.124307 0.192791 0.288838 0.493424 0.819749 1.124776 1.385817 1.734859 2.205403 2.639780 88.929321
71 137 0.065771 0.124853 0.183506 0.269500 0.458216 0.760542 1.042919 1.286401 1.607651 2.067690 2.531863 89.601091
71 138 0.094706 0.180390 0.256471 0.355605 0.571146 0.897252 1.165642 1.375436 1.675955 2.127296 2.595661 88.704445
71 139 0.138455 0.264241 0.362665 0.483696 0.759029 1.186602 1.511086 1.706075 1.980730 2.419768 2.852229 86.335422
71 140 0.167400 0.309280 0.423147 0.587477 0.967005 1.545116 1.968486 2.187504 2.449463 2.865343 3.231734 83.298044
71 141 0.421071 0.686473 0.807102 0.998301 1.476354 2.093561 2.367447 2.433689 2.686961 3.135917 3.475079 79.418047
71 142 0.493519 0.775665 0.830509 0.995400 1.542560 2.369720 2.805992 2.866422 3.023867 3.393031 3.633074 77.270240
71 143 0.367077 0.882143 1.195235 1.271290 1.642013 2.507276 3.125330 3.150350 3.152434 3.471675 3.812987 75.422193
71 144 0.254938 0.708106 1.066512 1.142546 1.473306 2.420458 3.242556 3.295321 3.214539 3.522431 3.901580 75.757708
71 145 0.336880 0.780625 1.033671 1.124918 1.559681 2.617758 3.454589 3.480915 3.382332 3.666499 3.963713 74.598419
71 146 0.370790 1.173123 1.793778 1.695983 1.852581 2.704287 3.387619 3.335067 3.252318 3.581508 4.027385 72.825559
71 147 0.450526 1.011865 1.282581 1.309894 1.688009 2.764999 3.646267 3.699472 3.602576 3.914012 4.240718 72.389080
71 148 0.193981 0.577627 0.860028 0.930587 1.345879 2.505469 3.536650 3.585543 3.477863 3.813269 4.135843 75.037264
71 149 0.212317 0.600295 1.037068 1.284349 1.699867 2.609031 3.366376 3.469538 3.412298 3.663972 4.007107 74.637781
71 150 0.727839 1.197697 1.290280 1.445184 2.015530 2.837078 3.176204 3.139176 3.290401 3.732179 4.082432 73.065996
71 151 0.281455 0.563725 0.736520 0.914757 1.408504 2.247828 2.791973 2.886819 3.034201 3.466809 3.851080 77.816326
71 152 0.138922 0.306470 0.460987 0.617831 0.963137 1.571914 2.123057 2.441019 2.749299 3.171964 3.516170 81.939228
71 153 0.283788 0.432180 0.521678 0.719484 1.181647 1.827548 2.236675 2.421111 2.681936 3.142937 3.525972 81.025043
71 154 0.257448 0.772678 1.202948 1.272372 1.509396 2.109407 2.522744 2.547993 2.673893 3.104706 3.625318 78.401096
71 155 0.075300 0.168892 0.253957 0.342886 0.573488 1.054405 1.534437 1.803869 2.054193 2.527357 3.037325 86.573891
71 156 0.021028 0.043735 0.074461 0.134029 0.296371 0.606865 0.935390 1.228518 1.614074 2.129747 2.546374 90.369406
71 157 0.178426 0.314067 0.382434 0.516053 0.893431 1.431476 1.733743 1.856839 2.130639 2.609254 2.990414 84.963226
71 158 0.090417 0.325271 0.597560 0.690501 0.895478 1.355947 1.707717 1.776911 1.925073 2.334709 2.816705 85.483707
71 159 0.009239 0.023248 0.042140 0.068677 0.148071 0.365849 0.679566 0.936161 1.159243 1.527406 1.916654 93.123747
71 160 0.015547 0.034679 0.056647 0.092580 0.201168 0.443374 0.714828 0.922119 1.164318 1.541037 1.870861 92.942839
71 161 0.114720 0.375315 0.588021 0.590828 0.714022 1.099290 1.408003 1.450591 1.526506 1.849136 2.267868 88.015702
71 162 0.044939 0.169298 0.381935 0.483789 0.548296 0.767974 1.043582 1.189884 1.264961 1.463389 1.794349 90.847603
71 163 0.020021 0.040429 0.062738 0.094910 0.178408 0.364899 0.600719 0.792620 0.943819 1.155983 1.364495 94.380958
71 164 0.027692 0.079520 0.150185 0.199548 0.267583 0.401431 0.548542 0.668169 0.811856 1.043028 1.335926 94.466521
71 165 0.026184 0.048164 0.066796 0.088821 0.136930 0.224523 0.314831 0.398771 0.511428 0.697874 0.921782 96.563898
71 166 0.020579 0.039068 0.052709 0.069364 0.111300 0.184154 0.251690 0.313456 0.408295 0.566994 0.754293 97.228094
71 167 0.009650 0.017831 0.026414 0.039168 0.066680 0.115118 0.166361 0.217777 0.286808 0.402155 0.547364 98.104677
71 168 0.006592 0.013096 0.020442 0.031511 0.056615 0.100738 0.146746 0.191966 0.254038 0.356019 0.481009 98.341229
71 169 0.017973 0.029314 0.037377 0.051409 0.084081 0.129029 0.162920 0.197185 0.257767 0.357515 0.469522 98.205908
71 170 0.026888 0.041716 0.048636 0.063102 0.102504 0.158073 0.197016 0.232525 0.297443 0.403905 0.516360 97.911831
71 171 0.008702 0.017892 0.027468 0.039696 0.066657 0.113114 0.157658 0.197010 0.251922 0.345229 0.455918 98.318735
71 172 0.007536 0.014592 0.021947 0.032928 0.058740 0.107120 0.158853 0.205386 0.262101 0.355031 0.464343 98.311421
71 173 0.015291 0.029396 0.043377 0.061974 0.100146 0.160032 0.211479 0.255324 0.319727 0.427400 0.552488 97.823363
71 174 0.041939 0.065369 0.078348 0.100648 0.152267 0.226139 0.281470 0.330483 0.408133 0.529735 0.658915 97.126558
71 175 0.033571 0.051586 0.069690 0.103862 0.166115 0.239248 0.294238 0.353285 0.442075 0.560492 0.674303 97.011536
71 176 0.047134 0.071365 0.090986 0.129159 0.206624 0.306128 0.376412 0.436219 0.524512 0.650561 0.767887 96.393013
71 177 0.058334 0.118520 0.172321 0.208956 0.265138 0.375015 0.480420 0.547615 0.610510 0.724151 0.865505 95.573517
71 178 0.035772 0.093349 0.163218 0.195947 0.224775 0.312172 0.417927 0.487301 0.538922 0.641586 0.791674 96.097359
71 179 0.028287 0.045910 0.063394 0.091457 0.144065 0.220785 0.290008 0.351232 0.423947 0.529230 0.639955 97.171732
71 180 0.016718 0.030387 0.043043 0.059968 0.093329 0.147107 0.197567 0.243347 0.303463 0.395217 0.496410 97.973444
71 181 0.012653 0.022568 0.031624 0.044312 0.069247 0.107834 0.143465 0.177564 0.224024 0.297091 0.381073 98.488546
71 182 0.008984 0.016298 0.023839 0.034581 0.055096 0.085851 0.114126 0.142011 0.180931 0.242820 0.315084 98.780377
71 183 0.007357 0.013024 0.017912 0.025343 0.041735 0.067553 0.090958 0.113582 0.145935 0.199035 0.260439 99.017130
71 184 0.004271 0.007438 0.010863 0.016822 0.029414 0.049391 0.069825 0.092592 0.124297 0.173225 0.228940 99.192921
71 185 0.008027 0.012458 0.016928 0.026734 0.047909 0.075897 0.099081 0.125804 0.166743 0.226388 0.287796 98.906231
71 186 0.003616 0.007460 0.012343 0.019625 0.035662 0.065731 0.099994 0.132135 0.168939 0.228299 0.297229 98.928967
71 187 0.015072 0.031037 0.047583 0.065255 0.093777 0.132881 0.167438 0.200007 0.243494 0.308804 0.383273 98.311380
71 188 0.004878 0.008946 0.014196 0.022836 0.040648 0.073623 0.111533 0.146029 0.179831 0.235032 0.301271 98.861177
72 1 0.176066 0.253464 0.304753 0.406215 0.587965 0.820411 0.997977 1.142806 1.313479 1.526546 1.729012 90.741304
72 2 0.122853 0.121777 0.139754 0.239640 0.422990 0.600842 0.727726 0.888490 1.094669 1.337071 1.572537 92.731655
72 3 0.099921 0.121936 0.155778 0.260612 0.449309 0.651354 0.810580 1.003875 1.262196 1.563409 1.847422 91.773606
72 4 0.168145 0.226546 0.275390 0.405998 0.655065 0.957868 1.174435 1.357276 1.587015 1.888128 2.176445 89.127689
72 5 0.246510 0.316232 0.392146 0.593655 0.922051 1.252440 1.466501 1.675490 1.939073 2.248269 2.533769 86.413866
72 6 0.390271 0.339246 0.346372 0.565041 0.951779 1.269502 1.439936 1.683965 2.030354 2.418212 2.737924 85.827397
72 7 0.172783 0.188454 0.238103 0.431194 0.780532 1.101924 1.317828 1.611579 2.037480 2.516040 2.910115 86.693970
72 8 0.187968 0.177608 0.215839 0.436562 0.908984 1.328110 1.546900 1.824549 2.191876 2.590353 2.894683 85.696571
72 9 0.418882 0.560613 0.620903 0.837256 1.313199 1.888862 2.205610 2.396496 2.693918 3.120246 3.421533 80.522486
72 10 0.554206 0.768897 0.763578 0.883432 1.322828 2.041783 2.459468 2.539161 2.675853 3.087634 3.487148 79.416013
72 11 0.199827 0.278918 0.328587 0.492823 0.933621 1.632653 2.146969 2.415439 2.698363 3.211174 3.664779 81.996849
72 12 0.349110 0.396062 0.444747 0.746413 1.447142 2.204671 2.526638 2.690028 2.957372 3.364304 3.618644 79.254866
72 13 1.262834 1.180273 1.086251 1.501868 2.280656 2.894618 2.991455 3.028923 3.224826 3.562276 3.770302 73.215717
72 14 0.795407 1.230528 1.147181 1.194906 1.742122 2.680987 3.116041 3.062831 3.154766 3.553463 3.821124 74.500642
72 15 0.220049 0.207273 0.264359 0.601623 1.405220 2.178660 2.453649 2.655723 2.967002 3.432888 3.779114 79.834442
72 16 0.707742 0.812094 0.840794 1.239714 1.990479 2.507850 2.545455 2.605272 2.902010 3.269610 3.434462 77.144514
72 17 1.758467 1.243339 1.045163 1.573366 2.449547 2.872244 2.749862 2.763579 2.991017 3.275886 3.370673 73.906857
72 18 0.484932 0.539005 0.572177 0.920719 1.660350 2.258272 2.366521 2.470658 2.797713 3.210551 3.409586 79.309518
72 19 0.305978 0.235035 0.273489 0.615077 1.330621 1.841282 2.009374 2.300124 2.692762 3.060287 3.252281 82.083692
72 20 0.748370 0.967381 0.962864 1.182079 1.721858 2.321277 2.519771 2.516424 2.635159 2.936149 3.149613 78.339056
72 21 0.741918 1.105585 1.078833 1.121328 1.494884 2.191309 2.590051 2.601693 2.641243 2.937025 3.216015 78.280112
72 22 0.289963 0.263083 0.280105 0.493192 0.940133 1.402674 1.651819 1.877516 2.187234 2.630634 3.017183 84.966463
72 23 0.096600 0.124445 0.179226 0.350736 0.685136 1.045796 1.342281 1.706910 2.161033 2.601412 2.917201 86.789223
72 24 0.222357 0.211693 0.259619 0.507030 0.937991 1.246545 1.382474 1.602103 1.928695 2.294385 2.610677 86.796429
72 25 0.293738 0.537691 0.628397 0.685681 0.936897 1.433492 1.818389 1.987905 2.210483 2.634512 3.046621 83.786196
72 26 0.177473 0.215045 0.249957 0.377236 0.638755 0.996428 1.252690 1.432361 1.648212 2.040311 2.479677 88.491855
72 27 0.236990 0.313367 0.410844 0.610141 0.894217 1.235490 1.518361 1.771917 2.045354 2.420595 2.809952 85.732773
72 28 0.250618 0.339367 0.357382 0.444325 0.692747 1.128219 1.424022 1.530697 1.678018 2.063456 2.489069 87.602081
72 29 0.166030 0.290215 0.380625 0.463903 0.626808 0.969036 1.288350 1.451412 1.591452 1.926420 2.341136 88.504614
72 30 0.146196 0.197035 0.220705 0.289484 0.446472 0.706358 0.913088 1.043070 1.195292 1.492968 1.843161 91.506172
72 31 0.099856 0.129262 0.163246 0.247228 0.383457 0.549387 0.688795 0.839290 1.033565 1.302252 1.597820 92.965847
72 32 0.053575 0.074859 0.096633 0.145265 0.232206 0.348933 0.454830 0.572263 0.732891 0.963259 1.227519 95.097767
72 33 0.032484 0.042147 0.052356 0.082925 0.141394 0.213231 0.274947 0.356388 0.481690 0.654818 0.845601 96.822021
72 34 0.008622 0.011863 0.017426 0.033236 0.066772 0.112462 0.157945 0.219527 0.312139 0.442331 0.590297 98.027380
72 35 0.014250 0.020464 0.029160 0.051854 0.098726 0.158476 0.210814 0.277934 0.381049 0.525769 0.684781 97.546720
72 36 0.026759 0.036563 0.046418 0.071934 0.122324 0.188442 0.247080 0.318349 0.421711 0.563928 0.717896 97.238594
72 37 0.006470 0.009733 0.014214 0.025797 0.052493 0.093587 0.134049 0.181836 0.251924 0.358354 0.480326 98.391214
72 38 0.009102 0.012620 0.017609 0.032179 0.065077 0.110224 0.148653 0.193957 0.263989 0.371585 0.492677 98.282331
72 39 0.031516 0.053217 0.063073 0.077160 0.118681 0.196449 0.267866 0.324343 0.399527 0.530261 0.680836 97.257068
72 40 0.010617 0.015686 0.021387 0.035452 0.066410 0.111992 0.152357 0.194228 0.255677 0.355886 0.471913 98.308393
72 41 0.013100 0.014029 0.017130 0.031122 0.059319 0.089973 0.115467 0.153791 0.211591 0.289501 0.370008 98.634972
72 42 0.006864 0.009587 0.013726 0.025903 0.053505 0.088311 0.115914 0.150146 0.206189 0.290331 0.378659 98.660864
72 43 0.018346 0.027433 0.032795 0.045544 0.075924 0.121504 0.160628 0.200384 0.259012 0.350063 0.448770 98.259596
72 44 0.003252 0.004911 0.007203 0.013336 0.028043 0.050289 0.071882 0.097965 0.138061 0.201874 0.275460 99.107725
72 45 0.002090 0.003097 0.004779 0.009443 0.020203 0.036006 0.053013 0.076423 0.111427 0.162872 0.220959 99.299686
72 46 0.006854 0.009567 0.013015 0.022388 0.041312 0.063362 0.082860 0.111162 0.156185 0.216815 0.278494 98.997986
72 47 0.006026 0.007161 0.009406 0.017534 0.034975 0.054757 0.071902 0.098641 0.141950 0.200003 0.257696 99.099951
72 48 0.001794 0.002689 0.004096 0.007786 0.015824 0.027537 0.040682 0.059538 0.088369 0.131260 0.180643 99.439785
72 49 0.002357 0.003387 0.005012 0.009730 0.021005 0.037479 0.053426 0.073227 0.102998 0.148580 0.200007 99.342793
72 50 0.007664 0.014355 0.019789 0.027017 0.042960 0.068975 0.095276 0.122355 0.158340 0.212647 0.273419 98.957203
72 51 0.001761 0.002652 0.003997 0.007664 0.016697 0.031380 0.047033 0.065915 0.092430 0.133723 0.181459 99.415289
72 52 0.001478 0.002179 0.003297 0.006405 0.013424 0.023593 0.034876 0.051282 0.076609 0.113860 0.155504 99.517496
72 53 0.003497 0.005109 0.007243 0.012854 0.025009 0.041070 0.055988 0.075650 0.105200 0.146666 0.190176 99.331541
72 54 0.003435 0.005366 0.007685 0.013025 0.024708 0.040934 0.056148 0.075223 0.103892 0.145740 0.190360 99.333483
72 55 0.002140 0.003067 0.004427 0.008121 0.016416 0.028663 0.041729 0.058929 0.082926 0.117388 0.155533 99.480663
72 56 0.003092 0.004436 0.006225 0.011250 0.022645 0.037117 0.048789 0.062936 0.084840 0.118524 0.155519 99.444626
72 57 0.011702 0.020347 0.023997 0.028479 0.041929 0.064902 0.085550 0.104018 0.129793 0.172946 0.221539 99.094797
72 58 0.004117 0.006253 0.008779 0.014613 0.027153 0.044260 0.058949 0.074832 0.097383 0.132782 0.172421 99.358461
72 59 0.002617 0.003751 0.005350 0.009565 0.018605 0.031339 0.044692 0.062023 0.085465 0.117729 0.151833 99.467035
72 60 0.003242 0.004461 0.006343 0.011680 0.022776 0.035568 0.046077 0.060098 0.081523 0.111478 0.142660 99.474095
72 61 0.008858 0.010531 0.012852 0.021026 0.036061 0.049844 0.060401 0.077506 0.103443 0.135203 0.164627 99.319649
72 62 0.004868 0.005977 0.007974 0.014383 0.026568 0.038238 0.047604 0.062719 0.086226 0.116302 0.145105 99.444036
72 63 0.001520 0.002327 0.003465 0.006305 0.012501 0.021427 0.031216 0.044498 0.063209 0.089263 0.117458 99.606811
72 64 0.002168 0.003224 0.004668 0.008340 0.016319 0.026859 0.036783 0.049850 0.069490 0.097296 0.126702 99.558300
72 65 0.004252 0.006217 0.008424 0.013669 0.024579 0.038497 0.051410 0.068110 0.092598 0.126512 0.161832 99.403898
72 66 0.002335 0.003581 0.005271 0.009411 0.018641 0.031457 0.043987 0.060275 0.084955 0.121570 0.161699 99.456820
72 67 0.001567 0.002342 0.003565 0.006814 0.014214 0.025671 0.038834 0.056853 0.082926 0.120977 0.163318 99.482921
72 68 0.003897 0.005723 0.008252 0.015028 0.030477 0.051108 0.068509 0.088699 0.119218 0.165426 0.215150 99.228510
72 69 0.008925 0.016838 0.021397 0.026939 0.043434 0.073792 0.103168 0.128950 0.163140 0.220620 0.284927 98.907871
72 70 0.001818 0.002836 0.004448 0.008640 0.018913 0.035739 0.053439 0.074093 0.103475 0.151277 0.208049 99.337271
72 71 0.002297 0.003372 0.005110 0.009862 0.020493 0.035512 0.051601 0.074583 0.109829 0.160813 0.215975 99.310551
72 72 0.006002 0.008539 0.011753 0.020321 0.038768 0.062319 0.083655 0.112186 0.156355 0.219133 0.284898 98.996067
72 73 0.003337 0.005192 0.007488 0.013173 0.026791 0.047179 0.067177 0.092621 0.133299 0.195384 0.263277 99.145081
72 74 0.001813 0.002749 0.004168 0.007938 0.016779 0.030477 0.045566 0.066299 0.097998 0.146993 0.204820 99.374398
72 75 0.002783 0.004258 0.006351 0.011994 0.025519 0.045193 0.063692 0.086661 0.122457 0.178296 0.241827 99.210966
72 76 0.010041 0.018771 0.025624 0.033756 0.052357 0.085809 0.121889 0.158108 0.203695 0.274045 0.355150 98.660753
72 77 0.003418 0.005356 0.007917 0.013787 0.026735 0.046545 0.066841 0.090328 0.122599 0.172185 0.230560 99.213732
72 78 0.003606 0.005159 0.007481 0.013547 0.025930 0.042236 0.059332 0.084072 0.121562 0.174056 0.233160 99.229860
72 79 0.005758 0.008454 0.012175 0.021299 0.039487 0.062933 0.085676 0.116668 0.164040 0.231698 0.309095 98.942715
72 80 0.009741 0.013500 0.017998 0.029735 0.053291 0.083731 0.112130 0.150187 0.209090 0.293455 0.390577 98.636562
72 81 0.013791 0.020194 0.027944 0.045029 0.077591 0.123878 0.171782 0.230753 0.310637 0.420737 0.547517 98.010149
72 82 0.014363 0.020737 0.028868 0.050645 0.099404 0.165920 0.219512 0.276832 0.366544 0.509631 0.678273 97.569271
72 83 0.055232 0.092953 0.112309 0.135912 0.198382 0.312728 0.419596 0.510585 0.633576 0.830109 1.051938 95.646679
72 84 0.066992 0.068701 0.078302 0.133946 0.247703 0.370935 0.451684 0.547619 0.689494 0.890065 1.100849 95.353716
72 85 0.069068 0.099230 0.127869 0.190930 0.311099 0.467464 0.591828 0.716810 0.899160 1.160910 1.433814 93.931818
72 86 0.127261 0.159286 0.174319 0.246816 0.414806 0.650756 0.823742 0.970655 1.179065 1.500852 1.833203 91.919239
72 87 0.116071 0.144187 0.182247 0.298210 0.517885 0.775443 0.964827 1.164836 1.448208 1.838953 2.240245 90.308887
72 88 0.228061 0.311896 0.353128 0.472511 0.742415 1.120461 1.393264 1.597762 1.869423 2.278247 2.683399 86.949434
72 89 0.206598 0.250045 0.307872 0.503343 0.879674 1.283604 1.531275 1.769272 2.111401 2.575073 3.006004 85.575836
72 90 0.555199 0.459643 0.461771 0.782340 1.383697 1.862180 2.053341 2.321319 2.748499 3.215862 3.513729 80.642422
72 91 0.560189 0.662050 0.705788 0.981889 1.555499 2.236370 2.646304 2.876721 3.112996 3.442891 3.666003 77.553299
72 92 0.562070 0.688860 0.764897 1.140209 1.875381 2.544217 2.768661 2.923428 3.267634 3.691898 3.895382 75.877363
72 93 1.293023 0.994552 0.895204 1.365402 2.288167 3.041511 3.190950 3.271459 3.483276 3.793465 3.932138 72.450855
72 94 0.897660 1.487460 1.609567 1.789562 2.439003 3.344222 3.726031 3.698817 3.793341 3.995304 3.994918 69.224115
72 95 1.091187 0.781820 0.941887 1.947394 3.222427 3.557771 3.459752 3.622318 3.801368 3.885980 3.889530 69.798565
72 96 0.775026 1.066190 1.334269 1.968759 2.899144 3.611937 3.812829 3.940352 4.201885 4.365677 4.262740 67.761191
72 97 2.368906 2.023748 1.734197 2.313870 3.405148 4.162459 4.139763 4.049705 4.135177 4.278978 4.193408 63.194640
72 98 1.284073 1.656054 1.725959 2.250592 3.274018 4.151955 4.256123 4.170923 4.355145 4.629750 4.608276 63.637132
72 99 0.651388 0.670672 0.841190 1.640690 3.068913 3.999567 4.088572 4.222544 4.533468 4.756418 4.686801 66.839775
72 100 2.025005 1.280021 1.206036 2.100106 3.447663 4.019684 3.938528 4.081485 4.314317 4.434539 4.360201 64.792413
72 101 1.683465 2.390892 2.283499 2.433995 3.179753 4.194407 4.509280 4.323352 4.309800 4.520424 4.521288 61.649844
72 102 0.668750 0.818440 0.932225 1.399335 2.303973 3.262108 3.714695 3.861723 4.009542 4.323681 4.559633 70.145897
72 103 0.296279 0.267467 0.373215 0.890389 1.858603 2.551675 2.941801 3.550922 4.206245 4.613102 4.734986 73.715317
72 104 0.593557 0.794126 0.937811 1.361225 2.185550 3.061470 3.500015 3.729756 4.021181 4.333918 4.470941 71.010448
72 105 0.654029 0.809882 0.907950 1.271661 1.930552 2.644282 3.057715 3.360931 3.743261 4.209605 4.558775 72.851356
72 106 0.177792 0.195217 0.244848 0.471237 0.967657 1.496082 1.847692 2.246989 2.784746 3.387492 3.859539 82.320707
72 107 0.116565 0.127281 0.173549 0.364299 0.764490 1.161517 1.436817 1.797872 2.308748 2.909529 3.424659 85.414675
72 108 0.311493 0.505622 0.561157 0.662100 1.003076 1.586887 2.017337 2.236191 2.533218 3.029591 3.468963 82.084362
72 109 0.213485 0.309779 0.373916 0.512448 0.787673 1.175414 1.489288 1.742245 2.049063 2.510776 3.009004 85.826908
72 110 0.040711 0.057842 0.084209 0.156147 0.304233 0.496259 0.684964 0.920737 1.239356 1.642943 2.056177 92.316422
72 111 0.132959 0.119297 0.141040 0.264388 0.471254 0.635278 0.767088 1.002572 1.326770 1.676445 2.019391 91.443514
72 112 0.064138 0.096414 0.131853 0.212903 0.376802 0.595144 0.773039 0.953593 1.222429 1.618650 2.041578 91.913452
72 113 0.201847 0.264261 0.294398 0.397347 0.644855 1.024048 1.299155 1.468579 1.693679 2.119198 2.580461 88.012171
72 114 0.178728 0.246848 0.280832 0.379836 0.617649 0.980825 1.246720 1.410527 1.636061 2.047467 2.473049 88.501455
72 115 0.309941 0.289600 0.322390 0.534105 0.882372 1.189281 1.379885 1.618428 1.924665 2.301475 2.647663 86.600193
72 116 0.131736 0.176030 0.225129 0.358168 0.627229 0.983868 1.249067 1.463652 1.750341 2.215210 2.718774 88.100796
72 117 0.308485 0.489808 0.598422 0.735095 1.013162 1.500465 1.934184 2.208860 2.455727 2.831113 3.201481 82.723198
72 118 0.247741 0.268396 0.307367 0.480113 0.797324 1.157589 1.410754 1.644629 1.924107 2.323214 2.742693 86.696072
72 119 0.296266 0.400398 0.484334 0.670071 0.987007 1.385422 1.709343 2.004730 2.340193 2.736210 3.097815 83.888216
72 120 0.162843 0.219248 0.285138 0.446366 0.737667 1.082793 1.332328 1.552460 1.842748 2.258530 2.690586 87.389297
72 121 0.361479 0.365989 0.392708 0.604106 0.981945 1.340179 1.539407 1.750771 2.051716 2.451563 2.820977 85.339161
72 122 0.246870 0.432375 0.515634 0.597223 0.851127 1.317913 1.678950 1.842282 2.039140 2.414025 2.782288 85.282173
72 123 0.116005 0.131561 0.166349 0.295952 0.558428 0.874271 1.108252 1.328117 1.590341 1.957628 2.329501 89.543594
72 124 0.231125 0.269880 0.325753 0.515389 0.846491 1.174388 1.362851 1.547048 1.825143 2.204566 2.551685 87.145681
72 125 0.320898 0.555484 0.585856 0.604932 0.849828 1.381084 1.775107 1.875666 2.000371 2.357240 2.716271 84.977262
72 126 0.151317 0.207182 0.261606 0.380917 0.593685 0.875133 1.089866 1.252471 1.442789 1.759244 2.122304 89.863487
72 127 0.183226 0.191543 0.228772 0.389684 0.664465 0.911613 1.065632 1.265271 1.543392 1.884186 2.203645 89.468572
72 128 0.181005 0.305846 0.385253 0.481667 0.690604 1.048674 1.371146 1.591058 1.812660 2.121490 2.417575 87.593023
72 129 0.145151 0.166684 0.203915 0.332437 0.559832 0.811426 0.997585 1.195534 1.451635 1.806626 2.192948 90.136230
72 130 0.163877 0.196629 0.238505 0.370589 0.602299 0.854273 1.050911 1.283248 1.594481 1.965884 2.323567 89.355736
72 131 0.132280 0.177334 0.229587 0.354522 0.577109 0.854212 1.082601 1.313481 1.607012 1.997853 2.410005 89.264004
72 132 0.151620 0.188629 0.236452 0.376160 0.636866 0.947764 1.177090 1.401476 1.700737 2.117513 2.553158 88.512529
72 133 0.245051 0.377566 0.461614 0.601829 0.917546 1.416270 1.795516 1.996179 2.206104 2.578521 2.947557 84.456249
72 134 0.265668 0.415498 0.482416 0.585288 0.847151 1.284625 1.622580 1.790691 1.959278 2.264794 2.575241 85.906769
72 135 0.208191 0.205093 0.249608 0.445762 0.759489 1.009850 1.168270 1.391789 1.672004 1.999563 2.326664 88.563717
72 136 0.076697 0.106202 0.145322 0.245476 0.431271 0.653134 0.853213 1.107136 1.463602 1.885329 2.281865 90.750757
72 137 0.078985 0.102912 0.137739 0.236306 0.425086 0.649922 0.840647 1.068138 1.379038 1.775880 2.181968 91.123377
72 138 0.118261 0.144619 0.180597 0.295117 0.506417 0.734670 0.912554 1.136897 1.456090 1.845635 2.223658 90.445484
72 139 0.170474 0.209880 0.259678 0.412723 0.692724 1.003848 1.234034 1.476687 1.787585 2.171241 2.537222 88.043901
72 140 0.204589 0.255022 0.323867 0.542579 0.938686 1.317869 1.546555 1.803654 2.170069 2.600491 2.973472 85.323151
72 141 0.587891 0.578079 0.602368 0.926600 1.474463 1.865851 1.965329 2.139589 2.510936 2.952756 3.256407 81.139730
72 142 0.586692 0.534008 0.565531 0.960081 1.683952 2.229529 2.374432 2.557955 2.893071 3.296774 3.555319 78.762649
72 143 0.471462 0.579042 0.680283 1.044995 1.728386 2.456425 2.822536 2.999244 3.219618 3.584629 3.860087 76.553293
72 144 0.553299 0.728883 0.771867 0.987637 1.531720 2.316983 2.827164 3.024996 3.200492 3.587649 3.911339 76.557970
72 145 0.637914 0.709993 0.754977 1.108206 1.842394 2.653103 2.986266 3.079249 3.264781 3.708385 4.094189 75.160541
72 146 0.754239 1.135170 1.173460 1.333579 1.921414 2.926897 3.514778 3.546873 3.553961 3.863194 4.114327 72.162106
72 147 0.734201 0.733695 0.752562 1.195369 2.113017 2.993775 3.242148 3.283657 3.455145 3.818303 4.047047 73.631081
72 148 0.436928 0.637514 0.674422 0.854405 1.464375 2.508327 3.125116 3.185336 3.274784 3.750651 4.146668 75.941471
72 149 0.529079 0.729692 0.848266 1.214512 1.944762 2.720324 3.009845 3.076262 3.290048 3.714594 4.018324 74.904290
72 150 1.334674 1.099206 0.993070 1.455081 2.251316 2.780979 2.842117 2.963291 3.249857 3.570403 3.712881 73.747128
72 151 0.576233 0.606138 0.647744 1.024079 1.727457 2.271873 2.375646 2.470808 2.759289 3.169538 3.455134 78.916063
72 152 0.252935 0.328173 0.438396 0.745735 1.270699 1.752057 2.040164 2.328897 2.676651 3.017348 3.240599 81.908350
72 153 0.651318 0.464535 0.463426 0.819492 1.394168 1.724640 1.827163 2.064859 2.407033 2.791986 3.121628 82.269754
72 154 0.755896 1.130349 1.056326 1.062677 1.401570 1.987009 2.315860 2.426798 2.658160 3.050711 3.325462 78.829184
72 155 0.167739 0.208042 0.257756 0.446101 0.857579 1.324470 1.554846 1.672192 1.856615 2.226395 2.616906 86.811357
72 156 0.041316 0.051081 0.084169 0.212219 0.510043 0.824250 1.053519 1.342066 1.701977 2.035824 2.256243 89.887293
72 157 0.370958 0.299009 0.327878 0.625523 1.115935 1.358230 1.390061 1.567538 1.899870 2.267634 2.562270 86.215095
72 158 0.322394 0.524012 0.530780 0.588321 0.884507 1.338881 1.562004 1.630739 1.853886 2.264975 2.590153 85.909347
72 159 0.021532 0.031710 0.049678 0.108255 0.272560 0.522768 0.719565 0.877441 1.076632 1.389031 1.694026 93.236797
72 160 0.031459 0.039678 0.060832 0.136708 0.311593 0.514810 0.663714 0.834014 1.073437 1.386799 1.676382 93.270574
72 161 0.268091 0.403444 0.400007 0.445122 0.668695 1.043793 1.265298 1.329360 1.463959 1.767959 2.058823 88.885449
72 162 0.128304 0.241410 0.312133 0.369092 0.498128 0.747889 0.967944 1.087274 1.196556 1.424451 1.706261 91.320558
72 163 0.035538 0.044160 0.062234 0.120659 0.242031 0.387865 0.508334 0.641049 0.799994 1.008066 1.220085 94.929991
72 164 0.051328 0.085229 0.116882 0.162675 0.244074 0.367079 0.491344 0.619307 0.777669 0.995780 1.236909 94.851727
72 165 0.045725 0.048754 0.057042 0.094239 0.163181 0.238045 0.296852 0.375753 0.490504 0.649444 0.824821 96.715641
72 166 0.028709 0.036476 0.045447 0.071016 0.118784 0.175936 0.226680 0.294611 0.395859 0.535303 0.687959 97.383223
72 167 0.015919 0.019456 0.025215 0.043322 0.078024 0.119217 0.155632 0.206559 0.282776 0.389370 0.510644 98.153866
72 168 0.009244 0.013313 0.019127 0.033501 0.062340 0.099962 0.134995 0.180839 0.249834 0.349985 0.464894 98.381969
72 169 0.025181 0.025983 0.030341 0.052179 0.092584 0.128418 0.153301 0.196162 0.266398 0.355953 0.443912 98.229591
72 170 0.035876 0.034197 0.038283 0.065102 0.113254 0.153575 0.180167 0.226640 0.299402 0.388468 0.471758 97.993275
72 171 0.014270 0.019029 0.024733 0.040902 0.073369 0.112868 0.146433 0.189950 0.254686 0.342382 0.432245 98.349134
72 172 0.010447 0.014357 0.020123 0.035615 0.066854 0.107139 0.143754 0.188963 0.251948 0.339362 0.434450 98.386985
72 173 0.021981 0.029232 0.038462 0.062630 0.106698 0.154743 0.191501 0.239171 0.312301 0.410280 0.510753 97.922245
72 174 0.059764 0.057329 0.061935 0.098645 0.162348 0.216340 0.252019 0.310555 0.396242 0.496476 0.588816 97.299530
72 175 0.053031 0.057493 0.070531 0.116049 0.184520 0.235878 0.271302 0.335133 0.429879 0.535450 0.632647 97.078087
72 176 0.065052 0.071620 0.087533 0.142124 0.226479 0.295662 0.341724 0.410848 0.507422 0.618748 0.722557 96.510231
72 177 0.083255 0.112252 0.132794 0.179488 0.261530 0.362972 0.437004 0.502981 0.588218 0.709731 0.832590 95.797184
72 178 0.058077 0.101854 0.131198 0.156302 0.207804 0.309791 0.409337 0.477544 0.542058 0.654696 0.789054 96.162283
72 179 0.039134 0.045068 0.056014 0.091188 0.149530 0.210018 0.256887 0.315059 0.390047 0.489257 0.595892 97.361910
72 180 0.021839 0.028846 0.037306 0.058273 0.093813 0.135284 0.171972 0.218850 0.283227 0.367792 0.457785 98.125013
72 181 0.017051 0.022095 0.027883 0.043399 0.070580 0.102479 0.129591 0.163595 0.210595 0.275480 0.346586 98.590668
72 182 0.012682 0.016938 0.021575 0.033442 0.055505 0.081522 0.103100 0.130299 0.169962 0.225802 0.286309 98.862863
72 183 0.009959 0.013133 0.016455 0.025664 0.043664 0.065396 0.083369 0.106130 0.139652 0.187302 0.237920 99.071354
72 184 0.006548 0.008827 0.011657 0.019412 0.034379 0.051633 0.066452 0.087377 0.119387 0.163723 0.210734 99.219873
72 185 0.012135 0.013815 0.017246 0.029444 0.051181 0.073264 0.091948 0.120117 0.159065 0.207859 0.257719 98.966207
72 186 0.006050 0.009660 0.013862 0.023011 0.042390 0.069052 0.092598 0.118767 0.156099 0.212283 0.273068 98.983164
72 187 0.022583 0.033095 0.040879 0.056579 0.086014 0.123734 0.156142 0.191682 0.238212 0.301797 0.366822 98.382463
72 188 0.007697 0.011354 0.015800 0.026164 0.047663 0.078876 0.106837 0.134700 0.169276 0.224503 0.287587 98.889542
73 1 0.109715 0.149343 0.186208 0.295645 0.518180 0.775556 0.950849 1.110774 1.324909 1.576575 1.795792 91.206450
73 2 0.081288 0.079297 0.097677 0.185475 0.343639 0.483188 0.595066 0.778790 1.037454 1.321625 1.589100 93.407400
73 3 0.078548 0.085901 0.112267 0.209582 0.380559 0.538825 0.671998 0.881814 1.174781 1.494198 1.798131 92.573395
73 4 0.141133 0.171943 0.212909 0.359437 0.646134 0.940747 1.129389 1.332573 1.613206 1.939867 2.224622 89.288040
73 5 0.268615 0.298913 0.350898 0.565394 0.915893 1.209758 1.396163 1.649396 1.999453 2.355014 2.637984 86.352524
73 6 0.279182 0.232242 0.272513 0.531812 0.964970 1.262007 1.428059 1.730661 2.126771 2.492749 2.773616 85.905420
73 7 0.134581 0.137492 0.189363 0.404883 0.788767 1.065327 1.252273 1.606433 2.112676 2.577132 2.918193 86.812878
73 8 0.363191 0.233300 0.256960 0.532760 0.965591 1.189885 1.338906 1.696124 2.176296 2.622591 2.994838 85.629559
73 9 0.281037 0.370588 0.473052 0.802466 1.442899 2.027123 2.282733 2.514648 2.904559 3.339568 3.596065 79.965262
73 10 0.275527 0.355372 0.421365 0.687161 1.317263 2.097406 2.547195 2.834418 3.222905 3.701770 3.967043 78.572579
73 11 0.121598 0.148998 0.202822 0.404887 0.886125 1.467862 1.890033 2.343331 2.972550 3.703385 4.223224 81.635185
73 12 0.253535 0.276006 0.353579 0.686573 1.331312 1.887743 2.189315 2.608517 3.217143 3.809796 4.162392 79.224087
73 13 0.528461 0.515282 0.656779 1.297337 2.360676 3.038876 3.244272 3.558044 3.956563 4.220838 4.251086 72.371790
73 14 0.304477 0.457894 0.541472 0.856496 1.759788 2.911583 3.368678 3.428621 3.707081 4.162058 4.301319 74.200535
73 15 0.158033 0.141108 0.184202 0.413132 0.899980 1.402806 1.831615 2.506388 3.460908 4.521958 5.288737 79.191136
73 16 0.297558 0.369840 0.493347 0.946605 1.845066 2.561233 2.804416 3.133194 3.728349 4.212705 4.283660 75.324028
73 17 0.704052 0.527759 0.706804 1.763902 3.320946 3.516752 3.136025 3.146776 3.283518 3.341907 3.319298 73.232259
73 18 0.206790 0.263296 0.350979 0.654052 1.257535 1.836367 2.238105 2.811019 3.621738 4.238842 4.397032 78.124239
73 19 0.194782 0.152386 0.190218 0.435309 0.873608 1.184695 1.441264 2.019286 2.881400 3.690570 4.249788 82.686695
73 20 0.271809 0.397789 0.487094 0.775432 1.504554 2.402421 2.778751 2.871220 3.139950 3.541524 3.692098 78.137358
73 21 0.244878 0.399026 0.475195 0.689758 1.321967 2.234487 2.660323 2.674760 2.833550 3.229614 3.454588 79.781853
73 22 0.130657 0.122367 0.157496 0.331011 0.658232 0.948651 1.172222 1.547049 2.107333 2.766347 3.363667 86.694969
73 23 0.047178 0.061363 0.093944 0.198079 0.407584 0.640528 0.865793 1.222288 1.760800 2.375780 2.942422 89.384241
73 24 0.112676 0.110369 0.151554 0.323597 0.632023 0.888932 1.091690 1.444940 1.932616 2.416086 2.823499 88.072021
73 25 0.174555 0.277766 0.323267 0.450806 0.847785 1.459440 1.826726 1.979212 2.268759 2.746504 3.093174 84.552006
73 26 0.125990 0.150983 0.191924 0.316177 0.550697 0.846791 1.080496 1.312628 1.625081 2.097930 2.604769 89.096537
73 27 0.258611 0.271226 0.322024 0.539317 0.909705 1.255436 1.475049 1.735148 2.080913 2.475561 2.817045 85.859966
73 28 0.187770 0.257071 0.301218 0.414958 0.679418 1.104425 1.402075 1.542415 1.724341 2.129020 2.562396 87.694896
73 29 0.166661 0.243789 0.274681 0.369445 0.635461 1.057179 1.324803 1.441527 1.645664 2.042246 2.402622 88.395923
73 30 0.123127 0.154327 0.182241 0.270758 0.450765 0.695677 0.875136 1.022652 1.225575 1.554114 1.899176 91.546453
73 31 0.102130 0.116717 0.142698 0.232753 0.385503 0.542778 0.667108 0.829973 1.051414 1.324370 1.601572 93.002981
73 32 0.053844 0.066630 0.081154 0.129522 0.222219 0.334422 0.432489 0.559631 0.744389 0.984683 1.233404 95.157612
73 33 0.026608 0.032565 0.042798 0.075381 0.135502 0.202478 0.262703 0.352858 0.490136 0.665758 0.852430 96.860783
73 34 0.006466 0.008856 0.013400 0.027049 0.057053 0.098218 0.140971 0.202517 0.297503 0.429565 0.578940 98.139462
73 35 0.010847 0.015258 0.022603 0.043200 0.087227 0.143810 0.196620 0.269191 0.379839 0.527146 0.683111 97.621147
73 36 0.020171 0.026534 0.035808 0.063797 0.120257 0.185391 0.239678 0.313660 0.424945 0.567446 0.711528 97.290787
73 37 0.004151 0.006314 0.009774 0.018771 0.039665 0.072680 0.109301 0.158124 0.231766 0.340885 0.467083 98.541487
73 38 0.005704 0.008266 0.012438 0.023758 0.049453 0.086942 0.124909 0.174842 0.251935 0.366555 0.496682 98.398516
73 39 0.017971 0.028907 0.037476 0.056620 0.109449 0.195444 0.264659 0.319499 0.402317 0.537920 0.674414 97.355324
73 40 0.006176 0.009419 0.014067 0.025371 0.050093 0.086895 0.123446 0.168084 0.236719 0.343137 0.464619 98.471973
73 41 0.007050 0.008265 0.011575 0.023366 0.046711 0.071308 0.093860 0.131599 0.191124 0.269887 0.353574 98.791679
73 42 0.003592 0.005402 0.008394 0.016652 0.036223 0.064374 0.092229 0.129350 0.188199 0.274249 0.365503 98.815834
73 43 0.008756 0.013786 0.018904 0.031642 0.063580 0.109707 0.147408 0.186398 0.246923 0.336371 0.424122 98.412403
73 44 0.001962 0.003040 0.004664 0.009097 0.020099 0.037356 0.055211 0.078608 0.116351 0.177118 0.248268 99.248226
73 45 0.001422 0.002185 0.003500 0.007128 0.015664 0.028493 0.042675 0.062835 0.094305 0.142019 0.197692 99.402083
73 46 0.004181 0.006033 0.008885 0.016745 0.033290 0.052702 0.070384 0.096905 0.139302 0.196193 0.253638 99.121744
73 47 0.003621 0.004674 0.006652 0.013068 0.026680 0.042560 0.058131 0.083806 0.125347 0.180313 0.235290 99.219862
73 48 0.001272 0.001987 0.003122 0.006115 0.012900 0.022721 0.033590 0.049712 0.075777 0.115396 0.161523 99.515888
73 49 0.001547 0.002393 0.003659 0.007113 0.015464 0.028103 0.041662 0.060487 0.090719 0.136968 0.189021 99.422865
73 50 0.004463 0.007932 0.011256 0.018019 0.035489 0.063165 0.088522 0.113807 0.149804 0.202904 0.255003 99.049633
73 51 0.001204 0.001844 0.002853 0.005643 0.012555 0.023691 0.036057 0.052683 0.078326 0.118766 0.165504 99.500871
73 52 0.001090 0.001661 0.002623 0.005279 0.011310 0.019898 0.029345 0.043340 0.065280 0.098359 0.137035 99.584778
73 53 0.002171 0.003246 0.004880 0.009338 0.019309 0.032582 0.045474 0.063355 0.090707 0.129088 0.169341 99.430508
73 54 0.002039 0.003242 0.004944 0.009093 0.018529 0.032153 0.046089 0.064590 0.092077 0.131489 0.173162 99.422594
73 55 0.001275 0.001922 0.002961 0.005796 0.012236 0.021314 0.030997 0.045260 0.067817 0.101665 0.139798 99.568964
73 56 0.001831 0.002705 0.003972 0.007337 0.015060 0.026138 0.037270 0.052124 0.074900 0.109446 0.148256 99.520958
73 57 0.005275 0.008983 0.011824 0.017873 0.034406 0.059620 0.079498 0.096473 0.121638 0.161445 0.200232 99.202730
73 58 0.002406 0.003566 0.005160 0.009135 0.017999 0.030900 0.043995 0.060602 0.084715 0.120561 0.159748 99.461214
73 59 0.001620 0.002377 0.003496 0.006510 0.013269 0.022742 0.032491 0.046208 0.067600 0.099809 0.136042 99.567839
73 60 0.002101 0.002940 0.004299 0.008159 0.016400 0.026740 0.036763 0.051021 0.072542 0.102315 0.133890 99.542835
73 61 0.005104 0.006651 0.009034 0.016087 0.030422 0.045136 0.056693 0.073442 0.098443 0.129786 0.158436 99.370765
73 62 0.003909 0.004544 0.006047 0.011444 0.022152 0.032530 0.041529 0.056906 0.080888 0.110542 0.138203 99.491304
73 63 0.001187 0.001877 0.002875 0.005308 0.010714 0.018393 0.026464 0.037578 0.054525 0.080005 0.109200 99.651875
73 64 0.001641 0.002345 0.003415 0.006448 0.013400 0.022823 0.032248 0.045220 0.064581 0.091488 0.119774 99.596615
73 65 0.002825 0.004000 0.005687 0.010345 0.020820 0.034420 0.047177 0.064061 0.088833 0.122347 0.155895 99.443588
73 66 0.001727 0.002600 0.003893 0.007346 0.015501 0.026960 0.038535 0.054716 0.080463 0.118157 0.158364 99.491739
73 67 0.001145 0.001738 0.002735 0.005477 0.011893 0.021300 0.031654 0.046744 0.070558 0.107048 0.149567 99.550142
73 68 0.002645 0.003829 0.005803 0.011254 0.023533 0.039865 0.055873 0.078249 0.112844 0.161314 0.211557 99.293234
73 69 0.004889 0.008660 0.011923 0.018680 0.037989 0.070432 0.098770 0.123908 0.160203 0.216839 0.270995 98.976711
73 70 0.001325 0.001978 0.003046 0.006169 0.014287 0.027526 0.041801 0.060923 0.091510 0.140643 0.197112 99.413677
73 71 0.001701 0.002510 0.003908 0.007856 0.017023 0.030174 0.044368 0.065286 0.098573 0.148013 0.202670 99.377912
73 72 0.004041 0.005718 0.008362 0.016011 0.033164 0.054754 0.074982 0.103697 0.147727 0.206520 0.264193 99.080830
73 73 0.002106 0.003241 0.005011 0.009900 0.022092 0.040162 0.058417 0.083529 0.124203 0.183623 0.245833 99.221886
73 74 0.001151 0.001745 0.002792 0.005848 0.013571 0.025648 0.039357 0.059428 0.091380 0.140263 0.195984 99.422829
73 75 0.001937 0.003024 0.004714 0.009307 0.020590 0.037482 0.054526 0.077434 0.114589 0.172243 0.237601 99.266552
73 76 0.006964 0.012007 0.016299 0.024968 0.047793 0.084654 0.118351 0.151232 0.198063 0.268525 0.339123 98.732025
73 77 0.002668 0.004045 0.006015 0.011094 0.022947 0.040441 0.057672 0.079421 0.112984 0.165108 0.225316 99.272289
73 78 0.002925 0.004079 0.006025 0.011576 0.023195 0.037551 0.052113 0.074729 0.110820 0.161476 0.218281 99.297228
73 79 0.004636 0.006550 0.009350 0.017079 0.033435 0.054559 0.075558 0.105974 0.153218 0.219123 0.292414 99.028104
73 80 0.007446 0.010236 0.014090 0.024559 0.045711 0.072558 0.098938 0.136527 0.194408 0.274322 0.364517 98.756685
73 81 0.010268 0.015016 0.021528 0.037455 0.069352 0.111456 0.152593 0.207950 0.291530 0.406556 0.534961 98.141332
73 82 0.009299 0.013519 0.020108 0.037331 0.075242 0.130621 0.186035 0.254743 0.356444 0.506585 0.680537 97.729532
73 83 0.034699 0.053822 0.068270 0.102337 0.187003 0.309348 0.400467 0.482495 0.617019 0.821583 1.028412 95.894541
73 84 0.041028 0.042545 0.054821 0.105182 0.198997 0.295131 0.375796 0.500161 0.682486 0.909738 1.146440 95.647675
73 85 0.045276 0.059693 0.081912 0.145341 0.269567 0.414465 0.532913 0.680605 0.896224 1.168100 1.430610 94.275291
73 86 0.080882 0.095574 0.114639 0.195989 0.379657 0.604133 0.754024 0.912057 1.162800 1.512604 1.848067 92.339569
73 87 0.088816 0.102518 0.133956 0.238700 0.435411 0.658962 0.844609 1.085579 1.426356 1.854158 2.286034 90.844900
73 88 0.172556 0.219583 0.264377 0.420028 0.757563 1.148657 1.383593 1.603993 1.953589 2.419859 2.818568 86.837637
73 89 0.164178 0.181594 0.237025 0.438011 0.808855 1.161765 1.406032 1.735576 2.201337 2.739819 3.226045 85.699764
73 90 0.421758 0.298544 0.346616 0.741768 1.390587 1.759497 1.949155 2.397322 2.988679 3.456442 3.716395 80.533235
73 91 0.512721 0.531838 0.595778 0.986574 1.737773 2.382443 2.620560 2.861567 3.275405 3.727825 3.990393 76.777120
73 92 0.559600 0.615210 0.704583 1.122243 1.877601 2.546144 2.858682 3.187617 3.651889 4.074376 4.256310 74.545744
73 93 0.906381 0.627212 0.711964 1.480366 2.641012 3.211580 3.328916 3.625637 3.891030 4.035159 4.042058 71.498684
73 94 0.659064 0.938004 1.113506 1.720748 2.930813 3.800281 3.835914 3.700416 3.881232 4.132318 4.100888 69.186816
73 95 1.815512 0.818899 0.796672 1.626998 2.647995 2.868466 2.983449 3.632568 4.236606 4.460827 4.466128 69.645883
73 96 0.677453 0.832278 1.148778 2.072356 3.236045 3.754468 3.876349 4.186567 4.617269 4.753366 4.545927 66.299145
73 97 1.647692 0.999806 1.126507 2.632204 4.856049 4.885694 4.102920 3.874428 3.806954 3.722905 3.640179 64.704661
73 98 1.318914 1.252718 1.355813 1.984873 3.016701 3.824946 4.125222 4.489377 5.068709 5.456810 5.335597 62.770321
73 99 1.142136 0.920553 0.888085 1.406122 2.242984 2.760389 3.055668 3.685638 4.495576 5.095573 5.314245 68.993031
73 100 1.256687 0.790701 0.922538 2.017007 3.474131 3.829009 3.788692 4.232253 4.711992 4.856949 4.736260 65.383777
73 101 0.725709 1.047117 1.171638 1.805725 3.474054 5.085619 5.218017 4.790876 4.744047 4.866373 4.640664 62.430161
73 102 0.467310 0.554230 0.683171 1.163679 2.021950 2.816939 3.266967 3.697105 4.290277 4.943539 5.335972 70.758858
73 103 0.277888 0.208687 0.281778 0.671850 1.304395 1.729102 2.138734 2.962215 3.934360 4.626535 5.061574 76.802879
73 104 0.344356 0.434725 0.547257 0.941519 1.755798 2.623339 3.165879 3.679362 4.299242 4.776445 4.907554 72.524523
73 105 0.381925 0.425588 0.516176 0.938570 1.788273 2.559640 2.942438 3.355384 3.940707 4.510146 4.819488 73.821661
73 106 0.148685 0.143731 0.190747 0.394104 0.765838 1.110390 1.406461 1.870858 2.504689 3.163435 3.731956 84.569111
73 107 0.092944 0.086407 0.119084 0.276157 0.587219 0.859949 1.088225 1.492304 2.070514 2.675509 3.208050 87.443636
73 108 0.193310 0.270938 0.313325 0.467854 0.876182 1.426480 1.778531 2.044382 2.472445 3.036354 3.446071 83.674124
73 109 0.172032 0.208849 0.246432 0.402679 0.744426 1.137406 1.397465 1.670036 2.075255 2.592027 3.047043 86.306352
73 110 0.030697 0.041816 0.064954 0.132050 0.262492 0.409726 0.552457 0.763320 1.083942 1.495346 1.928810 93.234390
73 111 0.119004 0.088579 0.106608 0.228268 0.426077 0.553771 0.667610 0.924660 1.281654 1.626871 1.954418 92.022480
73 112 0.049682 0.074974 0.105878 0.175764 0.316390 0.506350 0.674417 0.866712 1.157687 1.567130 1.999159 92.505858
73 113 0.157232 0.191094 0.221140 0.355258 0.663473 1.038204 1.257764 1.433638 1.723208 2.166227 2.575296 88.217466
73 114 0.137328 0.183536 0.223685 0.345654 0.616666 0.968932 1.198197 1.381740 1.684221 2.145108 2.567661 88.547276
73 115 0.246876 0.230239 0.281531 0.533435 0.946658 1.242829 1.412836 1.697750 2.078952 2.465968 2.781708 86.081223
73 116 0.108201 0.144970 0.196430 0.328719 0.582991 0.909180 1.183105 1.466011 1.844205 2.365107 2.891650 87.979433
73 117 0.269357 0.379377 0.456305 0.667971 1.145061 1.746203 2.096323 2.312110 2.647613 3.091038 3.396718 81.791923
73 118 0.230721 0.233203 0.277170 0.468501 0.798437 1.126513 1.368955 1.664300 2.035427 2.469154 2.885467 86.442154
73 119 0.327884 0.358980 0.413918 0.662067 1.096641 1.504718 1.775026 2.101736 2.512454 2.897337 3.175423 83.173817
73 120 0.167778 0.200843 0.257343 0.428576 0.739297 1.070505 1.307536 1.573800 1.947673 2.405069 2.834928 87.066656
73 121 0.367660 0.311963 0.341791 0.605017 1.030387 1.337717 1.514518 1.811014 2.193359 2.564928 2.866690 85.054957
73 122 0.259751 0.367309 0.403812 0.540225 0.914336 1.419129 1.701507 1.865468 2.171363 2.601638 2.904937 84.850527
73 123 0.111859 0.112869 0.146792 0.286995 0.548138 0.802020 0.994593 1.259445 1.614224 2.029045 2.424516 89.669500
73 124 0.229382 0.224977 0.277332 0.497893 0.841247 1.115376 1.307965 1.597532 1.962498 2.323657 2.619198 87.002947
73 125 0.314341 0.432549 0.430101 0.540106 0.941230 1.543716 1.845291 1.917367 2.133922 2.539539 2.817508 84.544336
73 126 0.138255 0.169696 0.217601 0.352359 0.587655 0.841496 1.025532 1.230703 1.521764 1.904795 2.281760 89.728384
73 127 0.196149 0.162416 0.193481 0.372427 0.645474 0.831439 0.969999 1.237316 1.585300 1.922427 2.226301 89.657272
73 128 0.190540 0.280599 0.332718 0.456449 0.737877 1.112577 1.372404 1.572000 1.854740 2.215881 2.508214 87.365999
73 129 0.139182 0.142032 0.171883 0.299878 0.527713 0.760821 0.944433 1.186751 1.506507 1.885630 2.259600 90.175566
73 130 0.157700 0.171693 0.215595 0.373909 0.635029 0.867567 1.044758 1.299912 1.638891 1.991036 2.310663 89.293239
73 131 0.144871 0.173215 0.218871 0.361228 0.614051 0.877228 1.065779 1.294921 1.622926 2.022988 2.407592 89.196327
73 132 0.152957 0.172448 0.221256 0.381265 0.661740 0.953753 1.174489 1.437667 1.775375 2.174554 2.561197 88.333301
73 133 0.299185 0.376208 0.415724 0.596696 1.023278 1.545876 1.818696 1.977756 2.249179 2.642841 2.934239 84.120323
73 134 0.289992 0.377980 0.402362 0.535920 0.874622 1.312001 1.555703 1.694553 1.936103 2.304305 2.599332 86.117128
73 135 0.246225 0.182349 0.210215 0.415930 0.715518 0.886066 1.014855 1.311749 1.696828 2.044726 2.339075 88.936467
73 136 0.066681 0.085447 0.122790 0.230726 0.419483 0.609742 0.776559 1.019921 1.360401 1.748547 2.131739 91.427963
73 137 0.063948 0.076204 0.105377 0.201482 0.385428 0.588972 0.768922 1.016822 1.352236 1.738626 2.106272 91.595711
73 138 0.108587 0.124605 0.155522 0.267535 0.474727 0.691821 0.866264 1.104400 1.436758 1.820366 2.180504 90.768914
73 139 0.174196 0.203053 0.240388 0.393750 0.697318 1.007008 1.192102 1.409184 1.755648 2.217202 2.642827 88.067328
73 140 0.170827 0.216794 0.301316 0.540658 0.958344 1.343240 1.585989 1.892573 2.333317 2.818656 3.203592 84.634695
73 141 0.578160 0.404324 0.467192 1.023805 1.918995 2.226088 2.172616 2.352746 2.626206 2.839913 2.990901 80.399052
73 142 0.521265 0.426635 0.477459 0.876771 1.520398 1.962277 2.230568 2.722570 3.334262 3.801994 4.026211 78.099590
73 143 0.491115 0.478029 0.545069 0.978526 1.753949 2.357331 2.617175 2.965559 3.474203 3.964085 4.241458 76.133503
73 144 0.455904 0.484382 0.524710 0.849135 1.601914 2.412668 2.771322 2.983692 3.348816 3.834696 4.117257 76.615507
73 145 0.416552 0.381128 0.471229 0.925917 1.708681 2.326742 2.648131 3.066447 3.590191 4.110557 4.440869 75.913557
73 146 0.545796 0.590418 0.641450 1.054308 2.031618 3.086041 3.517082 3.717194 4.022414 4.342791 4.376205 72.074682
73 147 0.499759 0.455703 0.562016 1.111244 2.054819 2.760620 3.087478 3.507500 3.969834 4.340840 4.500716 73.149475
73 148 0.352682 0.444723 0.464525 0.703547 1.401919 2.315191 2.708631 2.912911 3.480784 4.394499 4.978000 75.842586
73 149 0.299211 0.394264 0.540273 0.993430 1.880932 2.728185 3.137059 3.495610 4.003035 4.484357 4.629340 73.414307
73 150 0.952452 0.598994 0.727834 1.739342 3.158831 3.347500 3.127791 3.309828 3.478135 3.486557 3.467309 72.605429
73 151 0.493233 0.497032 0.571627 0.960466 1.604701 2.108711 2.413041 2.874857 3.487344 3.977341 4.160429 76.851217
73 152 0.236731 0.277520 0.344232 0.603917 1.082734 1.492922 1.730681 2.086017 2.645144 3.251700 3.717751 82.530651
73 153 0.405906 0.312554 0.361355 0.718728 1.276584 1.612855 1.816489 2.256867 2.826915 3.316132 3.659841 81.435772
73 154 0.409105 0.620933 0.673358 0.886339 1.544965 2.438420 2.840648 2.906784 3.139805 3.533587 3.705552 77.300506
73 155 0.107595 0.128954 0.171301 0.326979 0.672608 1.080113 1.363931 1.658532 2.091964 2.687608 3.244369 86.466044
73 156 0.026861 0.033794 0.057354 0.141325 0.323846 0.525415 0.727471 1.061232 1.553956 2.075217 2.520290 90.953238
73 157 0.208525 0.174980 0.222316 0.484812 0.947096 1.248436 1.413392 1.767164 2.272445 2.724603 3.039784 85.496447
73 158 0.131592 0.211260 0.263040 0.410407 0.825285 1.394895 1.704797 1.872788 2.212051 2.678332 2.949402 85.346151
73 159 0.011607 0.016542 0.027032 0.060811 0.150992 0.298331 0.459111 0.671765 0.998779 1.469289 1.957834 93.877910
73 160 0.013662 0.018102 0.031359 0.076437 0.178069 0.304867 0.438739 0.654538 0.995077 1.429720 1.860396 93.999035
73 161 0.114291 0.169650 0.201762 0.311715 0.629127 1.080349 1.330124 1.462646 1.718579 2.112152 2.396900 88.472704
73 162 0.062483 0.105532 0.144473 0.221918 0.410728 0.698019 0.925745 1.102036 1.346592 1.696851 2.000440 91.285181
73 163 0.024499 0.028286 0.040199 0.080179 0.156784 0.250453 0.349295 0.496027 0.701144 0.966766 1.257943 95.648426
73 164 0.033418 0.051270 0.069684 0.110421 0.198104 0.320014 0.431172 0.558627 0.744447 0.996391 1.254115 95.232342
73 165 0.026724 0.031239 0.040607 0.071642 0.128878 0.192331 0.247257 0.325887 0.442337 0.602145 0.783774 97.107182
73 166 0.021028 0.026740 0.034099 0.056019 0.097938 0.147439 0.191921 0.255245 0.352693 0.486334 0.636681 97.693859
73 167 0.011120 0.014731 0.020045 0.034471 0.061812 0.096201 0.129694 0.178201 0.252362 0.358185 0.482936 98.360239
73 168 0.007003 0.010412 0.014912 0.025978 0.049623 0.082829 0.115440 0.158979 0.227161 0.327888 0.444573 98.535200
73 169 0.016576 0.018506 0.024273 0.044918 0.081656 0.114779 0.141661 0.187199 0.257355 0.343402 0.431190 98.338487
73 170 0.024575 0.025032 0.030799 0.056897 0.104380 0.143403 0.170982 0.220962 0.299475 0.392484 0.478873 98.052139
73 171 0.010024 0.013583 0.018885 0.033036 0.060766 0.094766 0.126310 0.170535 0.238338 0.330916 0.429227 98.473614
73 172 0.007781 0.011177 0.015666 0.027631 0.053691 0.089796 0.123571 0.166353 0.230778 0.324189 0.427789 98.521580
73 173 0.014511 0.019778 0.027517 0.048142 0.088452 0.135640 0.176345 0.229474 0.306137 0.403855 0.501054 98.049093
73 174 0.038985 0.041524 0.051280 0.090678 0.159386 0.211953 0.242116 0.296873 0.385684 0.490828 0.586384 97.404308
73 175 0.043335 0.045841 0.057730 0.099826 0.164158 0.211204 0.247257 0.315944 0.417339 0.524482 0.619630 97.253252
73 176 0.060809 0.060206 0.072159 0.123847 0.205068 0.264456 0.305758 0.382485 0.493695 0.611592 0.715229 96.704698
73 177 0.074260 0.091265 0.106934 0.158359 0.253286 0.353841 0.418925 0.487239 0.585402 0.711959 0.825619 95.932907
73 178 0.049134 0.076878 0.092222 0.120850 0.192917 0.303139 0.383487 0.437846 0.516608 0.646412 0.774470 96.406038
73 179 0.035155 0.036290 0.044584 0.078258 0.134165 0.184629 0.224956 0.289001 0.377646 0.480453 0.580906 97.533955
73 180 0.017702 0.022381 0.029854 0.050061 0.083157 0.117769 0.148538 0.192936 0.254795 0.332771 0.416155 98.333882
73 181 0.014258 0.017381 0.022121 0.036588 0.062416 0.090264 0.113366 0.145964 0.193382 0.255807 0.321688 98.726763
73 182 0.010785 0.013797 0.017607 0.028363 0.048186 0.070950 0.090800 0.117991 0.157256 0.209496 0.264045 98.970720
73 183 0.007673 0.009767 0.012550 0.021161 0.038208 0.057380 0.072732 0.093827 0.125806 0.170187 0.216739 99.173971
73 184 0.004607 0.006269 0.008682 0.015306 0.028355 0.043824 0.058081 0.078954 0.110977 0.154323 0.199607 99.291018
73 185 0.008379 0.009491 0.012547 0.023767 0.044459 0.063743 0.079830 0.107855 0.150389 0.202034 0.252552 99.044958
73 186 0.003891 0.006264 0.009477 0.016786 0.032949 0.056688 0.079743 0.107330 0.147595 0.207479 0.272699 99.059098
73 187 0.015495 0.021303 0.027452 0.044778 0.080874 0.121931 0.152890 0.189119 0.239544 0.302499 0.358570 98.445545
73 188 0.005485 0.008019 0.011358 0.019557 0.037115 0.063286 0.088187 0.116249 0.154446 0.214498 0.283646 98.998159
74 1 0.073436 0.158566 0.254509 0.350779 0.486351 0.684159 0.870583 1.031661 1.234306 1.518510 1.857584 91.479557
74 2 0.039155 0.058918 0.087536 0.152016 0.273944 0.438346 0.603674 0.786334 1.004066 1.272486 1.558106 93.725418
74 3 0.038127 0.063552 0.098701 0.172352 0.318065 0.518521 0.712494 0.927084 1.211802 1.561911 1.902622 92.474770
74 4 0.094183 0.180930 0.285041 0.428889 0.639956 0.902972 1.127872 1.322388 1.558052 1.869885 2.214165 89.375668
74 5 0.146153 0.263304 0.397744 0.600684 0.884292 1.177237 1.393510 1.600602 1.884780 2.238082 2.598269 86.815344
74 6 0.167514 0.214631 0.279249 0.458917 0.765807 1.098710 1.390863 1.732086 2.118370 2.494556 2.800320 86.478977
74 7 0.080567 0.122875 0.188993 0.361788 0.731230 1.138626 1.398647 1.673369 2.088839 2.569108 2.959027 86.686932
74 8 0.370276 0.478041 0.456029 0.586957 0.897596 1.212838 1.408317 1.656529 2.069936 2.597889 3.069445 85.196142
74 9 0.139618 0.293884 0.485735 0.762496 1.250850 1.864645 2.277140 2.509238 2.807437 3.246911 3.653772 80.708275
74 10 0.153285 0.308574 0.482228 0.717653 1.161698 1.920012 2.645398 3.100133 3.438167 3.876204 4.210439 77.986210
74 11 0.161824 0.340290 0.540108 0.805186 1.211515 1.751260 2.211470 2.558392 2.994741 3.669280 4.376435 79.379501
74 12 0.253870 0.478827 0.644168 0.865957 1.286870 1.847727 2.287710 2.665179 3.180167 3.814353 4.322930 78.352244
74 13 0.309006 0.464865 0.687363 1.218107 2.126112 3.001051 3.465927 3.758938 4.079522 4.363937 4.412519 72.112652
74 14 0.229640 0.496111 0.753720 1.098384 1.829886 2.876499 3.513091 3.667757 3.895699 4.326590 4.569021 72.743603
74 15 0.218170 0.301300 0.430311 0.767781 1.378916 2.042924 2.547830 3.105852 3.922457 4.899204 5.537417 74.847836
74 16 0.231063 0.359309 0.518291 0.935267 1.727264 2.433366 2.862620 3.399616 4.154552 4.565584 4.429487 74.383585
74 17 0.572686 0.583593 0.886452 2.189654 3.738690 3.372409 2.708403 2.658137 3.010230 3.388468 3.579312 73.311963
74 18 0.182143 0.279879 0.422926 0.810705 1.548488 2.238586 2.729329 3.394278 4.316797 4.839872 4.731321 74.505674
74 19 0.165347 0.203407 0.285554 0.558637 1.050039 1.490799 1.829171 2.384596 3.261347 4.172553 4.772295 79.826258
74 20 0.155409 0.346952 0.558019 0.815959 1.326310 2.119138 2.705024 2.980231 3.271280 3.692603 3.963895 78.065178
74 21 0.148507 0.339008 0.554750 0.798666 1.287528 2.108748 2.725662 2.891543 2.996385 3.336094 3.662548 79.150560
74 22 0.101018 0.144318 0.205980 0.365447 0.680179 1.094943 1.478735 1.905187 2.468259 3.168260 3.822750 84.564928
74 23 0.034238 0.062220 0.106943 0.201630 0.393030 0.669125 0.963542 1.324702 1.837574 2.493266 3.154219 88.759514
74 24 0.070720 0.099007 0.144070 0.270026 0.539713 0.871463 1.139471 1.453498 1.916757 2.493900 3.018637 87.982737
74 25 0.107776 0.259406 0.422140 0.560797 0.845657 1.390214 1.865156 2.086794 2.329531 2.825749 3.382326 83.924455
74 26 0.079838 0.132265 0.193161 0.303597 0.530826 0.904066 1.252651 1.519088 1.816119 2.307914 2.864706 88.095770
74 27 0.167337 0.278030 0.425037 0.640947 0.918823 1.279460 1.589790 1.821681 2.061927 2.448328 2.896767 85.471874
74 28 0.174909 0.306523 0.389844 0.482672 0.694439 1.108830 1.443975 1.583881 1.744104 2.144061 2.609918 87.316847
74 29 0.115427 0.242213 0.399879 0.539830 0.698357 1.028101 1.365877 1.547042 1.674147 1.988812 2.414690 87.985618
74 30 0.109513 0.186028 0.251496 0.330617 0.468562 0.726371 0.967782 1.122356 1.277561 1.588177 1.977968 90.993568
74 31 0.071573 0.114926 0.171259 0.265038 0.400179 0.575030 0.740425 0.908651 1.112258 1.391419 1.704279 92.544964
74 32 0.030518 0.055002 0.086291 0.137070 0.224521 0.353175 0.481604 0.614014 0.786370 1.034806 1.321857 94.874769
74 33 0.015173 0.026402 0.041377 0.069856 0.124279 0.204102 0.285894 0.381240 0.514250 0.701878 0.919178 96.716374
74 34 0.003892 0.006774 0.011474 0.022191 0.047038 0.090998 0.145034 0.213731 0.311552 0.455511 0.624825 98.066984
74 35 0.008867 0.016068 0.025864 0.045608 0.087234 0.148093 0.207116 0.277636 0.386623 0.545348 0.726163 97.525383
74 36 0.018898 0.033062 0.048923 0.075658 0.122562 0.184110 0.241328 0.311224 0.417391 0.570496 0.751463 97.224882
74 37 0.003547 0.006538 0.011084 0.020539 0.041787 0.079946 0.125421 0.178065 0.247060 0.350183 0.472995 98.462834
74 38 0.004904 0.008822 0.014331 0.025666 0.051947 0.097620 0.146943 0.199269 0.268728 0.376267 0.502715 98.302792
74 39 0.016826 0.038187 0.061564 0.083175 0.119954 0.186467 0.256179 0.317028 0.392245 0.520792 0.689634 97.317945
74 40 0.004747 0.009273 0.015876 0.027072 0.049559 0.088827 0.133548 0.179753 0.237436 0.331390 0.450791 98.471728
74 41 0.006631 0.010065 0.014547 0.025153 0.046431 0.075097 0.104480 0.144123 0.201778 0.279975 0.363171 98.728546
74 42 0.003033 0.005575 0.009378 0.017238 0.034985 0.063972 0.095129 0.130791 0.181889 0.262154 0.355732 98.840124
74 43 0.008889 0.017224 0.025747 0.038215 0.063496 0.102903 0.140956 0.179940 0.235573 0.322614 0.423417 98.441029
74 44 0.001572 0.002920 0.004948 0.009242 0.019407 0.037680 0.059361 0.084782 0.119748 0.176300 0.245509 99.238531
74 45 0.001230 0.002168 0.003633 0.007069 0.015283 0.029105 0.045326 0.066232 0.096453 0.142908 0.197416 99.393181
74 46 0.003915 0.006777 0.010257 0.017271 0.031497 0.050320 0.068099 0.091196 0.127847 0.182318 0.244067 99.166439
74 47 0.003007 0.004807 0.007214 0.012890 0.025105 0.041842 0.058288 0.079958 0.112633 0.160596 0.214648 99.279009
74 48 0.001193 0.002084 0.003409 0.006435 0.013159 0.023787 0.036321 0.053370 0.078307 0.115516 0.159039 99.507383
74 49 0.001315 0.002375 0.003986 0.007525 0.015659 0.029061 0.044189 0.062129 0.086657 0.125404 0.172341 99.449354
74 50 0.004773 0.010319 0.016362 0.023609 0.037244 0.058386 0.080073 0.102895 0.134059 0.182378 0.239210 99.110693
74 51 0.001080 0.001949 0.003264 0.006127 0.012913 0.024811 0.038788 0.055259 0.077061 0.112240 0.155436 99.511078
74 52 0.001040 0.001793 0.002886 0.005434 0.011329 0.020773 0.031698 0.046065 0.066492 0.097286 0.132866 99.582338
74 53 0.002022 0.003595 0.005664 0.009799 0.018394 0.030825 0.043513 0.059273 0.082084 0.116659 0.156927 99.471243
74 54 0.001930 0.003501 0.005550 0.009460 0.017639 0.029890 0.042624 0.058312 0.080888 0.115628 0.156698 99.477878
74 55 0.001156 0.001935 0.003093 0.005784 0.011840 0.021397 0.032403 0.046794 0.066853 0.096857 0.131642 99.580250
74 56 0.001469 0.002470 0.003968 0.007236 0.014311 0.025157 0.037107 0.051964 0.072300 0.103199 0.139358 99.541456
74 57 0.004792 0.009858 0.015103 0.021485 0.033952 0.053922 0.073630 0.091962 0.114951 0.151546 0.194477 99.234322
74 58 0.001841 0.003243 0.005294 0.009222 0.017172 0.029519 0.043154 0.058982 0.079141 0.110045 0.147134 99.495253
74 59 0.001419 0.002366 0.003673 0.006618 0.013064 0.022762 0.033301 0.046922 0.066274 0.095113 0.128135 99.580356
74 60 0.001653 0.002704 0.004277 0.007683 0.014486 0.024017 0.034216 0.047367 0.065615 0.092380 0.123288 99.582315
74 61 0.005048 0.007222 0.009689 0.015673 0.026964 0.039141 0.049404 0.063950 0.085985 0.115069 0.144324 99.437529
74 62 0.002971 0.004279 0.006167 0.010908 0.020290 0.030810 0.040040 0.053065 0.072845 0.100135 0.128484 99.530004
74 63 0.001099 0.001918 0.003074 0.005491 0.010648 0.018574 0.027632 0.039296 0.055271 0.078841 0.106326 99.651829
74 64 0.001615 0.002716 0.004185 0.007288 0.013905 0.023334 0.033062 0.045352 0.062985 0.089060 0.118595 99.597906
74 65 0.002750 0.004795 0.007223 0.011735 0.021014 0.033908 0.046327 0.061133 0.082559 0.114248 0.149909 99.464397
74 66 0.001535 0.002730 0.004360 0.007702 0.015193 0.026932 0.039488 0.054583 0.075949 0.108875 0.147204 99.515453
74 67 0.001176 0.002006 0.003209 0.005928 0.012103 0.022115 0.033871 0.049618 0.072647 0.107944 0.149263 99.540119
74 68 0.002352 0.004126 0.006537 0.011380 0.021879 0.037824 0.054092 0.072964 0.099656 0.141104 0.189408 99.358679
74 69 0.004972 0.010964 0.017405 0.024671 0.038765 0.062644 0.087158 0.110546 0.141230 0.191745 0.252279 99.057619
74 70 0.001192 0.002171 0.003698 0.006922 0.014710 0.029498 0.047901 0.068904 0.095101 0.137828 0.190271 99.401808
74 71 0.001645 0.002871 0.004681 0.008790 0.018282 0.033064 0.049079 0.069511 0.099810 0.146116 0.198522 99.367624
74 72 0.004013 0.007027 0.010923 0.018489 0.033734 0.054464 0.074688 0.100510 0.139828 0.197636 0.261741 99.096943
74 73 0.002022 0.003774 0.006236 0.011124 0.022259 0.040365 0.059900 0.083622 0.118816 0.173649 0.237565 99.240667
74 74 0.001200 0.002053 0.003381 0.006644 0.014637 0.028071 0.044098 0.065843 0.097961 0.146446 0.201566 99.388103
74 75 0.001712 0.003132 0.005301 0.010103 0.021619 0.040479 0.060470 0.083621 0.117137 0.170980 0.234932 99.250517
74 76 0.007213 0.015590 0.024577 0.034381 0.052271 0.081059 0.110868 0.142446 0.186562 0.256104 0.339211 98.749716
74 77 0.002152 0.003975 0.006544 0.011385 0.022120 0.040688 0.062000 0.085995 0.117663 0.168483 0.231275 99.247721
74 78 0.002242 0.003719 0.005843 0.010728 0.021527 0.037731 0.055762 0.080293 0.117276 0.171164 0.232976 99.260736
74 79 0.003284 0.005570 0.008801 0.015961 0.031515 0.054388 0.078350 0.109632 0.157892 0.229822 0.313689 98.991095
74 80 0.005162 0.008836 0.013726 0.023448 0.043239 0.072501 0.103158 0.141742 0.200372 0.287995 0.393750 98.706068
74 81 0.008423 0.015190 0.023645 0.038210 0.066823 0.111059 0.158201 0.214910 0.298172 0.421536 0.568599 98.075230
74 82 0.006051 0.010970 0.018366 0.033826 0.070428 0.134494 0.205299 0.281426 0.383652 0.539392 0.721081 97.595015
74 83 0.027700 0.059544 0.094568 0.131765 0.196841 0.302630 0.405720 0.500857 0.630886 0.834323 1.080502 95.734665
74 84 0.027774 0.042604 0.062024 0.103255 0.183972 0.298479 0.409789 0.533668 0.697327 0.922121 1.169414 95.549574
74 85 0.039297 0.077095 0.121569 0.180432 0.276711 0.416566 0.547797 0.675840 0.854469 1.114980 1.409175 94.286068
74 86 0.063828 0.117066 0.166075 0.232360 0.363603 0.584042 0.786672 0.944830 1.142001 1.460427 1.819595 92.319504
74 87 0.054973 0.097833 0.147740 0.232679 0.401883 0.667104 0.917702 1.141618 1.421441 1.826183 2.263647 90.827198
74 88 0.120175 0.239058 0.361812 0.492761 0.697782 1.016529 1.299687 1.517186 1.781637 2.181854 2.642638 87.648882
74 89 0.100430 0.172718 0.259788 0.414115 0.703116 1.097414 1.434435 1.736607 2.122038 2.636044 3.138763 86.184530
74 90 0.258421 0.311352 0.401316 0.705421 1.230172 1.681690 1.939241 2.280806 2.799030 3.344004 3.745643 81.302904
74 91 0.243532 0.418828 0.603192 0.889206 1.369016 1.996824 2.521645 2.954959 3.403150 3.853726 4.168604 77.577318
74 92 0.313768 0.504187 0.719179 1.107455 1.704257 2.311038 2.696271 3.034717 3.507214 4.000030 4.299118 75.802767
74 93 0.636625 0.769875 0.931093 1.443862 2.263313 2.981257 3.287539 3.490556 3.774842 4.127719 4.345747 71.947570
74 94 0.288238 0.638465 0.957220 1.341961 2.166910 3.361652 4.109534 4.281038 4.430484 4.627135 4.553990 69.243374
74 95 0.602757 0.694439 0.932420 1.740898 2.911160 3.444301 3.588319 3.965625 4.552825 4.940213 4.945274 67.681767
74 96 0.476867 0.815403 1.241656 2.048651 3.059069 3.651342 3.866946 4.194571 4.671098 4.735669 4.395985 66.842744
74 97 1.132779 1.117725 1.567785 3.224314 4.794431 4.486365 3.753934 3.635038 3.901575 4.073745 4.013407 64.298903
74 98 0.407225 0.645177 0.955873 1.677571 2.879529 3.818198 4.331193 4.957929 5.744662 5.840538 5.257648 63.484456
74 99 0.412257 0.564585 0.778953 1.392122 2.361706 2.989247 3.261307 3.743359 4.562060 5.248052 5.487777 69.198574
74 100 1.002261 0.987638 1.174128 1.969216 3.047384 3.683679 3.893368 4.232583 4.657919 4.926454 4.920019 65.505348
74 101 0.364317 0.827782 1.238557 1.697747 2.689509 4.162610 5.046933 5.127064 5.198057 5.388682 5.317628 62.941114
74 102 0.170612 0.341211 0.563017 0.883119 1.460588 2.327140 3.145012 3.774477 4.367893 5.071271 5.665869 72.229788
74 103 0.118747 0.175024 0.266824 0.528758 1.108524 1.833276 2.410903 2.986780 3.702934 4.472691 5.036070 77.359471
74 104 0.249631 0.519386 0.816803 1.177706 1.708121 2.366887 2.892015 3.270880 3.721702 4.234522 4.671645 74.370705
74 105 0.196762 0.375605 0.591434 0.917251 1.460564 2.195868 2.830692 3.319505 3.824775 4.398106 4.892563 74.996876
74 106 0.060819 0.104253 0.159316 0.280647 0.552728 0.964480 1.376423 1.819673 2.401674 3.108442 3.746611 85.424932
74 107 0.048664 0.075808 0.120327 0.234425 0.480366 0.813591 1.134790 1.509805 2.013387 2.607485 3.141351 87.820003
74 108 0.120466 0.265659 0.404582 0.553388 0.861537 1.351764 1.750366 2.003431 2.349670 2.874814 3.395705 84.068617
74 109 0.085698 0.175777 0.295433 0.453288 0.691603 1.033832 1.368968 1.667098 2.000519 2.455315 2.982214 86.790258
74 110 0.014590 0.027512 0.048200 0.091607 0.189187 0.356936 0.558540 0.795217 1.104314 1.516377 1.955885 93.341633
74 111 0.066473 0.085035 0.114508 0.202587 0.369928 0.555138 0.716765 0.938153 1.258907 1.642882 2.020591 92.029038
74 112 0.033014 0.066047 0.106163 0.165768 0.285523 0.488509 0.693628 0.880811 1.130633 1.517686 1.968533 92.663688
74 113 0.118627 0.211072 0.302929 0.419776 0.610577 0.917673 1.208978 1.436341 1.685377 2.085380 2.560045 88.443224
74 114 0.110542 0.206937 0.300064 0.412204 0.615585 0.939087 1.215086 1.402852 1.644118 2.066389 2.549988 88.537151
74 115 0.259690 0.343907 0.432009 0.630565 0.928729 1.253683 1.505239 1.763383 2.090771 2.496096 2.882255 85.413672
74 116 0.087562 0.160589 0.239338 0.361819 0.617724 1.039755 1.424905 1.704741 2.020386 2.507710 3.011264 86.824203
74 117 0.226788 0.477902 0.742113 0.981262 1.299190 1.779241 2.171132 2.392250 2.629238 3.013212 3.433509 80.854164
74 118 0.177362 0.260394 0.351813 0.533607 0.853659 1.284855 1.656322 1.963744 2.284246 2.700983 3.110448 84.822567
74 119 0.261867 0.445775 0.640120 0.912018 1.287278 1.708150 2.023696 2.292029 2.626947 3.015101 3.381176 81.405844
74 120 0.102487 0.181194 0.278670 0.437073 0.729499 1.152281 1.526957 1.836561 2.196076 2.657484 3.095845 85.805868
74 121 0.284955 0.390956 0.477040 0.686453 1.049132 1.445170 1.708498 1.958288 2.307422 2.729520 3.096959 83.865604
74 122 0.167386 0.386877 0.599414 0.749385 0.999949 1.440187 1.786343 1.943661 2.152904 2.547466 2.980238 84.246189
74 123 0.066373 0.103186 0.155869 0.267617 0.496425 0.858419 1.219944 1.531352 1.844502 2.234887 2.596582 88.624842
74 124 0.169238 0.274965 0.381263 0.569297 0.901996 1.281582 1.512347 1.692453 1.988059 2.389758 2.745060 86.093979
74 125 0.201079 0.481762 0.687188 0.767720 1.002800 1.518015 1.907221 1.994470 2.114937 2.476593 2.893666 83.954550
74 126 0.087396 0.165715 0.254445 0.367715 0.566064 0.897309 1.221658 1.457412 1.682228 2.022697 2.397599 88.879764
74 127 0.115659 0.164694 0.219882 0.354129 0.618242 0.940106 1.182194 1.411864 1.713572 2.069871 2.369057 88.840729
74 128 0.142183 0.315424 0.497450 0.638902 0.829791 1.133785 1.395963 1.576030 1.800938 2.137257 2.514229 87.018048
74 129 0.098792 0.149261 0.210388 0.330340 0.545652 0.842144 1.117384 1.375099 1.657464 2.013071 2.377192 89.283213
74 130 0.139884 0.224494 0.304110 0.436099 0.658390 0.930777 1.145603 1.356893 1.655273 2.038873 2.424009 88.685595
74 131 0.110024 0.187232 0.269008 0.391282 0.601352 0.897459 1.163160 1.405035 1.704631 2.103417 2.520063 88.647333
74 132 0.117327 0.188764 0.262206 0.395197 0.654627 1.026536 1.340410 1.594040 1.891717 2.295552 2.692608 87.541018
74 133 0.225353 0.436818 0.613332 0.769370 1.032684 1.477961 1.829999 2.004532 2.195057 2.550074 2.944248 83.920572
74 134 0.194453 0.398866 0.572050 0.701277 0.919981 1.310529 1.634145 1.789948 1.954496 2.277109 2.651687 85.595459
74 135 0.149043 0.187095 0.246964 0.415648 0.707161 1.010765 1.240924 1.504865 1.839634 2.225005 2.574801 87.898094
74 136 0.044473 0.076771 0.121112 0.210689 0.387219 0.631176 0.866327 1.128546 1.483869 1.921722 2.340511 90.787586
74 137 0.048647 0.079939 0.121542 0.205452 0.367818 0.604008 0.840934 1.094733 1.415215 1.837530 2.281763 91.102421
74 138 0.079458 0.129075 0.187367 0.298611 0.497098 0.742125 0.946044 1.169841 1.498058 1.928700 2.363498 90.160124
74 139 0.113179 0.189563 0.275008 0.426070 0.691502 1.034932 1.320742 1.582194 1.907199 2.344777 2.787523 87.327314
74 140 0.143333 0.214722 0.313211 0.559515 1.006336 1.443066 1.748500 2.112222 2.586998 2.973886 3.154946 83.743261
74 141 0.528429 0.548879 0.740539 1.446145 2.138553 2.057361 1.826078 1.938653 2.372750 2.860343 3.226150 80.316118
74 142 0.340921 0.447814 0.576655 0.987104 1.717982 2.310134 2.604135 3.014705 3.627508 4.029633 4.049319 76.294090
74 143 0.361660 0.601392 0.871599 1.338941 1.953786 2.504159 2.836442 3.149319 3.570229 3.989384 4.268186 74.554903
74 144 0.262566 0.503408 0.757155 1.084201 1.626764 2.409676 3.002776 3.267914 3.488888 3.845535 4.152945 75.598171
74 145 0.281782 0.422323 0.610782 1.036221 1.752323 2.527617 3.036777 3.423156 3.844760 4.261384 4.486159 74.316715
74 146 0.457650 0.826348 1.119638 1.508089 2.211145 3.165641 3.704664 3.827628 3.971445 4.260527 4.451163 70.496069
74 147 0.543648 0.820304 1.061713 1.534565 2.235286 2.919803 3.249195 3.453065 3.809845 4.290902 4.616889 71.464785
74 148 0.183453 0.375456 0.588163 0.878445 1.483595 2.454765 3.179253 3.468299 3.783238 4.393963 4.850472 74.360899
74 149 0.272776 0.451461 0.664979 1.134223 1.978009 2.795806 3.327088 3.860604 4.497911 4.790919 4.578104 71.648123
74 150 0.948357 0.914827 1.266219 2.639340 3.886667 3.428101 2.805260 2.781640 3.152782 3.547906 3.796797 70.832102
74 151 0.300468 0.465120 0.633731 1.041499 1.782338 2.428718 2.776096 3.194840 3.851065 4.285276 4.254742 74.986107
74 152 0.145933 0.252631 0.402540 0.676739 1.088129 1.512524 1.895115 2.385714 3.059301 3.705767 4.123397 80.752211
74 153 0.235305 0.311929 0.432999 0.771814 1.354767 1.901888 2.256696 2.644944 3.120653 3.579811 3.880276 79.508917
74 154 0.255583 0.585700 0.876324 1.139588 1.636418 2.428345 2.980315 3.144063 3.309682 3.639400 3.922107 76.082475
74 155 0.063296 0.115172 0.185210 0.313899 0.588040 1.046713 1.507564 1.905784 2.368685 3.037467 3.723623 85.144545
74 156 0.019375 0.033701 0.059827 0.125727 0.282298 0.531216 0.808006 1.154241 1.643243 2.246196 2.794754 90.301415
74 157 0.167691 0.235828 0.321454 0.550431 0.980938 1.404923 1.666740 1.978239 2.465327 3.007605 3.422115 83.798710
74 158 0.107562 0.270774 0.438891 0.595069 0.917910 1.444716 1.849298 2.066483 2.382333 2.883679 3.350868 83.692419
74 159 0.009194 0.017827 0.032876 0.066755 0.154990 0.342144 0.595294 0.872251 1.184080 1.620669 2.089834 93.014090
74 160 0.012141 0.021885 0.039247 0.082344 0.189131 0.367148 0.562176 0.788660 1.102578 1.526113 1.938054 93.370529
74 161 0.109971 0.251741 0.373711 0.482383 0.719617 1.105206 1.404635 1.580104 1.828389 2.229876 2.632789 87.281572
74 162 0.050070 0.129363 0.236346 0.335450 0.485923 0.763502 1.056544 1.252544 1.418921 1.704893 2.062069 90.504375
74 163 0.016877 0.027414 0.042210 0.076233 0.155125 0.288570 0.438769 0.608995 0.824520 1.109873 1.395673 95.015741
74 164 0.026930 0.057286 0.094744 0.141075 0.219564 0.346616 0.483750 0.625880 0.812851 1.083716 1.401245 94.706343
74 165 0.020796 0.031140 0.044154 0.071117 0.120175 0.189433 0.260845 0.348903 0.472905 0.652778 0.866612 96.921144
74 166 0.016434 0.026725 0.037574 0.057210 0.094729 0.150002 0.206618 0.276501 0.380487 0.533936 0.717657 97.502127
74 167 0.008578 0.013817 0.020420 0.033663 0.059033 0.097055 0.137233 0.188711 0.265346 0.382204 0.527841 98.266100
74 168 0.005684 0.010108 0.016237 0.027529 0.049607 0.084554 0.123432 0.171064 0.238305 0.341670 0.472807 98.459000
74 169 0.015356 0.022042 0.029804 0.047670 0.079416 0.115139 0.146386 0.190520 0.260320 0.356298 0.462757 98.274292
74 170 0.022455 0.030640 0.039854 0.062253 0.101410 0.143675 0.178947 0.227805 0.303738 0.406427 0.517613 97.965185
74 171 0.007726 0.013266 0.020246 0.033802 0.060699 0.100200 0.140166 0.187713 0.255889 0.354331 0.465015 98.360949
74 172 0.006597 0.011400 0.017632 0.029388 0.052892 0.090434 0.131775 0.179588 0.241244 0.331188 0.438846 98.469017
74 173 0.012556 0.021102 0.032169 0.052673 0.088678 0.133639 0.174266 0.223120 0.295721 0.397965 0.512044 98.056066
74 174 0.034603 0.045783 0.058081 0.087398 0.137097 0.192398 0.239557 0.300515 0.386016 0.493253 0.604366 97.420931
74 175 0.028481 0.039713 0.054018 0.087013 0.144173 0.204861 0.254768 0.321074 0.417029 0.532263 0.643233 97.273372
74 176 0.038246 0.053352 0.072063 0.115710 0.191568 0.271018 0.330333 0.401705 0.504067 0.628051 0.744058 96.649828
74 177 0.055179 0.092075 0.128355 0.177619 0.251102 0.346978 0.427768 0.499099 0.585854 0.707969 0.840863 95.887136
74 178 0.035370 0.074289 0.112301 0.141989 0.189538 0.284661 0.383768 0.452914 0.518013 0.633675 0.780196 96.393286
74 179 0.022703 0.032073 0.044407 0.071940 0.121505 0.183451 0.239115 0.303044 0.386064 0.493982 0.604621 97.497091
74 180 0.014015 0.021987 0.030952 0.047677 0.077110 0.116611 0.154497 0.199498 0.261493 0.344373 0.433107 98.298678
74 181 0.010825 0.016916 0.023780 0.036639 0.058486 0.086872 0.113549 0.146033 0.191795 0.256441 0.329678 98.728987
74 182 0.008098 0.012811 0.018221 0.028354 0.046353 0.070020 0.092282 0.118893 0.156480 0.211120 0.273953 98.963415
74 183 0.006270 0.009774 0.013558 0.020982 0.035018 0.054420 0.073223 0.095867 0.127576 0.173834 0.226119 99.163359
74 184 0.003553 0.005772 0.008574 0.014453 0.026122 0.042399 0.058937 0.080233 0.111091 0.155779 0.206287 99.286797
74 185 0.006569 0.009262 0.012973 0.022651 0.041493 0.063785 0.084042 0.111752 0.151668 0.204211 0.258783 99.032812
74 186 0.003155 0.005882 0.009709 0.017067 0.033213 0.059485 0.087537 0.118124 0.157714 0.216191 0.280832 99.011091
74 187 0.014675 0.026405 0.039680 0.059197 0.088794 0.122597 0.153343 0.189106 0.235224 0.294696 0.358400 98.417885
74 188 0.004018 0.006941 0.011153 0.019171 0.035637 0.064137 0.096778 0.129991 0.165295 0.219240 0.282691 98.964947
75 1 0.086440 0.144564 0.190045 0.259404 0.400674 0.631983 0.853255 1.024221 1.192682 1.411375 1.638961 92.166399
75 2 0.052155 0.061937 0.077649 0.133515 0.250197 0.400311 0.530268 0.677867 0.874584 1.145494 1.440129 94.355896
75 3 0.046102 0.062397 0.083539 0.139789 0.255594 0.419913 0.576833 0.751734 0.986549 1.311894 1.667895 93.697760
75 4 0.102915 0.144823 0.180405 0.265422 0.441833 0.706088 0.936586 1.130841 1.362044 1.697649 2.054666 90.976730
75 5 0.146025 0.198893 0.252302 0.379594 0.615311 0.941891 1.244960 1.535697 1.845347 2.202497 2.529123 88.108358
75 6 0.242535 0.223447 0.234651 0.392862 0.704077 1.010665 1.204886 1.453746 1.813669 2.261741 2.691200 87.766519
75 7 0.116757 0.136105 0.169509 0.293058 0.541393 0.834258 1.070974 1.366326 1.811374 2.401196 2.974051 88.285000
75 8 0.122726 0.135338 0.164059 0.311992 0.711999 1.197567 1.456010 1.687556 2.062421 2.595444 3.063397 86.491489
75 9 0.254214 0.387998 0.452252 0.610738 1.037107 1.744315 2.331727 2.748671 3.206297 3.736735 4.027229 79.462720
75 10 0.362799 0.603923 0.686910 0.822080 1.273744 2.120188 2.715149 2.829178 2.943379 3.429138 4.003321 78.210192
75 11 0.173086 0.262200 0.317353 0.476966 0.942149 1.822500 2.629808 3.092879 3.468655 4.067100 4.526126 78.221182
75 12 0.264906 0.338545 0.405635 0.682403 1.420744 2.495892 3.212778 3.551333 3.820863 4.127725 4.138175 75.541000
75 13 1.148778 1.180859 1.108988 1.531634 2.399452 3.084942 3.107335 3.008932 3.134948 3.502634 3.793894 72.997607
75 14 0.889576 1.550490 1.463514 1.414392 1.953017 2.885230 3.195483 3.028992 3.151876 3.680070 4.094125 72.693235
75 15 0.247466 0.227104 0.303049 0.800351 2.161769 3.345481 3.539524 3.494808 3.501985 3.707136 3.792008 74.879322
75 16 0.840022 0.777997 0.944933 1.994695 3.222759 3.008289 2.556266 2.526269 2.839137 3.216351 3.381999 74.691281
75 17 5.419622 1.282288 0.777718 1.348113 2.018960 1.966496 1.968187 2.457119 2.871875 2.849876 2.735218 74.304530
75 18 0.563295 0.606480 0.733619 1.540464 2.957535 3.150875 2.575145 2.424250 2.776069 3.281693 3.557114 75.833460
75 19 0.298735 0.224143 0.278404 0.722782 1.883593 2.845600 3.050497 3.164579 3.269059 3.413332 3.438688 77.410589
75 20 0.615112 1.035854 1.207708 1.500304 2.198077 2.995397 3.106192 2.845113 2.847444 3.182057 3.475541 74.991197
75 21 0.596079 1.162225 1.290970 1.300120 1.688229 2.572836 3.113169 2.979805 2.830905 3.080019 3.412912 75.972730
75 22 0.187952 0.210151 0.250480 0.449152 0.923724 1.585493 2.097987 2.514256 2.976626 3.563673 3.989581 81.250923
75 23 0.054243 0.080966 0.120313 0.233878 0.510935 0.937600 1.384394 1.900843 2.546823 3.229061 3.705712 85.295231
75 24 0.118615 0.135809 0.180804 0.358700 0.744587 1.171353 1.459102 1.783346 2.227257 2.771687 3.240801 85.807936
75 25 0.287580 0.563427 0.650976 0.706823 1.030747 1.716863 2.256078 2.445620 2.682964 3.195196 3.686288 80.777437
75 26 0.128232 0.180182 0.235482 0.366894 0.656739 1.126802 1.508456 1.731081 1.969187 2.481353 3.086407 86.529186
75 27 0.369463 0.440918 0.499364 0.700487 1.049483 1.481936 1.798449 2.053760 2.350441 2.776386 3.187391 83.291926
75 28 0.262832 0.394268 0.464605 0.579197 0.836442 1.343461 1.747639 1.894381 2.026096 2.459675 2.989304 85.002104
75 29 0.237978 0.430847 0.523501 0.584982 0.773545 1.234630 1.656212 1.819783 1.940612 2.317423 2.787579 85.692907
75 30 0.151666 0.228436 0.274967 0.350827 0.510519 0.836675 1.144447 1.322366 1.483841 1.846985 2.299556 89.549715
75 31 0.093461 0.128432 0.163457 0.250095 0.417515 0.658962 0.863554 1.038758 1.249824 1.577950 1.941092 91.616901
75 32 0.036366 0.056239 0.077804 0.125340 0.229407 0.397936 0.561273 0.716221 0.910913 1.201502 1.521758 94.165241
75 33 0.019271 0.029051 0.040278 0.067264 0.128258 0.226184 0.325601 0.436818 0.591289 0.818459 1.076962 96.240571
75 34 0.004907 0.007419 0.011461 0.022569 0.050311 0.097502 0.150438 0.219463 0.327569 0.497909 0.706585 97.903874
75 35 0.009201 0.014140 0.021246 0.039415 0.082954 0.152982 0.226919 0.318371 0.455055 0.653861 0.872830 97.153025
75 36 0.019071 0.027898 0.038010 0.064492 0.124651 0.212703 0.295968 0.393513 0.533521 0.727144 0.928907 96.634127
75 37 0.003267 0.005347 0.008457 0.015981 0.034723 0.070203 0.113918 0.169547 0.251703 0.386194 0.556779 98.383878
75 38 0.004993 0.007742 0.011480 0.021254 0.046594 0.091419 0.139127 0.194805 0.281425 0.425802 0.599267 98.176096
75 39 0.018690 0.038870 0.054389 0.070757 0.116397 0.216151 0.327134 0.413098 0.505648 0.664711 0.850735 96.723423
75 40 0.005090 0.008343 0.012502 0.021894 0.044832 0.087548 0.135958 0.188303 0.259314 0.379518 0.529117 98.327581
75 41 0.006450 0.008219 0.011220 0.021404 0.044533 0.076450 0.107997 0.151069 0.213774 0.302517 0.400317 98.656052
75 42 0.003884 0.005998 0.008906 0.016749 0.037047 0.069717 0.101017 0.137979 0.198995 0.299156 0.413190 98.707363
75 43 0.011503 0.019969 0.026663 0.038417 0.067423 0.118554 0.171610 0.224644 0.292935 0.396096 0.507895 98.124289
75 44 0.001745 0.002817 0.004401 0.008543 0.019305 0.038544 0.060435 0.087389 0.127783 0.195633 0.280135 99.173267
75 45 0.001249 0.001927 0.003071 0.006364 0.014805 0.029069 0.046060 0.069465 0.104806 0.159405 0.224201 99.339577
75 46 0.004620 0.007035 0.010086 0.017743 0.034648 0.057882 0.080184 0.109775 0.156040 0.223090 0.295379 99.003515
75 47 0.003338 0.004556 0.006520 0.012649 0.027069 0.046867 0.066100 0.093114 0.135613 0.196236 0.259472 99.148468
75 48 0.001014 0.001642 0.002645 0.005246 0.011608 0.022578 0.036198 0.055049 0.083076 0.127226 0.181326 99.472395
75 49 0.001344 0.002100 0.003260 0.006486 0.014892 0.029080 0.044918 0.065427 0.097115 0.147324 0.206464 99.381594
75 50 0.005301 0.010591 0.015498 0.022118 0.037892 0.067721 0.101829 0.135170 0.173949 0.231835 0.295427 98.902670
75 51 0.001123 0.001783 0.002731 0.005307 0.012230 0.024704 0.039001 0.056588 0.082179 0.124790 0.176703 99.472862
75 52 0.000911 0.001422 0.002239 0.004522 0.010208 0.019555 0.030566 0.045885 0.068904 0.104517 0.146771 99.564499
75 53 0.001963 0.003073 0.004602 0.008594 0.018282 0.033032 0.047827 0.066362 0.094255 0.136293 0.182974 99.402742
75 54 0.001979 0.003198 0.004739 0.008422 0.017470 0.032233 0.047855 0.066930 0.094360 0.136208 0.183228 99.403378
75 55 0.001135 0.001775 0.002770 0.005398 0.011935 0.022843 0.035276 0.051481 0.074767 0.110343 0.151329 99.530946
75 56 0.001769 0.002667 0.003894 0.007113 0.015006 0.027268 0.039663 0.054789 0.077403 0.113612 0.156483 99.500330
75 57 0.007140 0.013420 0.017726 0.022984 0.036803 0.062362 0.089160 0.113789 0.143108 0.187757 0.235505 99.070250
75 58 0.002554 0.003973 0.005627 0.009445 0.018464 0.032740 0.047112 0.063237 0.085603 0.121751 0.164944 99.444549
75 59 0.001520 0.002308 0.003386 0.006175 0.012911 0.023763 0.035905 0.051560 0.073804 0.107095 0.144657 99.536915
75 60 0.002080 0.002974 0.004312 0.008055 0.016501 0.027276 0.036915 0.049855 0.070430 0.101037 0.135006 99.545561
75 61 0.006024 0.007533 0.009582 0.015715 0.028121 0.042436 0.054798 0.071606 0.095887 0.127515 0.158297 99.382486
75 62 0.003132 0.003945 0.005421 0.010213 0.020372 0.031586 0.041357 0.056161 0.079034 0.109427 0.139605 99.499748
75 63 0.001033 0.001663 0.002573 0.004717 0.009659 0.017635 0.027151 0.039862 0.057752 0.084612 0.116271 99.637076
75 64 0.001660 0.002562 0.003808 0.006912 0.014119 0.024667 0.035275 0.048523 0.067921 0.096715 0.128995 99.568842
75 65 0.002885 0.004614 0.006654 0.011079 0.021096 0.035743 0.050259 0.067688 0.092623 0.128822 0.167867 99.410669
75 66 0.001378 0.002189 0.003386 0.006441 0.014148 0.026684 0.040380 0.057728 0.083367 0.122764 0.167252 99.474281
75 67 0.001106 0.001736 0.002720 0.005307 0.011770 0.022869 0.036233 0.054185 0.080418 0.120876 0.168245 99.494534
75 68 0.002638 0.004018 0.005959 0.010920 0.022994 0.041399 0.059778 0.082045 0.115218 0.166470 0.223950 99.264616
75 69 0.005673 0.011489 0.016488 0.022805 0.038851 0.069773 0.103587 0.134617 0.171718 0.231143 0.296975 98.896879
75 70 0.001239 0.001976 0.003135 0.006131 0.013962 0.028757 0.046869 0.068712 0.098628 0.148534 0.209851 99.372208
75 71 0.001509 0.002384 0.003799 0.007587 0.016914 0.032302 0.050191 0.073872 0.108533 0.161280 0.221326 99.320301
75 72 0.004407 0.007197 0.010512 0.018109 0.035472 0.060061 0.082692 0.110105 0.152975 0.218026 0.288266 99.012180
75 73 0.001882 0.003111 0.004851 0.009313 0.021058 0.041204 0.063205 0.090307 0.131035 0.193990 0.263925 99.176121
75 74 0.001047 0.001706 0.002802 0.005732 0.013298 0.026935 0.043891 0.066825 0.100464 0.154272 0.219616 99.363413
75 75 0.001685 0.002748 0.004355 0.008627 0.019933 0.038992 0.059479 0.085502 0.126860 0.194004 0.271720 99.186096
75 76 0.006907 0.013767 0.020103 0.028697 0.049625 0.090082 0.136695 0.180724 0.230381 0.307278 0.394173 98.541571
75 77 0.001990 0.003166 0.004880 0.009209 0.020037 0.038985 0.060486 0.086102 0.121842 0.180414 0.252292 99.220601
75 78 0.002268 0.003371 0.005066 0.009746 0.020755 0.037528 0.056368 0.082993 0.124073 0.184953 0.255052 99.217825
75 79 0.003886 0.005941 0.008851 0.016321 0.033216 0.057752 0.082697 0.116009 0.168243 0.247405 0.340695 98.918983
75 80 0.005836 0.008746 0.012198 0.020867 0.041090 0.072952 0.106405 0.148541 0.213166 0.311563 0.428099 98.630540
75 81 0.009148 0.014381 0.020686 0.034690 0.065096 0.113392 0.166156 0.231503 0.325386 0.462556 0.622235 97.934769
75 82 0.007773 0.012288 0.018535 0.034403 0.074267 0.140595 0.206024 0.276888 0.383850 0.560619 0.776144 97.508619
75 83 0.038926 0.070618 0.091522 0.119120 0.191640 0.329311 0.468007 0.586058 0.734142 0.969474 1.234222 95.166962
75 84 0.039160 0.047302 0.058579 0.099060 0.187384 0.313889 0.425138 0.543504 0.705686 0.959253 1.259250 95.361793
75 85 0.055718 0.089106 0.118429 0.173581 0.288168 0.459066 0.606927 0.747120 0.950783 1.270493 1.629613 93.610996
75 86 0.104444 0.158373 0.180756 0.236081 0.394493 0.682825 0.916497 1.054968 1.234355 1.589850 1.997321 91.450035
75 87 0.081023 0.111651 0.142755 0.229916 0.428947 0.742457 1.010569 1.229868 1.511732 1.977149 2.480868 90.053065
75 88 0.169942 0.259269 0.320172 0.445979 0.734729 1.192182 1.565500 1.813384 2.097073 2.544339 2.983096 85.874336
75 89 0.178814 0.226649 0.278648 0.461546 0.865687 1.371976 1.697717 1.962055 2.358708 2.954256 3.508487 84.135460
75 90 0.669472 0.548572 0.520449 0.850996 1.512120 2.081858 2.305082 2.600771 3.115140 3.711616 4.079539 78.004387
75 91 0.433806 0.551447 0.632917 1.016268 1.912950 2.862665 3.220001 3.286364 3.469553 3.829191 4.043277 74.741562
75 92 0.497612 0.617673 0.744349 1.230632 2.158851 3.021701 3.341358 3.502355 3.773146 4.071153 4.142710 72.898459
75 93 1.684685 1.278114 1.075760 1.578481 2.590308 3.363170 3.413070 3.379741 3.529437 3.860283 4.062628 70.184321
75 94 1.171377 2.031571 2.093588 2.101492 2.665133 3.628572 4.007174 3.878030 3.910129 4.105102 4.077096 66.330734
75 95 1.303071 0.810391 0.887788 2.129483 4.204927 4.521317 3.898714 3.637847 3.508163 3.488420 3.493444 68.116436
75 96 0.996515 1.026747 1.413229 2.842163 4.207693 3.940850 3.349752 3.346888 3.711067 3.934126 3.898468 67.332506
75 97 6.625539 1.863831 1.194389 1.962231 2.791347 2.727304 2.669453 3.157406 3.545006 3.433394 3.133655 66.896444
75 98 1.132636 1.241401 1.475478 2.851752 4.978239 5.209400 4.130629 3.532936 3.587414 3.839560 3.887722 64.132835
75 99 0.477877 0.434542 0.547075 1.305059 3.120874 4.423965 4.535737 4.503768 4.434929 4.355242 4.153600 67.707329
75 100 1.600561 1.104828 1.100477 1.961825 3.319648 3.981267 3.896356 3.944635 4.161142 4.430258 4.523873 65.975130
75 101 1.057710 2.051471 2.224152 2.220115 2.883068 4.147257 4.754485 4.504058 4.357752 4.602327 4.731391 62.466213
75 102 0.274825 0.433742 0.566308 0.871074 1.659247 2.987825 3.973853 4.281952 4.426873 4.916603 5.327960 70.279737
75 103 0.139317 0.154149 0.214602 0.473325 1.095557 1.887811 2.577755 3.373769 4.251741 5.025680 5.437470 75.368824
75 104 0.377773 0.597948 0.766206 1.093624 1.772388 2.752560 3.465683 3.810882 4.101446 4.512569 4.813536 71.935385
75 105 0.390114 0.562504 0.675426 0.976274 1.633877 2.546726 3.190058 3.577752 3.987140 4.527842 4.934914 72.997373
75 106 0.082576 0.107072 0.141004 0.256745 0.545857 0.981689 1.382585 1.803266 2.367146 3.141556 3.901962 85.288542
75 107 0.063175 0.075595 0.105888 0.222611 0.498817 0.844380 1.123722 1.468237 1.983762 2.682858 3.376761 87.554196
75 108 0.200311 0.361681 0.437766 0.542616 0.865749 1.473283 1.987387 2.257478 2.561682 3.082846 3.565079 82.664122
75 109 0.135899 0.214562 0.274527 0.395205 0.664725 1.106601 1.506760 1.802402 2.111070 2.577690 3.067435 86.143125
75 110 0.019283 0.030309 0.047064 0.089954 0.191630 0.359019 0.538749 0.746987 1.039457 1.470262 1.954667 93.512617
75 111 0.086286 0.088804 0.107099 0.200456 0.392285 0.595316 0.749797 0.966290 1.276006 1.657504 2.040538 91.839621
75 112 0.040357 0.068970 0.100044 0.158896 0.290899 0.508246 0.705423 0.880127 1.136158 1.572096 2.086364 92.452421
75 113 0.182949 0.258764 0.293758 0.384246 0.608637 0.987278 1.289961 1.476413 1.703638 2.133351 2.616880 88.064121
75 114 0.145357 0.221035 0.269566 0.367344 0.590225 0.951505 1.243959 1.447991 1.726420 2.213887 2.732398 88.090309
75 115 0.302059 0.307328 0.334639 0.525982 0.884445 1.267469 1.517113 1.774048 2.106596 2.536627 2.920968 85.522726
75 116 0.090048 0.139083 0.196323 0.317686 0.577391 0.992742 1.351014 1.611337 1.920755 2.471220 3.099035 87.233362
75 117 0.303226 0.515825 0.632119 0.768007 1.100410 1.719016 2.254056 2.528111 2.745084 3.106348 3.454072 80.873724
75 118 0.204006 0.250680 0.301916 0.462602 0.776323 1.210248 1.544941 1.793249 2.074995 2.554823 3.095321 85.730898
75 119 0.335621 0.448900 0.521717 0.717970 1.095418 1.595568 1.981720 2.283868 2.613504 3.007011 3.347113 82.051586
75 120 0.131802 0.188041 0.253778 0.403459 0.698723 1.101162 1.409188 1.653975 1.975651 2.470307 2.992107 86.721813
75 121 0.346761 0.363957 0.381954 0.573201 0.954700 1.375386 1.624462 1.846575 2.152449 2.579911 2.975500 84.825140
75 122 0.241599 0.436655 0.523307 0.604761 0.875019 1.408460 1.850909 2.057282 2.279343 2.684843 3.060812 83.977011
75 123 0.088323 0.105496 0.135978 0.240846 0.470706 0.797887 1.064478 1.297378 1.582939 2.036793 2.534343 89.644833
75 124 0.184563 0.239826 0.294176 0.454247 0.770129 1.158457 1.426906 1.651755 1.948620 2.363278 2.740926 86.767117
75 125 0.252596 0.486521 0.566533 0.602114 0.843625 1.425143 1.918253 2.060252 2.171398 2.530423 2.916605 84.226536
75 126 0.094705 0.146654 0.204414 0.303695 0.486141 0.795666 1.091852 1.307443 1.515204 1.891499 2.359375 89.803350
75 127 0.121393 0.131141 0.157598 0.277380 0.519691 0.797747 1.000541 1.233694 1.559758 1.978145 2.373822 89.849089
75 128 0.145221 0.269392 0.359220 0.449242 0.648447 1.034599 1.415117 1.661858 1.884916 2.225213 2.584309 87.322462
75 129 0.100820 0.119346 0.147716 0.243830 0.435022 0.694034 0.916187 1.137879 1.413395 1.818772 2.273389 90.699612
75 130 0.131254 0.169799 0.207729 0.317826 0.533514 0.809022 1.032226 1.261274 1.568803 1.972877 2.371863 89.623812
75 131 0.095979 0.137961 0.180590 0.280734 0.492581 0.799332 1.054415 1.282647 1.584487 2.022118 2.475715 89.593437
75 132 0.098580 0.136654 0.180585 0.289592 0.515541 0.847166 1.125768 1.363242 1.660089 2.117002 2.611382 89.054402
75 133 0.242462 0.404650 0.491015 0.604095 0.887060 1.392600 1.787154 1.973215 2.173862 2.576465 2.997276 84.470148
75 134 0.214165 0.378313 0.463745 0.539142 0.753783 1.216527 1.651867 1.854013 1.994904 2.324913 2.705422 85.903210
75 135 0.148835 0.158467 0.191892 0.339399 0.626518 0.936755 1.163871 1.422665 1.744083 2.137404 2.501775 88.628336
75 136 0.043135 0.065516 0.098502 0.180601 0.352527 0.587187 0.801513 1.038730 1.360207 1.774688 2.178238 91.519154
75 137 0.057933 0.079930 0.111287 0.198395 0.374932 0.591900 0.760130 0.939463 1.199013 1.569203 1.963148 92.154665
75 138 0.116665 0.160831 0.194283 0.286979 0.476515 0.707556 0.872777 1.058757 1.363829 1.780803 2.172441 90.808560
75 139 0.175877 0.199522 0.238789 0.416547 0.778352 1.161831 1.374403 1.518548 1.666923 1.918471 2.190036 88.360697
75 140 0.215269 0.242958 0.374810 0.875918 1.522110 1.514734 1.296382 1.343954 1.684515 2.150293 2.559683 86.219373
75 141 2.515995 0.648670 0.401097 0.710560 1.090710 1.141955 1.259530 1.742184 2.194020 2.302816 2.294296 83.698169
75 142 0.570780 0.490197 0.557847 1.202639 2.280769 2.482405 2.093670 2.031454 2.384780 2.903228 3.263351 79.738882
75 143 0.436314 0.499849 0.620318 1.095997 2.013891 2.892210 3.218699 3.245744 3.210194 3.350888 3.505757 75.910135
75 144 0.543796 0.787809 0.816982 1.015536 1.639630 2.561240 3.074733 3.178670 3.359781 3.794782 4.097202 75.129839
75 145 0.501178 0.624399 0.732711 1.143231 1.989781 2.977899 3.428858 3.531960 3.702557 4.081342 4.315566 72.970516
75 146 0.844193 1.280989 1.302821 1.497189 2.205282 3.260376 3.658222 3.477878 3.450640 3.759758 3.995649 71.267004
75 147 0.889881 1.084326 1.078847 1.396082 2.146319 3.058227 3.347293 3.285850 3.379404 3.769299 4.060346 72.504127
75 148 0.468819 0.550496 0.598942 0.992380 2.053475 3.466054 4.019228 3.743255 3.364821 3.379252 3.400299 73.962980
75 149 0.641560 0.732410 1.014869 2.120859 3.502401 3.413390 2.742696 2.521218 2.795701 3.271222 3.588507 73.655169
75 150 5.341341 1.238937 0.721046 1.200839 1.729237 1.743395 1.898256 2.488128 2.873174 2.786599 2.649563 75.329487
75 151 0.768256 0.771290 0.884999 1.778252 3.050358 2.974045 2.239866 1.958003 2.187626 2.674021 3.039963 77.673325
75 152 0.273667 0.302209 0.397868 0.810702 1.694028 2.504478 2.781702 2.802628 2.723653 2.735761 2.753607 80.219700
75 153 0.501378 0.462033 0.537338 1.024399 1.825434 2.270748 2.278533 2.374071 2.663978 3.077479 3.389804 79.594801
75 154 0.592689 1.168356 1.325105 1.326328 1.650896 2.433074 2.980309 3.016385 3.031185 3.318480 3.616477 75.540714
75 155 0.133304 0.186186 0.231739 0.385904 0.816546 1.514968 2.003194 2.222452 2.477451 3.004446 3.502288 83.521523
75 156 0.031085 0.043225 0.071291 0.163783 0.398898 0.753293 1.136673 1.620064 2.227267 2.821486 3.192589 87.540346
75 157 0.289889 0.280305 0.315060 0.574829 1.115610 1.634128 1.882035 2.134309 2.522595 3.005612 3.359740 82.885885
75 158 0.224127 0.459027 0.550872 0.620461 0.931338 1.586593 2.137419 2.371615 2.613976 3.052495 3.421845 82.030231
75 159 0.017273 0.028328 0.044553 0.088661 0.213153 0.442490 0.672567 0.880194 1.149774 1.619639 2.163924 92.679443
75 160 0.017081 0.025850 0.042486 0.094496 0.233572 0.448274 0.647451 0.867042 1.192166 1.674990 2.155166 92.601425
75 161 0.189724 0.339546 0.380732 0.441158 0.703605 1.227464 1.629663 1.762600 1.926837 2.314084 2.685854 86.398733
75 162 0.086116 0.188580 0.274031 0.341498 0.494951 0.835633 1.192220 1.391758 1.532202 1.825675 2.186668 89.650665
75 163 0.019761 0.027568 0.040937 0.079522 0.170394 0.316647 0.463860 0.617222 0.806005 1.094683 1.421332 94.942070
75 164 0.036457 0.067477 0.095612 0.133537 0.214748 0.363247 0.527093 0.687228 0.882243 1.164723 1.481237 94.346397
75 165 0.028783 0.035055 0.043970 0.073676 0.132928 0.212512 0.286023 0.377873 0.510955 0.709124 0.942670 96.646433
75 166 0.019098 0.027236 0.035908 0.057238 0.100631 0.162863 0.224471 0.301793 0.415899 0.582418 0.776877 97.295568
75 167 0.008949 0.012433 0.017267 0.030083 0.056819 0.095850 0.135965 0.189931 0.271755 0.395519 0.547378 98.238052
75 168 0.005664 0.008681 0.012968 0.023414 0.046536 0.083178 0.123562 0.176231 0.253887 0.370918 0.511831 98.383129
75 169 0.016244 0.019976 0.025882 0.044394 0.079406 0.118632 0.152578 0.203054 0.281824 0.387988 0.502453 98.167568
75 170 0.026009 0.028113 0.033283 0.056526 0.101811 0.150377 0.189720 0.246845 0.331885 0.441248 0.550882 97.843300
75 171 0.008670 0.012713 0.018034 0.031125 0.058849 0.098641 0.138267 0.187955 0.259945 0.365582 0.486485 98.333737
75 172 0.006166 0.009074 0.013098 0.023854 0.048813 0.088004 0.128425 0.177928 0.248867 0.356164 0.481549 98.418056
75 173 0.013613 0.019651 0.027523 0.046277 0.083029 0.131889 0.177658 0.234287 0.315986 0.430572 0.556204 97.963310
75 174 0.041032 0.042626 0.048126 0.079939 0.143012 0.207768 0.252184 0.314009 0.407820 0.527145 0.641304 97.295036
75 175 0.033601 0.040068 0.051896 0.087496 0.148952 0.211095 0.260668 0.332104 0.436065 0.563050 0.688223 97.146780
75 176 0.046428 0.052142 0.064428 0.107435 0.183431 0.262672 0.324128 0.405442 0.516969 0.654109 0.790682 96.592136
75 177 0.065425 0.091731 0.111382 0.155372 0.239745 0.356718 0.449535 0.527911 0.624129 0.766435 0.916181 95.695436
75 178 0.047003 0.087201 0.111401 0.130440 0.183582 0.302720 0.425539 0.503929 0.572356 0.701364 0.856867 96.077600
75 179 0.025778 0.030239 0.038066 0.065058 0.117146 0.180729 0.234074 0.297870 0.383000 0.501073 0.628077 97.498886
75 180 0.013891 0.019310 0.026035 0.042282 0.072531 0.112709 0.150899 0.198576 0.265010 0.356040 0.455928 98.286783
75 181 0.011930 0.015745 0.020293 0.032614 0.056433 0.088000 0.116670 0.151612 0.200405 0.270092 0.347857 98.688349
75 182 0.008500 0.011581 0.015245 0.024747 0.043652 0.068817 0.092462 0.122399 0.165011 0.224713 0.289172 98.933698
75 183 0.006314 0.008490 0.011125 0.018451 0.033421 0.053196 0.071412 0.094956 0.129458 0.179609 0.235451 99.158117
75 184 0.003622 0.005040 0.006960 0.012228 0.023437 0.038794 0.054105 0.075388 0.107765 0.155529 0.209861 99.307270
75 185 0.006188 0.007694 0.010374 0.019230 0.037633 0.059923 0.080464 0.110606 0.155178 0.214316 0.275494 99.022896
75 186 0.002934 0.004894 0.007365 0.012994 0.026835 0.050436 0.075556 0.104705 0.147034 0.214861 0.292547 99.059837
75 187 0.014187 0.022710 0.031000 0.046810 0.078384 0.123372 0.167024 0.213257 0.267748 0.337909 0.407423 98.290178
75 188 0.004243 0.006637 0.009694 0.016591 0.031785 0.057727 0.085237 0.115026 0.153277 0.217225 0.295611 99.006945
76 1 0.045885 0.116569 0.203736 0.267694 0.352017 0.517043 0.693529 0.818101 0.944594 1.148021 1.414997 93.477816
76 2 0.030339 0.052944 0.075795 0.112326 0.192503 0.338794 0.500395 0.644547 0.798095 1.023308 1.277268 94.953688
76 3 0.031926 0.060067 0.089058 0.132372 0.227750 0.395718 0.565934 0.715417 0.903209 1.186493 1.499337 94.192719
76 4 0.067445 0.142551 0.220414 0.291513 0.411114 0.638994 0.876118 1.053625 1.236073 1.524796 1.872004 91.665350
76 5 0.100955 0.216909 0.347473 0.478076 0.667867 0.957808 1.214710 1.396330 1.598034 1.903364 2.262205 88.856274
76 6 0.161603 0.252154 0.313433 0.419027 0.643277 0.981316 1.253258 1.459890 1.737617 2.163709 2.594488 88.020228
76 7 0.064593 0.115626 0.165092 0.253889 0.468757 0.827339 1.144173 1.397809 1.763408 2.317509 2.819443 88.662365
76 8 0.077704 0.138855 0.192412 0.306177 0.657064 1.180234 1.555905 1.765097 1.987854 2.390526 2.765785 86.982386
76 9 0.146750 0.437560 0.777921 0.942337 1.217586 1.889180 2.512474 2.670189 2.692677 2.981120 3.389831 80.342375
76 10 0.154177 0.495171 0.932464 1.086804 1.245190 1.847835 2.532252 2.767450 2.835274 3.222544 3.810988 79.069855
76 11 0.060053 0.170262 0.324894 0.447023 0.680131 1.334904 2.238126 2.847795 3.200462 3.732657 4.154511 80.809177
76 12 0.145369 0.342857 0.522044 0.698703 1.226770 2.340482 3.177131 3.268561 3.255037 3.551475 3.772828 77.698747
76 13 0.450803 1.018349 1.417359 1.637460 2.109901 2.973650 3.451488 3.354881 3.322779 3.629204 3.927814 72.706308
76 14 0.179401 0.665239 1.288134 1.441827 1.652879 2.460815 3.167842 3.146135 3.013401 3.307061 3.773860 75.903412
76 15 0.077370 0.147023 0.215242 0.337277 0.714888 1.630224 2.752889 3.482903 3.919066 4.524057 4.773732 77.425327
76 16 0.253946 0.654519 0.983294 1.232282 1.848270 2.815527 3.365305 3.412146 3.595258 3.874077 3.836563 74.128810
76 17 0.900335 1.386161 1.457143 1.962597 3.022076 3.409887 2.808167 2.286499 2.327258 2.756750 3.080831 74.602299
76 18 0.154373 0.376203 0.570747 0.800643 1.432648 2.410262 2.882783 2.918531 3.220629 3.716596 3.838673 77.677914
76 19 0.119738 0.197574 0.243007 0.354944 0.726297 1.538727 2.396743 2.917182 3.351199 3.954896 4.220118 79.979576
76 20 0.158710 0.583154 1.202299 1.435413 1.639674 2.353301 3.052580 3.113621 2.948139 3.080533 3.368222 77.064356
76 21 0.143356 0.564228 1.255683 1.449746 1.447645 2.005635 2.747181 2.895945 2.669361 2.748987 3.107327 78.964905
76 22 0.103015 0.205476 0.269399 0.330749 0.523716 0.991054 1.530137 1.898770 2.228660 2.781589 3.327304 85.810129
76 23 0.033592 0.071740 0.116489 0.186495 0.362813 0.705394 1.077832 1.404612 1.813988 2.401289 2.951115 88.874642
76 24 0.083962 0.143011 0.193685 0.292689 0.547638 0.992718 1.364229 1.588187 1.850004 2.303616 2.746892 87.893371
76 25 0.109791 0.367808 0.714951 0.817745 0.912926 1.350825 1.865170 2.068566 2.148541 2.489085 3.046767 84.107828
76 26 0.084586 0.163564 0.236481 0.317184 0.505359 0.937140 1.424031 1.709211 1.882464 2.280087 2.781801 87.678093
76 27 0.178981 0.349715 0.511103 0.654608 0.880351 1.330575 1.765945 2.000306 2.185450 2.571030 3.024088 84.547846
76 28 0.176210 0.372918 0.531907 0.603850 0.742859 1.174841 1.640892 1.851167 1.957520 2.309071 2.794166 85.844597
76 29 0.111258 0.298352 0.575465 0.729534 0.794414 1.093189 1.514053 1.770227 1.868549 2.114209 2.527378 86.603372
76 30 0.103322 0.225992 0.345023 0.408776 0.499641 0.776449 1.108473 1.312637 1.443469 1.731672 2.134505 89.910038
76 31 0.078934 0.150631 0.226810 0.306243 0.428354 0.654266 0.891487 1.071702 1.245726 1.524680 1.858966 91.562202
76 32 0.036907 0.075592 0.115685 0.160894 0.252136 0.425644 0.606649 0.749226 0.908961 1.168286 1.474679 94.025343
76 33 0.020532 0.041346 0.063071 0.089821 0.146135 0.250611 0.362794 0.466800 0.599529 0.808925 1.061882 96.088556
76 34 0.004755 0.009038 0.014956 0.026526 0.056222 0.116862 0.191114 0.270121 0.373943 0.538350 0.734070 97.664043
76 35 0.011680 0.023829 0.037783 0.058986 0.106411 0.186902 0.266150 0.342987 0.454609 0.632640 0.845000 97.033024
76 36 0.021917 0.045758 0.069101 0.094077 0.140848 0.220031 0.298190 0.373582 0.481910 0.656621 0.875753 96.722212
76 37 0.003965 0.008035 0.013211 0.022038 0.044295 0.092514 0.153445 0.214910 0.290556 0.413781 0.561079 98.182171
76 38 0.006264 0.012875 0.020709 0.032744 0.062095 0.122273 0.190928 0.249352 0.315542 0.430342 0.570119 97.986761
76 39 0.017384 0.054591 0.107211 0.132909 0.153649 0.216408 0.299483 0.368676 0.438218 0.566001 0.762151 96.883319
76 40 0.005483 0.012689 0.022048 0.033047 0.057613 0.112685 0.181571 0.237483 0.289975 0.385454 0.508661 98.153286
76 41 0.008752 0.015310 0.020765 0.030111 0.052726 0.091890 0.131802 0.173555 0.234185 0.329383 0.432082 98.479441
76 42 0.004383 0.008817 0.014055 0.023108 0.046145 0.089312 0.133296 0.171341 0.221563 0.309318 0.412162 98.566498
76 43 0.010493 0.027376 0.049296 0.066266 0.087736 0.128623 0.176172 0.222138 0.278594 0.373695 0.504999 98.074609
76 44 0.001912 0.003805 0.006400 0.011238 0.023372 0.047660 0.077749 0.109557 0.149239 0.214537 0.293617 99.060915
76 45 0.001474 0.002764 0.004608 0.008489 0.018124 0.035879 0.057235 0.082822 0.118891 0.175647 0.242053 99.252010
76 46 0.005340 0.010046 0.014716 0.022353 0.039475 0.066018 0.091248 0.118692 0.161166 0.229350 0.308717 98.932882
76 47 0.003657 0.006516 0.009616 0.015618 0.029683 0.052507 0.075698 0.102024 0.140786 0.201311 0.270005 99.092581
76 48 0.001397 0.002722 0.004392 0.007477 0.014873 0.028760 0.045721 0.065584 0.093247 0.138680 0.194496 99.402655
76 49 0.001630 0.003240 0.005293 0.009031 0.018333 0.036400 0.057913 0.080070 0.107949 0.154551 0.211597 99.313993
76 50 0.004955 0.013976 0.027431 0.038407 0.050701 0.072491 0.100243 0.129280 0.162829 0.216271 0.290882 98.892534
76 51 0.001217 0.002399 0.004029 0.007003 0.014238 0.028944 0.048293 0.069327 0.093524 0.132307 0.179702 99.419016
76 52 0.001236 0.002327 0.003688 0.006397 0.013143 0.025168 0.038936 0.054921 0.077496 0.114032 0.156936 99.505722
76 53 0.002593 0.004887 0.007434 0.011828 0.021820 0.038273 0.055447 0.074116 0.100388 0.142060 0.190564 99.350589
76 54 0.002416 0.004740 0.007490 0.011828 0.021174 0.037104 0.054417 0.073087 0.098095 0.138236 0.186539 99.364874
76 55 0.001438 0.002650 0.004103 0.006828 0.013442 0.025743 0.040123 0.056259 0.077991 0.113415 0.155361 99.502645
76 56 0.001873 0.003514 0.005559 0.009236 0.017671 0.032436 0.048920 0.065972 0.086940 0.120171 0.158950 99.448757
76 57 0.005906 0.015446 0.028215 0.037252 0.047503 0.067247 0.091519 0.113951 0.136177 0.173406 0.226670 99.056707
76 58 0.002541 0.004797 0.007497 0.011678 0.020567 0.036850 0.056248 0.075827 0.096880 0.129751 0.169326 99.388041
76 59 0.001671 0.003026 0.004644 0.007672 0.014698 0.026833 0.040594 0.055952 0.075944 0.107145 0.143641 99.518183
76 60 0.002010 0.003385 0.005089 0.008684 0.016788 0.029084 0.041370 0.055352 0.075175 0.105568 0.139783 99.517713
76 61 0.005542 0.008940 0.011920 0.017405 0.028727 0.043435 0.056329 0.071327 0.093333 0.125326 0.159442 99.378277
76 62 0.003183 0.004731 0.006589 0.011009 0.020513 0.032924 0.044229 0.058257 0.078826 0.108684 0.140358 99.490696
76 63 0.001159 0.002187 0.003545 0.005988 0.011304 0.020313 0.030770 0.042930 0.059138 0.084927 0.116751 99.620987
76 64 0.001981 0.003589 0.005340 0.008462 0.015577 0.027249 0.039395 0.052373 0.070171 0.098614 0.132117 99.545126
76 65 0.003343 0.006437 0.009592 0.014087 0.023648 0.039027 0.054829 0.071231 0.093302 0.128229 0.169042 99.387232
76 66 0.001841 0.003592 0.005680 0.009156 0.017268 0.031815 0.048211 0.065636 0.088520 0.125289 0.168792 99.434202
76 67 0.001429 0.002728 0.004328 0.007195 0.014172 0.027749 0.044373 0.062723 0.086772 0.125895 0.171700 99.450931
76 68 0.002950 0.005620 0.008620 0.013706 0.025827 0.047299 0.069635 0.090741 0.117954 0.163914 0.218257 99.235472
76 69 0.004938 0.014357 0.028440 0.037842 0.047813 0.069884 0.099032 0.127301 0.157133 0.208961 0.283878 98.920425
76 70 0.001492 0.002870 0.004712 0.008146 0.016766 0.034704 0.057725 0.081594 0.109162 0.154952 0.210273 99.317604
76 71 0.002068 0.003842 0.006104 0.010522 0.021027 0.039084 0.058532 0.080062 0.110645 0.161091 0.220955 99.286070
76 72 0.005216 0.009710 0.014407 0.022044 0.038701 0.065191 0.091645 0.119967 0.160860 0.225538 0.298764 98.947958
76 73 0.002438 0.004798 0.007775 0.012997 0.025510 0.047680 0.071625 0.097079 0.133101 0.193177 0.265287 99.138531
76 74 0.001416 0.002690 0.004360 0.007765 0.016705 0.034111 0.055072 0.079136 0.112232 0.165915 0.227475 99.293123
76 75 0.002148 0.004249 0.006910 0.011791 0.024175 0.048301 0.076394 0.104779 0.140694 0.201329 0.273723 99.105507
76 76 0.006792 0.018864 0.036720 0.050892 0.067289 0.097629 0.136626 0.176331 0.219881 0.288443 0.383091 98.517446
76 77 0.002325 0.004565 0.007537 0.012618 0.024374 0.047473 0.076391 0.106404 0.140677 0.196440 0.264826 99.116369
76 78 0.002653 0.004729 0.007438 0.012980 0.025805 0.047069 0.071040 0.100134 0.141065 0.202565 0.273436 99.111088
76 79 0.004639 0.008334 0.012759 0.021117 0.039891 0.070657 0.102993 0.139591 0.192505 0.275378 0.373769 98.758365
76 80 0.006608 0.011682 0.017291 0.027092 0.048654 0.085210 0.125234 0.170714 0.235541 0.336367 0.459284 98.476322
76 81 0.009818 0.019325 0.030187 0.045253 0.076204 0.131402 0.193101 0.259244 0.350098 0.491131 0.661273 97.732964
76 82 0.007534 0.015021 0.024278 0.039987 0.080853 0.166972 0.268779 0.358250 0.456374 0.616919 0.803707 97.161327
76 83 0.030127 0.082438 0.151396 0.196922 0.249239 0.362297 0.491797 0.595285 0.708176 0.904049 1.181403 95.046871
76 84 0.031586 0.055992 0.076761 0.107046 0.183119 0.344420 0.527792 0.675994 0.822514 1.062249 1.338976 94.773552
76 85 0.042508 0.102622 0.167507 0.216826 0.305844 0.493232 0.685375 0.817620 0.972145 1.259556 1.628453 93.308310
76 86 0.077756 0.195335 0.301891 0.343134 0.431389 0.686136 0.962130 1.116474 1.258714 1.580084 2.023349 91.023607
76 87 0.076705 0.163820 0.242120 0.314406 0.483846 0.862652 1.264499 1.486093 1.649846 1.980258 2.361344 89.114412
76 88 0.126563 0.323319 0.520752 0.597908 0.734285 1.144071 1.597915 1.822782 1.966836 2.304935 2.747673 86.112959
76 89 0.123226 0.245986 0.355867 0.488429 0.797472 1.408303 2.013392 2.358169 2.613213 3.019098 3.392199 83.184648
76 90 0.435236 0.620700 0.674612 0.892344 1.510476 2.357433 2.731700 2.762386 2.947740 3.373572 3.676022 78.017782
76 91 0.442815 0.996916 1.345190 1.395072 1.636895 2.367390 2.974824 3.073963 3.092951 3.412210 3.826947 75.434830
76 92 0.350414 0.717491 1.063734 1.398767 1.909396 2.676386 3.232587 3.420283 3.552809 3.801577 3.989489 73.887064
76 93 0.671046 1.038012 1.160847 1.456509 2.309238 3.631778 4.178535 3.883628 3.635411 3.818985 3.966710 70.249302
76 94 0.557238 1.577443 2.435649 2.585547 2.749386 3.346394 3.656072 3.416521 3.265645 3.436852 3.687331 69.285923
76 95 1.355732 1.336615 1.341919 1.669334 2.323724 3.220949 3.886224 4.242231 4.372816 4.473088 4.377366 67.400004
76 96 0.428695 0.786920 1.119177 1.699988 2.754808 3.741685 4.082726 4.204280 4.573389 4.687492 4.291136 67.629702
76 97 1.433058 1.684832 1.755250 2.677723 4.389316 4.958151 4.061511 3.351692 3.320943 3.592108 3.652642 65.122771
76 98 0.471972 1.245825 1.988316 2.506139 3.301839 4.218598 4.453304 4.223136 4.298630 4.520561 4.472125 64.299552
76 99 0.246748 0.432995 0.581207 0.885954 1.708100 3.111467 4.178241 4.546779 4.764626 5.084418 5.058933 69.400534
76 100 0.703535 1.012414 1.117037 1.446832 2.313111 3.482560 4.082824 4.235513 4.529176 4.948493 4.989847 67.138657
76 101 0.365331 1.189653 2.121473 2.349209 2.598168 3.605774 4.538849 4.503292 4.180796 4.232013 4.469517 65.845925
76 102 0.187524 0.497552 0.865257 1.093324 1.420102 2.269768 3.318144 3.866701 4.013317 4.381325 4.880611 73.206375
76 103 0.093396 0.158652 0.234514 0.401790 0.836994 1.649964 2.483019 3.080654 3.608141 4.290821 4.805874 78.356182
76 104 0.256059 0.629830 0.967940 1.154536 1.528618 2.340199 3.053489 3.305019 3.509925 3.954350 4.413244 74.886791
76 105 0.267754 0.634390 0.990768 1.235202 1.583577 2.252428 2.855890 3.123742 3.331209 3.733519 4.210904 75.780617
76 106 0.065174 0.128940 0.192494 0.295838 0.568380 1.113850 1.696527 2.123703 2.538568 3.136733 3.681806 84.457987
76 107 0.051970 0.089015 0.132628 0.228512 0.481603 0.950561 1.427642 1.795506 2.182588 2.729801 3.214435 86.715740
76 108 0.150607 0.464113 0.782893 0.868013 1.023343 1.484460 1.913842 2.058817 2.202379 2.592416 3.114647 83.344471
76 109 0.104646 0.272509 0.484251 0.630661 0.806306 1.173839 1.558888 1.775631 1.929137 2.238813 2.680439 86.344881
76 110 0.017702 0.035980 0.060267 0.103402 0.213879 0.445545 0.728826 0.984341 1.251631 1.635178 2.031015 92.492231
76 111 0.089661 0.128360 0.158050 0.231054 0.399589 0.650613 0.861294 1.051517 1.312161 1.693358 2.082810 91.341534
76 112 0.041682 0.087955 0.133994 0.184914 0.300846 0.544402 0.803938 0.987839 1.194050 1.575369 2.045551 92.099460
76 113 0.118449 0.280709 0.442029 0.508466 0.606678 0.904734 1.235656 1.424681 1.587353 1.957607 2.483758 88.449880
76 114 0.095874 0.218014 0.342020 0.428670 0.578175 0.909217 1.253570 1.454465 1.639984 2.024847 2.517499 88.537665
76 115 0.223241 0.366112 0.459440 0.568990 0.798225 1.200865 1.538907 1.739251 1.963746 2.363091 2.782858 85.995275
76 116 0.079204 0.165342 0.244665 0.329986 0.542874 1.008310 1.492100 1.754401 1.961489 2.404243 2.914082 87.103304
76 117 0.154257 0.435617 0.817918 0.996364 1.106337 1.494970 1.957041 2.198350 2.331681 2.632938 3.080144 82.794382
76 118 0.153553 0.265864 0.347407 0.448346 0.678622 1.137563 1.604522 1.891117 2.100827 2.474507 2.892995 86.004673
76 119 0.200014 0.418978 0.635697 0.793453 1.015091 1.430017 1.808276 2.024306 2.229937 2.572414 2.971613 83.900204
76 120 0.098917 0.187985 0.274277 0.380346 0.607927 1.032144 1.431581 1.667105 1.894227 2.296305 2.737426 87.391762
76 121 0.257831 0.430410 0.503559 0.590644 0.831565 1.268511 1.604627 1.762726 1.951344 2.327688 2.736063 85.735031
76 122 0.131866 0.371131 0.648575 0.755418 0.875548 1.241656 1.611702 1.768572 1.890725 2.203350 2.636395 85.865060
76 123 0.052209 0.091804 0.134927 0.207578 0.382935 0.749159 1.158346 1.424791 1.609642 1.943442 2.302951 89.942211
76 124 0.146435 0.281983 0.372754 0.467577 0.696659 1.097796 1.399889 1.532446 1.709150 2.066739 2.436107 87.792463
76 125 0.131644 0.396899 0.681707 0.731691 0.808657 1.208311 1.656209 1.800943 1.830470 2.081949 2.496379 86.175142
76 126 0.069585 0.141894 0.214945 0.286020 0.428144 0.735787 1.070889 1.279982 1.440567 1.750876 2.133756 90.447552
76 127 0.084738 0.133789 0.176647 0.256092 0.435536 0.737536 1.012892 1.220192 1.453917 1.807624 2.161910 90.519127
76 128 0.083702 0.237198 0.425729 0.515766 0.622809 0.912138 1.241283 1.438627 1.602917 1.904330 2.311832 88.703672
76 129 0.062473 0.108402 0.153176 0.218567 0.355997 0.617344 0.893299 1.104632 1.309460 1.646640 2.046379 91.483637
76 130 0.091932 0.164471 0.223894 0.297627 0.454652 0.716716 0.947275 1.122420 1.356067 1.722329 2.120928 90.781686
76 131 0.073623 0.140659 0.200418 0.268632 0.416702 0.698115 0.970249 1.161702 1.379752 1.750681 2.184710 90.754759
76 132 0.066874 0.122960 0.171700 0.235485 0.391936 0.708233 1.028613 1.246757 1.478064 1.879920 2.323869 90.345589
76 133 0.120932 0.312661 0.523074 0.608377 0.727520 1.096869 1.511966 1.715911 1.829033 2.125485 2.553382 86.874785
76 134 0.103817 0.277456 0.490569 0.583974 0.676444 0.991963 1.381309 1.584911 1.673335 1.912350 2.285449 88.038425
76 135 0.085860 0.130245 0.170863 0.252308 0.434092 0.728689 1.000830 1.214523 1.442498 1.786676 2.140732 90.612682
76 136 0.026543 0.049681 0.076786 0.124851 0.236396 0.433471 0.637965 0.832004 1.087755 1.466523 1.866077 93.161951
76 137 0.029026 0.049030 0.072918 0.119127 0.221959 0.403091 0.595778 0.779869 1.000994 1.331360 1.705628 93.691217
76 138 0.048194 0.084425 0.120631 0.180304 0.304695 0.502424 0.681554 0.838293 1.053419 1.394718 1.787515 93.003828
76 139 0.062419 0.117292 0.171654 0.243677 0.387058 0.646156 0.914565 1.148398 1.432002 1.877744 2.383663 90.615374
76 140 0.072909 0.128923 0.181546 0.289722 0.550036 0.958697 1.338001 1.694055 2.151152 2.620412 2.854570 87.159975
76 141 0.266023 0.381068 0.515381 0.950235 1.681684 1.921485 1.646281 1.493272 1.689460 2.117437 2.486413 84.851261
76 142 0.224381 0.358770 0.435609 0.632607 1.137681 1.822916 2.215669 2.433487 2.817661 3.288594 3.477333 81.155291
76 143 0.163289 0.359928 0.553926 0.743813 1.101605 1.788790 2.432968 2.757204 2.993395 3.401510 3.781968 79.921602
76 144 0.156997 0.428535 0.732186 0.882674 1.126853 1.780444 2.489807 2.774018 2.876601 3.245346 3.757498 79.749038
76 145 0.210615 0.454665 0.673523 0.851363 1.212980 1.987397 2.720045 3.000532 3.156132 3.606621 4.119391 78.006736
76 146 0.233873 0.646714 1.087526 1.261901 1.530037 2.331555 3.151810 3.370561 3.342035 3.594630 3.943645 75.505719
76 147 0.303966 0.609338 0.818074 1.006762 1.461663 2.367959 3.101315 3.289049 3.369099 3.733345 4.070444 75.868980
76 148 0.176134 0.499947 0.803544 0.888235 1.115671 1.913088 2.829051 3.208083 3.369474 3.866607 4.382189 76.947975
76 149 0.203006 0.503781 0.860881 1.204373 1.713236 2.519098 3.231297 3.580611 3.805321 4.013903 4.013852 74.350647
76 150 0.792993 1.082928 1.209807 1.841311 2.959384 3.307637 2.704545 2.266233 2.406290 2.889415 3.209555 75.329901
76 151 0.272468 0.548727 0.715589 0.949688 1.582615 2.469886 2.876765 2.907915 3.149872 3.542482 3.623218 77.360773
76 152 0.117870 0.258935 0.418489 0.581847 0.884107 1.483055 2.079424 2.403397 2.660004 3.097091 3.482929 82.532852
76 153 0.186566 0.319951 0.420952 0.602867 1.036100 1.756945 2.319874 2.561682 2.760724 3.148098 3.462098 81.424143
76 154 0.203873 0.674027 1.254147 1.410228 1.509356 2.069399 2.663961 2.797214 2.767899 2.975301 3.322185 78.352411
76 155 0.076498 0.171397 0.269385 0.363056 0.581099 1.092751 1.675628 1.991628 2.164357 2.580898 3.111704 85.921597
76 156 0.019141 0.038100 0.064510 0.120793 0.285986 0.628276 1.012869 1.363448 1.801239 2.386560 2.837389 89.441692
76 157 0.188295 0.332585 0.397312 0.510281 0.865243 1.463830 1.853668 1.968481 2.158598 2.574382 2.942736 84.744585
76 158 0.113768 0.406888 0.784359 0.880960 0.954819 1.318360 1.719591 1.887414 2.015176 2.349061 2.816290 84.753313
76 159 0.013140 0.033036 0.060936 0.096405 0.190757 0.447497 0.820945 1.099061 1.267031 1.578223 1.953467 92.439507
76 160 0.014823 0.032789 0.055193 0.095155 0.215852 0.489865 0.805653 1.041775 1.287222 1.670948 2.013351 92.277372
76 161 0.116512 0.388605 0.648898 0.662548 0.751325 1.137969 1.512545 1.590403 1.625352 1.898596 2.299636 87.367607
76 162 0.047755 0.176103 0.418160 0.545579 0.576717 0.781087 1.097759 1.294134 1.355067 1.515544 1.825000 90.367096
76 163 0.015296 0.029604 0.047603 0.078843 0.160457 0.343024 0.578901 0.777308 0.933436 1.152407 1.369400 94.513725
76 164 0.027711 0.076566 0.143826 0.193878 0.259177 0.391347 0.544620 0.672227 0.814056 1.045424 1.350779 94.480392
76 165 0.029214 0.048585 0.063361 0.085883 0.134379 0.223048 0.316124 0.405012 0.518016 0.701591 0.925341 96.549448
76 166 0.019414 0.035177 0.048522 0.066617 0.104709 0.170069 0.236034 0.303416 0.400261 0.556217 0.749338 97.310221
76 167 0.008350 0.014774 0.021758 0.033689 0.059172 0.103881 0.151946 0.203402 0.272845 0.384409 0.525341 98.220434
76 168 0.005778 0.011112 0.018064 0.029353 0.052247 0.091704 0.135555 0.183716 0.248598 0.350621 0.478355 98.394896
76 169 0.016116 0.025470 0.033829 0.049241 0.079549 0.120942 0.156715 0.197588 0.261943 0.360534 0.473943 98.224127
76 170 0.024664 0.037927 0.047073 0.064094 0.100228 0.150272 0.190836 0.233368 0.301023 0.405371 0.521297 97.923847
76 171 0.009186 0.017505 0.026680 0.039803 0.065249 0.107617 0.150986 0.194330 0.251937 0.344341 0.457223 98.335144
76 172 0.006324 0.012048 0.018882 0.029625 0.052930 0.096094 0.144539 0.191700 0.247989 0.339755 0.452796 98.407314
76 173 0.014041 0.024804 0.035569 0.052872 0.087909 0.139585 0.184732 0.228698 0.293251 0.394034 0.507759 98.036749
76 174 0.038435 0.057349 0.068606 0.090444 0.137471 0.203475 0.254327 0.302321 0.375821 0.488653 0.610064 97.373036
76 175 0.030053 0.044840 0.058562 0.086864 0.142333 0.213580 0.269018 0.325855 0.408628 0.523951 0.641684 97.254631
76 176 0.038706 0.057121 0.073429 0.106558 0.173409 0.265929 0.339546 0.404604 0.491456 0.618074 0.746865 96.684303
76 177 0.054899 0.103711 0.143318 0.178170 0.238172 0.344957 0.440292 0.502489 0.571077 0.694432 0.845276 95.883207
76 178 0.031626 0.084471 0.149677 0.178967 0.203624 0.288207 0.395977 0.467932 0.517634 0.618274 0.770955 96.292658
76 179 0.021060 0.032242 0.043723 0.065808 0.111036 0.183143 0.254381 0.319136 0.387978 0.486595 0.593298 97.501600
76 180 0.013121 0.022339 0.031522 0.046257 0.075375 0.121215 0.166022 0.210936 0.269175 0.354530 0.449939 98.239567
76 181 0.010836 0.017835 0.024873 0.036665 0.058678 0.091955 0.124123 0.158296 0.203939 0.272551 0.352668 98.647581
76 182 0.008583 0.014047 0.019634 0.029244 0.047367 0.073382 0.098338 0.126115 0.164710 0.222886 0.290853 98.904843
76 183 0.006339 0.010550 0.014778 0.021984 0.036278 0.057910 0.079283 0.103091 0.135729 0.185862 0.244689 99.103508
76 184 0.003430 0.005664 0.008383 0.014025 0.025985 0.044048 0.062507 0.084722 0.116120 0.162822 0.215922 99.256371
76 185 0.006461 0.009783 0.013666 0.022351 0.040340 0.065515 0.089285 0.117012 0.155104 0.210181 0.270109 99.000193
76 186 0.003480 0.006578 0.010538 0.017681 0.033800 0.062168 0.093466 0.125261 0.164296 0.224624 0.293243 98.964866
76 187 0.013768 0.028240 0.044582 0.062332 0.088039 0.123984 0.159773 0.195743 0.239361 0.302984 0.378777 98.362421
76 188 0.003888 0.006779 0.010535 0.017739 0.033810 0.063719 0.098428 0.132552 0.168479 0.225433 0.292032 98.946609
77 1 0.038201 0.091410 0.155361 0.205513 0.280134 0.436742 0.620432 0.765019 0.905539 1.136606 1.451650 93.913395
77 2 0.025283 0.041548 0.057910 0.088525 0.158911 0.285753 0.423368 0.552687 0.702367 0.934754 1.210333 95.518561
77 3 0.028266 0.051996 0.077667 0.118262 0.207062 0.369130 0.541226 0.694151 0.876809 1.164167 1.494822 94.376442
77 4 0.068942 0.141013 0.212988 0.289201 0.434676 0.704516 0.962025 1.121381 1.271373 1.551175 1.906865 91.335844
77 5 0.100040 0.234933 0.384877 0.503024 0.670471 0.962590 1.233823 1.401895 1.567912 1.863005 2.238349 88.839083
77 6 0.148249 0.227286 0.264626 0.346073 0.571567 0.986065 1.360588 1.571067 1.755240 2.086942 2.422232 88.260065
77 7 0.057153 0.103124 0.147474 0.234669 0.488940 0.983854 1.365407 1.514803 1.712022 2.109691 2.475323 88.807541
77 8 0.324705 0.618966 0.516202 0.463016 0.659911 1.079304 1.375088 1.458382 1.587165 1.970402 2.423231 87.523624
77 9 0.151214 0.563587 1.091720 1.139168 1.150457 1.580023 2.056114 2.188957 2.231843 2.563400 3.077372 82.206142
77 10 0.109414 0.323049 0.580104 0.683532 0.894097 1.763544 2.954475 3.326812 3.069810 3.153934 3.438162 79.703068
77 11 0.094480 0.262977 0.410623 0.546650 0.993728 1.820942 2.371415 2.428315 2.420490 2.800295 3.336991 82.513094
77 12 0.422663 1.212916 1.293833 0.943399 1.013205 1.574733 2.092934 2.208419 2.311028 2.816054 3.499379 80.611435
77 13 0.277305 0.664162 0.947992 1.106589 1.611919 2.858235 3.903348 3.924887 3.629032 3.751088 3.971907 73.353537
77 14 0.133374 0.411118 0.701803 0.818567 1.164943 2.290303 3.674949 4.132421 3.962378 4.095982 4.294737 74.319424
77 15 0.240619 0.325631 0.356578 0.530849 1.047713 1.869657 2.447050 2.673165 2.910756 3.626687 4.488813 79.482481
77 16 0.243819 0.688231 1.002854 1.063522 1.412367 2.255668 2.953942 3.165392 3.439207 4.096753 4.676112 75.002135
77 17 0.362257 0.572513 0.688516 0.999961 1.916272 3.359339 4.016594 3.620574 3.119588 3.193167 3.374092 74.777129
77 18 0.128205 0.265070 0.362150 0.484294 0.877843 1.744948 2.601167 3.034963 3.429748 4.169192 4.726546 78.175875
77 19 0.202512 0.265580 0.291253 0.426549 0.828536 1.523839 2.045435 2.295363 2.630155 3.407046 4.253778 81.829950
77 20 0.130272 0.387318 0.710446 0.844775 1.054446 1.827374 2.843322 3.273595 3.222268 3.491326 3.969933 78.244923
77 21 0.117577 0.382822 0.741577 0.844886 0.957960 1.611442 2.562774 2.986890 2.884289 3.042498 3.459448 80.407835
77 22 0.095350 0.156111 0.196384 0.275363 0.498935 0.945106 1.383561 1.676791 1.974629 2.540649 3.182543 87.074575
77 23 0.038806 0.076389 0.116866 0.185280 0.353033 0.664633 0.978746 1.243815 1.592298 2.159711 2.778546 89.811878
77 24 0.082661 0.131775 0.172305 0.258289 0.478714 0.868540 1.202121 1.411575 1.655092 2.117058 2.631236 88.990633
77 25 0.099669 0.318435 0.575639 0.639364 0.752222 1.197984 1.728087 1.959504 2.050768 2.381159 2.900073 85.397100
77 26 0.082712 0.162822 0.238500 0.312009 0.476903 0.879590 1.342444 1.610518 1.775602 2.185383 2.735103 88.198414
77 27 0.163293 0.328462 0.452614 0.553600 0.785183 1.268788 1.694222 1.875700 2.046321 2.468384 2.974846 85.388588
77 28 0.142882 0.316514 0.454219 0.508579 0.643354 1.087629 1.587126 1.788370 1.850868 2.196826 2.719640 86.703991
77 29 0.096639 0.267378 0.489392 0.585772 0.662664 1.016351 1.491262 1.735882 1.792403 2.047728 2.494066 87.320463
77 30 0.081478 0.185454 0.286554 0.338434 0.431106 0.722181 1.083774 1.286685 1.378931 1.649957 2.070574 90.484873
77 31 0.076897 0.141605 0.196552 0.259210 0.384354 0.624389 0.853830 0.998528 1.141380 1.415058 1.753851 92.154345
77 32 0.034570 0.069643 0.107774 0.151187 0.235514 0.401538 0.578022 0.710538 0.845869 1.083297 1.382599 94.399452
77 33 0.020203 0.037937 0.056700 0.084304 0.143547 0.249861 0.358501 0.453133 0.569004 0.758598 0.989660 96.278553
77 34 0.005244 0.009460 0.015461 0.027755 0.058006 0.116748 0.186408 0.261556 0.360767 0.518090 0.708607 97.731901
77 35 0.010295 0.019937 0.032112 0.052370 0.097144 0.176687 0.261564 0.344558 0.452496 0.623691 0.831133 97.098011
77 36 0.019555 0.037629 0.056822 0.083980 0.138024 0.224535 0.306669 0.381825 0.482416 0.645040 0.845592 96.777916
77 37 0.003609 0.006993 0.011566 0.019821 0.039644 0.081265 0.134469 0.191113 0.261226 0.377003 0.522555 98.350735
77 38 0.005956 0.011386 0.017633 0.027876 0.052731 0.103921 0.163418 0.217567 0.280761 0.392579 0.536125 98.190049
77 39 0.015148 0.042773 0.078218 0.098653 0.125306 0.196559 0.287898 0.355399 0.409868 0.519173 0.687908 97.183094
77 40 0.005154 0.010816 0.018249 0.028195 0.049020 0.094554 0.153810 0.206780 0.255834 0.343540 0.462979 98.371065
77 41 0.008960 0.013593 0.016982 0.025724 0.048114 0.084745 0.118605 0.153604 0.205661 0.291136 0.387469 98.645409
77 42 0.004128 0.007906 0.012620 0.020725 0.040053 0.077756 0.118757 0.154667 0.198635 0.280087 0.382593 98.702076
77 43 0.009967 0.022877 0.036238 0.048140 0.070320 0.115003 0.165826 0.209649 0.256977 0.337778 0.445031 98.282194
77 44 0.001797 0.003479 0.005888 0.010283 0.020280 0.039994 0.065297 0.093170 0.126547 0.181396 0.251377 99.200491
77 45 0.001411 0.002553 0.004062 0.007397 0.015948 0.031609 0.049798 0.071429 0.102815 0.154394 0.216343 99.342242
77 46 0.004038 0.007286 0.010983 0.017900 0.033657 0.058494 0.082241 0.107197 0.143905 0.203970 0.274948 99.055384
77 47 0.003354 0.005321 0.007546 0.012920 0.026135 0.047360 0.068122 0.091343 0.125546 0.180407 0.243348 99.188595
77 48 0.001239 0.002258 0.003604 0.006398 0.013070 0.025322 0.039990 0.057400 0.081387 0.120909 0.169900 99.478529
77 49 0.001545 0.002818 0.004505 0.007865 0.016110 0.031902 0.050772 0.070713 0.095348 0.137363 0.190044 99.391012
77 50 0.004183 0.010810 0.020124 0.028754 0.041374 0.065231 0.094961 0.122959 0.150190 0.193777 0.253469 99.014166
77 51 0.001180 0.002223 0.003685 0.006486 0.013102 0.026021 0.042629 0.061191 0.083172 0.119005 0.164104 99.477203
77 52 0.001123 0.002037 0.003218 0.005671 0.011704 0.022503 0.035036 0.049826 0.070509 0.104477 0.145558 99.548334
77 53 0.002174 0.003979 0.006006 0.009774 0.018891 0.034750 0.051338 0.068534 0.091899 0.130195 0.175156 99.407303
77 54 0.002129 0.004017 0.006202 0.009944 0.018704 0.034408 0.051335 0.068444 0.090013 0.125634 0.168946 99.420221
77 55 0.001389 0.002532 0.003856 0.006324 0.012407 0.023747 0.036759 0.051117 0.070538 0.102938 0.141979 99.546413
77 56 0.001938 0.003602 0.005483 0.008534 0.015709 0.029673 0.045875 0.061301 0.078593 0.108903 0.147828 99.492561
77 57 0.005112 0.013202 0.023799 0.031405 0.041513 0.062378 0.087962 0.109600 0.128379 0.160014 0.204195 99.132441
77 58 0.002132 0.004169 0.006863 0.010778 0.018774 0.033772 0.052061 0.069960 0.087863 0.116957 0.154119 99.442552
77 59 0.001577 0.002785 0.004124 0.006735 0.013167 0.024788 0.038335 0.053867 0.074329 0.105618 0.140605 99.534071
77 60 0.001780 0.003037 0.004720 0.008122 0.015738 0.027918 0.040335 0.053539 0.071077 0.099371 0.133093 99.541269
77 61 0.005442 0.008588 0.011048 0.016071 0.027607 0.042868 0.054482 0.066642 0.085972 0.116247 0.148841 99.416197
77 62 0.002979 0.004373 0.006069 0.010264 0.019598 0.031976 0.042740 0.055324 0.073420 0.100275 0.128975 99.524006
77 63 0.001061 0.001928 0.003116 0.005415 0.010469 0.019146 0.029482 0.041652 0.057134 0.080919 0.109285 99.640390
77 64 0.001726 0.002975 0.004512 0.007582 0.014484 0.025409 0.036672 0.049110 0.065922 0.092269 0.122947 99.576391
77 65 0.002789 0.005153 0.007843 0.012224 0.021781 0.037006 0.051989 0.066823 0.086223 0.117543 0.154662 99.435961
77 66 0.001678 0.003103 0.004971 0.008445 0.016428 0.030483 0.046224 0.062917 0.083885 0.117377 0.157223 99.467264
77 67 0.001562 0.002812 0.004235 0.007036 0.014028 0.027062 0.041988 0.058429 0.080684 0.117868 0.162325 99.481971
77 68 0.002836 0.005222 0.008150 0.013047 0.024134 0.044723 0.067515 0.088541 0.112438 0.154600 0.207628 99.271168
77 69 0.004787 0.012745 0.023329 0.031393 0.043675 0.070258 0.103088 0.130522 0.155395 0.200515 0.263977 98.960314
77 70 0.001375 0.002604 0.004434 0.007793 0.015408 0.031108 0.052307 0.075548 0.101442 0.143886 0.198061 99.366034
77 71 0.001932 0.003449 0.005361 0.009321 0.019048 0.036240 0.055325 0.076991 0.107761 0.157832 0.216369 99.310371
77 72 0.004223 0.007692 0.011466 0.018092 0.033423 0.059093 0.084615 0.110354 0.146055 0.204753 0.273217 99.047016
77 73 0.002267 0.004270 0.006722 0.011370 0.022974 0.044305 0.067479 0.091650 0.124908 0.180737 0.248041 99.195279
77 74 0.001395 0.002488 0.003882 0.006936 0.014857 0.030503 0.049672 0.072181 0.103178 0.155155 0.218496 99.341259
77 75 0.002001 0.003810 0.006185 0.010745 0.022191 0.044706 0.071003 0.097144 0.128749 0.183935 0.253843 99.175688
77 76 0.006111 0.016319 0.031098 0.043462 0.060035 0.093445 0.136242 0.175901 0.212930 0.274350 0.361598 98.588509
77 77 0.002010 0.003957 0.006717 0.011371 0.021671 0.042126 0.068899 0.097847 0.130158 0.182453 0.249976 99.182817
77 78 0.002286 0.003990 0.006180 0.010849 0.022165 0.042126 0.064946 0.092106 0.130671 0.191452 0.263279 99.169946
77 79 0.003462 0.006209 0.009783 0.016836 0.033634 0.063240 0.095850 0.132006 0.182581 0.264395 0.363289 98.828714
77 80 0.004863 0.008752 0.013487 0.022204 0.042419 0.079135 0.120531 0.164916 0.224788 0.322646 0.446032 98.550224
77 81 0.008001 0.015651 0.024729 0.038344 0.067819 0.121923 0.181880 0.242528 0.322777 0.453975 0.618941 97.903433
77 82 0.006703 0.012902 0.020630 0.033553 0.066028 0.136086 0.222454 0.304385 0.400046 0.565146 0.773648 97.458416
77 83 0.025407 0.066238 0.117386 0.154713 0.211470 0.337723 0.487082 0.603516 0.715616 0.911174 1.182638 95.187042
77 84 0.025831 0.043721 0.061200 0.090973 0.162312 0.305618 0.461707 0.588836 0.722269 0.961919 1.266220 95.309393
77 85 0.034249 0.073822 0.115823 0.158130 0.240845 0.415451 0.610347 0.764534 0.933787 1.229893 1.599627 93.823496
77 86 0.063949 0.138690 0.208616 0.264205 0.381296 0.650854 0.932769 1.089477 1.214019 1.505424 1.901075 91.649628
77 87 0.056847 0.110868 0.166396 0.235676 0.391067 0.726937 1.091528 1.321754 1.510775 1.878084 2.319084 90.190987
77 88 0.111260 0.254469 0.377783 0.448996 0.618427 1.045114 1.482819 1.674992 1.800900 2.151180 2.616694 87.417366
77 89 0.109182 0.195242 0.272777 0.382336 0.646436 1.172086 1.690251 1.981567 2.228167 2.698718 3.196693 85.426548
77 90 0.315745 0.401003 0.435386 0.632331 1.161237 1.954420 2.432930 2.586943 2.808497 3.284678 3.667365 80.319465
77 91 0.295020 0.665584 0.925932 1.051356 1.436466 2.251057 2.874704 2.971818 3.004539 3.367417 3.814595 77.341509
77 92 0.332313 0.763441 1.132681 1.296667 1.622310 2.384161 3.008566 3.150439 3.202633 3.577335 4.041372 75.488081
77 93 0.695314 0.946621 0.917133 1.101176 1.861899 3.171388 3.836207 3.658421 3.487542 3.766949 4.026037 72.531319
77 94 0.283572 0.849614 1.433956 1.615652 2.023653 3.198957 4.163411 4.149496 3.860825 3.958580 4.154228 70.308058
77 95 1.188354 1.303056 0.996174 1.087962 1.756921 2.791100 3.323384 3.445666 3.707272 4.360116 4.821784 71.218206
77 96 0.398438 0.836461 1.241255 1.671708 2.369540 3.276661 3.733450 3.795588 4.001433 4.440056 4.734293 69.501114
77 97 0.839849 1.081287 1.113156 1.600032 3.012305 4.764418 5.162641 4.525585 3.989025 3.940598 3.891531 66.079575
77 98 0.290453 0.690021 1.028546 1.315575 2.052391 3.426814 4.378028 4.439744 4.409710 4.747687 4.991714 68.229317
77 99 0.315701 0.571451 0.692788 0.861605 1.420771 2.495910 3.270332 3.433584 3.611962 4.305192 5.004506 74.016195
77 100 0.676181 0.885904 0.874834 1.095982 1.839230 2.993469 3.659444 3.765943 3.953060 4.524583 4.929836 70.801535
77 101 0.247366 0.830988 1.512455 1.617900 1.805422 2.902963 4.266562 4.642489 4.416170 4.568189 4.903642 68.285856
77 102 0.137971 0.354419 0.603052 0.753023 1.031795 1.853642 2.889198 3.386660 3.459119 3.923054 4.656638 76.951426
77 103 0.086829 0.138346 0.194897 0.332893 0.705757 1.386767 2.051020 2.534596 3.026476 3.762500 4.411720 81.368202
77 104 0.197092 0.484762 0.778487 0.971808 1.320590 2.077817 2.778857 3.033199 3.171077 3.606344 4.163661 77.416308
77 105 0.178474 0.440475 0.746282 0.975122 1.314439 2.022101 2.732708 3.066943 3.229135 3.618136 4.146499 77.529688
77 106 0.046729 0.093823 0.143210 0.219542 0.427318 0.896492 1.459677 1.892415 2.283824 2.904412 3.547578 86.084980
77 107 0.047836 0.081162 0.115629 0.188305 0.385779 0.772132 1.175824 1.501969 1.879178 2.479986 3.082220 88.289980
77 108 0.104043 0.319663 0.571420 0.668050 0.849056 1.386763 1.973527 2.185337 2.228875 2.520504 2.982172 84.210584
77 109 0.092109 0.228907 0.396765 0.513094 0.675569 1.053297 1.485994 1.747646 1.901258 2.227782 2.710740 86.966843
77 110 0.018568 0.038092 0.064241 0.105667 0.199408 0.394416 0.640190 0.872007 1.115109 1.480965 1.902207 93.169131
77 111 0.094390 0.125524 0.144122 0.215558 0.396809 0.652092 0.830854 0.986800 1.242642 1.643034 2.039430 91.628746
77 112 0.041732 0.086731 0.134833 0.189576 0.304163 0.545003 0.800498 0.971338 1.145623 1.500722 1.970122 92.309656
77 113 0.127916 0.279251 0.384061 0.427150 0.552255 0.902069 1.263204 1.429065 1.547408 1.900056 2.404937 88.782623
77 114 0.092204 0.220732 0.356510 0.435175 0.566118 0.901492 1.270619 1.459480 1.579702 1.919726 2.416309 88.781931
77 115 0.298534 0.409403 0.418309 0.506276 0.778547 1.214684 1.509240 1.650986 1.858479 2.267267 2.678192 86.410082
77 116 0.073923 0.151261 0.233904 0.327177 0.526081 0.968272 1.442228 1.695098 1.850171 2.249104 2.769410 87.713371
77 117 0.170797 0.459610 0.788762 0.932620 1.083144 1.536296 2.034862 2.258939 2.353943 2.639625 3.084648 82.656756
77 118 0.148063 0.260731 0.358024 0.469390 0.693544 1.141106 1.603581 1.880727 2.052118 2.391551 2.814138 86.187031
77 119 0.205245 0.433666 0.619392 0.753323 1.006226 1.483760 1.894211 2.092547 2.278568 2.633204 3.052618 83.547241
77 120 0.099517 0.199327 0.300931 0.408599 0.620392 1.027868 1.419780 1.646430 1.853669 2.255879 2.733264 87.434343
77 121 0.265819 0.436198 0.487211 0.557497 0.806694 1.290957 1.660872 1.804438 1.969162 2.361506 2.807336 85.552309
77 122 0.115600 0.338264 0.616331 0.726524 0.844470 1.239029 1.682502 1.875032 1.953282 2.222284 2.649816 85.736866
77 123 0.049990 0.087203 0.125737 0.193024 0.371341 0.757933 1.177129 1.433336 1.613721 1.961854 2.339902 89.888832
77 124 0.142356 0.286961 0.388133 0.475062 0.693674 1.122423 1.467287 1.595339 1.734421 2.089609 2.500765 87.503971
77 125 0.135762 0.419150 0.712902 0.745367 0.810797 1.211163 1.670665 1.820667 1.836713 2.080162 2.500789 86.055862
77 126 0.062369 0.133124 0.212165 0.282699 0.414227 0.733492 1.119231 1.356162 1.481381 1.753213 2.124893 90.327042
77 127 0.093083 0.140806 0.174913 0.254132 0.457067 0.801178 1.091479 1.285251 1.506522 1.861841 2.210263 90.123465
77 128 0.086399 0.243361 0.456463 0.572599 0.676771 0.957539 1.289024 1.493922 1.643131 1.923369 2.332446 88.324980
77 129 0.067619 0.113634 0.159668 0.230608 0.380140 0.659399 0.956890 1.187727 1.396376 1.729049 2.120560 90.998329
77 130 0.088656 0.158700 0.216741 0.293094 0.459446 0.745748 1.000735 1.184381 1.413220 1.786531 2.203709 90.449038
77 131 0.076789 0.143378 0.205316 0.282278 0.443539 0.732157 0.997139 1.181890 1.402238 1.782346 2.224353 90.528578
77 132 0.066453 0.117862 0.167987 0.240845 0.407256 0.737987 1.074529 1.290225 1.477814 1.836436 2.263607 90.318998
77 133 0.128042 0.311983 0.506308 0.597697 0.728518 1.092853 1.487613 1.674537 1.770187 2.051468 2.474165 87.176628
77 134 0.104532 0.272985 0.477030 0.568529 0.666862 0.989303 1.389679 1.598829 1.663154 1.871282 2.225872 88.171944
77 135 0.093792 0.135424 0.180367 0.280323 0.479976 0.764615 1.010823 1.217681 1.444108 1.767791 2.102529 90.522572
77 136 0.031939 0.058015 0.090591 0.149661 0.276715 0.485260 0.694851 0.892471 1.143479 1.504808 1.887409 92.784798
77 137 0.032788 0.054429 0.082227 0.139636 0.263439 0.455071 0.636862 0.811703 1.037675 1.372942 1.748912 93.364317
77 138 0.042369 0.077402 0.120304 0.191005 0.328941 0.538555 0.732514 0.909127 1.141089 1.487993 1.877641 92.553058
77 139 0.072621 0.126819 0.177003 0.259977 0.429204 0.686561 0.897689 1.069945 1.318952 1.741002 2.236433 90.983795
77 140 0.074055 0.132145 0.204527 0.337406 0.592575 0.940693 1.235411 1.498278 1.844580 2.306303 2.727265 88.106766
77 141 0.235070 0.308069 0.387288 0.663035 1.229171 1.766294 1.933831 1.947982 2.027808 2.255527 2.484934 84.760990
77 142 0.231567 0.340376 0.390566 0.544763 0.969599 1.612743 2.021286 2.235104 2.586746 3.151466 3.555026 82.360754
77 143 0.199911 0.430016 0.599710 0.733886 1.068427 1.770828 2.381350 2.581118 2.686685 3.110310 3.652767 80.784992
77 144 0.161271 0.426120 0.680919 0.765618 0.992375 1.700125 2.507169 2.816141 2.874224 3.268049 3.846017 79.961971
77 145 0.185899 0.403050 0.587034 0.722334 1.033422 1.793912 2.598872 2.940847 3.079322 3.556192 4.164093 78.935024
77 146 0.221389 0.586124 0.910176 1.009598 1.281527 2.166006 3.155951 3.503849 3.510830 3.822450 4.249861 75.582239
77 147 0.244983 0.482957 0.669915 0.857343 1.297969 2.273515 3.199609 3.471147 3.462841 3.827315 4.284616 75.927788
77 148 0.173508 0.467551 0.683774 0.712557 0.906926 1.642241 2.487844 2.795923 2.908613 3.533043 4.451543 79.236479
77 149 0.175642 0.439040 0.746375 0.963597 1.263845 1.952671 2.752203 3.257157 3.561152 4.018512 4.491454 76.378351
77 150 0.521469 0.698759 0.787649 1.181405 2.179489 3.396842 3.782852 3.483728 3.180036 3.258771 3.370092 74.158911
77 151 0.212330 0.398273 0.516595 0.676350 1.148151 2.068666 2.809435 3.055090 3.252981 3.765344 4.160998 77.935787
77 152 0.133169 0.278159 0.406377 0.533688 0.811994 1.361356 1.863813 2.128383 2.393898 2.971078 3.643058 83.475029
77 153 0.221405 0.314299 0.381954 0.563348 0.995334 1.693483 2.256576 2.557029 2.821058 3.324850 3.797892 81.072773
77 154 0.193349 0.608688 1.083511 1.223564 1.447884 2.218939 3.045720 3.275776 3.219753 3.429324 3.795415 76.458073
77 155 0.066701 0.131352 0.192102 0.279702 0.509699 1.016995 1.581221 1.938959 2.217176 2.761229 3.397925 85.906939
77 156 0.018629 0.036062 0.061021 0.114677 0.261361 0.545761 0.852759 1.140672 1.526287 2.112861 2.689176 90.640736
77 157 0.188556 0.287408 0.332520 0.469516 0.856212 1.437458 1.795509 1.948208 2.196316 2.687761 3.142853 84.657683
77 158 0.081084 0.282534 0.562440 0.689651 0.863790 1.372238 1.960025 2.212633 2.280150 2.550759 2.978688 84.166006
77 159 0.009461 0.021002 0.036994 0.063851 0.139532 0.344977 0.647156 0.912401 1.143717 1.552217 2.051680 93.077017
77 160 0.013994 0.027135 0.043332 0.076281 0.173449 0.394993 0.663342 0.895012 1.157596 1.594194 2.051274 92.909396
77 161 0.106445 0.318671 0.519984 0.562901 0.700986 1.176140 1.694616 1.857916 1.866576 2.124330 2.529112 86.542326
77 162 0.042686 0.148642 0.332449 0.426736 0.496884 0.774756 1.186179 1.439282 1.493014 1.664160 2.008049 89.987165
77 163 0.014759 0.026368 0.040686 0.069254 0.143725 0.308736 0.523364 0.717483 0.890631 1.154504 1.450612 94.659876
77 164 0.023654 0.063301 0.119147 0.166530 0.234591 0.377870 0.558909 0.719888 0.884230 1.142945 1.482546 94.226387
77 165 0.024029 0.038868 0.051446 0.073147 0.120442 0.209238 0.304982 0.395510 0.505546 0.693979 0.937628 96.645189
77 166 0.015931 0.028437 0.039631 0.056718 0.095313 0.165216 0.237668 0.309875 0.411756 0.581718 0.793799 97.263941
77 167 0.008362 0.013990 0.019724 0.030802 0.055676 0.099882 0.146697 0.197850 0.270547 0.392437 0.549999 98.214033
77 168 0.006012 0.011174 0.017464 0.028201 0.051090 0.091485 0.135940 0.184066 0.249813 0.358689 0.500219 98.365844
77 169 0.017649 0.026483 0.033070 0.047350 0.079182 0.124804 0.161903 0.200584 0.263312 0.366738 0.488238 98.190685
77 170 0.024296 0.034276 0.039960 0.056057 0.095016 0.150402 0.192322 0.232167 0.296562 0.402407 0.520328 97.956211
77 171 0.008652 0.016408 0.024589 0.036520 0.061382 0.104947 0.149691 0.192209 0.247784 0.341426 0.458265 98.358128
77 172 0.006509 0.011626 0.017144 0.027066 0.050412 0.093762 0.140541 0.185121 0.239332 0.329556 0.440395 98.458536
77 173 0.011923 0.021767 0.033072 0.050056 0.082840 0.134561 0.182868 0.226281 0.282778 0.378551 0.497432 98.097874
77 174 0.038475 0.054019 0.061135 0.081794 0.132000 0.202184 0.250346 0.291146 0.357927 0.468567 0.589979 97.472430
77 175 0.026438 0.039967 0.053072 0.079008 0.130043 0.199879 0.255518 0.307853 0.381267 0.493974 0.618135 97.414846
77 176 0.035722 0.052594 0.065787 0.094687 0.159384 0.255009 0.328747 0.386695 0.465001 0.590157 0.721087 96.845133
77 177 0.047707 0.092154 0.132005 0.165748 0.221050 0.329154 0.435883 0.503506 0.560524 0.673466 0.824604 96.014198
77 178 0.026293 0.072087 0.132356 0.160044 0.182090 0.267028 0.382812 0.459783 0.500151 0.591490 0.743128 96.482740
77 179 0.016408 0.026047 0.036456 0.055816 0.095823 0.163586 0.233700 0.297326 0.363936 0.465560 0.583103 97.662243
77 180 0.010062 0.017572 0.025519 0.038758 0.065991 0.111048 0.156087 0.200716 0.259054 0.347770 0.448157 98.319271
77 181 0.008331 0.013960 0.019950 0.030319 0.050960 0.084446 0.117887 0.151688 0.194729 0.262627 0.344596 98.720509
77 182 0.006417 0.010971 0.016122 0.024917 0.042215 0.069337 0.096490 0.125033 0.162298 0.220038 0.289100 98.937064
77 183 0.005131 0.008682 0.012236 0.018633 0.032463 0.054392 0.075760 0.098403 0.129567 0.179323 0.238340 99.147068
77 184 0.002961 0.005006 0.007438 0.012217 0.022662 0.039873 0.058272 0.079336 0.108101 0.153577 0.207956 99.302603
77 185 0.005417 0.008103 0.011052 0.018422 0.035256 0.060015 0.082155 0.106709 0.142082 0.196192 0.256049 99.078548
77 186 0.002963 0.005827 0.009602 0.015672 0.028619 0.053199 0.082233 0.111269 0.144768 0.200564 0.270707 99.074576
77 187 0.011966 0.023469 0.035641 0.050588 0.075982 0.113541 0.150739 0.187034 0.229388 0.291658 0.365267 98.464726
77 188 0.003708 0.006425 0.010074 0.016782 0.030703 0.056879 0.088242 0.119767 0.152650 0.206909 0.274966 99.032892
78 1 0.046483 0.079496 0.109253 0.152988 0.236660 0.367937 0.495893 0.617074 0.770715 0.992058 1.249766 94.881676
78 2 0.042913 0.056824 0.072816 0.114350 0.190517 0.285537 0.371212 0.473308 0.613576 0.808282 1.032931 95.937735
78 3 0.047480 0.071142 0.094243 0.140359 0.226081 0.342741 0.447095 0.561125 0.725242 0.970303 1.259958 95.114233
78 4 0.072156 0.118525 0.160096 0.226330 0.354662 0.557593 0.746920 0.908645 1.102397 1.397620 1.734731 92.620325
78 5 0.095690 0.151243 0.205261 0.305507 0.501151 0.781093 1.025708 1.236383 1.487837 1.828864 2.164444 90.216819
78 6 0.158610 0.176310 0.207119 0.331657 0.555589 0.789775 0.962218 1.174761 1.481111 1.879840 2.274163 90.008848
78 7 0.107571 0.144179 0.194435 0.318246 0.529048 0.762535 0.950954 1.182374 1.531185 1.988147 2.433558 89.857769
78 8 0.176791 0.256754 0.314872 0.485912 0.835929 1.179407 1.303338 1.404120 1.651130 2.068961 2.495672 87.827110
78 9 0.118597 0.213150 0.311149 0.479955 0.870726 1.554966 2.154509 2.434069 2.631946 3.012895 3.344654 82.873387
78 10 0.136185 0.241553 0.333676 0.491352 0.864433 1.511965 2.101964 2.490997 2.880105 3.480578 3.979654 81.487541
78 11 0.117282 0.223076 0.363214 0.634947 1.160221 1.777449 2.129697 2.308827 2.607997 3.179974 3.749449 81.747869
78 12 0.294241 0.620975 0.764213 0.879177 1.292222 1.931443 2.277146 2.394215 2.642160 3.161224 3.690665 80.052323
78 13 0.276006 0.361391 0.482453 0.847937 1.596531 2.509799 3.141646 3.538983 3.900673 4.348011 4.549678 74.446893
78 14 0.237646 0.427733 0.558974 0.790093 1.417518 2.424363 3.138319 3.444185 3.787847 4.359440 4.721018 74.692864
78 15 0.382808 0.477857 0.637784 1.109295 1.755964 2.197229 2.384464 2.647807 3.105289 3.774228 4.409635 77.117640
78 16 0.224405 0.372837 0.529338 0.856869 1.545745 2.443260 3.030319 3.368567 3.776507 4.259910 4.516129 75.076115
78 17 0.406695 0.423880 0.561715 1.163091 2.230672 2.933664 3.111375 3.360784 3.810427 4.299500 4.494906 73.203291
78 18 0.254327 0.363890 0.512691 0.898629 1.573794 2.180046 2.528421 2.927360 3.542259 4.209399 4.635829 76.373354
78 19 0.301807 0.331941 0.416600 0.766322 1.359870 1.851493 2.146353 2.560491 3.155096 3.854259 4.441695 78.814074
78 20 0.158627 0.298637 0.434632 0.662473 1.190716 2.049680 2.769196 3.174894 3.585110 4.160229 4.517444 76.998362
78 21 0.172401 0.345879 0.496708 0.700846 1.198234 2.047368 2.678650 2.881650 3.081054 3.570829 4.037860 78.788519
78 22 0.179041 0.209633 0.271727 0.492526 0.895406 1.292928 1.581414 1.958283 2.494678 3.134831 3.707677 83.781852
78 23 0.080972 0.133163 0.208778 0.356805 0.600249 0.889988 1.159815 1.485156 1.935272 2.519155 3.145697 87.484951
78 24 0.143753 0.164374 0.213322 0.376989 0.664401 0.949652 1.161402 1.440067 1.837062 2.332151 2.809842 87.906984
78 25 0.122384 0.259794 0.366907 0.465991 0.749207 1.332028 1.838792 2.045596 2.249335 2.722060 3.229598 84.618303
78 26 0.144976 0.204838 0.271306 0.406597 0.652320 1.008745 1.319174 1.585141 1.908720 2.428528 3.017854 87.051804
78 27 0.137256 0.208878 0.308651 0.491883 0.774358 1.140141 1.478289 1.787313 2.122721 2.598487 3.129214 85.822807
78 28 0.104636 0.177879 0.250795 0.367046 0.618089 1.062462 1.454758 1.680060 1.917633 2.411431 2.974176 86.981035
78 29 0.089199 0.167474 0.251158 0.366896 0.608907 1.053066 1.486878 1.756639 2.000108 2.445242 2.932447 86.841982
78 30 0.079434 0.131071 0.182809 0.270099 0.450941 0.758202 1.035294 1.222653 1.427191 1.814838 2.279180 90.348288
78 31 0.089308 0.135307 0.191972 0.293383 0.452319 0.652590 0.823584 0.986595 1.187422 1.483901 1.830013 91.873608
78 32 0.068134 0.111818 0.152969 0.214377 0.316674 0.460577 0.585756 0.704199 0.865131 1.110240 1.399172 94.010952
78 33 0.044996 0.067531 0.089809 0.131183 0.202697 0.296826 0.379927 0.472283 0.602827 0.789615 1.004576 95.917732
78 34 0.015270 0.024149 0.036102 0.060954 0.108767 0.175393 0.237832 0.307409 0.404395 0.545011 0.709582 97.375137
78 35 0.022504 0.036442 0.054202 0.088186 0.148133 0.224578 0.293933 0.375834 0.495296 0.664531 0.860507 96.735855
78 36 0.030532 0.045875 0.063421 0.099400 0.162476 0.239111 0.307739 0.392683 0.517030 0.688365 0.881904 96.571463
78 37 0.006973 0.012249 0.020117 0.035362 0.064967 0.109783 0.156977 0.212073 0.289459 0.406162 0.549743 98.136133
78 38 0.010472 0.016432 0.024397 0.040930 0.073272 0.119948 0.166421 0.221249 0.300840 0.421829 0.567328 98.036880
78 39 0.018205 0.037031 0.053512 0.072620 0.118602 0.207395 0.295826 0.361941 0.440514 0.584140 0.762652 97.047560
78 40 0.009029 0.015697 0.024471 0.040509 0.070343 0.112770 0.153676 0.199036 0.264404 0.367969 0.497232 98.244863
78 41 0.009196 0.012745 0.018536 0.032043 0.055213 0.084845 0.115843 0.157459 0.214481 0.295785 0.392291 98.611567
78 42 0.008391 0.013046 0.018862 0.032003 0.058688 0.093299 0.122969 0.159150 0.218183 0.308114 0.408898 98.558397
78 43 0.012001 0.021293 0.030160 0.044290 0.073977 0.120242 0.162621 0.203016 0.259618 0.351518 0.458530 98.262737
78 44 0.003903 0.006555 0.010191 0.017934 0.033488 0.055372 0.076709 0.102009 0.138425 0.195095 0.264961 99.095362
78 45 0.002808 0.004759 0.007898 0.014487 0.026974 0.044199 0.062708 0.086134 0.117549 0.163086 0.218488 99.250910
78 46 0.008397 0.013138 0.018382 0.028681 0.046623 0.067339 0.085960 0.111885 0.152979 0.212626 0.282011 98.971978
78 47 0.006182 0.008618 0.011796 0.020140 0.036595 0.055842 0.072455 0.095704 0.132201 0.184101 0.241552 99.134813
78 48 0.002288 0.003922 0.006318 0.011051 0.020040 0.032977 0.047315 0.065631 0.090994 0.129037 0.175607 99.414821
78 49 0.003112 0.004972 0.007548 0.013329 0.025115 0.041153 0.056583 0.075645 0.104093 0.147514 0.197925 99.323011
78 50 0.006415 0.012046 0.017146 0.024401 0.040633 0.067813 0.094123 0.117803 0.148188 0.197194 0.253832 99.020403
78 51 0.002350 0.003875 0.006059 0.010784 0.020532 0.034374 0.048319 0.065242 0.089315 0.126438 0.171006 99.421705
78 52 0.002085 0.003407 0.005397 0.009615 0.017398 0.027710 0.038994 0.054363 0.076068 0.107509 0.144914 99.512537
78 53 0.003815 0.006137 0.009258 0.015561 0.026930 0.041094 0.054884 0.072418 0.096848 0.131432 0.170811 99.370809
78 54 0.003943 0.006418 0.009535 0.015601 0.026830 0.040521 0.052822 0.068502 0.091894 0.125696 0.163850 99.394386
78 55 0.002316 0.003669 0.005530 0.009372 0.016893 0.027603 0.039011 0.053451 0.073480 0.103501 0.139172 99.525997
78 56 0.003283 0.004911 0.006864 0.011283 0.020499 0.033018 0.044764 0.059265 0.080913 0.113852 0.150944 99.470402
78 57 0.006648 0.012292 0.016787 0.022723 0.037540 0.063558 0.087880 0.106290 0.127002 0.162812 0.203394 99.153070
78 58 0.004087 0.006279 0.008939 0.014433 0.025004 0.039090 0.052272 0.067334 0.087860 0.119066 0.155685 99.419950
78 59 0.002585 0.004197 0.006325 0.010315 0.017571 0.027634 0.038399 0.051998 0.070543 0.098497 0.132486 99.539448
78 60 0.003413 0.005104 0.007332 0.012388 0.022323 0.034334 0.044984 0.058315 0.077874 0.106168 0.137430 99.490339
78 61 0.007010 0.009509 0.012278 0.019236 0.032025 0.045353 0.055846 0.070101 0.091726 0.120970 0.150608 99.385336
78 62 0.005578 0.006904 0.008817 0.014735 0.025818 0.036626 0.045143 0.058003 0.077565 0.102895 0.127958 99.489956
78 63 0.001984 0.003419 0.005339 0.008845 0.015330 0.024315 0.033651 0.044871 0.059885 0.082224 0.108772 99.611362
78 64 0.003309 0.005203 0.007512 0.012044 0.020256 0.030881 0.041265 0.053659 0.069993 0.093268 0.119871 99.542738
78 65 0.005157 0.008284 0.011647 0.017560 0.028236 0.041693 0.053969 0.068327 0.088272 0.117116 0.149560 99.410181
78 66 0.003311 0.005415 0.008201 0.013709 0.024056 0.037028 0.049258 0.064520 0.086533 0.118008 0.153446 99.436516
78 67 0.002350 0.003876 0.006204 0.010902 0.019832 0.032705 0.046613 0.063828 0.086822 0.121164 0.162251 99.443455
78 68 0.005525 0.008383 0.012004 0.019897 0.035247 0.054414 0.071005 0.091189 0.121583 0.166310 0.215438 99.199003
78 69 0.006573 0.013009 0.018690 0.025668 0.042621 0.073537 0.103665 0.127768 0.156878 0.208299 0.267966 98.955328
78 70 0.002768 0.004504 0.007085 0.012851 0.024991 0.043100 0.061386 0.082120 0.110236 0.154348 0.207618 99.288992
78 71 0.003319 0.005343 0.008418 0.014941 0.027398 0.044450 0.062447 0.085518 0.117511 0.164222 0.218819 99.247612
78 72 0.007319 0.011600 0.016875 0.027333 0.046265 0.069269 0.090159 0.117080 0.157503 0.215223 0.279584 98.961790
78 73 0.004331 0.007110 0.010832 0.018609 0.034251 0.054932 0.074302 0.098987 0.137402 0.194012 0.257996 99.107237
78 74 0.002262 0.003687 0.005956 0.011155 0.022169 0.038826 0.057547 0.082109 0.116895 0.168401 0.228428 99.262564
78 75 0.004108 0.006573 0.010035 0.017836 0.034061 0.056559 0.078009 0.104408 0.144101 0.204883 0.275113 99.064316
78 76 0.010232 0.019350 0.027720 0.039034 0.063408 0.103337 0.141875 0.176750 0.220771 0.291774 0.373319 98.532434
78 77 0.005149 0.008539 0.012935 0.021507 0.037855 0.060725 0.083258 0.109153 0.144197 0.198001 0.263339 99.055340
78 78 0.006710 0.010332 0.015100 0.024909 0.042263 0.063645 0.084820 0.112819 0.152503 0.208237 0.273200 99.005465
78 79 0.010991 0.017024 0.023964 0.037833 0.063458 0.095548 0.124773 0.161337 0.215888 0.294560 0.384967 98.569656
78 80 0.015851 0.023567 0.031671 0.047823 0.076967 0.114946 0.150673 0.194591 0.258267 0.349997 0.458119 98.277526
78 81 0.018357 0.030231 0.043590 0.064965 0.101175 0.153533 0.207296 0.270350 0.357696 0.486980 0.646538 97.619287
78 82 0.019636 0.030927 0.044288 0.070876 0.123177 0.199959 0.271880 0.349384 0.459705 0.628964 0.829251 96.971952
78 83 0.040017 0.076442 0.108908 0.148761 0.236575 0.390377 0.536674 0.652585 0.792468 1.010123 1.252126 94.754944
78 84 0.050034 0.065408 0.084690 0.138368 0.241384 0.374260 0.486648 0.612007 0.785998 1.040136 1.327799 94.793266
78 85 0.048057 0.079575 0.116113 0.184005 0.314631 0.496446 0.652910 0.806573 1.025257 1.342409 1.671975 93.262049
78 86 0.096450 0.154734 0.200610 0.287865 0.484594 0.785007 1.003770 1.128780 1.290887 1.597057 1.932469 91.037777
78 87 0.093005 0.147045 0.213378 0.339974 0.562632 0.855179 1.097333 1.313022 1.585454 1.968101 2.361623 89.463253
78 88 0.121979 0.205423 0.285930 0.418644 0.698128 1.135009 1.496603 1.729443 1.975899 2.347462 2.700101 86.885382
78 89 0.183610 0.288284 0.403521 0.613949 0.951645 1.323372 1.559377 1.755464 2.063727 2.515132 2.969197 85.372725
78 90 0.578338 0.580418 0.626593 0.975361 1.520729 1.911614 2.064291 2.295997 2.689605 3.157766 3.530265 80.069023
78 91 0.316261 0.487888 0.636407 0.950172 1.625297 2.459943 2.860593 2.947998 3.122299 3.497454 3.786966 77.308721
78 92 0.373727 0.576372 0.777065 1.185855 1.894128 2.618801 2.977102 3.156764 3.432549 3.806806 4.063919 75.136912
78 93 1.055441 1.031981 1.096172 1.590639 2.245516 2.755104 2.959190 3.167847 3.487383 3.946673 4.331499 72.332556
78 94 0.481254 0.866471 1.058618 1.358853 2.186072 3.440082 4.098231 4.072068 4.113062 4.389692 4.469049 69.466547
78 95 0.750862 0.629079 0.750390 1.454990 2.559759 3.187317 3.327561 3.598068 3.963262 4.361629 4.651803 70.765276
78 96 0.506647 0.743775 0.987728 1.476029 2.222472 2.987236 3.486170 3.904610 4.397836 4.854052 5.059733 69.373716
78 97 1.036780 0.955760 1.052212 1.769886 2.940209 3.761603 3.983971 4.195863 4.503076 4.834588 4.964080 66.001974
78 98 0.324706 0.498507 0.680151 1.109189 2.011018 3.097462 3.783870 4.245768 4.813498 5.363182 5.527149 68.545502
78 99 0.354930 0.462131 0.596448 0.978668 1.650733 2.319627 2.701049 3.033195 3.514004 4.196304 4.825395 75.367514
78 100 0.702429 0.620720 0.695092 1.223510 2.073356 2.712652 3.028052 3.423737 3.890157 4.360568 4.695576 72.574152
78 101 0.337707 0.646741 0.839493 1.116023 1.873795 3.154903 4.030597 4.229328 4.406110 4.874535 5.170704 69.320066
78 102 0.174081 0.288453 0.400620 0.599510 1.021913 1.706657 2.325589 2.780600 3.275182 4.058967 4.872933 78.495491
78 103 0.149656 0.165263 0.226424 0.452058 0.870947 1.293253 1.641306 2.110638 2.706211 3.383954 4.038196 82.962093
78 104 0.245751 0.403984 0.535518 0.774572 1.276469 1.993809 2.534733 2.872978 3.240799 3.750028 4.180322 78.191036
78 105 0.199246 0.303754 0.413630 0.658466 1.176105 1.903887 2.474737 2.883743 3.316618 3.878009 4.341426 78.450382
78 106 0.086717 0.135749 0.190062 0.307459 0.550935 0.897053 1.195452 1.493779 1.933998 2.584300 3.281201 87.343290
78 107 0.080157 0.099755 0.137967 0.260829 0.510086 0.802720 1.037309 1.314724 1.712417 2.260137 2.818125 88.965775
78 108 0.136906 0.257321 0.329465 0.441413 0.781714 1.380019 1.811853 1.968725 2.181268 2.620278 3.000526 85.090509
78 109 0.126038 0.200340 0.266922 0.388219 0.637578 1.022836 1.363846 1.623067 1.904943 2.330736 2.778129 87.357349
78 110 0.050106 0.080279 0.116758 0.186374 0.305442 0.463351 0.614397 0.784081 1.012200 1.339994 1.740341 93.306680
78 111 0.133690 0.141010 0.176511 0.299203 0.473405 0.620911 0.750269 0.959379 1.241817 1.575863 1.936978 91.690968
78 112 0.067171 0.114606 0.162971 0.237018 0.371554 0.570054 0.745208 0.908086 1.145293 1.518912 1.950209 92.208916
78 113 0.105285 0.174324 0.240469 0.346633 0.557732 0.898904 1.193582 1.389646 1.612549 2.022957 2.499294 88.958626
78 114 0.095985 0.161359 0.219790 0.324109 0.555681 0.897916 1.156397 1.333232 1.591759 2.041878 2.518387 89.103508
78 115 0.239313 0.277462 0.350262 0.550688 0.851860 1.167864 1.412102 1.662738 1.955940 2.357209 2.788422 86.386141
78 116 0.128925 0.198466 0.268407 0.401368 0.645073 0.979371 1.243806 1.460844 1.748290 2.211513 2.737269 87.976667
78 117 0.197144 0.385575 0.554265 0.719357 1.023224 1.567358 2.061325 2.323498 2.521695 2.891458 3.304552 82.450546
78 118 0.269688 0.323896 0.371316 0.539176 0.848474 1.223706 1.486851 1.704157 1.966678 2.362690 2.784844 86.118523
78 119 0.283583 0.415912 0.521562 0.710422 1.034814 1.460042 1.794960 2.055484 2.340143 2.713292 3.083184 83.586601
78 120 0.172760 0.259730 0.340345 0.485192 0.741862 1.080120 1.334701 1.534346 1.795446 2.197667 2.635066 87.422766
78 121 0.305842 0.356460 0.404151 0.587953 0.905030 1.246701 1.467973 1.674994 1.952713 2.343786 2.737184 86.017214
78 122 0.169767 0.317915 0.421192 0.530851 0.789971 1.239882 1.601983 1.786200 1.989234 2.355298 2.726026 86.071682
78 123 0.091465 0.120407 0.161000 0.270267 0.482291 0.764325 1.004370 1.230216 1.491934 1.867779 2.282412 90.233536
78 124 0.168845 0.228602 0.298737 0.460520 0.733629 1.038144 1.255976 1.469764 1.757012 2.144270 2.527554 87.916945
78 125 0.160716 0.320360 0.413824 0.491690 0.740495 1.252734 1.673369 1.808058 1.920691 2.255204 2.625868 86.336992
78 126 0.107808 0.178517 0.251664 0.355673 0.518271 0.754277 0.958987 1.127453 1.332727 1.669822 2.089862 90.654942
78 127 0.144907 0.165880 0.205742 0.335746 0.549376 0.770268 0.941945 1.149744 1.415655 1.747509 2.092364 90.480862
78 128 0.128443 0.244864 0.334500 0.422685 0.613443 0.949097 1.246626 1.444684 1.671471 2.018632 2.380367 88.545191
78 129 0.121230 0.159288 0.198944 0.299739 0.481964 0.718266 0.911833 1.099004 1.333569 1.668944 2.041769 90.965452
78 130 0.133731 0.191584 0.250167 0.365476 0.553731 0.779418 0.965507 1.163090 1.427356 1.771200 2.138473 90.260265
78 131 0.112482 0.177820 0.246001 0.353950 0.529220 0.770397 0.981793 1.175596 1.417369 1.763180 2.154747 90.317448
78 132 0.137197 0.197867 0.254246 0.361891 0.549147 0.798383 0.999119 1.178393 1.412246 1.759086 2.142696 90.209730
78 133 0.178089 0.309005 0.399440 0.503085 0.726419 1.109313 1.413939 1.566769 1.731978 2.066413 2.441170 87.554381
78 134 0.174665 0.316016 0.398343 0.475684 0.671027 1.023671 1.299503 1.419899 1.555066 1.846475 2.168626 88.651022
78 135 0.197354 0.209163 0.245830 0.393826 0.621858 0.815159 0.944963 1.123515 1.359543 1.641732 1.922850 90.524204
78 136 0.097692 0.145988 0.197298 0.294849 0.448153 0.620521 0.760352 0.916214 1.125030 1.388512 1.668599 92.336794
78 137 0.117276 0.152369 0.190319 0.283614 0.429621 0.584378 0.707174 0.854477 1.053249 1.306269 1.578086 92.743164
78 138 0.132700 0.172284 0.209987 0.308273 0.471055 0.643173 0.774832 0.939431 1.174828 1.463800 1.756636 91.953000
78 139 0.170395 0.228830 0.273706 0.383189 0.575330 0.803628 0.976835 1.153704 1.390664 1.709062 2.043724 90.290930
78 140 0.201741 0.280495 0.363146 0.552857 0.839449 1.089212 1.225569 1.389183 1.659545 2.014397 2.362860 88.021541
78 141 0.419644 0.427795 0.506007 0.808402 1.230296 1.525380 1.679312 1.921842 2.270954 2.628194 2.924097 83.658078
78 142 0.439506 0.438287 0.475690 0.760311 1.244569 1.645988 1.853849 2.137101 2.544622 2.992259 3.344683 82.123135
78 143 0.288644 0.426570 0.549782 0.817516 1.311303 1.887308 2.234832 2.458222 2.772538 3.273927 3.751431 80.227928
78 144 0.196608 0.336314 0.442060 0.618596 1.043421 1.782515 2.397296 2.683549 2.929529 3.434984 3.934622 80.200503
78 145 0.190248 0.265259 0.376430 0.656583 1.185025 1.857158 2.399705 2.853226 3.336797 3.960330 4.511377 78.407862
78 146 0.272627 0.491870 0.690536 0.983523 1.571138 2.454408 3.088105 3.337142 3.553900 4.015118 4.463674 75.077959
78 147 0.430504 0.535829 0.678767 1.099046 1.775762 2.435871 2.820217 3.128936 3.493409 3.990288 4.441941 75.169430
78 148 0.178230 0.310245 0.417719 0.614359 1.123338 2.025497 2.748708 3.070952 3.382702 4.015605 4.563118 77.549524
78 149 0.276128 0.445131 0.613272 0.956960 1.609959 2.416884 2.958956 3.281143 3.603715 4.031104 4.349782 75.456966
78 150 0.809095 0.778595 0.900050 1.591783 2.658205 3.212662 3.236879 3.367824 3.671256 4.000050 4.168616 71.604982
78 151 0.484905 0.614761 0.717547 1.062043 1.676703 2.274638 2.577695 2.839511 3.246358 3.731797 4.059740 76.714304
78 152 0.208653 0.309344 0.432845 0.704183 1.186424 1.732563 2.109559 2.428677 2.830561 3.332743 3.755869 80.968577
78 153 0.565743 0.546513 0.581859 0.926287 1.496833 1.958430 2.193316 2.498001 2.910754 3.370412 3.718499 79.233355
78 154 0.438460 0.828560 0.984015 1.166223 1.743351 2.624515 3.070448 3.095038 3.255755 3.663893 3.948282 75.181461
78 155 0.126296 0.190327 0.272050 0.456570 0.835378 1.363873 1.779941 2.073129 2.396027 2.915831 3.465866 84.124710
78 156 0.043468 0.070417 0.121951 0.254740 0.525596 0.841947 1.096178 1.386174 1.789647 2.285049 2.743298 88.841533
78 157 0.375198 0.441207 0.518230 0.805672 1.253434 1.573347 1.701739 1.920988 2.323634 2.814486 3.225325 83.046743
78 158 0.125549 0.267166 0.381949 0.548791 1.012272 1.728611 2.117635 2.176252 2.346194 2.739697 3.019901 83.535982
78 159 0.015966 0.027512 0.048176 0.099232 0.228864 0.467143 0.750695 1.060163 1.438222 1.947885 2.438578 91.477566
78 160 0.027231 0.042073 0.074896 0.166367 0.354421 0.578228 0.774808 1.021282 1.370319 1.811558 2.229842 91.548971
78 161 0.135415 0.258051 0.341868 0.478716 0.857807 1.439215 1.763246 1.819182 1.962385 2.330261 2.648987 85.964868
78 162 0.067784 0.149591 0.231702 0.317909 0.508621 0.867390 1.218645 1.435151 1.632462 1.967492 2.316001 89.287249
78 163 0.027760 0.038434 0.057312 0.107786 0.211008 0.359873 0.515938 0.704778 0.951749 1.295547 1.680205 94.049614
78 164 0.032415 0.064904 0.102351 0.152783 0.252487 0.424846 0.612837 0.793964 1.014322 1.334037 1.696567 93.518486
78 165 0.026528 0.036245 0.048772 0.081831 0.147817 0.237213 0.318647 0.416954 0.564284 0.785897 1.042984 96.292825
78 166 0.022221 0.033835 0.046508 0.073105 0.124205 0.194156 0.259516 0.340685 0.465741 0.651499 0.870142 96.918385
78 167 0.012815 0.019702 0.027799 0.044407 0.076285 0.123394 0.171935 0.233441 0.324233 0.461197 0.629489 97.875301
78 168 0.008595 0.014848 0.023088 0.037961 0.065658 0.106278 0.148458 0.201008 0.279571 0.398761 0.545770 98.170010
78 169 0.019043 0.024834 0.032195 0.052326 0.089445 0.130096 0.163295 0.210292 0.285952 0.392049 0.509235 98.091238
78 170 0.023013 0.028929 0.036674 0.060149 0.104251 0.150389 0.185097 0.234444 0.314935 0.425212 0.539755 97.897152
78 171 0.011817 0.018747 0.026190 0.040542 0.068212 0.107314 0.145523 0.191028 0.256549 0.351840 0.461128 98.321110
78 172 0.009906 0.016538 0.025004 0.039855 0.066070 0.104471 0.144199 0.189141 0.248009 0.336998 0.447737 98.372069
78 173 0.019509 0.031430 0.044105 0.065136 0.100547 0.146656 0.187744 0.233263 0.297974 0.393327 0.504926 97.975382
78 174 0.036943 0.046716 0.059249 0.092372 0.148211 0.205902 0.249306 0.304467 0.385124 0.493102 0.605635 97.372972
78 175 0.037016 0.047235 0.060407 0.094646 0.151839 0.209625 0.253249 0.312251 0.400436 0.514004 0.629797 97.289496
78 176 0.045864 0.056658 0.072005 0.111976 0.176235 0.243084 0.296659 0.365696 0.461273 0.584323 0.712632 96.873592
78 177 0.053083 0.080372 0.103081 0.143126 0.217856 0.324164 0.409542 0.478882 0.565621 0.701509 0.850710 96.072054
78 178 0.033815 0.066568 0.091177 0.111640 0.161269 0.266460 0.372596 0.439651 0.502083 0.622565 0.770131 96.562048
78 179 0.027889 0.034607 0.044173 0.071846 0.120760 0.176781 0.221807 0.275866 0.350651 0.456229 0.573842 97.645549
78 180 0.017162 0.024408 0.033070 0.051439 0.082765 0.122224 0.158384 0.201649 0.260194 0.341501 0.433265 98.273939
78 181 0.014099 0.019871 0.025975 0.039684 0.064702 0.097028 0.125029 0.157370 0.202703 0.268658 0.343407 98.641474
78 182 0.011299 0.016131 0.021325 0.032925 0.054138 0.079856 0.101658 0.128614 0.168070 0.223546 0.284111 98.878326
78 183 0.008876 0.012634 0.016634 0.025703 0.043073 0.065285 0.084815 0.108039 0.140642 0.187931 0.240836 99.065533
78 184 0.006282 0.008958 0.012080 0.019670 0.034318 0.052088 0.067420 0.087683 0.118561 0.162556 0.210916 99.219465
78 185 0.010522 0.013504 0.017569 0.028377 0.046897 0.067803 0.086596 0.112813 0.149661 0.199950 0.256235 99.010077
78 186 0.006733 0.011288 0.016131 0.025124 0.043233 0.068745 0.091398 0.115982 0.151773 0.207213 0.270147 98.992235
78 187 0.015599 0.024479 0.033201 0.047991 0.074111 0.109853 0.144226 0.181614 0.227616 0.291714 0.362341 98.487251
78 188 0.006660 0.010243 0.014289 0.022876 0.040366 0.067178 0.092611 0.118981 0.152940 0.208262 0.274996 98.990601
79 1 0.054244 0.081859 0.102019 0.140538 0.215805 0.320535 0.410973 0.506165 0.646327 0.842371 1.055040 95.624122
79 2 0.046483 0.054513 0.066200 0.106944 0.180787 0.259319 0.324737 0.415525 0.547294 0.714464 0.889993 96.393743
79 3 0.049529 0.064713 0.083011 0.131932 0.219704 0.319180 0.403520 0.511927 0.669119 0.872767 1.087387 95.587210
79 4 0.088096 0.119082 0.144003 0.210274 0.341241 0.504593 0.625297 0.746776 0.929077 1.189776 1.467628 93.634157
79 5 0.132885 0.175897 0.217371 0.317480 0.483878 0.667226 0.810231 0.981658 1.232643 1.548923 1.858301 91.573505
79 6 0.234840 0.200182 0.206166 0.345072 0.591383 0.776718 0.881893 1.070669 1.351921 1.648078 1.903737 90.789341
79 7 0.114841 0.130278 0.164016 0.284500 0.492663 0.674445 0.800661 0.998205 1.303095 1.651935 1.984913 91.400444
79 8 0.119762 0.121601 0.144075 0.269948 0.542246 0.848432 1.116881 1.476417 1.864161 2.183133 2.365293 88.948053
79 9 0.262904 0.357001 0.400216 0.558522 0.925938 1.377753 1.684208 2.022944 2.557169 3.096567 3.336753 83.420021
79 10 0.384452 0.536498 0.531259 0.632374 0.985018 1.494222 1.754185 1.861051 2.123942 2.616571 3.098680 83.981743
79 11 0.152683 0.220456 0.257933 0.382634 0.717438 1.223987 1.594917 1.887842 2.335821 2.996028 3.514181 84.716078
79 12 0.279263 0.299546 0.332352 0.575376 1.169159 1.983904 2.612651 3.007552 3.247892 3.400257 3.343477 79.748571
79 13 0.762216 0.749281 0.769154 1.154530 1.795908 2.275556 2.451988 2.701875 3.133277 3.662775 4.049362 76.494075
79 14 0.668138 0.925371 0.807315 0.882122 1.376264 2.083467 2.359474 2.419239 2.766142 3.425584 3.980633 78.306255
79 15 0.240859 0.208990 0.263538 0.601668 1.356139 2.044059 2.439769 2.955200 3.525473 3.962049 4.121999 78.280258
79 16 0.520772 0.531549 0.570816 0.948032 1.717894 2.433552 2.867660 3.338877 3.846137 4.155131 4.079818 74.989761
79 17 1.066654 0.793813 0.798131 1.368784 2.192267 2.539366 2.543354 2.749659 3.095854 3.464364 3.768661 75.619091
79 18 0.417755 0.438904 0.507642 0.861749 1.485712 1.948896 2.145546 2.463507 2.988340 3.529935 3.890801 79.321214
79 19 0.383057 0.251383 0.274167 0.621335 1.349166 1.870621 2.155832 2.687489 3.318698 3.734243 3.855440 79.498571
79 20 0.516351 0.669302 0.690271 0.930054 1.538576 2.195212 2.441695 2.573601 2.946128 3.503977 3.869714 78.125120
79 21 0.595014 0.866515 0.803200 0.851733 1.242951 1.864041 2.181000 2.268727 2.537290 3.065284 3.522050 80.202196
79 22 0.273759 0.240850 0.266832 0.497649 0.955077 1.342623 1.530606 1.799892 2.220578 2.717367 3.133910 85.020859
79 23 0.111376 0.133899 0.187590 0.362994 0.678073 0.974133 1.226151 1.592979 2.069383 2.511598 2.839837 87.311983
79 24 0.248767 0.220860 0.254362 0.481662 0.874280 1.119602 1.209086 1.418517 1.760975 2.119034 2.409054 87.883804
79 25 0.341430 0.609509 0.614058 0.612216 0.875940 1.403228 1.726775 1.811871 2.060565 2.593092 3.079314 84.271999
79 26 0.212183 0.266531 0.322608 0.489760 0.804535 1.184491 1.430149 1.623269 1.899069 2.356358 2.827654 86.583393
79 27 0.259997 0.319110 0.401894 0.622158 0.976049 1.373528 1.680579 1.975798 2.310374 2.716761 3.090013 84.273733
79 28 0.300202 0.372446 0.376818 0.497227 0.846367 1.361083 1.662639 1.800271 2.036735 2.481664 2.875558 85.388988
79 29 0.249665 0.391927 0.458639 0.562070 0.833169 1.304202 1.644385 1.785709 1.993471 2.471547 2.990674 85.314545
79 30 0.228576 0.287095 0.298061 0.387135 0.621005 0.971241 1.207382 1.351331 1.566418 1.964285 2.386195 88.731277
79 31 0.172271 0.208370 0.249792 0.365960 0.546217 0.746289 0.910526 1.097594 1.334557 1.646330 1.980319 90.741774
79 32 0.099249 0.134858 0.165088 0.241424 0.384782 0.555380 0.681058 0.814202 1.013480 1.293166 1.584466 93.032852
79 33 0.060230 0.076352 0.091756 0.139746 0.231596 0.339270 0.425219 0.534579 0.702220 0.924954 1.153453 95.320623
79 34 0.015983 0.022183 0.032098 0.059430 0.117223 0.191481 0.257236 0.340020 0.463999 0.633113 0.814557 97.052679
79 35 0.029435 0.039982 0.054214 0.093735 0.172533 0.263723 0.337442 0.434721 0.587317 0.790250 1.000038 96.196611
79 36 0.051314 0.061412 0.071659 0.111942 0.192716 0.284029 0.357785 0.462168 0.626850 0.840978 1.058181 95.880966
79 37 0.009794 0.014295 0.020618 0.037539 0.076158 0.131842 0.184619 0.248359 0.343362 0.480193 0.631295 97.821926
79 38 0.013463 0.018226 0.025376 0.046550 0.093310 0.153768 0.202733 0.260313 0.350346 0.486464 0.639573 97.709877
79 39 0.047884 0.073885 0.078287 0.094244 0.155886 0.263572 0.347458 0.416396 0.537157 0.741483 0.955473 96.288277
79 40 0.013317 0.019895 0.028613 0.047895 0.085789 0.137714 0.184097 0.236340 0.314742 0.440352 0.589751 97.901497
79 41 0.017284 0.015949 0.018243 0.034899 0.069878 0.104240 0.131276 0.177145 0.247588 0.334434 0.419848 98.429216
79 42 0.009632 0.012814 0.018589 0.035422 0.069008 0.106110 0.136697 0.180676 0.253764 0.357261 0.466413 98.353617
79 43 0.027316 0.036997 0.038058 0.050770 0.091037 0.152149 0.198614 0.245544 0.325891 0.449831 0.568487 97.815306
79 44 0.004197 0.006393 0.009369 0.016974 0.034782 0.061125 0.085479 0.113755 0.158117 0.230148 0.314500 98.965162
79 45 0.003082 0.004377 0.006452 0.012750 0.027887 0.049083 0.069264 0.096105 0.137792 0.198100 0.263507 99.131600
79 46 0.009988 0.013063 0.016841 0.028607 0.052783 0.080293 0.103947 0.138901 0.194950 0.269237 0.344022 98.747368
79 47 0.008882 0.010186 0.012654 0.022779 0.044464 0.068022 0.086963 0.116661 0.165539 0.230162 0.293766 98.939926
79 48 0.002700 0.003922 0.005687 0.010604 0.021724 0.037312 0.053428 0.075803 0.110080 0.157977 0.209052 99.311712
79 49 0.003024 0.004390 0.006648 0.013017 0.028104 0.049062 0.067911 0.090179 0.123645 0.174347 0.230080 99.209595
79 50 0.012552 0.021743 0.024648 0.029802 0.049037 0.081750 0.108700 0.134086 0.177904 0.249937 0.325539 98.784302
79 51 0.002469 0.003853 0.005790 0.010599 0.022226 0.039977 0.056780 0.075633 0.103335 0.147735 0.199001 99.332600
79 52 0.002048 0.002937 0.004294 0.008123 0.017038 0.029838 0.043278 0.061500 0.088173 0.125759 0.166126 99.450882
79 53 0.004659 0.006609 0.008957 0.015388 0.029752 0.047869 0.063357 0.083788 0.116166 0.161371 0.207500 99.254584
79 54 0.005103 0.007419 0.009862 0.015764 0.028932 0.046600 0.062467 0.082408 0.113021 0.157045 0.202975 99.268408
79 55 0.002608 0.003664 0.005057 0.009068 0.018609 0.031837 0.044471 0.060882 0.085472 0.120796 0.157794 99.459740
79 56 0.003694 0.005219 0.007377 0.013096 0.025479 0.041164 0.054168 0.069695 0.093079 0.128364 0.166985 99.391679
79 57 0.014112 0.022749 0.024162 0.027820 0.043980 0.071282 0.093038 0.111687 0.142302 0.192325 0.242328 99.014216
79 58 0.005789 0.008309 0.011075 0.017245 0.029916 0.046763 0.060970 0.076217 0.098102 0.132793 0.172074 99.340748
79 59 0.003136 0.004330 0.005885 0.010270 0.019919 0.032203 0.043245 0.057633 0.079263 0.109893 0.141964 99.492260
79 60 0.004268 0.005632 0.007877 0.014066 0.026170 0.039337 0.050267 0.065085 0.087153 0.117070 0.148030 99.435047
79 61 0.011102 0.012330 0.013884 0.022098 0.038208 0.052568 0.063021 0.080487 0.107318 0.138058 0.164593 99.296337
79 62 0.006849 0.007821 0.009951 0.017421 0.030791 0.042020 0.050627 0.065872 0.089687 0.119109 0.147165 99.412689
79 63 0.002279 0.003432 0.004912 0.008486 0.016217 0.026630 0.036696 0.049635 0.068773 0.096284 0.125886 99.560770
79 64 0.003203 0.004501 0.006119 0.010480 0.020009 0.032113 0.042611 0.055946 0.076130 0.104667 0.134307 99.509912
79 65 0.005500 0.007773 0.010065 0.015658 0.027492 0.042784 0.056688 0.073975 0.098703 0.133047 0.168926 99.359390
79 66 0.003400 0.005016 0.006980 0.011782 0.022479 0.037045 0.050410 0.066910 0.091875 0.128980 0.169390 99.405731
79 67 0.002805 0.003892 0.005442 0.009919 0.020188 0.034847 0.050093 0.070223 0.098709 0.138318 0.180131 99.385435
79 68 0.005459 0.007573 0.010738 0.019387 0.037918 0.060422 0.078432 0.100427 0.134415 0.184360 0.236953 99.123915
79 69 0.013251 0.022627 0.024120 0.028141 0.048177 0.085628 0.115578 0.138359 0.179027 0.252320 0.327008 98.765764
79 70 0.002932 0.004395 0.006632 0.012416 0.026017 0.047091 0.067069 0.088522 0.118964 0.169989 0.230722 99.225256
79 71 0.003798 0.005364 0.007782 0.014669 0.030230 0.050703 0.069770 0.095290 0.134343 0.190271 0.249906 99.147880
79 72 0.009233 0.012214 0.016019 0.027188 0.050328 0.078000 0.102724 0.136945 0.188429 0.256549 0.325264 98.797102
79 73 0.005185 0.007382 0.010075 0.017606 0.035450 0.059998 0.082031 0.110764 0.157883 0.227262 0.299956 98.986410
79 74 0.002606 0.003690 0.005502 0.011034 0.024547 0.044201 0.064401 0.091844 0.132991 0.191178 0.252559 99.175454
79 75 0.004433 0.006587 0.009872 0.018869 0.039882 0.067987 0.092370 0.122473 0.169550 0.239890 0.315451 98.912634
79 76 0.019192 0.031593 0.036311 0.045397 0.073994 0.121308 0.161775 0.200472 0.262169 0.360446 0.461702 98.225639
79 77 0.005592 0.008640 0.012668 0.021671 0.040861 0.068316 0.093968 0.122806 0.163831 0.228940 0.305849 98.926857
79 78 0.007045 0.009733 0.013406 0.023317 0.043710 0.069578 0.094499 0.128843 0.179792 0.248237 0.321226 98.860613
79 79 0.012890 0.017762 0.024029 0.040355 0.072490 0.110363 0.144121 0.190349 0.259957 0.351649 0.447838 98.328199
79 80 0.015981 0.022284 0.029740 0.047957 0.084185 0.130719 0.172906 0.226188 0.305858 0.416171 0.537338 98.010672
79 81 0.024372 0.034589 0.045496 0.071644 0.123461 0.191088 0.253128 0.330648 0.444051 0.593202 0.748809 97.139513
79 82 0.024211 0.034767 0.049581 0.086628 0.163381 0.261160 0.338777 0.420753 0.541206 0.716294 0.904094 96.459145
79 83 0.096439 0.152753 0.172255 0.215356 0.339246 0.516714 0.631902 0.717367 0.873754 1.121266 1.356852 93.806093
79 84 0.085243 0.093284 0.112842 0.193555 0.346208 0.502391 0.612065 0.748692 0.938061 1.171102 1.393539 93.803017
79 85 0.115299 0.151474 0.185331 0.285512 0.483356 0.692960 0.816037 0.949145 1.175859 1.470063 1.717481 91.957479
79 86 0.285525 0.340423 0.322221 0.409382 0.664541 0.981406 1.133492 1.231498 1.440514 1.767489 2.033599 89.389908
79 87 0.211237 0.258240 0.315229 0.497449 0.825456 1.144684 1.308839 1.457779 1.705359 2.037594 2.316764 87.921371
79 88 0.324672 0.406306 0.446101 0.626736 1.010256 1.440490 1.666731 1.813315 2.043513 2.375094 2.647401 85.199385
79 89 0.317257 0.373981 0.454326 0.749529 1.260495 1.652327 1.790482 1.959137 2.267148 2.600345 2.819720 83.755251
79 90 1.040636 0.758040 0.718572 1.137549 1.761416 2.095288 2.176538 2.417628 2.740747 2.992438 3.123838 79.037307
79 91 0.920053 1.049475 0.992762 1.265340 1.895158 2.471318 2.599310 2.656494 2.903092 3.218314 3.356404 76.672280
79 92 0.670987 0.811167 0.945548 1.431726 2.176103 2.680117 2.772774 2.880180 3.153786 3.434144 3.557056 75.486412
79 93 1.724535 1.177807 1.016225 1.563151 2.504009 3.020657 3.006395 3.099562 3.326893 3.536751 3.592851 72.431162
79 94 1.128094 1.783487 1.787028 1.882166 2.504215 3.315961 3.534717 3.451245 3.649367 4.001018 4.094864 68.867840
79 95 1.008958 0.671199 0.771209 1.662221 2.935384 3.285488 3.210743 3.496291 3.827130 3.985952 4.025080 71.120344
79 96 0.675655 0.802711 1.003518 1.631291 2.476295 3.019619 3.329514 3.829095 4.410159 4.675216 4.615981 69.530947
79 97 1.538950 1.249710 1.224509 1.927099 2.997919 3.616839 3.722843 3.951572 4.291619 4.565876 4.634429 66.278636
79 98 0.737989 0.939164 1.067448 1.550307 2.464770 3.314879 3.642433 3.847866 4.213845 4.600531 4.747837 68.872931
79 99 0.452667 0.465002 0.551161 0.999248 1.828664 2.475868 2.799269 3.256686 3.845805 4.297428 4.475256 74.552950
79 100 1.118619 0.690028 0.689600 1.316432 2.290705 2.702520 2.758988 3.122451 3.631247 3.991265 4.153815 73.534329
79 101 0.940038 1.409015 1.346074 1.460248 2.142619 3.101004 3.457688 3.469851 3.806897 4.385813 4.667699 69.813055
79 102 0.343598 0.461805 0.539448 0.821266 1.476568 2.248527 2.646627 2.862223 3.198415 3.729490 4.149954 77.522083
79 103 0.233038 0.199405 0.270973 0.639162 1.308647 1.730222 1.946790 2.382508 2.942451 3.372045 3.634240 81.340521
79 104 0.658772 0.788719 0.825723 1.105652 1.653348 2.182082 2.414224 2.647327 3.079511 3.550984 3.846310 77.247349
79 105 0.568332 0.693985 0.746240 1.051618 1.654631 2.224249 2.443085 2.643286 3.053880 3.547637 3.882913 77.490141
79 106 0.119242 0.147267 0.196906 0.382513 0.793022 1.235592 1.532060 1.856652 2.277662 2.717860 3.037473 85.703749
79 107 0.154421 0.145483 0.190068 0.420721 0.871995 1.192172 1.339579 1.612786 2.027868 2.441027 2.740305 86.863573
79 108 0.481054 0.724692 0.659355 0.691505 1.040439 1.573539 1.792559 1.840703 2.115010 2.599782 2.941522 83.539839
79 109 0.249879 0.347288 0.398676 0.557199 0.908013 1.315529 1.510021 1.625917 1.872342 2.285696 2.672100 86.257341
79 110 0.050483 0.074447 0.113845 0.210512 0.388353 0.585801 0.754493 0.958725 1.233069 1.558691 1.870657 92.200924
79 111 0.225044 0.172865 0.187196 0.350678 0.602448 0.738119 0.828350 1.066287 1.413179 1.737598 2.002610 90.675630
79 112 0.094627 0.136621 0.184777 0.296731 0.499017 0.719676 0.878069 1.055972 1.333646 1.702824 2.062963 91.035078
79 113 0.258246 0.306512 0.311024 0.421037 0.708996 1.079209 1.284218 1.436773 1.723823 2.187716 2.609281 87.673168
79 114 0.196702 0.268514 0.310552 0.427734 0.680607 1.013737 1.243540 1.429221 1.714602 2.147102 2.557266 88.010420
79 115 0.445400 0.357621 0.361470 0.603786 1.006319 1.282319 1.424428 1.683248 2.038890 2.393594 2.668502 85.734420
79 116 0.156363 0.212757 0.287235 0.461694 0.759929 1.098577 1.350958 1.588745 1.899622 2.329121 2.756588 87.098410
79 117 0.357188 0.550040 0.608062 0.731144 1.091309 1.647407 2.000667 2.163163 2.422089 2.848037 3.197404 82.383490
79 118 0.295965 0.329052 0.381049 0.577955 0.893804 1.195514 1.394427 1.621880 1.926917 2.305528 2.669361 86.408550
79 119 0.365889 0.471818 0.538590 0.719861 1.043143 1.420643 1.679729 1.912390 2.225036 2.615172 2.969957 84.037773
79 120 0.181720 0.247330 0.312404 0.470189 0.752292 1.066067 1.280317 1.480713 1.763459 2.136666 2.488955 87.819884
79 121 0.316278 0.315551 0.344328 0.547093 0.894544 1.188728 1.357055 1.578945 1.889823 2.236792 2.520469 86.810394
79 122 0.242267 0.384864 0.421935 0.498635 0.759259 1.166968 1.433920 1.595044 1.881259 2.310300 2.650994 86.654550
79 123 0.107190 0.125310 0.158891 0.279201 0.514077 0.763771 0.935452 1.131219 1.411317 1.776544 2.132727 90.664305
79 124 0.190713 0.213029 0.261663 0.433438 0.716243 0.967945 1.135126 1.359425 1.673579 2.032140 2.349948 88.666750
79 125 0.254119 0.411032 0.406196 0.434911 0.688310 1.171455 1.488617 1.604931 1.837562 2.267779 2.601257 86.833830
79 126 0.112134 0.157921 0.202002 0.296463 0.467915 0.690442 0.861347 1.013393 1.222870 1.541834 1.892148 91.541532
79 127 0.145505 0.141664 0.167467 0.293933 0.504949 0.671612 0.777806 0.955967 1.223780 1.531505 1.819778 91.766033
79 128 0.155287 0.255092 0.303120 0.371291 0.553532 0.841396 1.065952 1.240383 1.502393 1.872975 2.211914 89.626665
79 129 0.102180 0.122849 0.153846 0.251205 0.427859 0.624926 0.772798 0.940692 1.174621 1.490336 1.825384 92.113306
79 130 0.123277 0.151243 0.185196 0.284614 0.458098 0.647979 0.800863 0.991044 1.259151 1.586529 1.910719 91.601282
79 131 0.109044 0.144301 0.176667 0.265482 0.438194 0.652757 0.820027 0.998158 1.253270 1.588313 1.925379 91.628412
79 132 0.109780 0.141831 0.179923 0.281593 0.465643 0.681227 0.846256 1.019737 1.256930 1.572363 1.895871 91.548849
79 133 0.229931 0.330858 0.362059 0.446308 0.677332 1.021250 1.242876 1.367142 1.565359 1.907104 2.232212 88.617565
79 134 0.218855 0.347085 0.376523 0.424632 0.603410 0.904126 1.102614 1.191830 1.350015 1.658011 1.966118 89.856781
79 135 0.190876 0.177676 0.199958 0.333230 0.535764 0.678893 0.770763 0.933083 1.156165 1.400587 1.629715 91.993288
79 136 0.070158 0.097582 0.130666 0.210512 0.346755 0.489284 0.601364 0.744309 0.952484 1.202713 1.449075 93.705099
79 137 0.075800 0.096614 0.121588 0.193642 0.321171 0.456613 0.560208 0.692441 0.888934 1.138316 1.393600 94.061070
79 138 0.100238 0.123837 0.149186 0.226764 0.362418 0.511819 0.629850 0.778272 0.992230 1.259384 1.530674 93.335325
79 139 0.117503 0.151837 0.179790 0.270376 0.458126 0.681921 0.836127 0.990337 1.217967 1.521914 1.815533 91.758568
79 140 0.135492 0.179387 0.232187 0.378050 0.637085 0.895686 1.061800 1.247763 1.516967 1.840297 2.129529 89.745754
79 141 0.387446 0.370881 0.394988 0.633941 1.054514 1.366547 1.490107 1.690605 2.018639 2.357875 2.604695 85.629763
79 142 0.416865 0.386373 0.417339 0.693283 1.138412 1.446064 1.595268 1.870534 2.266860 2.637879 2.892662 84.238462
79 143 0.399389 0.490294 0.527454 0.743253 1.191051 1.666348 1.913207 2.135152 2.510755 2.984364 3.331917 82.106817
79 144 0.376306 0.535347 0.565058 0.708504 1.132560 1.748796 2.113163 2.292225 2.614221 3.122713 3.507907 81.283202
79 145 0.391815 0.443891 0.513208 0.812177 1.376718 1.954061 2.258209 2.496474 2.827490 3.280568 3.676076 79.969317
79 146 0.637244 0.815917 0.799946 0.976892 1.518967 2.266594 2.684174 2.895475 3.255299 3.765032 4.084540 76.299923
79 147 0.629837 0.615916 0.661008 1.046365 1.697629 2.243241 2.504688 2.791327 3.169944 3.605370 3.941255 77.093418
79 148 0.397779 0.517794 0.532569 0.739152 1.363705 2.231453 2.660641 2.790004 3.075317 3.589345 3.928001 78.174240
79 149 0.498652 0.644416 0.745800 1.079620 1.734861 2.416148 2.737700 2.933426 3.265135 3.682476 3.929714 76.332054
79 150 1.124344 0.845999 0.840127 1.371809 2.186444 2.629186 2.732865 2.991325 3.353352 3.666854 3.840082 74.417610
79 151 0.620426 0.628945 0.658851 1.010936 1.635288 2.122616 2.299236 2.520218 2.904070 3.334990 3.614629 78.649794
79 152 0.355357 0.396688 0.457480 0.737506 1.270408 1.767543 2.047006 2.350248 2.753092 3.131981 3.341748 81.390943
79 153 0.494917 0.412512 0.461201 0.877851 1.574713 1.962005 2.024050 2.221138 2.571625 2.939565 3.192988 81.267437
79 154 0.815342 1.156214 1.006194 1.009917 1.442419 2.148098 2.483090 2.561808 2.867443 3.385472 3.684457 77.439547
79 155 0.232293 0.261089 0.303634 0.513848 0.973176 1.457929 1.675658 1.826103 2.104092 2.568014 3.006739 85.077425
79 156 0.060980 0.071381 0.112477 0.274917 0.633229 0.959722 1.175511 1.480678 1.888295 2.246779 2.452921 88.643110
79 157 0.555020 0.394393 0.400733 0.751778 1.345803 1.618452 1.622271 1.799962 2.146745 2.486484 2.693186 84.185171
79 158 0.434567 0.652065 0.572921 0.609459 0.981348 1.537143 1.751909 1.811062 2.145106 2.685176 2.983817 83.835432
79 159 0.035284 0.047590 0.070389 0.156402 0.400164 0.717618 0.911077 1.070578 1.307703 1.665482 1.989343 91.628370
79 160 0.061994 0.067442 0.104620 0.250053 0.525967 0.734877 0.862112 1.073840 1.378282 1.688069 1.931852 91.320893
79 161 0.438413 0.562894 0.480638 0.533219 0.850947 1.301922 1.501097 1.582145 1.819390 2.189501 2.409496 86.330342
79 162 0.162625 0.288429 0.345532 0.419538 0.637052 0.968731 1.166467 1.253511 1.439508 1.785847 2.103528 89.429233
79 163 0.049061 0.056377 0.079848 0.164869 0.337130 0.510100 0.634299 0.791453 0.997836 1.245040 1.475644 93.658343
79 164 0.075981 0.119029 0.151203 0.208998 0.327311 0.491695 0.635225 0.786650 1.005080 1.295316 1.581970 93.321541
79 165 0.052816 0.057270 0.068867 0.115316 0.198506 0.286424 0.361555 0.470408 0.627695 0.832245 1.051643 95.877260
79 166 0.036221 0.044700 0.055305 0.088733 0.151824 0.222257 0.284124 0.374689 0.513713 0.693813 0.881404 96.653219
79 167 0.016590 0.021187 0.027789 0.047684 0.086744 0.135063 0.178896 0.241070 0.338157 0.475194 0.631921 97.799707
79 168 0.011089 0.015716 0.022200 0.039099 0.073456 0.117617 0.158720 0.214435 0.300658 0.423077 0.562156 98.061779
79 169 0.029639 0.029778 0.034545 0.059929 0.106000 0.145262 0.173830 0.226616 0.312256 0.416795 0.520005 97.945347
79 170 0.037137 0.034724 0.039072 0.067745 0.118222 0.158609 0.188740 0.246259 0.334011 0.434543 0.528759 97.812178
79 171 0.016077 0.021666 0.027860 0.044764 0.078718 0.120084 0.155105 0.200857 0.271115 0.368107 0.470617 98.225033
79 172 0.012593 0.017193 0.022673 0.038172 0.071863 0.116424 0.154177 0.198970 0.265798 0.361889 0.466227 98.274019
79 173 0.020352 0.028191 0.038091 0.061338 0.102929 0.150449 0.190001 0.240111 0.313491 0.412069 0.516801 97.926174
79 174 0.056152 0.053624 0.058802 0.096102 0.160945 0.213206 0.247514 0.307983 0.399078 0.503452 0.599210 97.303932
79 175 0.046907 0.051394 0.064331 0.106406 0.167369 0.212804 0.248807 0.315735 0.413200 0.518555 0.616368 97.238125
79 176 0.058985 0.060824 0.073138 0.123833 0.203066 0.260265 0.297122 0.365557 0.467590 0.578892 0.678365 96.832361
79 177 0.073369 0.094893 0.111479 0.156466 0.237366 0.327743 0.390016 0.456913 0.554931 0.685596 0.810223 96.101006
79 178 0.055162 0.095710 0.110333 0.125419 0.182238 0.288446 0.370209 0.417558 0.490877 0.628465 0.774997 96.460585
79 179 0.033396 0.038021 0.049024 0.083554 0.139480 0.190849 0.228570 0.281865 0.356601 0.452667 0.552882 97.593086
79 180 0.021819 0.027930 0.035839 0.056558 0.092024 0.131759 0.166707 0.213111 0.276442 0.355522 0.437051 98.185240
79 181 0.016532 0.021274 0.027131 0.042845 0.071182 0.103813 0.131116 0.165976 0.215732 0.282934 0.353866 98.567602
79 182 0.013947 0.018500 0.023420 0.036171 0.060300 0.088322 0.111328 0.140498 0.183441 0.241935 0.302629 98.779511
79 183 0.011157 0.014397 0.017780 0.027944 0.048467 0.072422 0.091238 0.115585 0.153067 0.205759 0.260238 98.981945
79 184 0.006838 0.009239 0.012414 0.020471 0.035369 0.052916 0.068940 0.091373 0.124993 0.171638 0.222623 99.183186
79 185 0.012218 0.013588 0.016530 0.028461 0.050728 0.072751 0.090641 0.119212 0.161755 0.214901 0.268062 98.951153
79 186 0.005643 0.009056 0.013698 0.023387 0.042479 0.068169 0.092354 0.121058 0.161483 0.220032 0.283606 98.959034
79 187 0.021559 0.030345 0.036050 0.050552 0.080527 0.117004 0.146119 0.181322 0.234007 0.305340 0.376277 98.420896
79 188 0.006636 0.010300 0.015016 0.024683 0.043331 0.070170 0.095273 0.122258 0.157558 0.213414 0.279307 98.962051
80 1 0.036414 0.051896 0.065939 0.098552 0.162193 0.246617 0.319182 0.398393 0.511696 0.670171 0.843570 96.595379
80 2 0.032974 0.036187 0.044419 0.076979 0.135749 0.195144 0.244723 0.319436 0.428339 0.565248 0.710834 97.209967
80 3 0.033771 0.043452 0.058380 0.098150 0.167226 0.243781 0.311256 0.405633 0.544864 0.727367 0.927123 96.438997
80 4 0.059831 0.077226 0.095949 0.151903 0.265242 0.403456 0.508472 0.624977 0.799646 1.043904 1.299634 94.669758
80 5 0.099300 0.121810 0.149837 0.240461 0.408696 0.586695 0.715520 0.877402 1.118708 1.411282 1.679388 92.590898
80 6 0.148783 0.131867 0.151688 0.278271 0.490082 0.643491 0.740883 0.924661 1.196608 1.495220 1.768835 92.029608
80 7 0.070845 0.079068 0.105047 0.200282 0.374050 0.530892 0.652207 0.859036 1.195157 1.590874 1.939960 92.402578
80 8 0.075732 0.082559 0.114988 0.252137 0.563228 0.859310 1.004406 1.201477 1.512977 1.870062 2.165017 90.298105
80 9 0.140896 0.201379 0.274173 0.471546 0.924992 1.497794 1.822890 1.988242 2.235723 2.592564 2.840244 85.009558
80 10 0.163760 0.224554 0.267632 0.418996 0.794255 1.323734 1.674040 1.901729 2.236641 2.781721 3.236575 84.976364
80 11 0.070991 0.094111 0.124272 0.230351 0.510752 0.922941 1.244860 1.578086 2.119503 2.826697 3.288330 86.989105
80 12 0.189985 0.240714 0.310823 0.597352 1.287933 1.908791 1.993237 2.036836 2.305899 2.711997 3.025298 83.391140
80 13 0.288979 0.289455 0.360491 0.701509 1.372806 1.997445 2.350554 2.767069 3.324544 3.841974 4.068375 78.636799
80 14 0.182733 0.275742 0.341382 0.541929 1.064410 1.718662 2.044686 2.259272 2.738565 3.471539 3.995070 81.366007
80 15 0.117063 0.102961 0.145633 0.382673 0.939798 1.420480 1.702550 2.189322 2.866384 3.472128 3.822852 82.838158
80 16 0.216268 0.302965 0.399850 0.742622 1.546664 2.321772 2.493204 2.590832 2.993660 3.489818 3.741162 79.161180
80 17 0.383662 0.347856 0.417828 0.829144 1.573657 2.098024 2.345905 2.778377 3.388595 3.943051 4.219977 77.673924
80 18 0.173940 0.196606 0.261588 0.510818 0.990907 1.413705 1.677617 2.089935 2.747187 3.421686 3.852752 82.663259
80 19 0.189758 0.154963 0.210644 0.520657 1.099092 1.428377 1.610656 2.071811 2.717414 3.245392 3.576692 83.174545
80 20 0.218011 0.351619 0.453509 0.695223 1.261763 1.970140 2.317442 2.458854 2.799612 3.359542 3.737518 80.376762
80 21 0.239889 0.374851 0.438201 0.597015 1.024300 1.645507 1.983623 2.091197 2.339893 2.852703 3.299292 83.113525
80 22 0.161003 0.142384 0.176800 0.359838 0.689994 0.967243 1.177895 1.537008 2.039060 2.558250 2.984918 87.205610
80 23 0.074285 0.089884 0.133015 0.279317 0.564080 0.832665 1.051944 1.396949 1.892928 2.380580 2.744066 88.560288
80 24 0.160454 0.149803 0.201408 0.413418 0.752965 0.988998 1.139184 1.398586 1.742429 2.098834 2.416374 88.537542
80 25 0.252191 0.422285 0.435136 0.508040 0.862063 1.471906 1.750192 1.725611 1.874906 2.331339 2.727567 85.638767
80 26 0.199572 0.235091 0.287488 0.429411 0.676899 1.035152 1.314913 1.508345 1.724093 2.164848 2.689624 87.734566
80 27 0.247896 0.294862 0.361585 0.566380 0.921935 1.313545 1.560782 1.778080 2.085741 2.532245 2.941608 85.395338
80 28 0.224331 0.317362 0.378223 0.489181 0.757756 1.250471 1.611726 1.706759 1.800969 2.203998 2.691772 86.567453
80 29 0.233116 0.341236 0.366671 0.466145 0.777486 1.297047 1.608478 1.682917 1.860461 2.321556 2.763283 86.281602
80 30 0.168936 0.224744 0.269128 0.368663 0.577818 0.907438 1.156785 1.299053 1.472328 1.850542 2.291572 89.412988
80 31 0.170004 0.178482 0.203472 0.322901 0.522321 0.710550 0.843509 1.024092 1.282058 1.602857 1.916950 91.222803
80 32 0.089685 0.111511 0.142087 0.225660 0.362649 0.501938 0.610748 0.752147 0.957566 1.224814 1.500303 93.520895
80 33 0.058823 0.067007 0.079726 0.130161 0.223752 0.320492 0.394981 0.503650 0.672322 0.883933 1.091878 95.573273
80 34 0.013066 0.017916 0.027042 0.052981 0.106897 0.173879 0.235144 0.318223 0.443388 0.609882 0.786414 97.215171
80 35 0.025440 0.033443 0.047003 0.086840 0.165746 0.249787 0.314736 0.407816 0.556831 0.746528 0.933069 96.432760
80 36 0.047984 0.055721 0.066920 0.110329 0.193347 0.276081 0.335588 0.423516 0.564952 0.747555 0.929972 96.248037
80 37 0.009173 0.013191 0.019444 0.036275 0.073816 0.125512 0.172730 0.230954 0.319902 0.450185 0.594391 97.954428
80 38 0.012264 0.016270 0.023176 0.042915 0.084516 0.138092 0.185073 0.244564 0.336303 0.470967 0.619742 97.826113
80 39 0.034509 0.053989 0.063336 0.085294 0.153569 0.268280 0.348636 0.397230 0.482084 0.643013 0.811478 96.658582
80 40 0.011525 0.016552 0.023134 0.039847 0.077525 0.131206 0.176835 0.225428 0.299896 0.420390 0.554818 98.022846
80 41 0.011054 0.012226 0.016997 0.034313 0.065982 0.094552 0.118122 0.161040 0.228878 0.314385 0.402533 98.539919
80 42 0.007224 0.009914 0.014712 0.028589 0.059473 0.097786 0.128791 0.168996 0.236662 0.336974 0.440841 98.470043
80 43 0.017730 0.027468 0.033308 0.048386 0.090796 0.153599 0.195308 0.228308 0.288967 0.392599 0.496633 98.026898
80 44 0.003342 0.005158 0.007794 0.014690 0.031654 0.057628 0.082097 0.111336 0.158112 0.233520 0.318265 98.976406
80 45 0.002626 0.003935 0.006192 0.012395 0.026619 0.046942 0.067885 0.096645 0.140063 0.201903 0.269361 99.125433
80 46 0.008350 0.011192 0.015454 0.028359 0.055023 0.082395 0.102326 0.133075 0.185609 0.255180 0.322768 98.800268
80 47 0.007353 0.009145 0.012320 0.022442 0.042745 0.065431 0.085544 0.115974 0.162374 0.222200 0.282238 98.972237
80 48 0.002275 0.003523 0.005521 0.010557 0.021358 0.035938 0.050588 0.071021 0.102788 0.149536 0.202992 99.343905
80 49 0.002627 0.003966 0.006048 0.011702 0.025119 0.044162 0.062289 0.085471 0.121901 0.176384 0.235285 99.225046
80 50 0.007929 0.014500 0.019131 0.026767 0.048432 0.084272 0.113549 0.136969 0.172790 0.232875 0.296015 98.846767
80 51 0.001992 0.003014 0.004542 0.008581 0.018657 0.034858 0.051632 0.071797 0.101249 0.147461 0.199731 99.356482
80 52 0.001745 0.002623 0.004061 0.007893 0.016451 0.028364 0.040683 0.057768 0.083522 0.121325 0.164311 99.471253
80 53 0.003743 0.005430 0.007935 0.014493 0.028691 0.046020 0.060652 0.080210 0.111007 0.154111 0.198354 99.289355
80 54 0.004448 0.006565 0.009188 0.015691 0.029903 0.047920 0.063168 0.082349 0.111623 0.152916 0.195323 99.280904
80 55 0.001944 0.002870 0.004334 0.008131 0.016757 0.028947 0.041211 0.057447 0.081605 0.117175 0.156018 99.483566
80 56 0.003303 0.004611 0.006497 0.011686 0.023203 0.037684 0.049910 0.065691 0.090764 0.127809 0.167048 99.411795
80 57 0.009022 0.015329 0.018859 0.025039 0.043606 0.073900 0.096662 0.111205 0.132406 0.171374 0.211753 99.090843
80 58 0.005109 0.006957 0.009135 0.014987 0.027595 0.043745 0.057009 0.072169 0.094605 0.128892 0.166000 99.373796
80 59 0.002351 0.003339 0.004789 0.008559 0.016698 0.027506 0.038156 0.052498 0.073834 0.104638 0.137744 99.529892
80 60 0.003535 0.004744 0.006715 0.012440 0.024214 0.036883 0.046908 0.060952 0.082917 0.112284 0.141370 99.467039
80 61 0.008212 0.009974 0.013153 0.023016 0.040125 0.052623 0.060119 0.074816 0.100183 0.131568 0.159758 99.326450
80 62 0.007373 0.007334 0.008998 0.016608 0.030313 0.040669 0.048917 0.065696 0.091875 0.120983 0.145801 99.415432
80 63 0.002133 0.003331 0.004945 0.008556 0.016197 0.026389 0.036352 0.049497 0.069177 0.097539 0.128230 99.557655
80 64 0.002813 0.004022 0.005741 0.010365 0.020486 0.033034 0.043926 0.058069 0.079536 0.109145 0.138966 99.493897
80 65 0.004770 0.006828 0.009446 0.016187 0.030593 0.047758 0.061268 0.077660 0.102407 0.136317 0.169777 99.336987
80 66 0.003419 0.005041 0.007122 0.012394 0.024236 0.039960 0.054280 0.072438 0.099949 0.138456 0.177656 99.365053
80 67 0.002397 0.003610 0.005546 0.010523 0.021319 0.035722 0.049640 0.068628 0.098184 0.141857 0.190189 99.372383
80 68 0.004700 0.006751 0.009884 0.018282 0.036971 0.060785 0.080611 0.104755 0.142248 0.197096 0.254014 99.083908
80 69 0.008570 0.015154 0.018829 0.026149 0.050517 0.093897 0.126673 0.146859 0.180531 0.244525 0.309364 98.778932
80 70 0.002470 0.003615 0.005390 0.010439 0.023402 0.043921 0.063295 0.085502 0.120041 0.177484 0.242907 99.221531
80 71 0.003105 0.004517 0.006935 0.013556 0.028365 0.048493 0.068594 0.096235 0.138316 0.197636 0.260046 99.134203
80 72 0.007078 0.009931 0.014098 0.025833 0.051334 0.080780 0.103287 0.133282 0.182355 0.250224 0.317137 98.824659
80 73 0.003955 0.006031 0.008965 0.016703 0.035404 0.061924 0.086280 0.116686 0.164608 0.234028 0.304871 98.960542
80 74 0.002025 0.003049 0.004871 0.010047 0.022769 0.041864 0.062176 0.090548 0.134929 0.199866 0.270298 99.157558
80 75 0.003687 0.005709 0.008854 0.017245 0.037629 0.066924 0.093900 0.127479 0.180665 0.260110 0.343264 98.854530
80 76 0.014278 0.024818 0.031432 0.043972 0.080118 0.138121 0.182935 0.217318 0.270992 0.361898 0.453943 98.180175
80 77 0.005323 0.007888 0.011481 0.020187 0.039143 0.066783 0.093619 0.125366 0.171021 0.242918 0.326208 98.890062
80 78 0.006102 0.008226 0.011741 0.021827 0.042678 0.068583 0.094283 0.132165 0.189017 0.263562 0.340821 98.820999
80 79 0.011422 0.015327 0.021709 0.039651 0.075033 0.114319 0.148139 0.197224 0.271701 0.366356 0.462033 98.277086
80 80 0.017026 0.022332 0.029490 0.049861 0.090415 0.138691 0.181196 0.239638 0.328342 0.444750 0.566395 97.891865
80 81 0.024422 0.034337 0.047226 0.078199 0.136722 0.207196 0.270504 0.354008 0.474819 0.624505 0.774050 96.974009
80 82 0.021479 0.030200 0.044351 0.083271 0.168683 0.277381 0.362123 0.450763 0.576096 0.752964 0.932071 96.300621
80 83 0.099444 0.157853 0.185440 0.241126 0.380682 0.567118 0.674124 0.737678 0.862102 1.069659 1.259411 93.765364
80 84 0.081354 0.082701 0.101494 0.186047 0.345198 0.502306 0.611908 0.755225 0.946580 1.172592 1.376193 93.838400
80 85 0.098530 0.124141 0.158308 0.263498 0.462164 0.661370 0.779010 0.913883 1.129681 1.404002 1.640498 92.364914
80 86 0.248954 0.287489 0.286130 0.400900 0.696623 1.032704 1.165139 1.241607 1.439169 1.750695 1.980222 89.470370
80 87 0.212253 0.244222 0.299022 0.487058 0.800305 1.101349 1.270934 1.424283 1.637842 1.934201 2.200394 88.388134
80 88 0.316219 0.385601 0.430806 0.632139 1.027176 1.417759 1.584474 1.720755 1.982140 2.329425 2.580402 85.593103
80 89 0.274124 0.308765 0.417020 0.734339 1.175706 1.492082 1.671905 1.918093 2.210169 2.481914 2.686217 84.629666
80 90 0.770183 0.506903 0.539706 1.062500 1.761092 1.911408 1.866260 2.122737 2.524337 2.780042 2.877382 81.277449
80 91 0.697801 0.695417 0.766321 1.140142 1.693580 2.084587 2.205239 2.363630 2.642034 2.956470 3.161114 79.593666
80 92 0.648597 0.683447 0.718010 1.083543 1.718109 2.198459 2.364580 2.592464 2.970586 3.311656 3.457027 78.253525
80 93 0.795416 0.589201 0.685787 1.370354 2.246429 2.508962 2.482931 2.715483 3.059835 3.365610 3.570214 76.609774
80 94 0.526321 0.759222 0.865358 1.253577 2.194400 3.146745 3.326511 3.221749 3.479580 3.920393 4.049048 73.257093
80 95 0.818642 0.427881 0.501501 1.141794 1.933895 2.145139 2.333820 2.989460 3.606299 3.900862 4.066353 76.134356
80 96 0.463592 0.546784 0.695172 1.179707 1.900793 2.393535 2.653504 3.081743 3.681439 4.149489 4.366204 74.888036
80 97 0.837311 0.641148 0.688561 1.271460 2.240197 2.862451 3.092493 3.493329 3.980791 4.353182 4.508567 72.030504
80 98 0.445974 0.507530 0.593909 0.996150 1.777415 2.489785 2.835651 3.207068 3.778659 4.353845 4.666262 74.347753
80 99 0.310395 0.307728 0.386227 0.731165 1.285665 1.685317 1.957160 2.424787 3.038364 3.601673 4.026799 80.244719
80 100 0.601224 0.416509 0.476618 0.995211 1.727746 2.037501 2.170839 2.620822 3.207760 3.671630 3.988228 78.085917
80 101 0.361675 0.546018 0.633316 0.924465 1.717684 2.755233 3.185336 3.255637 3.581859 4.144383 4.432508 74.461885
80 102 0.222476 0.277419 0.341995 0.572704 1.067276 1.662864 2.071522 2.420893 2.865354 3.444031 3.928086 81.125380
80 103 0.164173 0.128408 0.175717 0.423173 0.836585 1.108487 1.344175 1.837145 2.457118 2.968075 3.365233 85.191713
80 104 0.334242 0.401629 0.469174 0.760569 1.330334 1.857926 2.085467 2.315786 2.726067 3.184948 3.480788 81.053068
80 105 0.340849 0.364768 0.422759 0.735687 1.366801 1.968317 2.266742 2.572626 3.003318 3.444396 3.699653 79.814085
80 106 0.113088 0.119543 0.151516 0.300271 0.617360 0.938244 1.172457 1.509749 1.994189 2.512557 2.911252 87.659773
80 107 0.107992 0.095740 0.132667 0.310605 0.642551 0.897466 1.071352 1.380182 1.810525 2.236139 2.572251 88.742533
80 108 0.290577 0.413439 0.420731 0.557874 0.999287 1.559759 1.738677 1.744944 1.949202 2.338427 2.596141 85.390944
80 109 0.233125 0.271037 0.299262 0.459844 0.811567 1.203987 1.417946 1.599246 1.877953 2.263348 2.584283 86.978405
80 110 0.047315 0.062633 0.091895 0.177233 0.338400 0.502144 0.635241 0.822353 1.099388 1.430437 1.741934 93.051023
80 111 0.203784 0.134881 0.153963 0.318697 0.555403 0.663375 0.750756 0.993924 1.311283 1.580645 1.807150 91.526136
80 112 0.082487 0.121814 0.167620 0.270270 0.462401 0.682074 0.826920 0.968331 1.205225 1.565870 1.938606 91.708382
80 113 0.204649 0.253488 0.268762 0.383248 0.682695 1.063236 1.247641 1.346668 1.571854 1.986979 2.370297 88.620482
80 114 0.181298 0.237778 0.270012 0.386106 0.658509 1.008837 1.205426 1.332329 1.576343 2.003551 2.401833 88.737976
80 115 0.342607 0.294237 0.340232 0.610581 1.004377 1.233844 1.355349 1.596338 1.909634 2.223281 2.490667 86.598850
80 116 0.158988 0.207241 0.265737 0.415729 0.690391 1.015125 1.240792 1.440652 1.724484 2.160289 2.602023 88.078553
80 117 0.329629 0.473961 0.525438 0.682925 1.090468 1.648404 1.952330 2.081194 2.312775 2.689568 2.968997 83.244312
80 118 0.302460 0.301782 0.347073 0.538401 0.815493 1.072996 1.262039 1.492804 1.769613 2.126500 2.503312 87.467525
80 119 0.374101 0.399347 0.421117 0.619213 0.990785 1.352772 1.563831 1.795836 2.113388 2.456971 2.720877 85.191763
80 120 0.162233 0.208248 0.276476 0.445682 0.718931 0.989622 1.173109 1.369670 1.645453 2.004995 2.349263 88.656320
80 121 0.332623 0.283643 0.300063 0.505798 0.848160 1.106855 1.241734 1.448867 1.732665 2.053316 2.335593 87.810682
80 122 0.206380 0.297349 0.330490 0.446004 0.758710 1.183769 1.422214 1.550897 1.793437 2.161393 2.427536 87.421822
80 123 0.087826 0.093938 0.123920 0.235988 0.449404 0.665075 0.823321 1.029028 1.317940 1.692456 2.058624 91.422477
80 124 0.190473 0.187891 0.225362 0.394215 0.667725 0.882219 1.017548 1.234231 1.542805 1.871902 2.143874 89.641758
80 125 0.207732 0.321159 0.331795 0.402768 0.701777 1.207218 1.472652 1.493560 1.620259 1.968161 2.260822 88.012100
80 126 0.099843 0.127593 0.165246 0.264651 0.445533 0.658038 0.812787 0.966180 1.182102 1.496131 1.818309 91.963585
80 127 0.134676 0.116117 0.139182 0.259877 0.442057 0.576915 0.685778 0.887088 1.157264 1.440975 1.711455 92.448618
80 128 0.130515 0.200377 0.239658 0.321531 0.520445 0.805349 1.004823 1.143650 1.349684 1.655402 1.932983 90.695583
80 129 0.083174 0.094183 0.120902 0.211509 0.372861 0.544450 0.676455 0.839531 1.061791 1.355384 1.662927 92.976835
80 130 0.106500 0.120290 0.147110 0.243850 0.412455 0.577470 0.705538 0.885337 1.142566 1.439380 1.721959 92.497547
80 131 0.091528 0.115098 0.147265 0.240170 0.406680 0.590886 0.729448 0.895980 1.140490 1.454957 1.769855 92.417644
80 132 0.088891 0.107424 0.137610 0.228992 0.393710 0.581189 0.725181 0.890317 1.122867 1.438448 1.771492 92.513881
80 133 0.174143 0.243073 0.274308 0.368075 0.602499 0.939051 1.145165 1.251877 1.430233 1.757023 2.077418 89.737135
80 134 0.172555 0.241256 0.260943 0.332793 0.536917 0.839128 1.020644 1.109193 1.269157 1.565832 1.841179 90.810401
80 135 0.159848 0.124645 0.138793 0.254715 0.424990 0.536249 0.622905 0.801375 1.037903 1.283953 1.517636 93.096985
80 136 0.045674 0.060115 0.085355 0.153077 0.265086 0.372235 0.462433 0.602559 0.815534 1.069465 1.325866 94.742599
80 137 0.044010 0.054237 0.074352 0.135253 0.243695 0.355968 0.448883 0.580974 0.771408 1.001543 1.236010 95.053665
80 138 0.057130 0.070320 0.090963 0.154860 0.269164 0.388045 0.482819 0.618054 0.820511 1.068896 1.323160 94.656079
80 139 0.073382 0.092945 0.119290 0.196314 0.339767 0.503187 0.634624 0.799846 1.035527 1.328132 1.616276 93.260710
80 140 0.085294 0.105312 0.141009 0.251686 0.453344 0.655428 0.806671 1.014140 1.317476 1.673930 2.002826 91.492880
80 141 0.218410 0.208763 0.248016 0.450096 0.785921 1.029524 1.170414 1.434589 1.829644 2.217436 2.507021 87.900162
80 142 0.270803 0.217732 0.255969 0.498140 0.864778 1.083575 1.221164 1.529122 1.950166 2.352886 2.687713 87.067951
80 143 0.230624 0.259828 0.304290 0.512953 0.936679 1.356626 1.580376 1.820296 2.201467 2.674202 3.036404 85.086256
80 144 0.198063 0.268594 0.312377 0.472922 0.887481 1.463384 1.800052 1.969730 2.258276 2.769475 3.207009 84.392635
80 145 0.218790 0.228241 0.279505 0.514647 0.990295 1.486016 1.797617 2.123473 2.569647 3.141383 3.618244 83.032139
80 146 0.286497 0.384393 0.448420 0.680585 1.239707 1.960432 2.363628 2.579124 2.938767 3.484235 3.864284 79.769928
80 147 0.306604 0.299635 0.372143 0.700975 1.264961 1.720966 1.984875 2.350989 2.838960 3.378268 3.828386 80.953236
80 148 0.170667 0.221700 0.272369 0.458778 0.927253 1.560048 1.964292 2.245472 2.686638 3.354261 3.881330 82.257191
80 149 0.221346 0.292591 0.379840 0.649747 1.219509 1.890356 2.305280 2.613310 3.042158 3.570123 3.908076 79.907667
80 150 0.541514 0.406902 0.452808 0.896375 1.649371 2.127507 2.353802 2.803779 3.364115 3.784319 3.978299 77.641207
80 151 0.302366 0.303412 0.369451 0.670913 1.170891 1.532544 1.720347 2.047744 2.567758 3.127694 3.554781 82.632103
80 152 0.176810 0.214186 0.277235 0.495246 0.915873 1.317066 1.561540 1.861893 2.310840 2.800621 3.156044 84.912649
80 153 0.253695 0.208857 0.261785 0.555050 1.054512 1.383104 1.559202 1.902880 2.372714 2.826096 3.170890 84.451216
80 154 0.358534 0.517864 0.538123 0.710131 1.276630 2.077124 2.431186 2.487008 2.738438 3.191873 3.425447 80.247643
80 155 0.140986 0.160204 0.198388 0.352929 0.671370 1.018363 1.243594 1.495081 1.892053 2.455840 2.981741 87.389450
80 156 0.031515 0.039483 0.066838 0.160995 0.361592 0.581808 0.790419 1.112596 1.564042 2.021127 2.371623 90.897961
80 157 0.252437 0.210870 0.267060 0.589662 1.133685 1.390183 1.448683 1.704811 2.117250 2.466342 2.665811 85.753205
80 158 0.196132 0.292297 0.317813 0.460793 0.929364 1.582981 1.853997 1.904500 2.153939 2.584548 2.787784 84.935852
80 159 0.022520 0.029629 0.046429 0.105022 0.255772 0.464203 0.644037 0.862330 1.202447 1.693888 2.165336 92.508388
80 160 0.031494 0.039057 0.067507 0.164555 0.354074 0.543940 0.707955 0.955625 1.305257 1.686360 2.004290 92.139883
80 161 0.205897 0.293731 0.308389 0.440886 0.872505 1.430809 1.586536 1.539909 1.670013 1.983123 2.165187 87.503015
80 162 0.111878 0.180422 0.226722 0.318658 0.557632 0.947717 1.238312 1.380488 1.545211 1.842571 2.089006 89.561382
80 163 0.038378 0.042111 0.059857 0.121828 0.239228 0.370620 0.496555 0.675845 0.916753 1.219752 1.526189 94.292881
80 164 0.052459 0.083525 0.109323 0.162165 0.281791 0.453583 0.596056 0.733861 0.934672 1.218225 1.494580 93.879756
80 165 0.039116 0.042574 0.054022 0.097405 0.176374 0.256711 0.320508 0.416160 0.562914 0.763361 0.981828 96.289028
80 166 0.032200 0.038420 0.048470 0.081391 0.141693 0.206453 0.263375 0.348942 0.477045 0.639968 0.811790 96.910253
80 167 0.013456 0.017927 0.024572 0.043180 0.079732 0.125361 0.167430 0.227736 0.323510 0.458664 0.611266 97.907164
80 168 0.008976 0.013401 0.019844 0.035825 0.068877 0.111340 0.150427 0.203586 0.287937 0.407982 0.541767 98.150036
80 169 0.023592 0.025214 0.031746 0.057793 0.104171 0.140723 0.165803 0.215081 0.299214 0.402726 0.502389 98.031548
80 170 0.030866 0.030308 0.035809 0.063994 0.114747 0.153572 0.178017 0.227062 0.309030 0.406851 0.496845 97.952898
80 171 0.013865 0.018786 0.024736 0.040973 0.074227 0.113441 0.144786 0.187151 0.256718 0.354034 0.454718 98.316566
80 172 0.010636 0.014934 0.020799 0.035947 0.066916 0.107043 0.142916 0.187673 0.253255 0.345667 0.446240 98.367974
80 173 0.017826 0.024358 0.032952 0.055398 0.098477 0.144433 0.178049 0.222693 0.294083 0.388627 0.482712 98.060393
80 174 0.048895 0.047628 0.055229 0.094467 0.158989 0.202838 0.226751 0.277786 0.360535 0.455612 0.540360 97.530908
80 175 0.049018 0.048508 0.058861 0.101654 0.164657 0.204178 0.232128 0.294697 0.388801 0.484595 0.566786 97.406118
80 176 0.057155 0.057410 0.070639 0.121487 0.195804 0.245098 0.279486 0.348053 0.444923 0.544316 0.633333 97.002295
80 177 0.076107 0.092551 0.103968 0.148825 0.237461 0.330646 0.379376 0.426280 0.507546 0.627869 0.741115 96.328256
80 178 0.052197 0.087625 0.101331 0.118319 0.178495 0.291015 0.374223 0.409860 0.458558 0.569610 0.690619 96.668148
80 179 0.038012 0.037981 0.045734 0.078947 0.134066 0.183555 0.220307 0.276266 0.352886 0.445750 0.537193 97.649305
80 180 0.022100 0.028034 0.036704 0.059283 0.095889 0.132924 0.163550 0.206593 0.267439 0.343762 0.421569 98.222153
80 181 0.017407 0.021516 0.027536 0.044831 0.075198 0.107162 0.131100 0.162463 0.208406 0.270753 0.335843 98.597788
80 182 0.015066 0.019062 0.023814 0.037178 0.061620 0.088498 0.109990 0.138098 0.178817 0.232810 0.287942 98.807102
80 183 0.012156 0.015132 0.018650 0.029547 0.050511 0.073677 0.091494 0.115197 0.150917 0.200440 0.251809 98.990467
80 184 0.006473 0.008630 0.011587 0.019769 0.035985 0.054680 0.070822 0.093606 0.128285 0.175021 0.222838 99.172308
80 185 0.010471 0.011768 0.015866 0.029678 0.052611 0.072402 0.089855 0.120871 0.165451 0.217100 0.267914 98.946018
80 186 0.005694 0.008815 0.012718 0.021695 0.041247 0.068089 0.091932 0.119997 0.162171 0.223731 0.287814 98.956097
80 187 0.017547 0.023927 0.030221 0.047050 0.080971 0.120563 0.151111 0.186279 0.235028 0.298004 0.356932 98.452368
80 188 0.006478 0.009350 0.012913 0.021372 0.038777 0.064479 0.088327 0.114614 0.150516 0.207686 0.273775 99.011711
81 1 0.024324 0.049668 0.075027 0.101845 0.150052 0.238156 0.329919 0.408058 0.501465 0.656087 0.856797 96.608598
81 2 0.017855 0.029044 0.040323 0.061583 0.106731 0.179361 0.251012 0.322794 0.417853 0.566361 0.742561 97.264523
81 3 0.021054 0.037562 0.054708 0.082436 0.140268 0.235743 0.328880 0.419147 0.543707 0.740785 0.974953 96.420754
81 4 0.047195 0.087187 0.122090 0.166538 0.257127 0.414030 0.562342 0.683200 0.834772 1.082175 1.378390 94.364956
81 5 0.069483 0.133729 0.196382 0.267448 0.390172 0.586663 0.766252 0.910130 1.089766 1.372029 1.698686 92.519256
81 6 0.109883 0.146974 0.165871 0.235839 0.400230 0.624135 0.784888 0.924118 1.138316 1.466121 1.795452 92.208170
81 7 0.040752 0.069803 0.102569 0.168531 0.320888 0.567632 0.797656 1.003985 1.285390 1.688400 2.051177 91.903214
81 8 0.109800 0.222735 0.275471 0.345626 0.575129 0.970546 1.237012 1.326280 1.463596 1.784690 2.123938 89.565181
81 9 0.108887 0.335593 0.619698 0.742126 0.920987 1.375636 1.781742 1.866467 1.902339 2.181210 2.579349 85.585970
81 10 0.109415 0.290571 0.448345 0.502319 0.665930 1.241139 2.011456 2.385006 2.403256 2.601003 2.877406 84.464151
81 11 0.074250 0.214864 0.344797 0.428217 0.724688 1.453383 1.992428 1.996084 1.960984 2.263847 2.674119 85.872339
81 12 0.398768 1.095206 1.136032 0.845986 0.922962 1.381379 1.732696 1.788251 1.891876 2.283154 2.750172 83.773520
81 13 0.187809 0.422997 0.636593 0.824914 1.304660 2.201279 2.765934 2.747355 2.729373 3.064721 3.443893 79.670471
81 14 0.118484 0.316723 0.489020 0.583596 0.905526 1.803208 2.779329 3.103929 3.091226 3.311514 3.546655 79.950788
81 15 0.426791 0.544229 0.509740 0.690919 1.225724 1.820081 2.049069 2.117655 2.336256 2.865917 3.396672 82.016951
81 16 0.370771 1.090297 1.241410 1.025572 1.256468 1.915380 2.336751 2.366142 2.537556 3.089191 3.682406 79.088057
81 17 0.255734 0.404282 0.494379 0.714282 1.341399 2.401758 3.069469 3.137041 3.246611 3.711222 4.071268 77.152553
81 18 0.134780 0.230048 0.319408 0.522992 1.035937 1.740737 2.238829 2.567544 2.967870 3.501062 3.863756 80.877039
81 19 0.638093 0.545339 0.489570 0.713578 1.219955 1.755010 2.016536 2.200943 2.496816 2.985505 3.418985 81.519667
81 20 0.151819 0.446671 0.751898 0.888168 1.195080 1.936016 2.577148 2.702023 2.747049 3.152249 3.681554 79.770323
81 21 0.127316 0.337022 0.538878 0.632341 0.872077 1.527114 2.213005 2.456381 2.530087 2.914804 3.418724 82.432253
81 22 0.168097 0.220291 0.259229 0.396594 0.743869 1.225249 1.565384 1.823188 2.180647 2.725034 3.207107 85.485312
81 23 0.090427 0.168621 0.239593 0.355141 0.615042 1.025593 1.383938 1.675672 2.055636 2.581020 3.040470 86.768844
81 24 0.111188 0.158041 0.195352 0.305777 0.589511 1.019986 1.327958 1.518132 1.780028 2.244009 2.694275 88.055744
81 25 0.127222 0.399456 0.669820 0.680591 0.786108 1.318766 1.910729 2.041656 2.025003 2.378925 2.955174 84.706550
81 26 0.148179 0.254456 0.311637 0.382958 0.595229 1.101154 1.554417 1.689966 1.796536 2.254157 2.835022 87.076290
81 27 0.182820 0.339707 0.503085 0.644878 0.823708 1.284042 1.752461 1.913372 1.952719 2.324133 2.889498 85.389580
81 28 0.237072 0.468376 0.552541 0.557176 0.697229 1.192037 1.639355 1.688736 1.683155 2.053068 2.578933 86.652319
81 29 0.115386 0.296172 0.562268 0.683147 0.714259 1.068371 1.601679 1.873654 1.859559 2.104576 2.599617 86.521313
81 30 0.150444 0.292433 0.364021 0.396016 0.519651 0.871223 1.219844 1.361304 1.466249 1.811997 2.275950 89.270868
81 31 0.082791 0.147228 0.220629 0.307644 0.433572 0.664204 0.909089 1.095426 1.271307 1.584593 1.984468 91.299049
81 32 0.049020 0.086248 0.118456 0.169200 0.278625 0.461245 0.626053 0.755337 0.925424 1.214237 1.550320 93.765833
81 33 0.024293 0.043969 0.065748 0.099936 0.168032 0.279437 0.391078 0.498994 0.641214 0.863927 1.128371 95.795002
81 34 0.005187 0.009309 0.015268 0.028405 0.062033 0.125760 0.199158 0.279169 0.389072 0.563052 0.769497 97.554088
81 35 0.014003 0.025853 0.039465 0.064868 0.123869 0.217168 0.301921 0.384615 0.508182 0.700086 0.913648 96.706320
81 36 0.031072 0.055724 0.076123 0.105780 0.170694 0.269946 0.353444 0.428547 0.542447 0.729731 0.949655 96.286839
81 37 0.005394 0.010133 0.016015 0.026860 0.054050 0.108658 0.171246 0.231460 0.306472 0.430379 0.577144 98.062189
81 38 0.008816 0.016310 0.024313 0.038967 0.076228 0.142600 0.202245 0.249299 0.316082 0.439575 0.586553 97.899016
81 39 0.026307 0.069501 0.109243 0.121319 0.147137 0.232945 0.336570 0.402774 0.455471 0.575974 0.755042 96.767718
81 40 0.008851 0.017579 0.027197 0.041041 0.072221 0.130857 0.186839 0.226614 0.276152 0.378231 0.510713 98.123703
81 41 0.012673 0.017338 0.020363 0.030061 0.055554 0.097323 0.136603 0.176503 0.231820 0.317182 0.405100 98.499481
81 42 0.007577 0.013345 0.019258 0.031742 0.063452 0.112574 0.148365 0.175949 0.225188 0.318358 0.424642 98.459551
81 43 0.018213 0.040815 0.056901 0.065637 0.090991 0.150722 0.210275 0.246874 0.285358 0.370990 0.485422 97.977801
81 44 0.003086 0.005597 0.008398 0.014151 0.029713 0.060227 0.091864 0.119133 0.153956 0.219424 0.300473 98.993975
81 45 0.002358 0.004123 0.006499 0.011963 0.025836 0.049801 0.074601 0.101326 0.139061 0.199383 0.267779 99.117267
81 46 0.008259 0.014111 0.019141 0.028830 0.052087 0.086577 0.114358 0.140910 0.182612 0.251791 0.329348 98.771976
81 47 0.006198 0.009812 0.013421 0.021736 0.041289 0.069472 0.092856 0.117618 0.155985 0.216746 0.283307 98.971561
81 48 0.002216 0.003936 0.005914 0.009763 0.018962 0.036056 0.056007 0.078566 0.108992 0.157449 0.215071 99.307064
81 49 0.002649 0.004731 0.007279 0.012751 0.026791 0.051019 0.074582 0.097196 0.129228 0.183900 0.247300 99.162575
81 50 0.007781 0.019997 0.033386 0.041653 0.056258 0.089234 0.127727 0.157622 0.185583 0.236233 0.304420 98.740107
81 51 0.001988 0.003613 0.005620 0.009545 0.019617 0.038624 0.059055 0.078262 0.102513 0.146148 0.201254 99.333759
81 52 0.001920 0.003448 0.005283 0.008830 0.017402 0.032353 0.048724 0.066979 0.092244 0.132359 0.178596 99.411863
81 53 0.004866 0.008224 0.011290 0.017105 0.030914 0.051519 0.068999 0.086298 0.112533 0.155438 0.203934 99.248882
81 54 0.004909 0.009016 0.012986 0.018726 0.031339 0.051535 0.069845 0.086639 0.109787 0.149137 0.196063 99.260015
81 55 0.002265 0.003836 0.005475 0.008793 0.017406 0.032925 0.049225 0.065815 0.087637 0.122458 0.161131 99.443033
81 56 0.003177 0.005799 0.008523 0.013037 0.023888 0.042811 0.061194 0.076547 0.095265 0.128899 0.169393 99.371465
81 57 0.008755 0.021818 0.033903 0.038619 0.047377 0.069122 0.093346 0.111149 0.128360 0.162560 0.210818 99.074171
81 58 0.004213 0.007710 0.011201 0.015975 0.026263 0.044087 0.061456 0.075709 0.092129 0.122450 0.160583 99.378229
81 59 0.002207 0.003711 0.005308 0.008651 0.016895 0.030344 0.043832 0.058190 0.077718 0.107258 0.138440 99.507446
81 60 0.003195 0.005097 0.007305 0.012022 0.022106 0.035533 0.046865 0.059072 0.077187 0.105700 0.137545 99.488377
81 61 0.010010 0.013527 0.015740 0.021909 0.034850 0.049624 0.060735 0.074739 0.097096 0.128424 0.159434 99.333908
81 62 0.006176 0.008045 0.010376 0.017165 0.030379 0.043392 0.052578 0.065435 0.086134 0.114865 0.143562 99.421894
81 63 0.002008 0.003511 0.005430 0.009203 0.017615 0.030654 0.043745 0.057854 0.076573 0.104480 0.135409 99.513519
81 64 0.003020 0.004956 0.007025 0.011324 0.021304 0.036307 0.049790 0.063228 0.082035 0.111752 0.144937 99.464323
81 65 0.005673 0.009822 0.013406 0.019140 0.031851 0.050622 0.066362 0.080726 0.101477 0.136037 0.175904 99.308977
81 66 0.003510 0.006383 0.009349 0.014544 0.026776 0.046344 0.063399 0.077990 0.098513 0.134131 0.175824 99.343237
81 67 0.002518 0.004468 0.006578 0.010616 0.020795 0.039698 0.060796 0.082829 0.111451 0.155420 0.203106 99.301726
81 68 0.005299 0.009405 0.013361 0.020755 0.038877 0.067642 0.091556 0.110668 0.138367 0.187871 0.244490 99.071709
81 69 0.008951 0.024228 0.039940 0.046342 0.058555 0.091645 0.129162 0.153100 0.174240 0.223616 0.296430 98.753794
81 70 0.002205 0.004209 0.006688 0.011272 0.023574 0.049594 0.079094 0.102533 0.126690 0.173201 0.231908 99.189033
81 71 0.003256 0.005786 0.008625 0.014701 0.030274 0.055734 0.079221 0.102808 0.139405 0.199300 0.264442 99.096451
81 72 0.008759 0.014756 0.019776 0.028956 0.050768 0.084722 0.114055 0.141155 0.181427 0.249118 0.326259 98.780248
81 73 0.004595 0.008487 0.012478 0.020135 0.040006 0.072260 0.099204 0.123205 0.162749 0.232254 0.311244 98.913386
81 74 0.001900 0.003399 0.005278 0.009350 0.020859 0.044349 0.072028 0.101603 0.141727 0.208006 0.283484 99.108021
81 75 0.003588 0.006630 0.010160 0.017573 0.037778 0.073496 0.106727 0.136578 0.180866 0.259056 0.349046 98.818501
81 76 0.010957 0.028602 0.049224 0.062056 0.082772 0.131585 0.191179 0.238550 0.281591 0.361165 0.472046 98.090273
81 77 0.003871 0.007065 0.010686 0.017290 0.033420 0.063446 0.095662 0.126612 0.166695 0.237731 0.327587 98.909933
81 78 0.003308 0.005661 0.008750 0.015405 0.031141 0.058058 0.088506 0.125526 0.178966 0.260787 0.355472 98.868423
81 79 0.006077 0.010345 0.015748 0.027338 0.054581 0.098138 0.142110 0.191876 0.263564 0.369804 0.488163 98.332260
81 80 0.007989 0.014086 0.021403 0.035160 0.066031 0.116622 0.168195 0.225062 0.308591 0.439386 0.596385 98.001085
81 81 0.013753 0.025524 0.037845 0.057624 0.102779 0.181486 0.261863 0.341329 0.450260 0.618371 0.810496 97.098673
81 82 0.009171 0.017747 0.028827 0.049159 0.102059 0.208878 0.327625 0.431724 0.555702 0.759352 0.989130 96.520625
81 83 0.046794 0.125375 0.202575 0.240049 0.327319 0.537254 0.748525 0.849814 0.924366 1.100903 1.328875 93.568155
81 84 0.041365 0.069040 0.092521 0.135875 0.243439 0.440413 0.615915 0.727554 0.860903 1.122821 1.425663 94.224489
81 85 0.063783 0.129783 0.177208 0.224894 0.351987 0.599004 0.803666 0.916200 1.074671 1.377809 1.683922 92.597077
81 86 0.134475 0.275532 0.349083 0.385118 0.538238 0.933567 1.267554 1.318812 1.320873 1.556739 1.878138 90.041868
81 87 0.138050 0.245275 0.304363 0.390560 0.624443 1.046173 1.347416 1.452051 1.603375 1.959741 2.311703 88.576851
81 88 0.181655 0.369776 0.527644 0.624739 0.820528 1.317124 1.767469 1.878681 1.883211 2.154699 2.525222 85.949251
81 89 0.263564 0.403198 0.444648 0.556307 0.871817 1.366134 1.696331 1.858394 2.098542 2.495274 2.811486 85.134304
81 90 0.408701 0.510557 0.622367 0.934962 1.418087 1.877289 2.078708 2.216882 2.452428 2.820076 3.117170 81.542772
81 91 0.360169 0.660457 0.771270 0.906233 1.349548 2.060397 2.423846 2.423227 2.544250 2.914556 3.218636 80.367413
81 92 0.285716 0.536977 0.782024 1.041189 1.412520 1.960017 2.363969 2.550581 2.735543 3.081419 3.421427 79.828617
81 93 0.571975 0.739505 0.736587 0.941661 1.517126 2.329050 2.735507 2.791672 2.931239 3.332011 3.655188 77.718477
81 94 0.222424 0.614003 0.971925 1.128408 1.522342 2.489649 3.381080 3.590816 3.592758 3.847281 4.076645 74.562671
81 95 0.396764 0.466205 0.534106 0.881775 1.623821 2.377564 2.702371 2.891854 3.240103 3.795195 4.232397 76.857847
81 96 0.244955 0.511799 0.783266 1.058036 1.495891 2.189243 2.770488 3.089975 3.402049 3.848244 4.226209 76.379845
81 97 0.547513 0.767874 0.820305 1.076333 1.760140 2.711114 3.227599 3.388961 3.657502 4.177805 4.577782 73.287070
81 98 0.212369 0.466350 0.701078 0.925814 1.379352 2.174099 2.811479 3.105515 3.425091 4.020489 4.619149 76.159217
81 99 0.150249 0.258796 0.353884 0.529816 0.939038 1.578040 2.077705 2.381998 2.769637 3.418012 4.048328 81.494497
81 100 0.400577 0.491634 0.525516 0.759330 1.321420 2.002840 2.343742 2.527834 2.873462 3.445945 3.929784 79.377914
81 101 0.182046 0.534514 0.873837 1.005173 1.334951 2.251230 3.171371 3.399042 3.408125 3.777304 4.271928 75.790474
81 102 0.123358 0.291970 0.442025 0.547335 0.800631 1.418902 2.069179 2.382560 2.601741 3.172456 3.907236 82.242601
81 103 0.065052 0.101702 0.145913 0.258919 0.548982 1.010566 1.400362 1.726066 2.181791 2.863269 3.502235 86.195145
81 104 0.152861 0.336684 0.487279 0.631490 0.980050 1.643952 2.213690 2.458829 2.674633 3.104669 3.524929 81.790932
81 105 0.161499 0.337279 0.501220 0.682615 1.055700 1.738692 2.324929 2.578845 2.767071 3.166084 3.592849 81.093218
81 106 0.043590 0.080863 0.121499 0.199251 0.400722 0.775137 1.144258 1.433114 1.780006 2.326472 2.876691 88.818399
81 107 0.041685 0.066790 0.095905 0.173013 0.381235 0.719333 0.994795 1.219758 1.566327 2.117122 2.639146 89.984894
81 108 0.129176 0.339970 0.491775 0.543213 0.778228 1.361378 1.880497 2.001327 2.050037 2.327998 2.642765 85.453634
81 109 0.091091 0.213484 0.338768 0.443239 0.647618 1.072449 1.483335 1.675558 1.800259 2.124289 2.551706 87.558203
81 110 0.016300 0.032933 0.054827 0.095566 0.199567 0.405942 0.635087 0.837464 1.079959 1.455035 1.857090 93.330233
81 111 0.086379 0.113842 0.139413 0.226711 0.429067 0.681934 0.853524 1.014089 1.267632 1.632385 1.972832 91.582189
81 112 0.048118 0.096080 0.136408 0.190383 0.328452 0.587177 0.815981 0.968672 1.190980 1.591045 2.022419 92.024290
81 113 0.121782 0.260956 0.362530 0.408683 0.544994 0.934685 1.325676 1.459186 1.516602 1.840847 2.321843 88.902216
81 114 0.139404 0.292178 0.385122 0.432526 0.586851 0.940584 1.228551 1.322980 1.454709 1.842981 2.319345 89.054768
81 115 0.327647 0.426388 0.445465 0.533048 0.766084 1.192219 1.526549 1.662389 1.769754 2.097768 2.488468 86.764223
81 116 0.123560 0.228142 0.294965 0.390277 0.645465 1.109354 1.442546 1.543864 1.688794 2.101189 2.565684 87.866162
81 117 0.180781 0.498700 0.863263 0.959208 1.030704 1.482573 2.028920 2.231869 2.223895 2.467736 2.921711 83.110640
81 118 0.240038 0.373669 0.415960 0.498884 0.743621 1.190244 1.539071 1.694998 1.855015 2.209047 2.593401 86.646049
81 119 0.197488 0.397064 0.579862 0.729463 0.953899 1.358141 1.709340 1.883620 2.030009 2.325799 2.689086 85.146231
81 120 0.107204 0.205532 0.286663 0.384928 0.613940 1.025479 1.354581 1.494305 1.645805 1.989180 2.372568 88.519818
81 121 0.254037 0.412537 0.463303 0.547095 0.788478 1.187556 1.452868 1.559551 1.721101 2.055880 2.397113 87.160477
81 122 0.133332 0.384806 0.625756 0.672955 0.775114 1.145191 1.513521 1.625768 1.684673 1.950280 2.338268 87.150335
81 123 0.043570 0.077043 0.107389 0.164654 0.334218 0.695542 1.055283 1.250245 1.405552 1.707512 1.996030 91.162958
81 124 0.132267 0.243911 0.312439 0.406596 0.648969 1.019666 1.231621 1.287990 1.422696 1.741451 2.061821 89.490572
81 125 0.156736 0.469085 0.686373 0.635274 0.691687 1.078978 1.471164 1.538028 1.535309 1.787591 2.192718 87.757058
81 126 0.058944 0.122736 0.185136 0.248296 0.388138 0.689959 0.994372 1.145516 1.242954 1.495019 1.817187 91.611742
81 127 0.071645 0.110455 0.141499 0.214033 0.394570 0.669186 0.874599 1.016459 1.213548 1.520834 1.796841 91.976336
81 128 0.086843 0.232130 0.394846 0.469837 0.558577 0.801732 1.068593 1.217266 1.330584 1.573629 1.928155 90.337807
81 129 0.057000 0.091381 0.122158 0.179906 0.311874 0.543637 0.760814 0.919937 1.094606 1.393466 1.736424 92.788799
81 130 0.067194 0.117399 0.162774 0.232954 0.379683 0.603093 0.788163 0.941486 1.161033 1.498838 1.857051 92.190336
81 131 0.058824 0.103876 0.144930 0.207478 0.343256 0.576616 0.786059 0.941131 1.135095 1.465711 1.848119 92.388904
81 132 0.046803 0.082942 0.116771 0.175361 0.319014 0.581898 0.818209 0.973980 1.162787 1.507480 1.890666 92.324087
81 133 0.111936 0.273514 0.412202 0.464124 0.583163 0.906050 1.221558 1.356190 1.468004 1.773083 2.181239 89.248938
81 134 0.097732 0.238487 0.363042 0.412970 0.511674 0.792275 1.091827 1.227144 1.306421 1.542623 1.880358 90.535443
81 135 0.065388 0.089613 0.117687 0.191819 0.341317 0.535748 0.695085 0.853230 1.063289 1.359106 1.658899 93.028814
81 136 0.019534 0.034762 0.054227 0.094504 0.186373 0.334003 0.479519 0.628471 0.834494 1.132310 1.451336 94.750469
81 137 0.020493 0.034048 0.051509 0.088847 0.171316 0.300584 0.428577 0.566073 0.759634 1.041071 1.354203 95.183645
81 138 0.034386 0.056417 0.079629 0.123927 0.215261 0.352814 0.480925 0.616982 0.817727 1.116610 1.457088 94.648231
81 139 0.044913 0.079955 0.114968 0.171749 0.290418 0.476440 0.644132 0.797458 1.013029 1.347882 1.730982 93.288071
81 140 0.048931 0.085223 0.128273 0.209037 0.379229 0.638852 0.870035 1.068382 1.327901 1.721655 2.143470 91.379015
81 141 0.149176 0.238874 0.300771 0.420284 0.692869 1.070182 1.328380 1.522379 1.839489 2.321432 2.774273 87.341894
81 142 0.198912 0.268620 0.313191 0.453691 0.768168 1.185751 1.471085 1.700451 2.041566 2.539458 2.990969 86.068142
81 143 0.171422 0.354753 0.512517 0.663381 0.956311 1.478800 1.897267 2.069601 2.247159 2.667102 3.161779 83.819908
81 144 0.161449 0.401159 0.580320 0.635355 0.836502 1.407968 1.991056 2.210060 2.343631 2.768711 3.294879 83.368912
81 145 0.177236 0.359291 0.497356 0.634893 0.978058 1.685340 2.287349 2.476605 2.607755 3.069270 3.609919 81.616925
81 146 0.204850 0.551391 0.851553 0.928173 1.166448 1.913553 2.678874 2.891395 2.909646 3.259541 3.740661 78.903915
81 147 0.234715 0.425780 0.546066 0.695653 1.089284 1.858339 2.510659 2.751842 2.919161 3.395053 3.905491 79.667957
81 148 0.146988 0.368805 0.545932 0.635290 0.927628 1.688657 2.422824 2.622709 2.710696 3.195779 3.792102 80.942588
81 149 0.216222 0.538522 0.805533 0.907618 1.156273 1.838688 2.510421 2.726853 2.804780 3.194389 3.707096 79.593607
81 150 0.394976 0.588849 0.680615 0.903523 1.447543 2.239361 2.732895 2.932060 3.207755 3.718375 4.135296 77.018755
81 151 0.176250 0.299543 0.385517 0.552021 0.983212 1.666961 2.151489 2.371760 2.674532 3.241609 3.749387 81.747723
81 152 0.123463 0.237293 0.363524 0.528830 0.823784 1.290545 1.712555 1.997014 2.280119 2.730181 3.213106 84.699583
81 153 0.237369 0.289251 0.325134 0.486820 0.868097 1.388209 1.746894 1.971138 2.264027 2.773910 3.262076 84.387075
81 154 0.190157 0.553911 0.893315 0.985283 1.211622 1.865858 2.474138 2.620616 2.668304 3.005432 3.451522 80.079847
81 155 0.064637 0.125493 0.185491 0.281321 0.537818 1.053871 1.536708 1.767692 1.950186 2.409157 2.948393 87.139233
81 156 0.018984 0.034326 0.057229 0.115112 0.281976 0.580861 0.880052 1.164744 1.550601 2.073900 2.491027 90.751190
81 157 0.241305 0.323461 0.358486 0.539873 0.995301 1.519468 1.733320 1.813478 2.025219 2.412082 2.716460 85.321549
81 158 0.131275 0.447569 0.727988 0.755858 0.957908 1.554752 2.069447 2.122360 2.125035 2.420205 2.801909 83.885690
81 159 0.011412 0.024726 0.042526 0.077551 0.193082 0.498326 0.878764 1.117722 1.294952 1.682059 2.115703 92.063181
81 160 0.021010 0.040593 0.064409 0.122172 0.307317 0.657869 0.948317 1.125198 1.384185 1.816518 2.135949 91.376465
81 161 0.190536 0.537878 0.709576 0.675902 0.870633 1.449468 1.863812 1.786788 1.683033 1.877014 2.141690 86.213671
81 162 0.068100 0.235796 0.475157 0.562490 0.642889 0.978417 1.382679 1.522222 1.505523 1.665500 1.972132 88.989096
81 163 0.022309 0.039776 0.059830 0.100940 0.214525 0.452636 0.721252 0.921631 1.092909 1.362982 1.622738 93.388471
81 164 0.038118 0.102216 0.174177 0.224012 0.318497 0.523731 0.745348 0.890758 1.030066 1.282122 1.598368 93.072592
81 165 0.029805 0.048042 0.062757 0.090402 0.153303 0.263613 0.372576 0.474093 0.607909 0.832566 1.104503 95.960432
81 166 0.024930 0.041422 0.054333 0.078517 0.134657 0.223043 0.303639 0.389766 0.524272 0.731487 0.962749 96.531185
81 167 0.009388 0.015938 0.023693 0.039226 0.073612 0.131749 0.193004 0.262425 0.362135 0.519887 0.713028 97.655912
81 168 0.007578 0.013300 0.020376 0.034582 0.065874 0.115762 0.165887 0.222512 0.305792 0.436472 0.594794 98.017069
81 169 0.024877 0.031997 0.038141 0.058300 0.099073 0.146345 0.181902 0.228059 0.304219 0.414872 0.536135 97.936079
81 170 0.032819 0.040530 0.044873 0.065526 0.112136 0.166628 0.203347 0.248827 0.326952 0.440121 0.555297 97.762945
81 171 0.010657 0.018810 0.026975 0.040868 0.070567 0.118142 0.162764 0.207263 0.271434 0.376371 0.501940 98.194208
81 172 0.008666 0.014534 0.021203 0.034602 0.063999 0.111139 0.156159 0.200560 0.259685 0.354617 0.469058 98.305777
81 173 0.014807 0.025433 0.036161 0.054258 0.090512 0.142957 0.188413 0.233452 0.298730 0.400121 0.514767 98.000389
81 174 0.044765 0.057128 0.062734 0.086522 0.138629 0.200971 0.243361 0.291320 0.369783 0.479608 0.586375 97.438805
81 175 0.029157 0.041621 0.055298 0.087077 0.145491 0.209548 0.254452 0.306591 0.387227 0.495245 0.601402 97.386890
81 176 0.035735 0.051529 0.066674 0.102055 0.173954 0.263038 0.324599 0.380472 0.462000 0.577471 0.686926 96.875550
81 177 0.055452 0.101097 0.137683 0.173042 0.232447 0.332514 0.416348 0.467148 0.522537 0.629578 0.760849 96.171307
81 178 0.035736 0.091091 0.146422 0.163454 0.186706 0.276439 0.381768 0.436918 0.466148 0.553478 0.691297 96.570544
81 179 0.022084 0.034059 0.046228 0.068876 0.114219 0.184344 0.246876 0.298034 0.355509 0.447950 0.551594 97.630228
81 180 0.017117 0.029169 0.039252 0.054788 0.087287 0.138188 0.183336 0.224075 0.279315 0.362854 0.451713 98.132904
81 181 0.013516 0.022509 0.030458 0.042902 0.067056 0.104781 0.139144 0.171196 0.213255 0.279976 0.357791 98.557420
81 182 0.011865 0.019758 0.026890 0.038010 0.059622 0.091189 0.119178 0.146937 0.185647 0.245708 0.314447 98.740749
81 183 0.009634 0.015637 0.020722 0.029614 0.048162 0.076206 0.101587 0.126949 0.161344 0.214920 0.276133 98.919098
81 184 0.004420 0.007417 0.010935 0.017680 0.031554 0.052738 0.074204 0.099044 0.133895 0.186788 0.247877 99.133446
81 185 0.008245 0.011793 0.015727 0.025816 0.047409 0.075848 0.100229 0.129359 0.172202 0.233178 0.297169 98.883026
81 186 0.004397 0.008080 0.012643 0.021004 0.039813 0.071159 0.102699 0.133574 0.173712 0.237799 0.310574 98.884548
81 187 0.014989 0.028360 0.041947 0.058548 0.086028 0.125425 0.162371 0.197378 0.239227 0.301260 0.372718 98.371750
81 188 0.004639 0.007784 0.011659 0.019122 0.035590 0.065213 0.097343 0.127859 0.161718 0.217960 0.284929 98.966185
82 1 0.023768 0.055866 0.095489 0.129453 0.176296 0.262228 0.354221 0.430310 0.517652 0.663084 0.859636 96.431995
82 2 0.014146 0.025161 0.036877 0.056142 0.099169 0.179950 0.271214 0.356900 0.452807 0.599359 0.770432 97.137840
82 3 0.015510 0.029387 0.044452 0.068099 0.122994 0.228436 0.345759 0.454707 0.585652 0.783199 1.001563 96.320244
82 4 0.041737 0.089043 0.140926 0.190266 0.270700 0.417603 0.563044 0.670554 0.790030 1.000096 1.273763 94.552238
82 5 0.066236 0.140170 0.222300 0.300038 0.408760 0.582416 0.744709 0.872798 1.027873 1.268056 1.557777 92.808868
82 6 0.106325 0.166844 0.202441 0.268003 0.416110 0.641280 0.814910 0.936215 1.098193 1.359291 1.639376 92.351012
82 7 0.035998 0.067054 0.097072 0.150903 0.288206 0.528114 0.739968 0.897409 1.110754 1.452918 1.800990 92.830616
82 8 0.041205 0.079753 0.116012 0.173450 0.334087 0.682418 1.055540 1.299882 1.533999 1.935826 2.333607 90.414219
82 9 0.105235 0.302247 0.521933 0.619591 0.765568 1.153266 1.551427 1.731768 1.870742 2.226228 2.679026 86.472967
82 10 0.123145 0.370141 0.667164 0.742077 0.786690 1.126614 1.559188 1.751208 1.797860 2.060192 2.523812 86.491909
82 11 0.058134 0.148853 0.260379 0.354686 0.541768 1.026955 1.635832 1.998163 2.190402 2.582775 3.035725 86.166325
82 12 0.117098 0.303686 0.492441 0.608453 0.913204 1.645805 2.314133 2.464129 2.467093 2.748373 3.086947 82.838634
82 13 0.227448 0.522406 0.805717 0.985656 1.258379 1.832177 2.358603 2.578782 2.758198 3.196739 3.668281 79.807613
82 14 0.120592 0.377523 0.702125 0.835178 0.990859 1.514113 2.150043 2.498536 2.703720 3.130828 3.664705 81.311775
82 15 0.113956 0.219755 0.340199 0.567410 1.068132 1.806788 2.403936 2.736994 3.002031 3.455101 3.813481 80.472219
82 16 0.185865 0.507630 0.802388 0.937262 1.309825 2.161602 2.792822 2.818676 2.860992 3.267025 3.714825 78.641091
82 17 0.358916 0.661194 0.828500 0.980713 1.383323 2.091003 2.615865 2.828101 3.065234 3.565509 4.028924 77.592718
82 18 0.127682 0.264294 0.394604 0.580434 1.017971 1.757423 2.373349 2.691247 3.042563 3.631345 4.099044 80.020046
82 19 0.275166 0.433475 0.497504 0.680294 1.189201 1.919978 2.376241 2.583463 2.873180 3.394658 3.770138 80.006702
82 20 0.137545 0.442220 0.841260 1.002374 1.188526 1.820380 2.536147 2.800003 2.860070 3.187648 3.656598 79.527225
82 21 0.101234 0.332139 0.690020 0.851495 0.968947 1.461539 2.109423 2.434477 2.535427 2.876947 3.418468 82.219883
82 22 0.117926 0.215217 0.295240 0.431131 0.761401 1.309392 1.796146 2.141231 2.525094 3.075328 3.530303 83.801593
82 23 0.049025 0.114807 0.201798 0.317204 0.571999 1.045173 1.517145 1.850175 2.225144 2.781568 3.285812 86.040151
82 24 0.075535 0.120588 0.166805 0.268902 0.521715 0.968697 1.374005 1.652537 1.962261 2.493085 3.032331 87.363542
82 25 0.131383 0.439574 0.769802 0.821389 0.959239 1.527725 2.118335 2.263848 2.318147 2.734308 3.346769 82.569483
82 26 0.088444 0.192888 0.334979 0.460829 0.653762 1.206493 1.916879 2.271981 2.313938 2.719317 3.377205 84.463285
82 27 0.280268 0.471434 0.594014 0.741795 1.028889 1.595996 2.034913 2.173644 2.330817 2.812890 3.354842 82.580498
82 28 0.184062 0.389157 0.664081 0.776552 0.787844 1.247505 1.922357 2.196759 2.089236 2.391692 3.017135 84.333620
82 29 0.203350 0.457195 0.714080 0.834095 0.938651 1.363409 1.846022 2.046860 2.108754 2.415741 2.864085 84.207760
82 30 0.102342 0.221641 0.403422 0.529468 0.605607 0.926665 1.405966 1.732141 1.834424 2.136264 2.638292 87.463770
82 31 0.090447 0.165975 0.237399 0.325761 0.484133 0.771389 1.063196 1.286456 1.523126 1.901668 2.330531 89.819918
82 32 0.030491 0.062293 0.103986 0.159801 0.261570 0.458074 0.693757 0.906759 1.127506 1.465850 1.866328 92.863590
82 33 0.016186 0.031841 0.051094 0.082267 0.151042 0.275931 0.413381 0.550391 0.732039 1.017955 1.357120 95.320753
82 34 0.002874 0.005445 0.009665 0.019288 0.046088 0.104598 0.183977 0.279753 0.414912 0.633590 0.899018 97.400788
82 35 0.010250 0.020915 0.034397 0.058923 0.120307 0.229499 0.340824 0.450175 0.606971 0.852981 1.125914 96.148848
82 36 0.021822 0.045631 0.073222 0.110323 0.185198 0.304394 0.417182 0.519604 0.660067 0.884851 1.149477 95.628227
82 37 0.003447 0.006873 0.011570 0.020455 0.044798 0.100806 0.175033 0.252273 0.349842 0.511983 0.704290 97.818634
82 38 0.005696 0.011435 0.018582 0.030831 0.062067 0.131408 0.217196 0.294748 0.381638 0.532552 0.716558 97.597288
82 39 0.017624 0.055856 0.114808 0.152921 0.194549 0.292284 0.408267 0.487312 0.554008 0.689365 0.891439 96.141568
82 40 0.004989 0.010826 0.019728 0.032524 0.059357 0.121959 0.210410 0.291112 0.359538 0.477541 0.631598 97.780418
82 41 0.008427 0.013412 0.017678 0.027793 0.053945 0.097543 0.139598 0.185949 0.258321 0.370407 0.486289 98.340637
82 42 0.004432 0.009040 0.015571 0.026925 0.054189 0.107965 0.168153 0.221059 0.283426 0.391930 0.518668 98.198646
82 43 0.013742 0.037162 0.063949 0.083317 0.116785 0.183418 0.249619 0.294239 0.344925 0.443881 0.574442 97.594522
82 44 0.001551 0.003262 0.006147 0.011595 0.024958 0.054373 0.095205 0.139107 0.188995 0.271749 0.374854 98.828207
82 45 0.001594 0.003021 0.005017 0.009361 0.021109 0.044536 0.074123 0.110101 0.161241 0.240918 0.330018 98.998960
82 46 0.006348 0.012089 0.018513 0.029920 0.056142 0.096818 0.132817 0.167110 0.217828 0.299024 0.387915 98.575478
82 47 0.004148 0.007458 0.011648 0.020227 0.040473 0.073629 0.106362 0.140035 0.186221 0.257685 0.336273 98.815840
82 48 0.001515 0.002863 0.004685 0.008407 0.017875 0.036507 0.059338 0.085840 0.122762 0.182826 0.254171 99.223210
82 49 0.001659 0.003280 0.005653 0.010185 0.021852 0.046395 0.078122 0.111554 0.151614 0.217317 0.295965 99.056400
82 50 0.005691 0.016502 0.032688 0.046997 0.067698 0.106827 0.152440 0.189117 0.222102 0.275391 0.345279 98.539270
82 51 0.001076 0.002167 0.003963 0.007250 0.015159 0.032600 0.057902 0.086700 0.118667 0.169903 0.234150 99.270464
82 52 0.001230 0.002258 0.003582 0.006359 0.013504 0.026973 0.043516 0.064405 0.095460 0.144723 0.201419 99.396574
82 53 0.002608 0.004931 0.007962 0.013570 0.026547 0.048408 0.070740 0.093705 0.125156 0.174926 0.231230 99.200210
82 54 0.002868 0.005489 0.008735 0.014238 0.026997 0.049803 0.074028 0.097339 0.126075 0.171629 0.223789 99.199007
82 55 0.001290 0.002338 0.003784 0.006623 0.013551 0.026899 0.043091 0.061936 0.088100 0.130779 0.181211 99.440401
82 56 0.001986 0.003677 0.005743 0.009444 0.018519 0.035981 0.056015 0.075927 0.100377 0.141375 0.190754 99.360201
82 57 0.005153 0.013701 0.025827 0.035247 0.047691 0.073716 0.105604 0.131412 0.152532 0.188571 0.237878 98.982668
82 58 0.002107 0.003960 0.006419 0.010322 0.018749 0.035331 0.056427 0.077668 0.099399 0.133544 0.175926 99.380144
82 59 0.001207 0.002168 0.003450 0.005938 0.011798 0.022365 0.035355 0.051457 0.073768 0.107938 0.147096 99.537461
82 60 0.001651 0.002805 0.004307 0.007401 0.014570 0.026395 0.039061 0.053575 0.074048 0.106500 0.144730 99.524961
82 61 0.004576 0.007493 0.010413 0.016024 0.028208 0.044679 0.058612 0.073872 0.096869 0.131058 0.167047 99.361145
82 62 0.002830 0.004214 0.006046 0.010539 0.020732 0.034509 0.046988 0.061841 0.083676 0.115605 0.149392 99.463628
82 63 0.001099 0.002010 0.003295 0.005776 0.011349 0.021347 0.033870 0.049036 0.069290 0.100973 0.139374 99.562586
82 64 0.001620 0.002910 0.004544 0.007754 0.015249 0.028023 0.042077 0.057687 0.079063 0.113049 0.153208 99.494816
82 65 0.002780 0.005444 0.008769 0.013930 0.025138 0.043807 0.062873 0.081419 0.105599 0.143949 0.188144 99.318148
82 66 0.001820 0.003512 0.005812 0.009965 0.019914 0.038782 0.060813 0.082931 0.109780 0.152541 0.202361 99.311765
82 67 0.001385 0.002514 0.004044 0.007288 0.015823 0.033078 0.054836 0.079654 0.112362 0.163934 0.221865 99.303217
82 68 0.002683 0.005208 0.008644 0.014875 0.030366 0.060263 0.093216 0.121533 0.153595 0.209684 0.276182 99.023752
82 69 0.005585 0.016082 0.031975 0.044716 0.062294 0.099099 0.143018 0.176486 0.205193 0.257826 0.330571 98.627155
82 70 0.001202 0.002349 0.004223 0.007838 0.016883 0.037160 0.066258 0.097789 0.132061 0.188453 0.259112 99.186672
82 71 0.001794 0.003354 0.005604 0.010360 0.022602 0.045568 0.072424 0.102707 0.145744 0.214633 0.292759 99.082455
82 72 0.005010 0.009645 0.014875 0.024336 0.048032 0.087553 0.123726 0.156512 0.204795 0.285129 0.373614 98.666775
82 73 0.002487 0.004940 0.008614 0.015606 0.032661 0.065187 0.103544 0.143192 0.193163 0.271736 0.361818 98.797052
82 74 0.001289 0.002388 0.003944 0.007541 0.017941 0.039714 0.067092 0.099676 0.148047 0.229071 0.324970 99.058327
82 75 0.002118 0.004188 0.007414 0.014054 0.031693 0.068296 0.114129 0.161407 0.218985 0.313822 0.424198 98.639696
82 76 0.008472 0.023856 0.046561 0.068131 0.102058 0.165562 0.237561 0.294299 0.348903 0.437347 0.546272 97.720974
82 77 0.002012 0.004043 0.007455 0.013674 0.027804 0.058092 0.101213 0.148798 0.199819 0.281073 0.383920 98.772093
82 78 0.002530 0.004373 0.006960 0.013113 0.028972 0.056702 0.088370 0.128992 0.192610 0.290970 0.402244 98.784164
82 79 0.005486 0.009451 0.014740 0.026680 0.055834 0.103359 0.153299 0.212058 0.298280 0.426355 0.567144 98.127312
82 80 0.005972 0.010746 0.017031 0.030051 0.062586 0.121494 0.187027 0.259862 0.363150 0.521659 0.704340 97.716082
82 81 0.011913 0.023592 0.037837 0.061384 0.116330 0.215473 0.319573 0.417001 0.541639 0.730717 0.938511 96.586031
82 82 0.008376 0.016574 0.027224 0.047357 0.104365 0.230454 0.383274 0.517134 0.664428 0.904782 1.167832 95.928200
82 83 0.049025 0.139897 0.252423 0.318644 0.418113 0.646033 0.873529 0.972694 1.035954 1.205232 1.438713 92.649746
82 84 0.038237 0.068190 0.098271 0.147151 0.271280 0.526681 0.785919 0.939923 1.067971 1.324075 1.598464 93.133841
82 85 0.070034 0.147016 0.220169 0.286331 0.418873 0.703127 0.981175 1.109573 1.194018 1.419444 1.688770 91.761471
82 86 0.160939 0.355508 0.484488 0.535215 0.681186 1.016722 1.260754 1.304470 1.361803 1.607952 1.908531 89.322431
82 87 0.141017 0.277675 0.430010 0.542381 0.691337 1.106454 1.553768 1.727828 1.718228 1.914361 2.221609 87.675331
82 88 0.273342 0.550283 0.673585 0.744806 0.984750 1.455268 1.750254 1.787213 1.875347 2.171238 2.484168 85.249750
82 89 0.169155 0.329117 0.538967 0.760560 0.996103 1.440163 1.835976 2.004923 2.097061 2.406890 2.801383 84.619705
82 90 0.729981 0.872115 0.741969 0.858583 1.348640 2.001941 2.246708 2.287702 2.515837 2.935050 3.194405 80.267069
82 91 0.326567 0.656190 0.941615 1.162875 1.482528 2.074615 2.509829 2.596172 2.610999 2.845680 3.149760 79.643175
82 92 0.326337 0.584325 0.770042 1.014763 1.472744 2.138799 2.550651 2.657543 2.786283 3.099419 3.377533 79.221561
82 93 0.556158 0.783481 0.857475 1.042887 1.506320 2.312425 2.905550 3.064027 3.097632 3.360558 3.618523 76.894962
82 94 0.300432 0.910922 1.568092 1.698933 1.819803 2.462822 3.081485 3.197581 3.223719 3.536629 3.972498 74.227083
82 95 0.391904 0.499913 0.592172 0.886475 1.535533 2.435707 3.078074 3.379397 3.517934 3.809508 4.062152 75.811228
82 96 0.261012 0.531361 0.761647 1.020418 1.527656 2.288958 2.818132 3.048757 3.363686 3.844088 4.195022 76.339262
82 97 0.695584 1.103551 1.223753 1.407227 1.926468 2.784400 3.319820 3.464249 3.656633 4.094701 4.474127 71.849487
82 98 0.294342 0.715170 1.097035 1.313590 1.707404 2.509103 3.167999 3.355622 3.497681 3.927374 4.454264 73.960419
82 99 0.104988 0.190957 0.288085 0.466651 0.901274 1.679960 2.423273 2.877997 3.245005 3.795948 4.256078 79.769781
82 100 0.425924 0.582464 0.622224 0.814581 1.351806 2.187728 2.730442 2.933950 3.173469 3.627826 3.981194 77.568395
82 101 0.238465 0.826940 1.615413 1.811168 1.860237 2.441366 3.081773 3.225886 3.233235 3.554283 4.099139 74.012092
82 102 0.115967 0.313955 0.570094 0.735219 0.995206 1.717840 2.637734 3.084739 3.110353 3.389697 3.888456 79.440739
82 103 0.051245 0.081085 0.121884 0.234405 0.562334 1.191484 1.861655 2.424447 2.968851 3.572732 3.915465 83.014416
82 104 0.191636 0.492975 0.798276 1.017745 1.403938 2.121357 2.636017 2.706711 2.760929 3.067693 3.433799 79.368921
82 105 0.212322 0.578198 1.029867 1.320362 1.630269 2.219252 2.693945 2.815482 2.882126 3.165057 3.565819 77.887302
82 106 0.035602 0.070796 0.113618 0.192790 0.418918 0.929709 1.555663 2.048220 2.451211 2.960284 3.350229 85.872959
82 107 0.033154 0.058069 0.091556 0.174117 0.418075 0.895928 1.391936 1.784503 2.196172 2.722748 3.086247 87.147493
82 108 0.170889 0.536235 0.898359 1.012916 1.261174 1.858600 2.263497 2.215225 2.169944 2.415693 2.769489 82.427979
82 109 0.098893 0.278149 0.551577 0.772023 1.020970 1.507917 1.983656 2.178477 2.243886 2.478874 2.840896 84.044682
82 110 0.012699 0.026367 0.046916 0.083897 0.181138 0.408820 0.746266 1.114402 1.496872 1.979558 2.423683 91.479378
82 111 0.077681 0.105419 0.138623 0.247981 0.510359 0.835484 1.058052 1.276600 1.614914 2.053809 2.416677 89.664404
82 112 0.036936 0.077767 0.131606 0.201448 0.342820 0.653206 1.023800 1.289940 1.506255 1.924785 2.462192 90.349243
82 113 0.155038 0.355156 0.503176 0.570185 0.748896 1.178907 1.549732 1.681231 1.829141 2.261015 2.830313 86.337213
82 114 0.097753 0.231314 0.417938 0.549230 0.688816 1.080073 1.559310 1.814433 1.909237 2.260722 2.815500 86.575680
82 115 0.337201 0.499793 0.559174 0.700452 1.023284 1.491550 1.767456 1.875123 2.075511 2.486816 2.889389 84.294252
82 116 0.076617 0.167771 0.303052 0.430864 0.598102 1.044985 1.656447 2.047898 2.169615 2.524380 3.066518 85.913750
82 117 0.221802 0.607774 1.011559 1.148883 1.278564 1.729514 2.191005 2.356574 2.421999 2.680958 3.089799 81.261568
82 118 0.129366 0.236933 0.378186 0.551232 0.776981 1.205815 1.712395 2.063535 2.221852 2.506902 2.896890 85.319912
82 119 0.217732 0.444539 0.630527 0.784058 1.046787 1.496314 1.862517 2.045156 2.229095 2.551347 2.914678 83.777249
82 120 0.072416 0.152123 0.247133 0.357132 0.561319 0.947169 1.344792 1.610875 1.846703 2.247060 2.693060 87.920219
82 121 0.189998 0.325442 0.401317 0.506319 0.764826 1.216419 1.552052 1.694261 1.864523 2.242023 2.654276 86.588545
82 122 0.105199 0.310850 0.566024 0.671746 0.784464 1.139630 1.533708 1.704666 1.785905 2.044901 2.440610 86.912299
82 123 0.026373 0.047995 0.076617 0.129317 0.261398 0.558140 0.927739 1.217663 1.446114 1.819267 2.221757 91.267620
82 124 0.082799 0.162013 0.236345 0.333199 0.547008 0.913911 1.215161 1.375930 1.563219 1.905631 2.252285 89.412503
82 125 0.092199 0.304491 0.585368 0.670148 0.743437 1.086862 1.483529 1.621253 1.647098 1.876515 2.272870 87.616232
82 126 0.037961 0.082576 0.139826 0.202018 0.319300 0.591449 0.938368 1.187221 1.351128 1.649462 2.027626 91.473068
82 127 0.040860 0.067602 0.094299 0.150461 0.293397 0.549275 0.796397 0.997477 1.242209 1.611475 1.966470 92.190077
82 128 0.055189 0.166065 0.333448 0.444547 0.554270 0.809381 1.103703 1.285198 1.427512 1.696105 2.081878 90.042710
82 129 0.030038 0.054385 0.084882 0.134299 0.239823 0.453791 0.714175 0.939557 1.145996 1.472939 1.866863 92.863253
82 130 0.050998 0.099317 0.141711 0.199825 0.331481 0.558396 0.772025 0.947481 1.178798 1.536318 1.926898 92.256752
82 131 0.035227 0.071274 0.113097 0.171602 0.297430 0.535914 0.782341 0.975099 1.193613 1.554651 1.970661 92.299093
82 132 0.028890 0.054463 0.083782 0.131336 0.249615 0.512560 0.826581 1.064561 1.273402 1.630532 2.037106 92.107172
82 133 0.092899 0.255494 0.451370 0.547040 0.657813 0.965723 1.295204 1.446659 1.539198 1.803437 2.199069 88.746092
82 134 0.076525 0.218638 0.427422 0.535369 0.601175 0.836341 1.148113 1.332952 1.413506 1.612009 1.947309 89.850638
82 135 0.046022 0.072433 0.103534 0.170271 0.313293 0.542130 0.772839 0.981782 1.200244 1.496521 1.796631 92.504299
82 136 0.011920 0.022808 0.038107 0.069495 0.148363 0.296123 0.466542 0.649914 0.896869 1.243442 1.595076 94.561340
82 137 0.014126 0.024677 0.039209 0.071043 0.145292 0.269989 0.402058 0.548454 0.754470 1.059993 1.408806 95.261885
82 138 0.022819 0.039964 0.060546 0.099655 0.182920 0.316543 0.453036 0.602947 0.817477 1.138142 1.512548 94.753399
82 139 0.032050 0.060067 0.090963 0.140731 0.246378 0.424316 0.601989 0.774470 1.009161 1.367066 1.779166 93.473644
82 140 0.037568 0.070595 0.109958 0.180077 0.342041 0.615784 0.876032 1.091635 1.362075 1.781781 2.236272 91.296180
82 141 0.167067 0.287308 0.356961 0.459888 0.722560 1.130387 1.419040 1.604093 1.912160 2.415605 2.901295 86.623640
82 142 0.186031 0.285596 0.346106 0.479161 0.815976 1.347874 1.731095 1.937103 2.205023 2.683956 3.131549 84.850534
82 143 0.201045 0.435356 0.643790 0.775180 0.996702 1.504862 1.999935 2.235900 2.394646 2.773706 3.254350 82.784528
82 144 0.174973 0.473780 0.808302 0.919809 1.046087 1.548944 2.137383 2.394013 2.464917 2.771533 3.255595 82.004665
82 145 0.231004 0.505270 0.754470 0.910884 1.180148 1.856532 2.564993 2.841608 2.875156 3.138178 3.509524 79.632237
82 146 0.233616 0.666878 1.147231 1.296838 1.424357 1.981817 2.603199 2.832007 2.878423 3.139248 3.554209 78.242174
82 147 0.249457 0.498556 0.701205 0.846230 1.145085 1.899681 2.734233 3.122614 3.199004 3.482703 3.835217 78.286015
82 148 0.182068 0.506726 0.812384 0.905384 1.119549 1.825587 2.598858 2.848255 2.874614 3.181535 3.609343 79.535699
82 149 0.210716 0.610758 1.114487 1.305047 1.428423 1.988046 2.653999 2.917343 2.929616 3.172054 3.617936 78.051573
82 150 0.434443 0.799688 0.948077 1.056755 1.446042 2.238550 2.864620 3.090609 3.286195 3.710825 4.097546 76.026653
82 151 0.155564 0.309304 0.440407 0.595470 0.975987 1.728650 2.412535 2.717927 2.952063 3.430276 3.885682 80.396135
82 152 0.122436 0.277183 0.454648 0.628748 0.916344 1.421630 1.885311 2.150714 2.402850 2.835760 3.316309 83.588064
82 153 0.190481 0.309107 0.370661 0.495751 0.824927 1.423322 1.963700 2.269788 2.516365 2.967665 3.413859 83.254376
82 154 0.169571 0.559099 1.103361 1.315136 1.443763 1.924632 2.410662 2.549726 2.605647 2.896350 3.359887 79.662165
82 155 0.057839 0.127677 0.211968 0.315134 0.553559 1.099055 1.760183 2.152618 2.322255 2.677161 3.100032 85.622521
82 156 0.014642 0.030151 0.054268 0.109975 0.282767 0.645589 1.057011 1.424839 1.867855 2.440281 2.839307 89.233318
82 157 0.224448 0.405218 0.497661 0.666879 1.107175 1.698068 1.954645 1.977794 2.151564 2.544779 2.859912 83.911858
82 158 0.113676 0.460704 0.991146 1.168846 1.282087 1.726762 2.129029 2.151624 2.112739 2.311435 2.648749 82.903202
82 159 0.009286 0.021409 0.039682 0.073599 0.187246 0.526570 1.060110 1.482507 1.719590 2.057175 2.334056 90.488772
82 160 0.016199 0.034274 0.060797 0.122127 0.314990 0.723706 1.152563 1.428129 1.680942 2.055729 2.297532 90.113012
82 161 0.178752 0.607301 0.988463 0.974472 1.079276 1.599465 2.007250 1.914184 1.755856 1.891162 2.152201 84.851619
82 162 0.065869 0.253657 0.610969 0.784583 0.845924 1.202354 1.701611 1.895937 1.798337 1.840864 2.073023 86.926870
82 163 0.018889 0.035884 0.057802 0.098652 0.208150 0.459506 0.803276 1.113795 1.356962 1.654368 1.901742 92.290968
82 164 0.031732 0.093685 0.187382 0.263756 0.372352 0.597762 0.865135 1.060506 1.224997 1.483086 1.806330 92.013283
82 165 0.025146 0.041206 0.058323 0.090249 0.159729 0.286891 0.429550 0.572067 0.741353 1.004312 1.312779 95.278395
82 166 0.018143 0.032302 0.047724 0.075628 0.136989 0.238436 0.339583 0.445230 0.598335 0.836662 1.112062 96.118906
82 167 0.006644 0.011908 0.018916 0.033357 0.066812 0.127266 0.197515 0.281041 0.400620 0.588229 0.818573 97.449118
82 168 0.004919 0.009534 0.016437 0.029375 0.057285 0.108283 0.170874 0.246567 0.351361 0.513733 0.715614 97.776018
82 169 0.016183 0.025281 0.034906 0.055857 0.100490 0.159827 0.208308 0.264802 0.357532 0.495986 0.648196 97.632631
82 170 0.020223 0.030938 0.041449 0.064929 0.114821 0.179296 0.227826 0.278837 0.361832 0.489577 0.629436 97.560831
82 171 0.006159 0.011790 0.018758 0.030967 0.058217 0.106202 0.158726 0.216043 0.297055 0.425180 0.576557 98.094345
82 172 0.005135 0.009589 0.015600 0.026357 0.049901 0.094045 0.147041 0.205230 0.279027 0.394983 0.537919 98.235178
82 173 0.008957 0.016821 0.026287 0.041939 0.075133 0.129171 0.182551 0.236198 0.310655 0.426868 0.561395 97.984024
82 174 0.025149 0.038366 0.049911 0.074613 0.126649 0.194946 0.245987 0.297081 0.377894 0.501258 0.633823 97.434319
82 175 0.018249 0.027380 0.038666 0.064084 0.116728 0.188567 0.250880 0.318093 0.411127 0.538550 0.667861 97.359815
82 176 0.023937 0.036758 0.050194 0.077748 0.138132 0.232378 0.317255 0.394546 0.492915 0.635804 0.779275 96.821056
82 177 0.043836 0.086527 0.126177 0.163595 0.230795 0.353619 0.465435 0.533439 0.598153 0.721960 0.871695 95.804769
82 178 0.025226 0.068721 0.129055 0.162685 0.194319 0.294924 0.427478 0.511418 0.549792 0.641215 0.787589 96.207577
82 179 0.015150 0.023549 0.033307 0.053113 0.095567 0.168156 0.245196 0.319103 0.399733 0.518771 0.648860 97.479498
82 180 0.010532 0.018529 0.027883 0.043611 0.075952 0.129191 0.181943 0.233077 0.299533 0.400252 0.511038 98.068458
82 181 0.009522 0.015681 0.022558 0.035188 0.061413 0.103548 0.144716 0.185328 0.237755 0.319710 0.414293 98.450287
82 182 0.007417 0.012494 0.018510 0.029836 0.053955 0.091156 0.126563 0.162452 0.210530 0.283480 0.364622 98.638985
82 183 0.005463 0.009415 0.014132 0.022977 0.042071 0.072272 0.101842 0.132477 0.173699 0.237762 0.311681 98.876209
82 184 0.002553 0.004393 0.006818 0.011796 0.023383 0.043955 0.068096 0.097474 0.138856 0.203615 0.280521 99.118542
82 185 0.004746 0.007428 0.011011 0.019619 0.039884 0.071406 0.102940 0.140328 0.193913 0.272062 0.355712 98.780949
82 186 0.002877 0.005584 0.009237 0.015751 0.031315 0.062597 0.101644 0.143535 0.195319 0.278282 0.376337 98.777525
82 187 0.011334 0.023838 0.039814 0.060610 0.095772 0.147008 0.196875 0.242139 0.292680 0.365537 0.447792 98.076601
82 188 0.003450 0.006045 0.009620 0.016164 0.030189 0.058238 0.094348 0.133339 0.176938 0.248007 0.335215 98.888447
83 1 0.029070 0.055284 0.079566 0.103981 0.143474 0.216913 0.296457 0.363267 0.431049 0.538778 0.677459 97.064703
83 2 0.021435 0.031336 0.041747 0.065070 0.111844 0.180391 0.245378 0.310904 0.390078 0.503887 0.631781 97.466150
83 3 0.020907 0.034405 0.051220 0.082263 0.140898 0.228263 0.309421 0.385954 0.481739 0.629927 0.803340 96.831663
83 4 0.057618 0.092231 0.118410 0.157246 0.231212 0.355892 0.471914 0.560355 0.654760 0.812743 1.008272 95.479351
83 5 0.074452 0.120511 0.164901 0.231369 0.338471 0.494128 0.634825 0.751120 0.876715 1.059693 1.268998 93.984820
83 6 0.118066 0.137390 0.149978 0.216666 0.350395 0.518885 0.642419 0.756298 0.903144 1.114751 1.341478 93.750532
83 7 0.043046 0.069800 0.106009 0.175683 0.296219 0.449943 0.577528 0.700389 0.865071 1.109320 1.389685 94.217304
83 8 0.037843 0.055290 0.076166 0.128121 0.245925 0.443634 0.637717 0.814943 1.033697 1.381094 1.771516 93.374052
83 9 0.095621 0.190373 0.272073 0.349214 0.510761 0.855050 1.223054 1.462677 1.658096 1.993572 2.354463 89.035048
83 10 0.121819 0.255909 0.353789 0.410912 0.545514 0.900659 1.294342 1.481943 1.550715 1.791965 2.145089 89.147341
83 11 0.050276 0.097962 0.148119 0.211607 0.333702 0.585482 0.872821 1.094425 1.310598 1.720694 2.258019 91.316294
83 12 0.077848 0.123514 0.164871 0.257255 0.494327 0.990931 1.557660 1.942545 2.159245 2.486442 2.795886 86.949475
83 13 0.143291 0.220897 0.298909 0.453931 0.764017 1.287023 1.803370 2.168527 2.463206 2.947100 3.448433 84.001297
83 14 0.093372 0.206836 0.309642 0.391172 0.573937 1.016407 1.534501 1.847721 2.046183 2.451356 2.999074 86.529797
83 15 0.055709 0.072592 0.102178 0.197527 0.423857 0.796032 1.202023 1.649510 2.128912 2.716830 3.268521 87.386310
83 16 0.138230 0.239488 0.313500 0.443212 0.787335 1.492038 2.200354 2.557583 2.750763 3.125698 3.447220 82.504579
83 17 0.220505 0.272060 0.330380 0.535609 0.974870 1.578278 2.022462 2.295590 2.570457 3.078095 3.648793 82.472902
83 18 0.092080 0.138070 0.195410 0.325807 0.587426 0.967145 1.316988 1.647796 2.058658 2.660043 3.305964 86.704609
83 19 0.156729 0.149762 0.175870 0.342011 0.741438 1.227572 1.569885 1.888304 2.224684 2.657364 3.059283 85.807097
83 20 0.157405 0.358286 0.527591 0.616738 0.822495 1.373676 1.994240 2.305673 2.452263 2.820846 3.256207 83.314579
83 21 0.132952 0.284468 0.401436 0.479021 0.663068 1.158218 1.725090 1.981256 2.033792 2.308729 2.738702 86.093267
83 22 0.107467 0.133092 0.165321 0.270807 0.486344 0.810342 1.118297 1.409889 1.732452 2.203975 2.720260 88.841755
83 23 0.070131 0.116485 0.181543 0.308337 0.531649 0.833009 1.126305 1.425313 1.762269 2.174100 2.580624 88.890234
83 24 0.120040 0.144913 0.184752 0.321715 0.595625 0.928153 1.148988 1.329789 1.578713 1.999315 2.478460 89.169541
83 25 0.184585 0.441418 0.587634 0.576213 0.702209 1.222401 1.851340 2.103528 2.153835 2.477762 2.943112 84.755968
83 26 0.125648 0.190310 0.252164 0.366501 0.604356 1.055544 1.454981 1.656807 1.837351 2.329600 2.968813 87.157923
83 27 0.197160 0.302028 0.464854 0.678896 0.855518 1.227254 1.702676 2.047841 2.187868 2.516455 3.017204 84.802246
83 28 0.332925 0.450348 0.453536 0.532383 0.760735 1.265036 1.631907 1.699515 1.763735 2.181386 2.727681 86.200811
83 29 0.182605 0.328906 0.552345 0.759610 0.845098 1.175413 1.685629 2.040028 2.100043 2.320464 2.723920 85.285940
83 30 0.215361 0.303060 0.339925 0.420668 0.588994 0.948805 1.283878 1.449760 1.573167 1.921326 2.376895 88.578159
83 31 0.109508 0.157112 0.229360 0.360325 0.529973 0.776038 1.037352 1.274628 1.480780 1.782310 2.154027 90.108587
83 32 0.068078 0.111549 0.157116 0.233140 0.367570 0.570510 0.760534 0.929504 1.130982 1.438159 1.794883 92.437975
83 33 0.029125 0.049089 0.073390 0.116705 0.200516 0.334638 0.476472 0.623742 0.802557 1.058920 1.356294 94.878552
83 34 0.008406 0.014203 0.023533 0.045558 0.097925 0.184518 0.276106 0.379983 0.524151 0.737552 0.981810 96.726255
83 35 0.027432 0.046508 0.069723 0.112921 0.194842 0.307053 0.408856 0.519286 0.674342 0.897630 1.150803 95.590605
83 36 0.051548 0.076062 0.097468 0.144686 0.237365 0.359203 0.459927 0.567191 0.719788 0.935287 1.165922 95.185556
83 37 0.008169 0.014115 0.022831 0.040693 0.079334 0.145570 0.218534 0.295733 0.390498 0.535310 0.707468 97.541742
83 38 0.015923 0.025698 0.037334 0.061954 0.113281 0.189777 0.255719 0.316924 0.402782 0.549801 0.730520 97.300283
83 39 0.038829 0.087952 0.126168 0.142199 0.182559 0.300585 0.449637 0.552857 0.620100 0.750587 0.930253 95.818275
83 40 0.013567 0.023893 0.036454 0.059003 0.104176 0.175255 0.239335 0.294599 0.366530 0.493007 0.649633 97.544552
83 41 0.011580 0.015791 0.022133 0.037644 0.068533 0.116898 0.169037 0.226493 0.290869 0.383243 0.488579 98.169201
83 42 0.012285 0.018799 0.027395 0.048304 0.092737 0.150197 0.195078 0.243246 0.319623 0.438686 0.568392 97.885259
83 43 0.027401 0.056040 0.072613 0.083619 0.116910 0.194360 0.279108 0.338701 0.388804 0.483797 0.604729 97.353922
83 44 0.004763 0.008161 0.013002 0.023753 0.048407 0.088336 0.126730 0.164660 0.215552 0.301310 0.407269 98.598051
83 45 0.004011 0.006455 0.010334 0.019530 0.039586 0.070920 0.104891 0.144703 0.195486 0.268377 0.352276 98.783432
83 46 0.015080 0.023713 0.032542 0.050065 0.082930 0.123650 0.158583 0.198595 0.254912 0.334720 0.421166 98.304045
83 47 0.011332 0.016296 0.021727 0.035284 0.062609 0.096532 0.123966 0.156829 0.206517 0.278385 0.355688 98.634836
83 48 0.003697 0.006183 0.009671 0.016636 0.031059 0.055270 0.082764 0.113746 0.151819 0.209114 0.278043 99.041998
83 49 0.005114 0.008092 0.012071 0.021712 0.043532 0.075044 0.102723 0.132167 0.175294 0.243283 0.320429 98.860540
83 50 0.014391 0.031419 0.044810 0.053138 0.072826 0.117900 0.172097 0.216138 0.253132 0.311235 0.381474 98.331438
83 51 0.003823 0.006238 0.009261 0.016084 0.031761 0.056648 0.080332 0.103639 0.133763 0.184437 0.246542 99.127474
83 52 0.003101 0.005110 0.008023 0.013997 0.026109 0.044387 0.064481 0.088790 0.120181 0.165566 0.218314 99.241940
83 53 0.007638 0.011915 0.016686 0.026375 0.045053 0.069017 0.089943 0.113830 0.147754 0.197230 0.252101 99.022457
83 54 0.007912 0.012834 0.017809 0.026372 0.042610 0.064984 0.085292 0.107585 0.138629 0.185005 0.237258 99.073709
83 55 0.003216 0.005207 0.007853 0.013232 0.024361 0.041486 0.058996 0.078386 0.103464 0.142811 0.189982 99.331007
83 56 0.003837 0.005975 0.008797 0.014931 0.028248 0.048588 0.068763 0.090390 0.118833 0.163168 0.214003 99.234468
83 57 0.010885 0.022145 0.030132 0.036296 0.052232 0.085674 0.122831 0.150808 0.174292 0.212678 0.257677 98.844349
83 58 0.004521 0.007193 0.010308 0.016179 0.028137 0.047235 0.066905 0.086469 0.109350 0.146554 0.192306 99.284842
83 59 0.002961 0.004656 0.006822 0.011284 0.020092 0.032596 0.045732 0.062261 0.085261 0.119248 0.159220 99.449865
83 60 0.003152 0.004678 0.006757 0.011660 0.021913 0.035879 0.049282 0.065522 0.088498 0.122467 0.161008 99.429186
83 61 0.007037 0.009927 0.013044 0.020244 0.033973 0.050206 0.064257 0.081726 0.106440 0.140205 0.175364 99.297571
83 62 0.006216 0.007769 0.009935 0.016393 0.029141 0.043248 0.055336 0.072030 0.096554 0.129518 0.163111 99.370747
83 63 0.002721 0.004646 0.007127 0.011642 0.020558 0.033476 0.046604 0.061679 0.082048 0.112889 0.149352 99.467256
83 64 0.003697 0.005818 0.008341 0.013421 0.024057 0.039777 0.055606 0.073214 0.096215 0.130210 0.168574 99.381071
83 65 0.006399 0.010361 0.014432 0.021469 0.035853 0.057715 0.079370 0.101007 0.126606 0.164075 0.206080 99.176632
83 66 0.005586 0.009031 0.012865 0.020463 0.035751 0.056568 0.075206 0.095854 0.125245 0.169114 0.217362 99.176956
83 67 0.003797 0.006393 0.010137 0.017327 0.031475 0.053293 0.076410 0.102034 0.134297 0.183571 0.241865 99.139400
83 68 0.008590 0.013209 0.018349 0.029479 0.052499 0.084166 0.111487 0.139671 0.179144 0.239923 0.307350 98.816130
83 69 0.012765 0.027715 0.039415 0.047477 0.067870 0.114487 0.168204 0.206995 0.238410 0.293756 0.360985 98.421921
83 70 0.003295 0.005621 0.009102 0.016523 0.033107 0.061275 0.091348 0.120897 0.155379 0.212859 0.284485 99.006105
83 71 0.005262 0.008319 0.012762 0.022756 0.043377 0.072463 0.101397 0.136057 0.184550 0.255327 0.334575 98.823155
83 72 0.011645 0.018792 0.027200 0.043179 0.074115 0.118196 0.159570 0.201418 0.253651 0.331333 0.419167 98.341732
83 73 0.007722 0.013183 0.019868 0.033448 0.062524 0.102504 0.135858 0.171232 0.225458 0.307609 0.396869 98.523725
83 74 0.003108 0.005279 0.008981 0.017139 0.035581 0.068250 0.108256 0.154979 0.210257 0.288813 0.376629 98.722730
83 75 0.009069 0.014874 0.022175 0.038774 0.075931 0.126809 0.167010 0.206511 0.267275 0.365649 0.473574 98.232353
83 76 0.023609 0.052443 0.074904 0.088650 0.120237 0.191340 0.272713 0.334237 0.386878 0.474628 0.582201 97.398161
83 77 0.007277 0.012460 0.019144 0.032975 0.063173 0.110313 0.155567 0.198177 0.249440 0.332166 0.430952 98.388357
83 78 0.006798 0.010702 0.016780 0.030680 0.059187 0.099778 0.143351 0.197368 0.267007 0.360243 0.462370 98.345739
83 79 0.019163 0.028756 0.039580 0.062797 0.107336 0.163166 0.212482 0.272736 0.362393 0.487501 0.623130 97.620959
83 80 0.015253 0.024557 0.037171 0.063864 0.118513 0.197298 0.273555 0.357189 0.466022 0.616857 0.783994 97.045723
83 81 0.037417 0.063374 0.090113 0.134059 0.211935 0.315891 0.409597 0.506684 0.634127 0.804804 0.989278 95.802721
83 82 0.026270 0.046690 0.074999 0.130060 0.246511 0.419630 0.563700 0.665059 0.780005 0.980510 1.210271 94.856296
83 83 0.129843 0.273782 0.365955 0.401292 0.493647 0.717903 0.941851 1.058522 1.133396 1.277255 1.437955 91.768597
83 84 0.094356 0.125317 0.160947 0.250744 0.439505 0.735336 0.975644 1.090656 1.149079 1.317663 1.528596 92.132151
83 85 0.148242 0.259455 0.342275 0.433527 0.590523 0.848290 1.048570 1.148957 1.247630 1.453412 1.678841 90.800276
83 86 0.217577 0.373087 0.483652 0.559381 0.691153 1.063877 1.420007 1.494207 1.401598 1.502207 1.713208 89.080048
83 87 0.318580 0.436680 0.477974 0.603131 0.834297 1.168953 1.383708 1.478079 1.583375 1.811580 2.045397 87.858245
83 88 0.301052 0.515383 0.784058 0.976499 1.002043 1.291048 1.665051 1.869724 1.867164 2.009458 2.289694 85.428823
83 89 0.423040 0.548763 0.561593 0.702432 1.020139 1.456859 1.705931 1.812257 1.968289 2.265360 2.541219 84.994116
83 90 0.485603 0.511984 0.633599 1.012314 1.445367 1.819381 2.050123 2.254460 2.425954 2.675066 2.930962 81.755184
83 91 0.422706 0.684944 0.793822 0.955042 1.342688 1.989249 2.389873 2.424535 2.472527 2.777960 3.109495 80.637161
83 92 0.326032 0.479454 0.651620 0.955576 1.367186 1.886938 2.321615 2.596747 2.748626 2.990573 3.247807 80.427824
83 93 0.541996 0.553100 0.555059 0.830838 1.405427 2.076888 2.415738 2.550584 2.717319 3.124627 3.549292 79.679132
83 94 0.274640 0.613480 0.910830 1.065468 1.348075 2.101725 2.909288 3.226921 3.243579 3.472860 3.792435 77.040699
83 95 0.489213 0.413670 0.422048 0.710005 1.231005 1.779277 2.182871 2.571827 2.922467 3.392018 3.899125 79.986471
83 96 0.240704 0.383662 0.561010 0.866203 1.308253 1.856423 2.304444 2.651326 3.003987 3.457594 3.888933 79.477457
83 97 0.485291 0.549621 0.586874 0.874324 1.533155 2.381737 2.841536 3.018683 3.245740 3.744048 4.230987 76.508003
83 98 0.233301 0.384074 0.538480 0.783535 1.214894 1.899172 2.555992 2.988893 3.314280 3.787562 4.271265 78.028551
83 99 0.143125 0.193695 0.265655 0.459520 0.833103 1.301456 1.672038 2.003725 2.405193 3.001132 3.660994 84.060362
83 100 0.438990 0.400696 0.418150 0.676576 1.165861 1.677123 1.983247 2.265683 2.616878 3.126152 3.638299 81.592344
83 101 0.242288 0.550666 0.778259 0.895675 1.236927 2.122075 3.031783 3.325367 3.338525 3.645547 4.028532 76.804359
83 102 0.136764 0.244204 0.354084 0.506099 0.799035 1.364475 1.978510 2.359409 2.576690 3.004112 3.551567 83.125055
83 103 0.091579 0.101646 0.144618 0.309737 0.673647 1.116660 1.456862 1.786281 2.166733 2.696511 3.227505 86.228228
83 104 0.287000 0.554166 0.713569 0.834449 1.137443 1.730640 2.188849 2.342746 2.488293 2.867131 3.294270 81.561443
83 105 0.252134 0.451669 0.597728 0.801956 1.232827 1.984653 2.614270 2.868791 2.963303 3.204061 3.461377 79.567232
83 106 0.057687 0.085954 0.127435 0.235209 0.495709 0.932140 1.384025 1.789514 2.168354 2.615062 2.983788 87.125122
83 107 0.085842 0.113656 0.160376 0.313682 0.665808 1.081073 1.296762 1.442006 1.686129 2.116037 2.553604 88.485026
83 108 0.349037 0.742003 0.833028 0.781296 0.973742 1.548657 2.007717 2.078184 2.118926 2.406776 2.742343 83.418293
83 109 0.186315 0.357762 0.499484 0.635361 0.898985 1.422576 1.920356 2.137928 2.197719 2.412275 2.706808 84.624430
83 110 0.037155 0.063401 0.102554 0.187142 0.369837 0.651587 0.925161 1.172445 1.444514 1.814086 2.191144 91.040978
83 111 0.177668 0.180946 0.219100 0.366705 0.602942 0.834736 1.018441 1.241324 1.500529 1.826231 2.177362 89.854017
83 112 0.112138 0.189550 0.251428 0.352561 0.560438 0.860772 1.062627 1.193922 1.427979 1.859502 2.346337 89.782747
83 113 0.200810 0.334887 0.422585 0.495906 0.654130 1.073820 1.531876 1.745535 1.812115 2.119099 2.579610 87.029629
83 114 0.215621 0.321980 0.358212 0.446707 0.681038 1.080077 1.368294 1.511037 1.721016 2.154206 2.612539 87.529274
83 115 0.272827 0.334470 0.458678 0.664644 0.849409 1.174057 1.553719 1.844853 1.974818 2.247347 2.653316 85.971861
83 116 0.266448 0.334978 0.336080 0.428910 0.668080 1.040486 1.292671 1.440014 1.667348 2.137892 2.692831 87.694260
83 117 0.194461 0.394841 0.653075 0.830329 0.963098 1.409261 2.025336 2.405452 2.469789 2.648332 2.951347 83.054680
83 118 0.253431 0.309309 0.331649 0.452285 0.705187 1.077219 1.357342 1.536237 1.725138 2.087415 2.524809 87.639980
83 119 0.225963 0.342002 0.454051 0.604194 0.819279 1.181029 1.557543 1.847894 2.059952 2.335088 2.642909 85.930096
83 120 0.100788 0.159285 0.218449 0.324821 0.532821 0.859222 1.140507 1.337533 1.554114 1.928916 2.358472 89.485075
83 121 0.246121 0.296201 0.317880 0.430825 0.662377 0.986246 1.229798 1.408444 1.611774 1.939608 2.285988 88.584740
83 122 0.132312 0.272670 0.366863 0.420593 0.571209 0.941724 1.337172 1.557491 1.712599 1.997421 2.303251 88.386694
83 123 0.043144 0.060472 0.086555 0.154400 0.297668 0.512684 0.700769 0.864633 1.066803 1.418567 1.846735 92.947571
83 124 0.106931 0.142518 0.183407 0.288107 0.487404 0.756128 0.975471 1.162564 1.376266 1.694511 2.026336 90.800358
83 125 0.126934 0.256145 0.318481 0.347154 0.497356 0.911398 1.371042 1.574353 1.646014 1.862884 2.105007 88.983234
83 126 0.062686 0.097359 0.137764 0.206615 0.321323 0.505553 0.687506 0.841554 1.007111 1.293648 1.667356 93.171522
83 127 0.069489 0.077817 0.097756 0.172174 0.310723 0.476434 0.613460 0.771416 0.977146 1.267333 1.595149 93.571100
83 128 0.079543 0.166032 0.235931 0.283495 0.392463 0.653286 0.957401 1.166906 1.322812 1.566506 1.846781 91.328842
83 129 0.050845 0.065753 0.085160 0.140565 0.251772 0.420845 0.576815 0.726482 0.911080 1.202916 1.554725 94.013040
83 130 0.068802 0.103486 0.144433 0.221391 0.348249 0.518682 0.676308 0.836842 1.033189 1.303103 1.611058 93.134455
83 131 0.059072 0.092815 0.131048 0.198911 0.318340 0.494525 0.659441 0.816512 1.011538 1.299292 1.636000 93.282503
83 132 0.043747 0.067089 0.095642 0.155321 0.276183 0.465048 0.635150 0.782964 0.972518 1.289363 1.667416 93.549555
83 133 0.106816 0.201627 0.272271 0.330117 0.463723 0.771657 1.097868 1.273990 1.383357 1.625247 1.924275 90.549049
83 134 0.104986 0.197647 0.265589 0.317983 0.423363 0.676175 0.963001 1.146021 1.262290 1.480668 1.758340 91.403938
83 135 0.063302 0.076252 0.098941 0.168094 0.290190 0.438742 0.572661 0.727105 0.913545 1.160202 1.436816 94.054146
83 136 0.021333 0.035597 0.055041 0.094515 0.171868 0.286736 0.399869 0.522851 0.691243 0.937063 1.226527 95.557356
83 137 0.020397 0.032115 0.049332 0.086319 0.156410 0.255201 0.353817 0.468541 0.625861 0.848326 1.112203 95.991476
83 138 0.028277 0.042484 0.060882 0.100567 0.176451 0.285241 0.394165 0.521106 0.694949 0.938791 1.221764 95.535324
83 139 0.034972 0.057413 0.083246 0.129273 0.216455 0.355108 0.496175 0.641427 0.825473 1.093518 1.411990 94.654949
83 140 0.046889 0.075158 0.110924 0.180436 0.311383 0.502035 0.681282 0.857938 1.085852 1.419154 1.806888 92.922066
83 141 0.134336 0.182611 0.226600 0.333125 0.542730 0.827020 1.055430 1.260050 1.521748 1.898049 2.299583 89.718720
83 142 0.179464 0.215173 0.246545 0.368100 0.611365 0.927446 1.167212 1.387649 1.676162 2.109131 2.573400 88.538355
83 143 0.150685 0.244764 0.333209 0.461614 0.692438 1.088422 1.451230 1.686083 1.901139 2.296901 2.763468 86.930050
83 144 0.134244 0.252092 0.337776 0.417832 0.621560 1.121534 1.685826 1.974440 2.096419 2.431110 2.855340 86.071831
83 145 0.166335 0.245072 0.321116 0.469905 0.758259 1.258533 1.719861 1.984220 2.182652 2.627286 3.187588 85.079176
83 146 0.152098 0.303215 0.432544 0.540594 0.781077 1.387173 2.105727 2.490574 2.623902 2.982331 3.425883 82.774883
83 147 0.195297 0.247900 0.296118 0.446268 0.752047 1.236725 1.651184 1.925371 2.192545 2.724323 3.376577 84.955643
83 148 0.117398 0.224981 0.321248 0.429727 0.674260 1.222722 1.823419 2.148065 2.335984 2.803045 3.395761 84.503389
83 149 0.151145 0.287668 0.414434 0.549977 0.825255 1.440522 2.119216 2.473728 2.618178 2.986905 3.458517 82.674455
83 150 0.245097 0.299799 0.365561 0.568428 0.971210 1.562899 2.071388 2.425626 2.718101 3.197928 3.717264 81.856697
83 151 0.148528 0.207499 0.266800 0.413273 0.716038 1.152172 1.499677 1.762123 2.092901 2.652352 3.282074 85.806562
83 152 0.104211 0.176416 0.265291 0.401607 0.624004 0.981075 1.365050 1.699088 1.995157 2.389855 2.836742 87.161501
83 153 0.147263 0.171837 0.210706 0.353378 0.649100 1.042271 1.343363 1.586049 1.864900 2.316882 2.824517 87.489731
83 154 0.185586 0.385012 0.533834 0.622330 0.842270 1.411156 2.087060 2.469867 2.624374 2.890443 3.171110 82.776960
83 155 0.082431 0.129960 0.182307 0.285099 0.497395 0.836874 1.139452 1.350921 1.578772 2.013075 2.564806 89.338907
83 156 0.019480 0.031920 0.057479 0.127136 0.291041 0.531845 0.764257 1.013417 1.334517 1.766139 2.192303 91.870466
83 157 0.233306 0.273883 0.325353 0.521418 0.882579 1.260996 1.470004 1.639409 1.877899 2.237157 2.576523 86.701473
83 158 0.141168 0.313062 0.424077 0.514925 0.793613 1.418442 1.995856 2.172423 2.202837 2.395204 2.564969 85.063423
83 159 0.014306 0.024687 0.043731 0.091867 0.219358 0.464370 0.743800 0.990153 1.225438 1.609365 2.046630 92.526297
83 160 0.033524 0.053807 0.091278 0.188581 0.389501 0.646414 0.839284 1.009088 1.245037 1.614216 2.002946 91.886326
83 161 0.212220 0.447839 0.552142 0.580556 0.807350 1.397506 1.901384 1.950754 1.871135 2.023060 2.201224 86.054831
83 162 0.087102 0.218682 0.357221 0.437318 0.585643 0.996649 1.499039 1.743288 1.762796 1.899148 2.107533 88.305580
83 163 0.030332 0.041814 0.061949 0.118386 0.243171 0.440599 0.645458 0.844099 1.046253 1.338742 1.662554 93.526646
83 164 0.055563 0.120178 0.182784 0.236173 0.336555 0.540923 0.769337 0.946105 1.110624 1.355543 1.637775 92.708443
83 165 0.041163 0.054959 0.072362 0.118776 0.209318 0.336629 0.451590 0.568675 0.715923 0.939185 1.197621 95.293799
83 166 0.038720 0.057537 0.074134 0.108403 0.173957 0.266353 0.351174 0.445724 0.577201 0.766448 0.984042 96.156304
83 167 0.013425 0.020677 0.030612 0.053181 0.099562 0.168233 0.235515 0.312682 0.419212 0.578500 0.768837 97.299566
83 168 0.012911 0.021949 0.033907 0.056441 0.098895 0.159772 0.220498 0.291701 0.390437 0.532155 0.698685 97.482650
83 169 0.030301 0.037798 0.047720 0.077228 0.130045 0.188426 0.235700 0.296970 0.384240 0.501648 0.629717 97.440206
83 170 0.047695 0.053205 0.057667 0.084900 0.138612 0.198514 0.242033 0.297770 0.382895 0.498571 0.617760 97.380381
83 171 0.014301 0.022854 0.032518 0.051551 0.089790 0.146216 0.199290 0.254562 0.327455 0.438321 0.566701 97.856442
83 172 0.014923 0.023302 0.032956 0.052937 0.092313 0.147869 0.198435 0.251850 0.322257 0.426653 0.547953 97.888554
83 173 0.021477 0.032826 0.045979 0.070211 0.111483 0.164468 0.211748 0.263906 0.334727 0.436205 0.550892 97.756077
83 174 0.046038 0.055483 0.064271 0.094462 0.149952 0.214364 0.263783 0.320554 0.398633 0.504502 0.615452 97.272505
83 175 0.036738 0.045582 0.058803 0.095317 0.157367 0.220876 0.269568 0.334542 0.426707 0.541141 0.655311 97.158051
83 176 0.041551 0.053911 0.069947 0.110850 0.183182 0.265991 0.328664 0.397790 0.490651 0.615705 0.745545 96.696213
83 177 0.070709 0.104105 0.126417 0.166325 0.243118 0.360649 0.456582 0.523335 0.593553 0.711463 0.842550 95.801193
83 178 0.048490 0.101674 0.138842 0.152202 0.189801 0.301695 0.429207 0.502710 0.547412 0.647029 0.777683 96.163256
83 179 0.032048 0.041753 0.054425 0.086715 0.144703 0.216695 0.273145 0.328059 0.396160 0.499012 0.614248 97.313036
83 180 0.029267 0.042472 0.053439 0.074315 0.112985 0.166407 0.212666 0.258676 0.317877 0.403443 0.498148 97.830309
83 181 0.023316 0.034210 0.044452 0.063079 0.095440 0.139114 0.176843 0.214662 0.263637 0.336966 0.420954 98.187330
83 182 0.020559 0.030386 0.039276 0.055664 0.084898 0.122937 0.156172 0.191718 0.238881 0.305562 0.378647 98.375301
83 183 0.014948 0.022877 0.029902 0.042722 0.067613 0.102008 0.132417 0.163797 0.205811 0.267660 0.336019 98.614227
83 184 0.006029 0.009500 0.013937 0.023448 0.043077 0.070963 0.097680 0.128309 0.170138 0.230505 0.297622 98.908794
83 185 0.011807 0.016260 0.022316 0.037186 0.065229 0.099515 0.130349 0.168319 0.218859 0.286712 0.359633 98.583817
83 186 0.008138 0.013942 0.020630 0.033315 0.060338 0.101068 0.138424 0.175624 0.226453 0.305787 0.395170 98.521110
83 187 0.022169 0.038771 0.054459 0.074974 0.109096 0.159788 0.211845 0.262243 0.314465 0.383643 0.458832 97.909712
83 188 0.006567 0.010318 0.014847 0.024532 0.045640 0.081210 0.117567 0.153117 0.195202 0.264601 0.347084 98.739315
84 1 0.018704 0.041097 0.067179 0.092378 0.131111 0.201786 0.277107 0.338497 0.404165 0.512430 0.655032 97.260509
84 2 0.012944 0.023318 0.034333 0.051028 0.085832 0.147546 0.214595 0.278278 0.351147 0.462772 0.593480 97.744726
84 3 0.014984 0.028921 0.043463 0.064351 0.109791 0.193046 0.279858 0.357388 0.452228 0.600947 0.771850 97.083176
84 4 0.033534 0.071836 0.114169 0.152808 0.214076 0.328419 0.445586 0.534544 0.627746 0.782566 0.978009 95.716709
84 5 0.048314 0.101042 0.161690 0.221668 0.306510 0.445847 0.582519 0.695206 0.820908 1.010151 1.237048 94.369095
84 6 0.069312 0.112048 0.141486 0.192636 0.304633 0.476045 0.616365 0.724990 0.865875 1.082659 1.317003 94.096948
84 7 0.027007 0.051674 0.076476 0.116111 0.211477 0.380163 0.541398 0.675371 0.849740 1.118652 1.400468 94.551464
84 8 0.033316 0.065545 0.092955 0.131943 0.231488 0.429683 0.637392 0.808404 1.021030 1.364715 1.735415 93.448115
84 9 0.055369 0.145605 0.260530 0.354910 0.497729 0.790384 1.118115 1.342280 1.528566 1.813538 2.139965 89.953007
84 10 0.047608 0.133287 0.249694 0.327555 0.435557 0.718216 1.097835 1.381381 1.577349 1.864355 2.198425 89.968738
84 11 0.028091 0.077258 0.147350 0.205494 0.300328 0.542628 0.877837 1.168875 1.427836 1.794407 2.176551 91.253345
84 12 0.067200 0.185198 0.333362 0.470311 0.689769 1.036344 1.332978 1.486979 1.634293 1.922298 2.261351 88.579916
84 13 0.074160 0.176604 0.300789 0.439454 0.705952 1.193990 1.686048 2.000957 2.253213 2.617966 2.976285 85.574583
84 14 0.048323 0.145201 0.284144 0.378305 0.512441 0.856544 1.314385 1.696140 2.041542 2.492502 2.941926 87.288547
84 15 0.048925 0.085479 0.134721 0.260261 0.584574 1.042376 1.403996 1.687758 1.980658 2.363046 2.693634 87.714573
84 16 0.139055 0.412083 0.657367 0.784514 1.046347 1.501820 1.797533 1.861092 2.005726 2.364556 2.772971 84.656937
84 17 0.128120 0.247591 0.335861 0.435188 0.696440 1.211242 1.701198 1.995917 2.284858 2.760890 3.214215 84.988479
84 18 0.060281 0.130396 0.197537 0.280028 0.487415 0.881406 1.271664 1.587309 1.978129 2.489235 2.899198 87.737400
84 19 0.194618 0.254611 0.290937 0.446135 0.824904 1.268140 1.543817 1.725754 1.964305 2.332952 2.641262 86.512565
84 20 0.084006 0.288227 0.586002 0.743238 0.931701 1.407457 1.920097 2.126822 2.210064 2.469324 2.825446 84.407620
84 21 0.061894 0.197146 0.400113 0.505929 0.618601 0.999739 1.527301 1.856879 2.009932 2.319592 2.759536 86.743341
84 22 0.083617 0.144940 0.190933 0.267228 0.471111 0.842150 1.190566 1.455002 1.755119 2.187435 2.580418 88.831480
84 23 0.068047 0.143211 0.223437 0.336528 0.569885 0.927010 1.231594 1.449725 1.705634 2.061117 2.385247 88.898567
84 24 0.080090 0.128768 0.173864 0.267795 0.494003 0.861400 1.165575 1.370231 1.614855 2.014871 2.402505 89.426042
84 25 0.105737 0.333999 0.596548 0.669869 0.791871 1.201751 1.648658 1.836547 1.958101 2.297839 2.772693 85.786388
84 26 0.086607 0.172971 0.268203 0.359315 0.526182 0.937621 1.438706 1.754002 1.919749 2.305635 2.814729 87.416279
84 27 0.190282 0.348992 0.471187 0.602569 0.839708 1.275468 1.673455 1.913318 2.133965 2.515424 2.917326 85.118305
84 28 0.133333 0.296693 0.513875 0.632184 0.700511 1.065070 1.564468 1.843146 1.902683 2.190346 2.665386 86.492306
84 29 0.152997 0.374972 0.604774 0.715350 0.838191 1.224686 1.636589 1.803274 1.880497 2.163919 2.563369 86.041382
84 30 0.095760 0.216542 0.379653 0.474489 0.545749 0.842750 1.257175 1.519637 1.615715 1.883614 2.307752 88.861164
84 31 0.094844 0.176931 0.240467 0.315764 0.476096 0.775648 1.051572 1.223193 1.406410 1.735083 2.099627 90.404368
84 32 0.036259 0.079217 0.131979 0.190725 0.298936 0.513465 0.751904 0.934924 1.113713 1.405779 1.747945 92.795158
84 33 0.023407 0.049267 0.077240 0.112226 0.187391 0.325479 0.467292 0.588210 0.740429 0.990461 1.290418 95.148180
84 34 0.005149 0.009909 0.016884 0.030960 0.068766 0.149054 0.250853 0.359013 0.495370 0.704585 0.941166 96.968296
84 35 0.015850 0.032121 0.050999 0.081132 0.152045 0.271940 0.384828 0.484468 0.625816 0.850468 1.098853 95.951479
84 36 0.032984 0.065354 0.095730 0.132775 0.207287 0.323453 0.424470 0.510360 0.632684 0.831886 1.063424 95.679594
84 37 0.005473 0.011221 0.018660 0.031456 0.064407 0.133339 0.214915 0.289284 0.375169 0.516601 0.681151 97.658323
84 38 0.008278 0.017975 0.030073 0.046377 0.084765 0.166768 0.262269 0.337324 0.411399 0.544929 0.708325 97.381518
84 39 0.024257 0.071065 0.130533 0.165067 0.208990 0.307588 0.413446 0.483325 0.551725 0.681742 0.860373 96.101889
84 40 0.007428 0.017195 0.031619 0.048669 0.081436 0.154853 0.249968 0.325179 0.381824 0.488399 0.630332 97.583099
84 41 0.014568 0.022852 0.026993 0.037484 0.068764 0.122451 0.170934 0.217840 0.290500 0.402125 0.511025 98.114470
84 42 0.006501 0.013717 0.023799 0.039670 0.075775 0.142695 0.210654 0.261769 0.318928 0.423570 0.544536 97.938389
84 43 0.017062 0.045465 0.074194 0.092429 0.128551 0.201687 0.270265 0.312145 0.363035 0.463590 0.590779 97.440798
84 44 0.002548 0.005304 0.009378 0.016425 0.033979 0.072520 0.122917 0.171132 0.220233 0.301780 0.400957 98.642826
84 45 0.002709 0.005076 0.008227 0.014679 0.031835 0.064138 0.100145 0.138080 0.189848 0.270414 0.358163 98.816685
84 46 0.009397 0.018227 0.027523 0.041755 0.073030 0.120873 0.161305 0.195837 0.244968 0.324214 0.411357 98.371510
84 47 0.007082 0.012689 0.018308 0.027911 0.050873 0.090811 0.128916 0.162007 0.204989 0.276332 0.356778 98.663303
84 48 0.002771 0.005219 0.008066 0.013325 0.026505 0.051410 0.079378 0.108990 0.149532 0.214381 0.288645 99.051785
84 49 0.002861 0.005817 0.009856 0.016616 0.033375 0.068097 0.109704 0.146343 0.184026 0.247511 0.322487 98.853306
84 50 0.008970 0.026418 0.050720 0.067945 0.091002 0.134588 0.180334 0.213257 0.244444 0.298434 0.370327 98.313564
84 51 0.001930 0.003999 0.007076 0.011941 0.023292 0.048141 0.082045 0.115730 0.148401 0.201159 0.266654 99.089632
84 52 0.002351 0.004413 0.006794 0.011244 0.022748 0.043561 0.066360 0.090870 0.125079 0.177765 0.235230 99.213585
84 53 0.005163 0.009998 0.015325 0.023278 0.040967 0.069551 0.096189 0.120188 0.152228 0.203922 0.261878 99.001314
84 54 0.005796 0.011215 0.016591 0.023833 0.040062 0.068088 0.094940 0.117528 0.145525 0.192215 0.246101 99.038109
84 55 0.002556 0.004586 0.006903 0.011222 0.022073 0.042257 0.064971 0.088714 0.118854 0.164143 0.212215 99.261505
84 56 0.003500 0.006736 0.010316 0.015662 0.028248 0.052392 0.078771 0.100705 0.123243 0.162246 0.210035 99.208145
84 57 0.008837 0.023698 0.043168 0.055471 0.068909 0.094441 0.122161 0.144912 0.168947 0.209765 0.263906 98.795782
84 58 0.004197 0.008111 0.012413 0.017906 0.029482 0.051486 0.076872 0.099595 0.121339 0.156363 0.199383 99.222853
84 59 0.002363 0.004302 0.006589 0.010587 0.019940 0.035745 0.053354 0.072904 0.097773 0.132795 0.169443 99.394205
84 60 0.002832 0.004926 0.007371 0.011909 0.022054 0.037610 0.052552 0.068051 0.089489 0.122850 0.160724 99.419626
84 61 0.007340 0.011875 0.015502 0.021971 0.035564 0.053009 0.066674 0.081340 0.104786 0.140280 0.177741 99.283921
84 62 0.005300 0.007532 0.009797 0.015383 0.028143 0.045089 0.059272 0.074739 0.097196 0.129948 0.163230 99.364371
84 63 0.002086 0.003957 0.006349 0.010256 0.018682 0.033078 0.049192 0.065964 0.086719 0.118569 0.155779 99.449371
84 64 0.002987 0.005466 0.008140 0.012534 0.022742 0.040329 0.058294 0.075139 0.096797 0.132125 0.173420 99.372027
84 65 0.005143 0.010268 0.015410 0.021959 0.036226 0.059494 0.080857 0.099214 0.124058 0.165300 0.212875 99.169199
84 66 0.003589 0.007142 0.011454 0.017616 0.031349 0.057059 0.085069 0.109104 0.135200 0.178273 0.229030 99.135115
84 67 0.002837 0.005226 0.007909 0.012899 0.025862 0.051280 0.080725 0.110711 0.148606 0.206430 0.267502 99.080009
84 68 0.005600 0.011196 0.017393 0.026263 0.047504 0.087571 0.128115 0.157812 0.189319 0.247597 0.317561 98.764069
84 69 0.009706 0.028791 0.054608 0.069759 0.089283 0.132091 0.178307 0.208732 0.236583 0.293122 0.372274 98.326744
84 70 0.002104 0.004250 0.007313 0.012638 0.026296 0.056988 0.098156 0.137046 0.174287 0.234259 0.304888 98.941772
84 71 0.003686 0.007169 0.011356 0.018700 0.037376 0.072211 0.109745 0.145638 0.193035 0.268606 0.351471 98.781008
84 72 0.010691 0.021694 0.031488 0.043848 0.073559 0.122513 0.164320 0.197477 0.245591 0.328040 0.420154 98.340622
84 73 0.005018 0.010712 0.017603 0.027270 0.050440 0.095740 0.144321 0.183889 0.228382 0.305295 0.395988 98.535345
84 74 0.002470 0.004537 0.006832 0.011922 0.027542 0.060891 0.099907 0.139815 0.194634 0.282720 0.376710 98.792017
84 75 0.004493 0.009544 0.016240 0.026967 0.053917 0.109091 0.171201 0.221958 0.275626 0.368968 0.478126 98.263869
84 76 0.014896 0.043422 0.084208 0.113430 0.147521 0.212316 0.282194 0.333561 0.382712 0.467016 0.579292 97.339434
84 77 0.003604 0.007739 0.013922 0.023153 0.043449 0.088634 0.150942 0.210268 0.263336 0.347832 0.453240 98.393883
84 78 0.004470 0.007934 0.011950 0.020432 0.043068 0.083718 0.128117 0.178470 0.251520 0.359683 0.473480 98.437157
84 79 0.009223 0.016742 0.025575 0.042362 0.081893 0.145715 0.206587 0.267675 0.354814 0.487553 0.633180 97.728680
84 80 0.011944 0.022111 0.032856 0.051281 0.096554 0.177671 0.259347 0.336136 0.441925 0.610207 0.802176 97.157797
84 81 0.022587 0.046487 0.070754 0.101400 0.169240 0.291178 0.410453 0.506816 0.625443 0.811520 1.016278 95.927845
84 82 0.014520 0.030973 0.050169 0.078332 0.153896 0.320670 0.509828 0.643145 0.763993 0.973205 1.200956 95.260312
84 83 0.060330 0.177457 0.325473 0.400888 0.494341 0.730865 0.967037 1.054167 1.093917 1.238535 1.446972 92.010019
84 84 0.061350 0.119726 0.159664 0.201014 0.327247 0.604444 0.882232 1.034375 1.155098 1.392760 1.630298 92.431791
84 85 0.076840 0.187612 0.318670 0.386686 0.468768 0.738847 1.052592 1.194667 1.219065 1.372432 1.603130 91.380696
84 86 0.172542 0.373449 0.505380 0.549664 0.654476 0.955904 1.223149 1.303565 1.354562 1.558458 1.817997 89.530853
84 87 0.103937 0.242099 0.453119 0.594285 0.622281 0.891588 1.260825 1.473067 1.527819 1.724570 2.039246 89.067167
84 88 0.260736 0.510666 0.603025 0.617857 0.763008 1.151465 1.478634 1.576147 1.657973 1.902143 2.170872 87.307478
84 89 0.106864 0.223982 0.407237 0.613233 0.775989 1.082215 1.439426 1.681165 1.839012 2.110813 2.430862 87.289200
84 90 0.317020 0.448161 0.458326 0.586511 0.973804 1.551385 1.861289 1.959060 2.178529 2.588522 2.901457 84.175935
84 91 0.152703 0.357404 0.585276 0.734082 0.954745 1.470001 2.001017 2.259222 2.376019 2.629649 2.924638 83.555240
84 92 0.180560 0.363008 0.536955 0.721373 1.038277 1.552077 1.958102 2.136464 2.315848 2.667108 3.026681 83.503550
84 93 0.278697 0.462401 0.553362 0.654684 0.923115 1.477540 1.999100 2.279984 2.472712 2.826716 3.190145 82.881542
84 94 0.120517 0.384541 0.733676 0.885415 1.048504 1.557745 2.153175 2.449990 2.626095 2.985545 3.437944 81.616851
84 95 0.203911 0.296189 0.362141 0.513753 0.865301 1.431460 1.923807 2.252970 2.547776 2.981980 3.387284 83.233426
84 96 0.162744 0.358534 0.558288 0.737361 1.021616 1.492018 1.893521 2.135048 2.413353 2.839328 3.280059 83.108129
84 97 0.279252 0.492685 0.603013 0.732128 1.059644 1.661867 2.189506 2.498910 2.808947 3.278408 3.714965 80.680676
84 98 0.121896 0.292035 0.479139 0.635215 0.927372 1.483882 2.002576 2.292437 2.572564 3.040076 3.551984 82.600824
84 99 0.080882 0.166549 0.250005 0.349063 0.571109 0.990352 1.408939 1.695512 1.990035 2.469664 2.997483 87.030409
84 100 0.242819 0.384062 0.439517 0.537089 0.823923 1.339970 1.754301 1.977132 2.239021 2.679533 3.101520 84.481111
84 101 0.101519 0.329268 0.618700 0.763255 0.990259 1.571816 2.195147 2.475973 2.671982 3.067882 3.526680 81.687521
84 102 0.068496 0.191208 0.368675 0.488667 0.645931 1.067987 1.604591 1.947585 2.132913 2.502337 3.041283 85.940325
84 103 0.053188 0.084541 0.118421 0.198230 0.410346 0.804031 1.207296 1.539321 1.902636 2.418032 2.888312 88.375646
84 104 0.104089 0.269045 0.448774 0.586427 0.846386 1.382864 1.896267 2.131899 2.320714 2.687778 3.094096 84.231661
84 105 0.123207 0.298565 0.496828 0.664983 0.936236 1.461156 1.978375 2.287628 2.550448 2.947156 3.365652 82.889763
84 106 0.042645 0.083534 0.125250 0.193504 0.371055 0.721576 1.083511 1.362623 1.672260 2.154992 2.652858 89.536190
84 107 0.041321 0.074118 0.110053 0.180828 0.365619 0.720934 1.096598 1.405179 1.737929 2.202039 2.610566 89.454817
84 108 0.124287 0.369829 0.612021 0.716124 0.962531 1.545683 2.019885 2.088464 2.118909 2.376325 2.683028 84.382914
84 109 0.116317 0.288521 0.487198 0.630230 0.838121 1.259426 1.678458 1.898782 2.050228 2.331020 2.673538 85.748159
84 110 0.020890 0.046292 0.084126 0.140379 0.264487 0.518812 0.824216 1.070953 1.290067 1.636349 2.035764 92.067669
84 111 0.144225 0.176411 0.190743 0.279340 0.507000 0.805755 1.004771 1.189010 1.484775 1.880066 2.208542 90.129362
84 112 0.048584 0.111221 0.194145 0.275984 0.417266 0.722494 1.057208 1.264815 1.434348 1.793999 2.262890 90.417044
84 113 0.158812 0.370977 0.511338 0.552624 0.692484 1.070620 1.429736 1.584619 1.727874 2.081843 2.529772 87.289303
84 114 0.081489 0.218177 0.438786 0.559692 0.625810 0.929920 1.342229 1.571006 1.647930 1.942410 2.445677 88.196877
84 115 0.319796 0.483564 0.494654 0.562702 0.815812 1.230247 1.506349 1.644152 1.860563 2.223733 2.550731 86.307699
84 116 0.059620 0.135316 0.272618 0.423404 0.581651 0.925639 1.378077 1.693023 1.846998 2.168828 2.622984 87.891842
84 117 0.176058 0.450808 0.711736 0.835431 1.037609 1.499548 1.900007 2.034385 2.137593 2.416844 2.760228 84.039751
84 118 0.113192 0.209318 0.325721 0.458976 0.651336 0.994981 1.365856 1.634905 1.829094 2.128838 2.479882 87.807897
84 119 0.178785 0.337877 0.464714 0.595417 0.841154 1.228707 1.538083 1.727250 1.940301 2.252346 2.567449 86.327919
84 120 0.074710 0.151320 0.239214 0.344771 0.531764 0.848534 1.148330 1.347406 1.545488 1.872195 2.233282 89.662987
84 121 0.184101 0.310027 0.374848 0.463577 0.681421 1.045305 1.316344 1.446541 1.602849 1.905861 2.227072 88.442060
84 122 0.092769 0.256459 0.447230 0.546342 0.686182 1.007471 1.311660 1.430717 1.520627 1.757756 2.076295 88.866491
84 123 0.034938 0.065393 0.098407 0.151747 0.283256 0.558282 0.871229 1.099498 1.287441 1.581051 1.868987 92.099766
84 124 0.107329 0.213889 0.292075 0.370592 0.543912 0.834269 1.060719 1.177052 1.321805 1.583050 1.852309 90.643000
84 125 0.092639 0.295585 0.531939 0.593758 0.674226 0.968103 1.270959 1.376841 1.440884 1.661798 1.983518 89.109751
84 126 0.039411 0.088638 0.146949 0.204451 0.312397 0.544126 0.813819 1.003573 1.145666 1.381014 1.657235 92.662720
84 127 0.047238 0.079338 0.107691 0.160912 0.296386 0.533357 0.749623 0.903587 1.074533 1.337938 1.590689 93.118711
84 128 0.060676 0.175418 0.328231 0.417475 0.509356 0.706621 0.914106 1.047117 1.182485 1.413991 1.722263 91.522263
84 129 0.030929 0.057443 0.087821 0.132275 0.226007 0.412154 0.623333 0.798514 0.968511 1.238858 1.556707 93.867446
84 130 0.053332 0.098513 0.138956 0.195882 0.319920 0.522123 0.698893 0.837373 1.023187 1.311433 1.622932 93.177458
84 131 0.040286 0.078467 0.115514 0.163317 0.268565 0.461796 0.652346 0.804114 0.990321 1.288113 1.623947 93.513214
84 132 0.028716 0.054766 0.082948 0.125702 0.226558 0.430978 0.653399 0.824215 1.000982 1.292443 1.618864 93.660427
84 133 0.077617 0.207388 0.344555 0.406268 0.506742 0.761527 1.023216 1.158582 1.275778 1.527718 1.859396 90.851213
84 134 0.058224 0.158259 0.284944 0.355231 0.440028 0.659660 0.917639 1.069373 1.165133 1.368785 1.662716 91.860010
84 135 0.041332 0.063542 0.084604 0.130313 0.236855 0.412040 0.578887 0.727059 0.901895 1.156070 1.418450 94.248951
84 136 0.014007 0.027219 0.043397 0.071195 0.136220 0.254154 0.381974 0.508253 0.673852 0.921534 1.199447 95.768746
84 137 0.013776 0.024427 0.038082 0.064704 0.124444 0.224555 0.330379 0.443150 0.596391 0.822618 1.082188 96.235287
84 138 0.021837 0.038852 0.058502 0.092453 0.161774 0.268983 0.372689 0.480640 0.634988 0.869720 1.147795 95.851771
84 139 0.033280 0.060518 0.086023 0.124404 0.208519 0.347508 0.473703 0.588587 0.755647 1.021125 1.328358 94.972334
84 140 0.036911 0.068002 0.101324 0.153498 0.265406 0.453631 0.633186 0.788361 0.992809 1.316216 1.681029 93.509625
84 141 0.113807 0.187738 0.233994 0.310096 0.488910 0.758048 0.956490 1.110480 1.362927 1.763792 2.179321 90.534395
84 142 0.115632 0.182436 0.229843 0.316368 0.518225 0.840142 1.103883 1.306155 1.575311 1.989284 2.397032 89.425692
84 143 0.108409 0.228286 0.341586 0.440754 0.631053 1.014814 1.403105 1.652937 1.877483 2.243889 2.642927 87.414757
84 144 0.084138 0.222943 0.395579 0.500358 0.644254 1.013626 1.441888 1.696652 1.876198 2.230287 2.689096 87.204981
84 145 0.088753 0.194063 0.313907 0.426198 0.624343 1.062440 1.582283 1.943637 2.191191 2.576736 3.001289 85.995159
84 146 0.100370 0.275670 0.480297 0.602986 0.798707 1.260989 1.751078 2.015176 2.217482 2.594041 3.038325 84.864880
84 147 0.104237 0.227410 0.352738 0.451563 0.630575 1.041800 1.522454 1.858153 2.116223 2.549135 3.052147 86.093565
84 148 0.075708 0.214391 0.371417 0.454554 0.618369 1.059534 1.575627 1.857244 2.050078 2.441506 2.914304 86.367267
84 149 0.076059 0.214795 0.411496 0.552763 0.753281 1.241166 1.830121 2.177550 2.357483 2.687803 3.110137 84.587341
84 150 0.178177 0.340137 0.439298 0.534751 0.797425 1.298433 1.742047 2.018137 2.338025 2.848851 3.350662 84.114058
84 151 0.084780 0.181156 0.265320 0.343659 0.537398 0.943247 1.360581 1.633657 1.923563 2.426694 2.978321 87.321627
84 152 0.064785 0.148922 0.249824 0.355906 0.546864 0.891047 1.242013 1.498871 1.767136 2.164490 2.592582 88.477558
84 153 0.071791 0.119992 0.169828 0.263525 0.484052 0.871136 1.260084 1.550386 1.823216 2.237612 2.660756 88.487625
84 154 0.084213 0.254607 0.493315 0.644735 0.839241 1.266856 1.718294 1.965680 2.177264 2.541573 2.970904 85.043318
84 155 0.037772 0.085262 0.136680 0.195112 0.337485 0.654242 1.029395 1.304767 1.548817 1.968321 2.452432 90.249716
84 156 0.011826 0.023968 0.041854 0.080184 0.191596 0.414807 0.664813 0.905840 1.229387 1.689841 2.097551 92.648334
84 157 0.110359 0.188334 0.237680 0.347616 0.661311 1.146227 1.461253 1.606623 1.828600 2.197925 2.488848 87.725222
84 158 0.066142 0.238457 0.465162 0.562031 0.729571 1.173008 1.633524 1.832155 1.977184 2.273525 2.595207 86.454037
84 159 0.008881 0.021183 0.038220 0.064132 0.138813 0.341171 0.631312 0.875478 1.086912 1.449182 1.855856 93.488857
84 160 0.014643 0.031709 0.055128 0.099958 0.228600 0.501130 0.812824 1.073628 1.354561 1.745708 2.058965 92.023147
84 161 0.110764 0.345288 0.556332 0.624393 0.829681 1.342118 1.780332 1.839400 1.819985 1.972674 2.152220 86.626818
84 162 0.049709 0.173073 0.391172 0.529870 0.643401 0.957646 1.373403 1.612105 1.683164 1.834493 2.078253 88.673708
84 163 0.018265 0.033458 0.052495 0.089762 0.191972 0.415869 0.696122 0.933995 1.134406 1.416005 1.681671 93.335978
84 164 0.038235 0.105735 0.199195 0.272017 0.372419 0.567714 0.785686 0.950501 1.110178 1.353523 1.648690 92.596110
84 165 0.034141 0.057697 0.079056 0.112587 0.184743 0.312701 0.447159 0.573665 0.727658 0.967251 1.243980 95.259363
84 166 0.026505 0.047363 0.065721 0.094882 0.160716 0.269846 0.372223 0.466774 0.596906 0.801332 1.034992 96.062739
84 167 0.010948 0.019510 0.028950 0.046531 0.088332 0.163988 0.244668 0.327373 0.438863 0.614049 0.820143 97.196644
84 168 0.008757 0.017426 0.028852 0.047607 0.087400 0.156123 0.229540 0.303763 0.400574 0.551483 0.732756 97.435723
84 169 0.027031 0.043913 0.055725 0.076675 0.123720 0.190714 0.243056 0.295233 0.382438 0.519838 0.672884 97.368773
84 170 0.031697 0.051828 0.065122 0.086994 0.136317 0.207749 0.262080 0.309579 0.384030 0.506590 0.645197 97.312813
84 171 0.011392 0.023394 0.035767 0.051749 0.087367 0.151227 0.213806 0.266991 0.337477 0.456141 0.595619 97.769066
84 172 0.009475 0.018116 0.028080 0.043327 0.077123 0.140579 0.210210 0.272215 0.340050 0.447009 0.571703 97.842116
84 173 0.016176 0.031459 0.047657 0.068892 0.111020 0.176728 0.233866 0.280889 0.344032 0.447106 0.565643 97.676533
84 174 0.042859 0.067026 0.081700 0.105874 0.158866 0.231791 0.284934 0.332342 0.407241 0.521495 0.641641 97.124229
84 175 0.037136 0.056279 0.071951 0.101938 0.161171 0.238973 0.298218 0.354886 0.435980 0.550252 0.665106 97.028109
84 176 0.041547 0.063544 0.081755 0.116883 0.190357 0.290835 0.365560 0.426776 0.510490 0.630714 0.744990 96.536549
84 177 0.063380 0.120231 0.166176 0.203340 0.262992 0.368990 0.462082 0.519037 0.576745 0.683480 0.812267 95.761284
84 178 0.037622 0.097793 0.168610 0.199894 0.227958 0.319703 0.428947 0.492127 0.527851 0.612680 0.741629 96.145185
84 179 0.027231 0.041722 0.056539 0.083782 0.138446 0.221970 0.298699 0.362518 0.428730 0.527328 0.632186 97.180847
84 180 0.022962 0.038948 0.053141 0.073402 0.113184 0.175291 0.230306 0.277492 0.337811 0.429978 0.529827 97.717657
84 181 0.019877 0.031658 0.042045 0.059433 0.094098 0.145959 0.191247 0.231866 0.284405 0.365119 0.454102 98.080191
84 182 0.016837 0.026836 0.036820 0.053652 0.085923 0.131800 0.172005 0.209227 0.257178 0.329318 0.407306 98.273096
84 183 0.013248 0.021399 0.028749 0.041461 0.067620 0.105688 0.139081 0.171354 0.214938 0.281270 0.353933 98.561253
84 184 0.005670 0.009586 0.014259 0.022994 0.042021 0.072654 0.103857 0.136849 0.180383 0.246686 0.321631 98.843411
84 185 0.011090 0.015884 0.021147 0.034598 0.064483 0.104227 0.137447 0.175099 0.230357 0.307140 0.383526 98.515001
84 186 0.006108 0.011728 0.018929 0.030505 0.055728 0.100270 0.147809 0.191091 0.240071 0.316652 0.402768 98.478342
84 187 0.021451 0.041638 0.062095 0.086600 0.125871 0.176971 0.219779 0.258987 0.308619 0.378829 0.454669 97.864491
84 188 0.005371 0.009455 0.014982 0.024453 0.043964 0.081649 0.127315 0.170315 0.210931 0.276118 0.354398 98.681049
85 1 0.028938 0.053605 0.076682 0.101591 0.141910 0.214341 0.290090 0.354097 0.420065 0.524984 0.659969 97.133726
85 2 0.022284 0.033091 0.043400 0.066156 0.112862 0.179599 0.239034 0.298972 0.377240 0.491661 0.618495 97.517206
85 3 0.019873 0.032977 0.048581 0.076945 0.131396 0.215186 0.296162 0.375142 0.473466 0.620620 0.791317 96.918335
85 4 0.050650 0.086233 0.115150 0.154847 0.232636 0.360258 0.472554 0.555811 0.650092 0.806828 0.993460 95.521479
85 5 0.068528 0.111892 0.153885 0.219657 0.331385 0.490659 0.628877 0.742585 0.865475 1.037477 1.225039 94.124543
85 6 0.098286 0.118055 0.137815 0.211050 0.348650 0.503686 0.608779 0.713058 0.858294 1.063828 1.280854 94.057644
85 7 0.048055 0.075793 0.107570 0.168548 0.279137 0.424268 0.547796 0.677496 0.861560 1.118891 1.398766 94.292118
85 8 0.043236 0.066425 0.091067 0.146910 0.269261 0.459468 0.633693 0.797411 1.012307 1.338849 1.695052 93.446320
85 9 0.079137 0.147000 0.215353 0.308990 0.488802 0.798934 1.100628 1.312203 1.503887 1.799154 2.121489 90.124424
85 10 0.078062 0.153425 0.217279 0.292166 0.457590 0.801749 1.156472 1.359274 1.493984 1.768834 2.113478 90.107685
85 11 0.044995 0.087867 0.134697 0.205315 0.361039 0.651952 0.953906 1.187062 1.432567 1.832978 2.278874 90.828751
85 12 0.110781 0.208835 0.291184 0.404371 0.631615 0.988286 1.294282 1.497648 1.708302 2.060976 2.455373 88.348348
85 13 0.093009 0.155414 0.230620 0.387947 0.723613 1.230411 1.647502 1.918243 2.178012 2.574694 2.965413 85.895122
85 14 0.076613 0.157118 0.228492 0.311252 0.511659 0.945023 1.450740 1.839908 2.155811 2.577958 2.994373 86.751051
85 15 0.147319 0.206431 0.275146 0.478433 0.840912 1.186511 1.375471 1.549807 1.817794 2.236477 2.699044 87.186655
85 16 0.211791 0.468554 0.606457 0.698458 0.973424 1.445216 1.798895 1.986911 2.215609 2.609979 3.012967 83.971743
85 17 0.119220 0.160183 0.216316 0.389385 0.791573 1.384137 1.871917 2.202561 2.504774 2.944163 3.338957 84.076814
85 18 0.087648 0.140851 0.211915 0.384421 0.755116 1.207849 1.539334 1.818115 2.148909 2.576061 2.970535 86.159249
85 19 0.551391 0.502649 0.479074 0.680665 1.037117 1.349214 1.511890 1.704812 1.986594 2.379810 2.773447 85.043335
85 20 0.130573 0.319273 0.534235 0.717502 1.026899 1.614499 2.143601 2.349690 2.452536 2.740655 3.072751 82.897783
85 21 0.105014 0.217613 0.325785 0.440673 0.679038 1.187900 1.763674 2.139621 2.349348 2.667118 3.004545 85.119671
85 22 0.178952 0.222385 0.279027 0.471744 0.845574 1.256119 1.528065 1.764593 2.027839 2.358612 2.664451 86.402643
85 23 0.152150 0.287282 0.442301 0.650828 0.916209 1.195450 1.401326 1.583896 1.811538 2.104811 2.410344 87.043863
85 24 0.116963 0.144149 0.186904 0.328097 0.619385 0.984757 1.268247 1.526910 1.819158 2.199438 2.553497 88.252497
85 25 0.147842 0.337073 0.494306 0.574426 0.763568 1.249083 1.795429 2.098974 2.273504 2.611868 3.004878 84.649046
85 26 0.168394 0.247333 0.315664 0.465785 0.749569 1.165423 1.491124 1.699793 1.924997 2.359722 2.884836 86.527361
85 27 0.159240 0.243518 0.360241 0.556201 0.819832 1.203998 1.590056 1.909836 2.176503 2.569828 3.032674 85.378073
85 28 0.176011 0.260316 0.305532 0.410838 0.664468 1.131859 1.521343 1.714583 1.904329 2.347800 2.860794 86.702126
85 29 0.135323 0.263389 0.423429 0.580709 0.768843 1.178035 1.665623 1.984799 2.134521 2.423773 2.812491 85.629061
85 30 0.161444 0.250900 0.305509 0.397243 0.594284 0.949192 1.260578 1.450258 1.643920 2.027854 2.490328 88.468491
85 31 0.092393 0.138472 0.205304 0.328301 0.511722 0.771789 1.029653 1.257592 1.467141 1.769238 2.127723 90.300671
85 32 0.071244 0.119542 0.165582 0.237357 0.367374 0.562737 0.738081 0.894065 1.095829 1.401724 1.745486 92.600981
85 33 0.033397 0.056872 0.083465 0.127700 0.213527 0.354738 0.502264 0.644684 0.810233 1.051735 1.334316 94.787065
85 34 0.011336 0.018897 0.030257 0.055767 0.113629 0.207306 0.304219 0.409438 0.549744 0.753646 0.984815 96.560946
85 35 0.028983 0.048809 0.072748 0.116646 0.198675 0.311805 0.416367 0.528045 0.681233 0.899353 1.146725 95.550611
85 36 0.051026 0.075236 0.098618 0.147102 0.237135 0.355896 0.461651 0.574939 0.723579 0.922672 1.140119 95.212023
85 37 0.010344 0.018046 0.028706 0.048682 0.089556 0.159361 0.235675 0.314032 0.408486 0.554705 0.732952 97.399456
85 38 0.019465 0.032026 0.044927 0.069371 0.121389 0.202127 0.273954 0.338237 0.425944 0.572139 0.747126 97.153296
85 39 0.039867 0.086444 0.126649 0.153408 0.207550 0.334606 0.476683 0.567406 0.630927 0.757884 0.926700 95.691873
85 40 0.016158 0.027979 0.041624 0.066013 0.114698 0.190313 0.259269 0.320296 0.398701 0.528707 0.682937 97.353302
85 41 0.014603 0.020393 0.028702 0.047867 0.084853 0.140282 0.196843 0.256028 0.322746 0.420029 0.531629 97.936027
85 42 0.018227 0.028082 0.038963 0.063232 0.111089 0.169290 0.210341 0.252898 0.324804 0.439119 0.565825 97.778131
85 43 0.025703 0.048858 0.067149 0.085955 0.125517 0.202605 0.281934 0.339896 0.392977 0.486267 0.602101 97.341038
85 44 0.005922 0.010213 0.015817 0.027475 0.053688 0.096717 0.139646 0.182087 0.235919 0.321066 0.420931 98.490521
85 45 0.006070 0.009982 0.015547 0.027306 0.051416 0.087217 0.122937 0.161977 0.212617 0.287080 0.373532 98.644323
85 46 0.017425 0.028872 0.040502 0.059777 0.094286 0.137673 0.173406 0.211076 0.264572 0.342465 0.429907 98.200039
85 47 0.012845 0.018682 0.024929 0.040264 0.072110 0.113342 0.146379 0.181804 0.232386 0.303497 0.376535 98.477224
85 48 0.005360 0.009041 0.013810 0.022534 0.039667 0.068012 0.099747 0.134553 0.177043 0.239741 0.313754 98.876734
85 49 0.007983 0.013037 0.018674 0.030752 0.057092 0.094668 0.125888 0.156075 0.199915 0.269293 0.346524 98.680096
85 50 0.016638 0.036960 0.056219 0.069554 0.093025 0.141417 0.194122 0.231600 0.261262 0.313472 0.381508 98.204226
85 51 0.005418 0.008942 0.013052 0.021486 0.040189 0.070460 0.100271 0.128570 0.162192 0.215346 0.277813 98.956257
85 52 0.004567 0.007673 0.011820 0.019521 0.034889 0.058364 0.083217 0.110660 0.145152 0.195097 0.251796 99.077244
85 53 0.010075 0.016468 0.023039 0.034525 0.056048 0.083755 0.107397 0.132635 0.167913 0.218765 0.273956 98.875422
85 54 0.009281 0.016328 0.023480 0.033765 0.052130 0.077332 0.100008 0.123537 0.156045 0.204199 0.258510 98.945385
85 55 0.004114 0.006975 0.010642 0.017153 0.029898 0.049914 0.071336 0.094568 0.123270 0.166115 0.216284 99.209730
85 56 0.004804 0.007730 0.010893 0.017359 0.032574 0.057357 0.081504 0.105260 0.136098 0.184102 0.236969 99.125351
85 57 0.011443 0.024623 0.036739 0.045537 0.062384 0.097426 0.136543 0.164622 0.184989 0.221088 0.267859 98.746746
85 58 0.004749 0.008004 0.011750 0.018352 0.032076 0.054520 0.077187 0.097901 0.121010 0.159337 0.206582 99.208533
85 59 0.003501 0.005943 0.009054 0.014455 0.024371 0.038936 0.054851 0.073785 0.098328 0.133709 0.175071 99.367998
85 60 0.003592 0.005531 0.007993 0.013404 0.024879 0.040777 0.055658 0.072611 0.096105 0.130665 0.169139 99.379645
85 61 0.007612 0.011221 0.014864 0.022291 0.036407 0.053690 0.068679 0.086208 0.110689 0.144641 0.180222 99.263475
85 62 0.007789 0.009756 0.012237 0.019608 0.033744 0.049111 0.061896 0.078916 0.103403 0.135617 0.167878 99.320044
85 63 0.003600 0.006308 0.009671 0.015180 0.025461 0.040107 0.054765 0.070955 0.092268 0.123582 0.159914 99.398189
85 64 0.004970 0.008051 0.011412 0.017507 0.029917 0.048189 0.065915 0.084291 0.107705 0.142112 0.180612 99.299318
85 65 0.008208 0.013921 0.019641 0.027788 0.043045 0.065966 0.087959 0.108935 0.133993 0.172229 0.216802 99.101515
85 66 0.007667 0.012950 0.018299 0.027206 0.044165 0.067732 0.088629 0.109802 0.139086 0.183361 0.233963 99.067143
85 67 0.005027 0.008524 0.013320 0.021914 0.038667 0.065549 0.094905 0.125536 0.160995 0.213153 0.273752 98.978660
85 68 0.010973 0.017770 0.024417 0.037292 0.064740 0.103674 0.135447 0.163939 0.203240 0.265269 0.333355 98.639887
85 69 0.017354 0.037713 0.054238 0.064479 0.087077 0.137977 0.193692 0.231191 0.260842 0.316704 0.389240 98.209496
85 70 0.004672 0.008164 0.012960 0.022512 0.043560 0.078319 0.113128 0.145468 0.184033 0.247336 0.323597 98.816254
85 71 0.007158 0.011550 0.017178 0.028739 0.052455 0.086972 0.121682 0.161423 0.215724 0.293169 0.378106 98.625841
85 72 0.014683 0.024363 0.035670 0.055345 0.091449 0.140782 0.185294 0.227921 0.279655 0.355069 0.440169 98.149596
85 73 0.011085 0.019229 0.028222 0.044678 0.077761 0.122480 0.159634 0.196564 0.250368 0.330808 0.418663 98.340506
85 74 0.003979 0.006958 0.011550 0.020733 0.040649 0.076496 0.119697 0.167355 0.223519 0.307040 0.405827 98.616196
85 75 0.010594 0.017497 0.025523 0.043273 0.084280 0.143779 0.193075 0.240062 0.308569 0.413014 0.521402 97.998932
85 76 0.024295 0.053100 0.081311 0.103974 0.143384 0.225189 0.318385 0.385460 0.434089 0.513844 0.613001 97.103968
85 77 0.008569 0.015096 0.023230 0.038455 0.069912 0.119847 0.168585 0.214338 0.271207 0.364338 0.479568 98.226854
85 78 0.006869 0.010892 0.017005 0.030381 0.057414 0.098830 0.145690 0.204157 0.281155 0.387458 0.507603 98.252548
85 79 0.014303 0.022635 0.034153 0.059865 0.112878 0.183102 0.245662 0.316156 0.413296 0.542686 0.677777 97.377487
85 80 0.018659 0.029600 0.043893 0.073680 0.132853 0.215089 0.291770 0.375408 0.488018 0.644900 0.817046 96.869083
85 81 0.042071 0.069812 0.099093 0.145306 0.224000 0.336770 0.443966 0.548849 0.674177 0.844680 1.035462 95.535818
85 82 0.031434 0.052580 0.079608 0.129932 0.229410 0.382877 0.525336 0.647519 0.788145 1.005305 1.249487 94.878366
85 83 0.107388 0.213242 0.291190 0.351430 0.483303 0.755454 1.018320 1.159442 1.247728 1.399432 1.559340 91.413732
85 84 0.097998 0.134022 0.181266 0.270610 0.416459 0.652514 0.871291 1.027667 1.148966 1.374080 1.651603 92.173523
85 85 0.153057 0.235206 0.278501 0.366359 0.546530 0.818348 1.026654 1.156095 1.299041 1.526829 1.742865 90.850514
85 86 0.140433 0.238438 0.383909 0.535789 0.634091 0.892472 1.183404 1.361321 1.429712 1.620786 1.902378 89.677267
85 87 0.291982 0.389927 0.383723 0.457226 0.657969 0.972774 1.177108 1.286201 1.451627 1.762139 2.082573 89.086748
85 88 0.154909 0.268233 0.449838 0.699261 0.888117 1.192909 1.531855 1.767351 1.865685 2.016182 2.219325 86.946337
85 89 0.209022 0.291746 0.340669 0.471929 0.728051 1.075485 1.314086 1.469053 1.671746 2.014753 2.371689 88.041767
85 90 0.271421 0.295457 0.369022 0.611289 0.962393 1.311829 1.587630 1.882828 2.180376 2.513154 2.811416 85.203188
85 91 0.226803 0.382238 0.467258 0.607296 0.947025 1.496713 1.890300 2.060978 2.266624 2.657080 3.035783 83.961900
85 92 0.179501 0.278373 0.397977 0.609873 0.947289 1.402302 1.799211 2.106359 2.376282 2.714975 3.043612 84.144247
85 93 0.346226 0.368988 0.375198 0.559153 0.966959 1.466913 1.758962 1.960777 2.236845 2.704246 3.175348 84.080385
85 94 0.169236 0.374980 0.567672 0.717282 0.994935 1.576278 2.177830 2.510092 2.720208 3.077543 3.471847 81.642098
85 95 0.238267 0.218596 0.248888 0.466718 0.909256 1.364005 1.646182 1.938144 2.300852 2.795967 3.299258 84.573866
85 96 0.162953 0.264649 0.378380 0.570328 0.888299 1.321712 1.712375 2.054784 2.417981 2.848398 3.253350 84.126789
85 97 0.322790 0.359234 0.381193 0.587899 1.050034 1.598962 1.912362 2.147667 2.488881 3.006112 3.494366 82.650501
85 98 0.143085 0.250533 0.370692 0.562641 0.903747 1.417221 1.885896 2.236987 2.571019 3.033805 3.528571 83.095806
85 99 0.087401 0.128697 0.179934 0.304062 0.564413 0.937468 1.260722 1.544341 1.884226 2.386921 2.935498 87.786316
85 100 0.227715 0.235240 0.269949 0.458455 0.834543 1.241942 1.507313 1.765126 2.088540 2.521487 2.950611 85.899078
85 101 0.139685 0.295265 0.437139 0.591879 0.941508 1.633590 2.288132 2.594479 2.776111 3.142967 3.529854 81.629387
85 102 0.122356 0.238588 0.340869 0.447057 0.657415 1.072784 1.503366 1.805375 2.081085 2.562204 3.168815 86.000084
85 103 0.068445 0.080252 0.109735 0.213121 0.442665 0.759667 1.044576 1.349803 1.736189 2.272252 2.847804 89.075491
85 104 0.118586 0.216443 0.307174 0.451256 0.789559 1.387764 1.913669 2.200921 2.424720 2.788253 3.121975 84.279678
85 105 0.173518 0.291016 0.401629 0.597206 0.981998 1.580993 2.098880 2.429673 2.688901 3.046027 3.388853 82.321308
85 106 0.074427 0.113646 0.154895 0.247328 0.440606 0.731078 0.984859 1.229147 1.574625 2.117134 2.742049 89.590204
85 107 0.046677 0.064628 0.093649 0.181705 0.394028 0.713901 0.997501 1.282579 1.667976 2.214614 2.741598 89.601145
85 108 0.149854 0.293388 0.379995 0.495452 0.864821 1.578510 2.094123 2.176376 2.210229 2.451917 2.653724 84.651611
85 109 0.181361 0.319377 0.438331 0.587216 0.855563 1.323709 1.756541 1.997153 2.129630 2.376237 2.673938 85.360947
85 110 0.054231 0.090158 0.131558 0.214074 0.382719 0.629710 0.837934 1.024956 1.284086 1.680295 2.114840 91.555437
85 111 0.153512 0.170620 0.213152 0.348925 0.571719 0.813028 1.010277 1.231996 1.488002 1.817566 2.165962 90.015243
85 112 0.103779 0.164349 0.209766 0.296205 0.487666 0.771791 0.988433 1.156796 1.413058 1.826276 2.261465 90.320417
85 113 0.155477 0.277132 0.396576 0.511049 0.692465 1.098840 1.524111 1.749267 1.858848 2.171192 2.607347 86.957697
85 114 0.207612 0.294121 0.318273 0.401667 0.627695 1.000592 1.278430 1.436600 1.651811 2.058221 2.493252 88.231730
85 115 0.241354 0.304839 0.417267 0.647754 0.910632 1.217426 1.505828 1.756344 1.936620 2.203280 2.536074 86.322584
85 116 0.171505 0.254410 0.300482 0.412998 0.671606 1.065473 1.345777 1.497533 1.695108 2.091089 2.539295 87.954725
85 117 0.186684 0.405947 0.658145 0.834248 1.024802 1.463870 1.948894 2.205967 2.291216 2.501392 2.805076 83.673761
85 118 0.281720 0.372183 0.401138 0.515909 0.763145 1.118316 1.370169 1.528437 1.712449 2.032756 2.382938 87.520839
85 119 0.230428 0.373003 0.493277 0.655201 0.904458 1.263982 1.571384 1.787339 1.979495 2.245970 2.529162 85.966305
85 120 0.120186 0.204875 0.278690 0.392455 0.615051 0.939966 1.183835 1.337560 1.528579 1.849280 2.190421 89.359102
85 121 0.285756 0.379514 0.417233 0.538320 0.778293 1.091911 1.292945 1.425823 1.604043 1.901221 2.210451 88.074493
85 122 0.140409 0.306376 0.435733 0.507733 0.661879 0.998352 1.316912 1.475899 1.600753 1.853327 2.154435 88.548191
85 123 0.049778 0.073469 0.104607 0.181974 0.358339 0.638793 0.890729 1.083882 1.276228 1.565419 1.865207 91.911577
85 124 0.138868 0.195064 0.250704 0.375727 0.598927 0.867763 1.057238 1.209431 1.396492 1.670885 1.946047 90.292852
85 125 0.149639 0.315963 0.423055 0.485862 0.659475 1.038719 1.372649 1.497472 1.580876 1.817898 2.105036 88.553353
85 126 0.066858 0.114592 0.169123 0.247143 0.378093 0.597143 0.817780 0.992540 1.154371 1.407842 1.716244 92.338272
85 127 0.082879 0.098363 0.119929 0.199425 0.361290 0.564817 0.726912 0.895945 1.110005 1.390791 1.667868 92.781776
85 128 0.089939 0.194639 0.295203 0.366900 0.478520 0.707631 0.951002 1.124858 1.282297 1.523682 1.815784 91.169542
85 129 0.056929 0.081863 0.109795 0.174949 0.306449 0.503490 0.676032 0.824767 0.997339 1.263669 1.571274 93.433443
85 130 0.084042 0.129113 0.175303 0.254720 0.384103 0.559435 0.718683 0.879977 1.082214 1.353811 1.656829 92.721767
85 131 0.066466 0.109279 0.152875 0.223889 0.352104 0.539192 0.702853 0.851980 1.049215 1.339245 1.664898 92.948000
85 132 0.049324 0.076463 0.108454 0.173184 0.304670 0.507919 0.693517 0.853767 1.042199 1.330810 1.656653 93.203043
85 133 0.114584 0.219870 0.301922 0.371295 0.507856 0.778944 1.033319 1.176701 1.302156 1.549010 1.853098 90.791245
85 134 0.101489 0.194818 0.267508 0.330267 0.452323 0.695407 0.933889 1.077685 1.192548 1.401491 1.657041 91.695535
85 135 0.070554 0.086503 0.110625 0.183434 0.318447 0.479847 0.613466 0.761833 0.948288 1.188556 1.435021 93.803423
85 136 0.028917 0.049118 0.075423 0.123334 0.210739 0.332955 0.448884 0.573384 0.740905 0.974374 1.240822 95.201149
85 137 0.028131 0.045666 0.068833 0.113483 0.195172 0.308928 0.418742 0.538575 0.693878 0.906558 1.154051 95.527985
85 138 0.042544 0.063118 0.084709 0.131078 0.219969 0.341085 0.451860 0.578325 0.753532 0.990540 1.253116 95.090124
85 139 0.060326 0.099135 0.133855 0.189347 0.288850 0.432633 0.563556 0.698074 0.875726 1.128022 1.422572 94.107907
85 140 0.078393 0.121598 0.165935 0.249504 0.397407 0.589716 0.745942 0.899140 1.114432 1.425398 1.772625 92.439913
85 141 0.156347 0.212146 0.261003 0.372198 0.573823 0.833506 1.045905 1.266071 1.558298 1.941330 2.325305 89.454067
85 142 0.193974 0.233689 0.270474 0.409079 0.679091 0.992201 1.199417 1.402499 1.692461 2.095606 2.494286 88.337223
85 143 0.165824 0.270772 0.365716 0.515462 0.780965 1.166470 1.472307 1.685230 1.931602 2.326583 2.751618 86.567450
85 144 0.139297 0.270979 0.372218 0.468421 0.686378 1.154025 1.628685 1.897085 2.094122 2.479480 2.923407 85.885904
85 145 0.154799 0.232576 0.304458 0.465910 0.807388 1.320642 1.717378 1.953521 2.196686 2.625396 3.072849 85.148396
85 146 0.149662 0.306965 0.441523 0.577136 0.847505 1.374013 1.896714 2.192948 2.395516 2.770627 3.192934 83.854456
85 147 0.152263 0.207811 0.266334 0.426033 0.761554 1.245678 1.637332 1.917382 2.200670 2.648071 3.119726 85.417143
85 148 0.115313 0.224315 0.317770 0.439483 0.723167 1.260182 1.751893 1.993694 2.173754 2.570766 3.017150 85.412512
85 149 0.194308 0.365139 0.501806 0.648883 0.908445 1.361498 1.766704 1.996709 2.190401 2.552468 2.974077 84.539562
85 150 0.244174 0.309810 0.378704 0.578586 0.956136 1.436739 1.799144 2.077624 2.362500 2.782325 3.222265 83.851990
85 151 0.140473 0.197691 0.252428 0.397119 0.711481 1.134341 1.445146 1.690287 2.013378 2.488960 2.960465 86.568232
85 152 0.131838 0.227537 0.330916 0.481272 0.705840 1.018719 1.319478 1.581813 1.846592 2.192887 2.575258 87.587849
85 153 0.205344 0.221304 0.251428 0.404423 0.700536 1.039146 1.276301 1.500963 1.786249 2.193631 2.620853 87.799824
85 154 0.168362 0.349335 0.509718 0.656211 0.924635 1.429174 1.938154 2.257780 2.473007 2.767655 3.077038 83.448933
85 155 0.077259 0.124695 0.175060 0.277386 0.498192 0.853191 1.180746 1.437661 1.712794 2.150682 2.659727 88.852608
85 156 0.030183 0.052056 0.087153 0.165498 0.328119 0.554915 0.769108 0.999758 1.302630 1.709977 2.131277 91.869327
85 157 0.194562 0.246720 0.298818 0.489133 0.860378 1.231205 1.427860 1.607943 1.876318 2.236816 2.553894 86.976354
85 158 0.123342 0.281782 0.413444 0.544070 0.857257 1.432074 1.902877 2.064204 2.148365 2.367554 2.580195 85.284830
85 159 0.016468 0.030379 0.052702 0.102892 0.230083 0.480390 0.768800 1.034073 1.308043 1.712523 2.152489 92.111159
85 160 0.040484 0.069898 0.107131 0.192812 0.395047 0.685986 0.914399 1.116252 1.402556 1.810305 2.172315 91.092817
85 161 0.200264 0.447165 0.561780 0.617673 0.905246 1.506783 1.914817 1.902157 1.834262 1.981222 2.145737 85.982895
85 162 0.106634 0.265570 0.431388 0.534886 0.710080 1.108992 1.523683 1.707508 1.754610 1.911481 2.126513 87.818653
85 163 0.043063 0.058366 0.083080 0.152396 0.304519 0.536146 0.760681 0.970664 1.183610 1.475555 1.785289 92.646629
85 164 0.066810 0.142768 0.221195 0.298254 0.435288 0.669157 0.899753 1.069998 1.239012 1.483800 1.753648 91.720310
85 165 0.047680 0.065746 0.087218 0.141086 0.247893 0.399097 0.534063 0.665979 0.829151 1.066622 1.327671 94.587793
85 166 0.046176 0.070653 0.093838 0.138064 0.220437 0.333770 0.435498 0.544828 0.695897 0.908398 1.145329 95.367115
85 167 0.017118 0.026962 0.040080 0.069259 0.130802 0.221843 0.308702 0.403077 0.530369 0.712601 0.916809 96.622379
85 168 0.015347 0.026108 0.040083 0.065946 0.114459 0.185723 0.258533 0.343114 0.461305 0.633360 0.836613 97.019411
85 169 0.030638 0.040251 0.051083 0.080702 0.136994 0.206733 0.266788 0.340898 0.448647 0.596541 0.756669 97.044062
85 170 0.036802 0.046283 0.056374 0.089203 0.155113 0.230909 0.286690 0.352721 0.451417 0.586003 0.723360 96.985124
85 171 0.012842 0.021494 0.032084 0.052130 0.092566 0.155866 0.220500 0.289648 0.380235 0.512255 0.661277 97.569097
85 172 0.015116 0.024848 0.036319 0.057111 0.095844 0.153500 0.209598 0.269261 0.349213 0.471266 0.619701 97.698223
85 173 0.021309 0.034994 0.049861 0.074205 0.117755 0.180461 0.240189 0.301339 0.379419 0.491746 0.621154 97.487566
85 174 0.041355 0.054212 0.066814 0.100221 0.162770 0.238589 0.297323 0.359327 0.444977 0.562793 0.684156 96.987465
85 175 0.038708 0.049408 0.063429 0.100916 0.167368 0.241623 0.299438 0.368284 0.464340 0.587082 0.709871 96.909533
85 176 0.043385 0.057297 0.074484 0.117149 0.193131 0.282521 0.352272 0.427339 0.526810 0.655837 0.784345 96.485432
85 177 0.068743 0.106538 0.136471 0.182023 0.263511 0.384135 0.480555 0.544872 0.611952 0.725758 0.854944 95.640501
85 178 0.048578 0.101352 0.143031 0.163830 0.208213 0.321586 0.443977 0.515360 0.564686 0.668096 0.804840 96.016451
85 179 0.036631 0.048540 0.062464 0.096391 0.157260 0.236949 0.304055 0.368154 0.442595 0.548919 0.665174 97.032869
85 180 0.031768 0.049691 0.065710 0.091371 0.136062 0.198006 0.250413 0.299210 0.362259 0.454222 0.555931 97.505358
85 181 0.025757 0.040693 0.054554 0.076137 0.113553 0.166833 0.213187 0.254574 0.304929 0.380963 0.467163 97.901657
85 182 0.024981 0.039245 0.051400 0.070378 0.103511 0.147658 0.184915 0.221783 0.271371 0.342419 0.419912 98.122427
85 183 0.018654 0.030344 0.040561 0.055844 0.084326 0.125109 0.161019 0.194256 0.236097 0.299738 0.372203 98.381847
85 184 0.008753 0.014002 0.020013 0.032169 0.057900 0.094847 0.128557 0.164089 0.211579 0.278473 0.348394 98.641225
85 185 0.016216 0.021918 0.029402 0.047518 0.081110 0.122778 0.160210 0.203608 0.258333 0.329640 0.403718 98.325552
85 186 0.012436 0.021020 0.029612 0.045539 0.079421 0.127346 0.166977 0.203936 0.255932 0.335468 0.421178 98.301141
85 187 0.026157 0.045696 0.065147 0.089665 0.127546 0.181913 0.235092 0.284227 0.334107 0.402403 0.479064 97.728983
85 188 0.007868 0.012359 0.017707 0.029120 0.054432 0.096851 0.138641 0.176930 0.220937 0.293025 0.376723 98.575411
86 1 0.027269 0.055582 0.087072 0.119171 0.162041 0.225317 0.281942 0.330604 0.395178 0.501487 0.638135 97.176199
86 2 0.020923 0.033618 0.046924 0.070942 0.117442 0.186606 0.254771 0.321977 0.396342 0.494393 0.598186 97.457882
86 3 0.019922 0.033106 0.048038 0.076416 0.137668 0.235318 0.330220 0.418629 0.521828 0.660027 0.797658 96.721170
86 4 0.046221 0.089313 0.133793 0.182957 0.260188 0.376443 0.478033 0.557810 0.650922 0.790621 0.951109 95.482590
86 5 0.071204 0.134350 0.204010 0.287205 0.391268 0.505814 0.588994 0.665679 0.778513 0.938547 1.116507 94.317911
86 6 0.126010 0.158447 0.176572 0.241182 0.363454 0.503678 0.604625 0.712897 0.866487 1.058715 1.241711 93.946224
86 7 0.042476 0.065137 0.090682 0.149813 0.275388 0.442415 0.576010 0.702803 0.869683 1.080305 1.273409 94.431883
86 8 0.032145 0.049355 0.071527 0.123873 0.241406 0.429468 0.618958 0.798612 0.997731 1.247962 1.486560 93.902401
86 9 0.079312 0.178328 0.294327 0.411585 0.566785 0.775573 0.947129 1.070238 1.237582 1.500278 1.806364 91.132498
86 10 0.078625 0.192695 0.339927 0.464707 0.601675 0.823546 1.034078 1.175273 1.310402 1.517082 1.772912 90.689076
86 11 0.034282 0.076214 0.129882 0.197673 0.325697 0.568431 0.848757 1.085713 1.306761 1.605156 1.931287 91.890150
86 12 0.064238 0.121269 0.182588 0.275587 0.457939 0.760567 1.083645 1.387993 1.732016 2.154367 2.529092 89.250702
86 13 0.109535 0.221446 0.362406 0.551833 0.817733 1.144561 1.415909 1.634277 1.903556 2.274152 2.675356 86.889235
86 14 0.082770 0.200583 0.333899 0.451955 0.631240 0.928402 1.209190 1.419054 1.676518 2.072331 2.544793 88.449261
86 15 0.045669 0.068595 0.103510 0.193602 0.403347 0.740750 1.104547 1.503124 1.967983 2.496126 2.920623 88.452122
86 16 0.110145 0.226558 0.350216 0.508163 0.791018 1.227249 1.610014 1.878116 2.209681 2.664340 3.069658 85.354842
86 17 0.153725 0.260074 0.370275 0.558399 0.875705 1.257634 1.540910 1.782467 2.119855 2.591965 3.082606 85.406385
86 18 0.073712 0.127575 0.183161 0.288541 0.521049 0.879054 1.220564 1.566823 2.033910 2.611494 3.094632 87.399484
86 19 0.127936 0.166573 0.219400 0.394715 0.790844 1.263111 1.587018 1.888839 2.274283 2.703826 3.003899 85.579557
86 20 0.115758 0.304098 0.530129 0.713963 0.978545 1.438592 1.849751 2.067403 2.287105 2.652401 3.038274 84.023981
86 21 0.092249 0.236034 0.416167 0.559471 0.740360 1.085237 1.430208 1.656201 1.897684 2.305447 2.797392 86.783552
86 22 0.090135 0.134968 0.182261 0.296807 0.558213 0.935485 1.263613 1.582528 1.989588 2.488612 2.888526 87.589264
86 23 0.061799 0.106988 0.166271 0.290900 0.565045 0.968017 1.328510 1.637733 1.988119 2.379418 2.671795 87.835407
86 24 0.082996 0.111842 0.156116 0.276842 0.521966 0.833627 1.097751 1.374892 1.720877 2.152713 2.552995 89.117388
86 25 0.129133 0.340238 0.562451 0.692060 0.907131 1.320177 1.672769 1.834515 2.037519 2.444505 2.931044 85.128456
86 26 0.078634 0.141099 0.230869 0.376767 0.641987 1.090008 1.568160 1.957642 2.281193 2.705771 3.136116 85.791754
86 27 0.171095 0.282531 0.395943 0.582052 0.896009 1.327306 1.700482 2.019741 2.386362 2.838963 3.249907 84.149607
86 28 0.113660 0.227866 0.371024 0.526846 0.753650 1.192560 1.669220 1.992515 2.230224 2.620364 3.068475 85.233593
86 29 0.133243 0.307460 0.508122 0.686800 0.933666 1.372245 1.778765 2.009778 2.221360 2.580614 2.989849 84.478100
86 30 0.091061 0.182684 0.297330 0.428215 0.637726 1.023357 1.434343 1.726647 1.960989 2.331373 2.764839 87.121433
86 31 0.111351 0.179785 0.249406 0.369086 0.584618 0.881884 1.134799 1.358842 1.633182 2.001526 2.376748 89.118775
86 32 0.049824 0.093211 0.147295 0.229467 0.384968 0.630179 0.867260 1.067271 1.293796 1.620720 1.974404 91.641606
86 33 0.027049 0.046964 0.071435 0.119088 0.223863 0.384465 0.536313 0.689854 0.901954 1.204723 1.529016 94.265276
86 34 0.007362 0.012280 0.020567 0.040664 0.090402 0.179572 0.286785 0.420316 0.608365 0.872159 1.157590 96.303942
86 35 0.019821 0.036062 0.059226 0.105845 0.206831 0.353264 0.487827 0.627978 0.825466 1.096141 1.376211 94.805328
86 36 0.033996 0.061377 0.094602 0.152272 0.260970 0.403767 0.524580 0.648125 0.824046 1.069825 1.333454 94.592979
86 37 0.006260 0.011206 0.018246 0.033687 0.074124 0.152775 0.248019 0.354718 0.495352 0.697910 0.911172 96.996533
86 38 0.009830 0.017818 0.029448 0.053183 0.109793 0.212511 0.325229 0.431925 0.553316 0.732367 0.925288 96.599289
86 39 0.038427 0.098164 0.164721 0.214762 0.293306 0.423107 0.527992 0.589712 0.680662 0.858018 1.084182 95.026947
86 40 0.009526 0.019116 0.034106 0.058604 0.107764 0.197056 0.301219 0.395543 0.486390 0.623907 0.785629 96.981141
86 41 0.016862 0.022204 0.028087 0.046993 0.090611 0.149946 0.203630 0.271727 0.375074 0.510766 0.639389 97.644709
86 42 0.008588 0.015569 0.026936 0.049897 0.099224 0.178154 0.258564 0.333937 0.418521 0.540786 0.671292 97.398529
86 43 0.025705 0.053948 0.080026 0.109480 0.166590 0.249069 0.309032 0.351913 0.423784 0.549586 0.694235 96.986635
86 44 0.003399 0.006457 0.011448 0.021593 0.045364 0.090099 0.144585 0.202920 0.271119 0.372296 0.487751 98.342968
86 45 0.003871 0.006618 0.010670 0.019786 0.042380 0.082262 0.128437 0.182853 0.256154 0.358693 0.465640 98.442634
86 46 0.014537 0.024937 0.036823 0.058687 0.102098 0.157980 0.203040 0.248088 0.311808 0.399839 0.488956 97.953207
86 47 0.010016 0.016219 0.024100 0.040678 0.074902 0.120610 0.158855 0.199166 0.256571 0.339492 0.427769 98.331620
86 48 0.003413 0.005781 0.008840 0.015716 0.032768 0.062781 0.097129 0.138584 0.196838 0.279512 0.365518 98.793122
86 49 0.004158 0.007410 0.012626 0.023930 0.050505 0.094566 0.140552 0.186411 0.240861 0.319621 0.402977 98.516383
86 50 0.012969 0.031686 0.052816 0.071785 0.105467 0.159760 0.205257 0.234645 0.272721 0.341654 0.425256 98.085980
86 51 0.002277 0.004230 0.007358 0.013529 0.028297 0.057179 0.094059 0.133902 0.178301 0.243944 0.319311 98.917612
86 52 0.002825 0.004747 0.007256 0.012947 0.027457 0.052543 0.080337 0.112951 0.158977 0.225759 0.296289 99.017914
86 53 0.006429 0.011236 0.017223 0.028514 0.052709 0.087117 0.117717 0.147520 0.186510 0.243035 0.302499 98.799490
86 54 0.004870 0.009001 0.014184 0.023090 0.043005 0.075222 0.106894 0.136652 0.173078 0.227148 0.285860 98.900995
86 55 0.002356 0.003948 0.006072 0.010691 0.021910 0.041406 0.063956 0.091286 0.128724 0.182318 0.239534 99.207796
86 56 0.003185 0.005527 0.008951 0.015948 0.031751 0.057820 0.085283 0.112938 0.145555 0.193784 0.247647 99.091610
86 57 0.009386 0.022515 0.036945 0.048554 0.069344 0.102961 0.132091 0.153349 0.180795 0.228975 0.288048 98.727035
86 58 0.003306 0.005900 0.009456 0.015666 0.028815 0.051375 0.076752 0.101678 0.128321 0.168244 0.215280 99.195206
86 59 0.002291 0.003892 0.005992 0.010256 0.020111 0.036344 0.054696 0.076203 0.104117 0.143417 0.186231 99.356451
86 60 0.002716 0.004395 0.006759 0.011764 0.022458 0.038259 0.054497 0.073389 0.099126 0.136692 0.178999 99.370945
86 61 0.006098 0.009393 0.013149 0.020840 0.035799 0.053882 0.069120 0.087044 0.112888 0.148453 0.185681 99.257656
86 62 0.005113 0.007100 0.009721 0.016547 0.030911 0.047977 0.061970 0.079335 0.105121 0.140904 0.177636 99.317665
86 63 0.002535 0.004445 0.006929 0.011520 0.021466 0.037728 0.055689 0.075760 0.101952 0.140791 0.185083 99.356102
86 64 0.003629 0.006064 0.009003 0.014624 0.026866 0.046083 0.065513 0.086083 0.113526 0.155358 0.203324 99.269924
86 65 0.005770 0.010042 0.014686 0.022606 0.039686 0.065870 0.090562 0.114582 0.145891 0.192613 0.244456 99.053240
86 66 0.003483 0.006321 0.010203 0.017188 0.032528 0.059153 0.088647 0.118577 0.154246 0.207940 0.270019 99.031693
86 67 0.003092 0.005149 0.007894 0.014049 0.029004 0.055039 0.084611 0.119238 0.166485 0.234881 0.309069 98.971491
86 68 0.005341 0.009452 0.015335 0.027141 0.053884 0.097579 0.141850 0.184216 0.234848 0.310289 0.392591 98.527477
86 69 0.010536 0.026230 0.044940 0.061961 0.093871 0.149990 0.201127 0.234713 0.275574 0.352247 0.446439 98.102367
86 70 0.002675 0.004827 0.008095 0.014788 0.031042 0.063229 0.104653 0.150467 0.204549 0.286046 0.381320 98.748307
86 71 0.004367 0.007598 0.012484 0.022912 0.047097 0.086604 0.129266 0.177980 0.244926 0.341351 0.445477 98.479938
86 72 0.011985 0.020874 0.031135 0.051166 0.095180 0.156044 0.205588 0.252104 0.316881 0.408826 0.500665 97.949551
86 73 0.005686 0.010438 0.017286 0.030665 0.061687 0.113442 0.166513 0.218241 0.281833 0.373916 0.472473 98.247822
86 74 0.002849 0.004634 0.007211 0.013948 0.032630 0.067767 0.109784 0.161882 0.237335 0.347418 0.463507 98.551032
86 75 0.008427 0.014612 0.023090 0.041332 0.083770 0.150771 0.217979 0.284703 0.366729 0.482929 0.600548 97.725109
86 76 0.022286 0.053165 0.085633 0.116743 0.175095 0.268566 0.345598 0.393157 0.454216 0.562593 0.686998 96.835951
86 77 0.004703 0.008851 0.015399 0.027914 0.057119 0.113682 0.183894 0.256220 0.334744 0.448082 0.575396 97.973995
86 78 0.006541 0.010277 0.015630 0.028985 0.061560 0.111715 0.163486 0.227521 0.322392 0.455041 0.594627 98.002226
86 79 0.017995 0.027011 0.038819 0.065976 0.121954 0.196797 0.267069 0.349686 0.466530 0.619890 0.772968 97.055302
86 80 0.015836 0.026011 0.039828 0.069345 0.135492 0.237494 0.337120 0.440613 0.576110 0.757912 0.941061 96.423176
86 81 0.034949 0.059007 0.087703 0.144408 0.262704 0.423752 0.553884 0.666611 0.808904 0.992022 1.162904 94.803150
86 82 0.026262 0.045790 0.074372 0.132161 0.262305 0.474521 0.671884 0.822989 0.969325 1.165247 1.345305 94.009838
86 83 0.127949 0.276281 0.403018 0.497796 0.659623 0.904134 1.057609 1.109851 1.195702 1.376242 1.573774 90.818026
86 84 0.142733 0.197662 0.239466 0.352820 0.585614 0.874634 1.058365 1.181062 1.330799 1.531793 1.686293 90.818760
86 85 0.147436 0.284398 0.452655 0.599798 0.717940 0.931424 1.129422 1.252933 1.349236 1.522825 1.736803 89.875128
86 86 0.288812 0.434345 0.458961 0.533956 0.756244 1.087911 1.286439 1.383131 1.551931 1.817945 2.033894 88.366434
86 87 0.152488 0.256554 0.407818 0.636464 0.838060 1.110162 1.390116 1.613711 1.774415 1.965283 2.166853 87.688078
86 88 0.237548 0.461344 0.624361 0.771603 0.995768 1.329308 1.536709 1.602635 1.714801 1.973596 2.264118 86.488207
86 89 0.127424 0.212391 0.320838 0.495277 0.755624 1.116054 1.456707 1.732466 1.961540 2.208875 2.426305 87.186504
86 90 0.315620 0.375769 0.418188 0.632193 1.070455 1.544597 1.800868 2.007160 2.310127 2.676187 2.933508 83.915327
86 91 0.206442 0.417066 0.635698 0.830596 1.090474 1.519632 1.903574 2.130443 2.325116 2.618435 2.938418 83.384100
86 92 0.228489 0.399328 0.569470 0.807029 1.136899 1.502238 1.764842 1.990299 2.286068 2.629532 2.940120 83.745683
86 93 0.291639 0.382504 0.467476 0.676379 1.036361 1.488504 1.862233 2.196709 2.534238 2.891359 3.179776 82.992826
86 94 0.177892 0.465865 0.776499 0.961940 1.218558 1.683776 2.078094 2.283141 2.543971 2.957520 3.399509 81.453238
86 95 0.221444 0.242947 0.298060 0.516225 0.933627 1.403885 1.807060 2.244939 2.666486 3.026406 3.284549 83.354370
86 96 0.160336 0.295415 0.446568 0.669298 1.006058 1.388813 1.681538 1.963337 2.355692 2.797808 3.176302 84.058830
86 97 0.311834 0.467128 0.585197 0.805989 1.186753 1.672101 2.030928 2.316817 2.659868 3.081924 3.455185 81.426274
86 98 0.152513 0.327527 0.546914 0.807160 1.162187 1.605560 1.944047 2.181567 2.471799 2.867367 3.298805 82.634552
86 99 0.067738 0.110248 0.168262 0.295364 0.565246 0.968039 1.368876 1.759992 2.181823 2.643864 3.024868 86.845676
86 100 0.274722 0.330275 0.384317 0.576084 0.929257 1.341558 1.654552 1.968540 2.340553 2.726759 3.030337 84.443049
86 101 0.173711 0.470732 0.852523 1.145323 1.446339 1.898818 2.253441 2.407957 2.610148 2.971821 3.402383 80.366808
86 102 0.118019 0.270581 0.440111 0.595887 0.859463 1.363387 1.882431 2.204780 2.438790 2.796421 3.215072 83.815058
86 103 0.073753 0.093185 0.132995 0.264012 0.571325 1.021914 1.483207 1.982386 2.495154 2.953905 3.223798 85.704367
86 104 0.232305 0.489296 0.757881 1.031753 1.398219 1.876206 2.183355 2.319207 2.513150 2.819702 3.128016 81.250912
86 105 0.223163 0.506999 0.874700 1.260026 1.668840 2.126350 2.400964 2.498987 2.622268 2.854662 3.137858 79.825186
86 106 0.058508 0.098016 0.146838 0.256212 0.530129 1.020538 1.552032 2.025639 2.448253 2.835365 3.046525 85.981941
86 107 0.066813 0.093894 0.140092 0.279066 0.606904 1.063349 1.459158 1.824199 2.206218 2.588915 2.824946 86.846443
86 108 0.306592 0.705081 0.986985 1.126216 1.407678 1.862458 2.072523 2.044370 2.121303 2.394309 2.694675 82.277811
86 109 0.228434 0.483242 0.768249 1.042488 1.350072 1.733542 1.976928 2.061836 2.160704 2.373493 2.635120 83.185889
86 110 0.033032 0.062852 0.115406 0.215031 0.417010 0.755323 1.146862 1.520133 1.850471 2.183487 2.449147 89.251246
86 111 0.207571 0.206820 0.246136 0.440967 0.796283 1.091847 1.263165 1.521368 1.898428 2.273694 2.542968 87.510751
86 112 0.075834 0.143361 0.244435 0.389809 0.621044 0.978531 1.334799 1.619813 1.887914 2.250462 2.629230 87.824768
86 113 0.244136 0.453491 0.569301 0.690503 0.976602 1.423911 1.705758 1.820037 2.032061 2.429989 2.834554 84.819658
86 114 0.109430 0.232343 0.408697 0.594294 0.809211 1.165500 1.528749 1.775221 1.982533 2.332547 2.765741 86.295731
86 115 0.344597 0.429902 0.484106 0.677471 1.031167 1.408680 1.630834 1.832915 2.130944 2.491691 2.793004 84.744684
86 116 0.081567 0.150255 0.256441 0.412910 0.662673 1.090962 1.566434 1.926759 2.173466 2.509968 2.877822 86.290741
86 117 0.201919 0.466825 0.715279 0.888413 1.148835 1.573578 1.891904 2.035074 2.217636 2.539378 2.897052 83.424107
86 118 0.141074 0.228198 0.334591 0.495411 0.738299 1.088198 1.424988 1.689678 1.904111 2.180746 2.474025 87.300684
86 119 0.210977 0.363186 0.497301 0.674691 0.952324 1.299770 1.547141 1.728877 1.965950 2.286149 2.612133 85.861502
86 120 0.065941 0.119007 0.189050 0.302312 0.510423 0.825006 1.124247 1.374914 1.642626 1.993266 2.336222 89.516981
86 121 0.177832 0.258242 0.316572 0.446552 0.705048 1.043683 1.278653 1.450069 1.680606 2.017515 2.337280 88.287951
86 122 0.096015 0.220156 0.357672 0.479319 0.660597 0.955253 1.211883 1.364737 1.542722 1.843773 2.190002 89.077875
86 123 0.033851 0.053393 0.081613 0.143763 0.279533 0.503890 0.747372 0.992904 1.262180 1.603756 1.932765 92.364983
86 124 0.088839 0.143151 0.202174 0.314221 0.520847 0.786499 0.995319 1.179462 1.412938 1.712172 1.989810 90.654564
86 125 0.093367 0.230402 0.371362 0.463646 0.624700 0.933517 1.204695 1.341181 1.497809 1.800309 2.157379 89.281636
86 126 0.040592 0.076759 0.119373 0.179566 0.295308 0.499716 0.718363 0.905288 1.101766 1.386688 1.704017 92.972566
86 127 0.047198 0.066421 0.091951 0.155420 0.288217 0.476074 0.652288 0.839211 1.069594 1.362681 1.651871 93.299074
86 128 0.062125 0.145820 0.243502 0.332596 0.468272 0.685074 0.878998 1.014537 1.184251 1.452907 1.766227 91.765688
86 129 0.032476 0.052136 0.080877 0.137180 0.242964 0.407502 0.581773 0.761818 0.971527 1.257921 1.573819 93.900007
86 130 0.055851 0.092214 0.131483 0.202900 0.340038 0.527819 0.686133 0.840240 1.056799 1.357790 1.675352 93.033384
86 131 0.037692 0.065944 0.100829 0.163825 0.293690 0.497533 0.692406 0.870968 1.089845 1.397483 1.725515 93.064268
86 132 0.030280 0.048918 0.074032 0.127003 0.245009 0.445437 0.655792 0.857500 1.088055 1.399381 1.716518 93.312077
86 133 0.080598 0.172178 0.266766 0.361981 0.532487 0.810226 1.038043 1.163495 1.309011 1.573388 1.876116 90.815712
86 134 0.075927 0.163677 0.260721 0.350085 0.479407 0.691222 0.889490 1.021651 1.150593 1.363270 1.625019 91.928940
86 135 0.048787 0.065588 0.089569 0.154770 0.286363 0.449973 0.590405 0.748741 0.951631 1.195316 1.425975 93.992884
86 136 0.014734 0.025907 0.042045 0.075158 0.148928 0.272569 0.409538 0.560016 0.749866 0.999215 1.256602 95.445425
86 137 0.013607 0.023025 0.037115 0.068457 0.138803 0.250165 0.366181 0.497653 0.676534 0.921209 1.183838 95.823416
86 138 0.021723 0.036515 0.056058 0.095085 0.174710 0.292074 0.403759 0.526119 0.699226 0.948318 1.230282 95.516132
86 139 0.033021 0.055712 0.081473 0.132066 0.239804 0.399068 0.538637 0.675198 0.865017 1.133547 1.419608 94.426846
86 140 0.038056 0.067166 0.105469 0.174005 0.307057 0.504689 0.690083 0.866560 1.088363 1.399577 1.734326 93.024647
86 141 0.145675 0.214876 0.265769 0.376115 0.585751 0.827825 0.990892 1.167435 1.464960 1.864169 2.246853 89.849680
86 142 0.148517 0.198617 0.249035 0.381750 0.634708 0.939372 1.174938 1.424640 1.757382 2.146367 2.474684 88.469988
86 143 0.127375 0.234705 0.348914 0.507977 0.765587 1.125009 1.431522 1.664092 1.920123 2.266076 2.608233 87.000389
86 144 0.118028 0.283080 0.460951 0.596161 0.798492 1.182390 1.560870 1.800844 2.024496 2.368919 2.757559 86.048212
86 145 0.123303 0.263371 0.447974 0.652292 0.915435 1.333106 1.750206 2.046656 2.282567 2.595496 2.940779 84.648815
86 146 0.121161 0.303680 0.518517 0.696698 0.953708 1.397020 1.812722 2.069790 2.312220 2.654153 3.017960 84.142372
86 147 0.121009 0.212591 0.314161 0.468080 0.745880 1.204022 1.688276 2.092899 2.430695 2.802107 3.125701 84.794579
86 148 0.117289 0.280203 0.446149 0.587903 0.847794 1.314787 1.727756 1.940305 2.141043 2.488733 2.863297 85.244740
86 149 0.129724 0.307663 0.543430 0.770139 1.033985 1.426420 1.770989 1.983049 2.189566 2.517300 2.907329 84.420406
86 150 0.241460 0.347909 0.428387 0.604356 0.942939 1.376400 1.704957 1.999212 2.374544 2.816021 3.190577 83.973240
86 151 0.118406 0.194601 0.276222 0.418351 0.684554 1.073016 1.437771 1.764563 2.121320 2.560505 2.974886 86.375807
86 152 0.107303 0.209600 0.331345 0.497156 0.745611 1.054635 1.306822 1.529752 1.823036 2.197561 2.583110 87.614071
86 153 0.127529 0.166567 0.223660 0.375287 0.668784 1.050328 1.394172 1.730123 2.076214 2.455947 2.785284 86.946104
86 154 0.150201 0.374745 0.640567 0.857799 1.128888 1.514124 1.801522 1.958879 2.192335 2.570921 2.999312 83.810709
86 155 0.058688 0.109025 0.169293 0.269848 0.488856 0.875320 1.280664 1.597235 1.878829 2.264807 2.665853 88.341581
86 156 0.022131 0.038203 0.064722 0.129754 0.290339 0.550928 0.833758 1.165926 1.605913 2.091593 2.449030 90.757700
86 157 0.192734 0.255811 0.323095 0.539577 0.978179 1.426974 1.648773 1.816867 2.063275 2.352172 2.550439 85.852104
86 158 0.116207 0.341707 0.624489 0.828329 1.094882 1.464911 1.663868 1.694546 1.831257 2.132216 2.454875 85.752712
86 159 0.013191 0.026041 0.046463 0.091649 0.222477 0.524965 0.932666 1.292215 1.567789 1.880654 2.126092 91.275797
86 160 0.029927 0.051681 0.085364 0.175600 0.418775 0.821224 1.179252 1.439307 1.696173 1.999028 2.185512 89.918164
86 161 0.250628 0.623261 0.836132 0.886370 1.092426 1.508292 1.728572 1.680110 1.686330 1.876630 2.093951 85.737299
86 162 0.105317 0.311130 0.596840 0.766538 0.916832 1.228299 1.501513 1.580863 1.608198 1.749418 1.964412 87.670639
86 163 0.039846 0.060557 0.091929 0.168853 0.348230 0.649040 0.982443 1.289116 1.525902 1.735645 1.872974 91.235466
86 164 0.074369 0.166226 0.270728 0.374335 0.540992 0.796868 1.017958 1.163689 1.324227 1.555218 1.801660 90.913733
86 165 0.049243 0.073220 0.102632 0.164319 0.282479 0.445646 0.598267 0.755403 0.948165 1.202141 1.463303 93.915183
86 166 0.048217 0.071923 0.095910 0.146731 0.247484 0.381821 0.495825 0.611710 0.769854 0.987652 1.218173 94.924703
86 167 0.025068 0.036429 0.050351 0.083203 0.148373 0.236598 0.319394 0.415587 0.551098 0.742298 0.955418 96.436184
86 168 0.011266 0.019931 0.032495 0.057842 0.112682 0.199768 0.290946 0.390439 0.519037 0.697814 0.894773 96.773010
86 169 0.026936 0.037859 0.052096 0.087529 0.155197 0.229687 0.287429 0.361906 0.477633 0.631190 0.791278 96.861257
86 170 0.038706 0.048341 0.061461 0.097479 0.163831 0.236378 0.291545 0.360774 0.467131 0.608390 0.754489 96.871475
86 171 0.011295 0.018954 0.028494 0.048401 0.092566 0.158632 0.221238 0.289159 0.385926 0.527610 0.681827 97.535900
86 172 0.009158 0.015568 0.024236 0.041828 0.081367 0.147618 0.218905 0.296143 0.395010 0.534278 0.686392 97.549498
86 173 0.015226 0.026251 0.039997 0.064217 0.111602 0.180373 0.244878 0.311781 0.401965 0.530665 0.672592 97.400454
86 174 0.033094 0.048565 0.064037 0.097269 0.161480 0.238570 0.296720 0.360426 0.456678 0.588625 0.723504 96.931028
86 175 0.028992 0.040312 0.055114 0.090122 0.155131 0.230505 0.293135 0.369465 0.475124 0.602985 0.725599 96.933521
86 176 0.037591 0.051641 0.068174 0.108199 0.185560 0.278349 0.351417 0.432182 0.543092 0.679408 0.806006 96.458384
86 177 0.059060 0.098760 0.134785 0.184082 0.268806 0.386655 0.480543 0.551799 0.636199 0.760908 0.893470 95.544929
86 178 0.037979 0.083284 0.127002 0.158906 0.215769 0.329871 0.441324 0.510575 0.577604 0.699507 0.847752 95.970425
86 179 0.030162 0.041073 0.054358 0.086220 0.147592 0.228370 0.300202 0.376529 0.470324 0.591497 0.713812 96.959858
86 180 0.020689 0.033018 0.046725 0.070821 0.117397 0.186412 0.251204 0.313198 0.386577 0.487849 0.595956 97.490154
86 181 0.017919 0.027950 0.038277 0.057966 0.097381 0.154309 0.204290 0.252059 0.313907 0.404865 0.504917 97.926161
86 182 0.014076 0.023120 0.033693 0.052527 0.089270 0.140539 0.184690 0.226489 0.281223 0.362357 0.450870 98.141147
86 183 0.012420 0.019919 0.027313 0.041549 0.072259 0.116478 0.154048 0.190067 0.239753 0.314559 0.395321 98.416315
86 184 0.006107 0.010008 0.015031 0.024911 0.045702 0.077371 0.109451 0.145511 0.194798 0.268273 0.351317 98.751522
86 185 0.011328 0.015598 0.021256 0.037246 0.072599 0.116273 0.150918 0.192755 0.255358 0.340358 0.424453 98.361858
86 186 0.005907 0.010780 0.017985 0.031115 0.059570 0.108439 0.163961 0.220607 0.284207 0.372866 0.465955 98.258606
86 187 0.021522 0.038425 0.056626 0.086019 0.138840 0.201953 0.247644 0.289011 0.346762 0.428592 0.512234 97.632370
86 188 0.005848 0.009953 0.015943 0.027021 0.049420 0.089240 0.136642 0.185833 0.238673 0.318207 0.410200 98.513018
87 1 0.022585 0.035107 0.046923 0.066868 0.103721 0.161229 0.216300 0.266560 0.323427 0.408196 0.505605 97.843477
87 2 0.028804 0.035607 0.042939 0.066795 0.111915 0.162167 0.199513 0.243669 0.305108 0.386744 0.469361 97.947378
87 3 0.028073 0.041300 0.055336 0.083455 0.133508 0.198337 0.250299 0.302655 0.374741 0.482425 0.603495 97.446377
87 4 0.038791 0.059498 0.076212 0.107814 0.174149 0.276636 0.363220 0.431615 0.512806 0.639652 0.776999 96.542606
87 5 0.052541 0.076651 0.099413 0.146342 0.234400 0.353830 0.454093 0.545061 0.651777 0.793825 0.935830 95.656241
87 6 0.086426 0.089635 0.099647 0.161668 0.276807 0.386549 0.452267 0.537133 0.662764 0.819721 0.967491 95.459895
87 7 0.049375 0.064222 0.082051 0.131096 0.216654 0.307415 0.374865 0.463405 0.602061 0.786190 0.976104 95.946562
87 8 0.034939 0.043097 0.055015 0.093299 0.168762 0.265131 0.348061 0.449305 0.601331 0.825298 1.082383 96.033383
87 9 0.031365 0.052134 0.075035 0.120519 0.222201 0.398527 0.585766 0.759945 0.953693 1.225540 1.516696 94.058578
87 10 0.031701 0.056516 0.081859 0.127438 0.236808 0.444040 0.666659 0.846964 1.022407 1.286570 1.577834 93.621204
87 11 0.022121 0.036457 0.051232 0.082467 0.155994 0.287630 0.426189 0.565818 0.752429 1.054260 1.422402 95.143003
87 12 0.026209 0.039074 0.054143 0.093107 0.185916 0.348029 0.530913 0.740789 1.020872 1.421337 1.852883 93.686728
87 13 0.028295 0.041347 0.061382 0.115816 0.244799 0.458627 0.693680 0.956860 1.291395 1.754424 2.236562 92.116814
87 14 0.037396 0.061885 0.084275 0.128006 0.236401 0.435212 0.649685 0.852651 1.098174 1.468343 1.889767 93.058206
87 15 0.045109 0.046228 0.057645 0.110652 0.222774 0.359330 0.486194 0.682813 1.000724 1.443591 1.916154 93.628784
87 16 0.049395 0.075181 0.104695 0.178620 0.358744 0.667115 0.988268 1.299326 1.655798 2.095368 2.475996 90.051495
87 17 0.052099 0.062658 0.083071 0.160616 0.349006 0.609019 0.836452 1.097405 1.466000 1.974478 2.489341 90.819857
87 18 0.059713 0.077231 0.100733 0.172016 0.310582 0.475949 0.624153 0.828407 1.143775 1.573538 2.048998 92.584904
87 19 0.094340 0.086695 0.105546 0.222000 0.478642 0.728093 0.917700 1.213417 1.589486 1.961140 2.281754 90.321186
87 20 0.065814 0.123391 0.177944 0.261701 0.468409 0.857956 1.256703 1.558016 1.862699 2.284905 2.661376 88.421089
87 21 0.060824 0.102544 0.140081 0.210675 0.381605 0.685234 0.983910 1.214747 1.453359 1.824890 2.231460 90.710667
87 22 0.090281 0.093695 0.112298 0.203608 0.390937 0.596443 0.758354 0.979859 1.300418 1.703480 2.098015 91.672613
87 23 0.109099 0.147080 0.193144 0.312779 0.526901 0.759791 0.950339 1.183746 1.485626 1.802133 2.063108 90.466256
87 24 0.146585 0.141569 0.163815 0.288125 0.510871 0.704867 0.828273 1.011902 1.281462 1.614082 1.944095 91.364351
87 25 0.120786 0.215512 0.276234 0.350512 0.545164 0.903939 1.232244 1.446998 1.683218 2.057373 2.423110 88.744907
87 26 0.164445 0.188269 0.215949 0.330662 0.557920 0.848324 1.073774 1.298934 1.586940 1.989532 2.402399 89.342850
87 27 0.122586 0.167320 0.228005 0.365509 0.601614 0.910760 1.192917 1.477795 1.799725 2.214839 2.644563 88.274369
87 28 0.128206 0.176578 0.209867 0.305483 0.540424 0.918551 1.215744 1.413450 1.666754 2.114629 2.589742 88.720577
87 29 0.104342 0.179096 0.250342 0.358948 0.590118 1.008486 1.414494 1.674260 1.892115 2.267058 2.673172 87.587566
87 30 0.110931 0.152554 0.185194 0.270106 0.469374 0.790636 1.070985 1.290269 1.545888 1.937501 2.338712 89.837845
87 31 0.112493 0.142717 0.187844 0.302511 0.499726 0.734235 0.931568 1.139629 1.385441 1.697372 2.022166 90.844299
87 32 0.093878 0.130057 0.161655 0.239934 0.397548 0.600464 0.759163 0.914481 1.129263 1.420694 1.712151 92.440710
87 33 0.067335 0.086676 0.109090 0.168580 0.278760 0.413521 0.528476 0.662781 0.845053 1.081002 1.326009 94.432718
87 34 0.027184 0.036118 0.051086 0.091910 0.171804 0.268970 0.351660 0.455786 0.608804 0.814306 1.033186 96.089186
87 35 0.039442 0.056288 0.078169 0.128735 0.224072 0.343830 0.451992 0.581550 0.759241 0.985607 1.219795 95.131277
87 36 0.052893 0.069537 0.088390 0.140241 0.241451 0.364551 0.467600 0.588056 0.751580 0.959668 1.172008 95.104025
87 37 0.014578 0.021566 0.032095 0.057372 0.109916 0.185591 0.257980 0.339920 0.451584 0.612757 0.794110 97.122532
87 38 0.023150 0.033051 0.045030 0.075260 0.139177 0.225923 0.298576 0.377533 0.493319 0.663850 0.850953 96.774183
87 39 0.040615 0.069671 0.088308 0.115168 0.188609 0.330638 0.467083 0.562670 0.662348 0.829387 1.010299 95.635200
87 40 0.023706 0.034693 0.046298 0.072176 0.125755 0.199837 0.262326 0.328238 0.425878 0.574223 0.740226 97.166643
87 41 0.021105 0.023665 0.030970 0.055341 0.099488 0.150017 0.196421 0.258682 0.338635 0.443648 0.559532 97.822498
87 42 0.021188 0.029010 0.039171 0.067123 0.123947 0.190233 0.240704 0.301511 0.394871 0.519511 0.639195 97.433529
87 43 0.033828 0.048995 0.059090 0.080374 0.129128 0.207502 0.279178 0.342503 0.417944 0.530600 0.649701 97.221157
87 44 0.011602 0.017329 0.023933 0.039269 0.071563 0.116172 0.153802 0.194492 0.255044 0.349129 0.456969 98.310698
87 45 0.008419 0.011909 0.017303 0.031540 0.061668 0.102622 0.141136 0.187988 0.253143 0.342497 0.436806 98.404969
87 46 0.021679 0.029143 0.037856 0.060213 0.102842 0.152831 0.194374 0.242840 0.307207 0.387166 0.463605 98.000244
87 47 0.020095 0.023020 0.027381 0.045157 0.080816 0.118681 0.146563 0.185754 0.246954 0.326753 0.405356 98.373470
87 48 0.006009 0.008987 0.013514 0.024365 0.046155 0.075326 0.102890 0.136919 0.185135 0.254104 0.331964 98.814633
87 49 0.008604 0.012210 0.017288 0.031288 0.063063 0.106283 0.142264 0.181183 0.236655 0.315747 0.396532 98.488878
87 50 0.016764 0.029776 0.037874 0.048668 0.080083 0.141782 0.202696 0.246436 0.290219 0.358676 0.426624 98.120401
87 51 0.006246 0.009318 0.013161 0.022207 0.041774 0.070221 0.095641 0.123388 0.164262 0.230238 0.308749 98.914796
87 52 0.005405 0.008070 0.011917 0.020581 0.038226 0.062955 0.088018 0.119172 0.162146 0.222280 0.288315 98.972914
87 53 0.010153 0.014460 0.019818 0.032427 0.058668 0.093269 0.123802 0.156480 0.197877 0.251004 0.301728 98.740319
87 54 0.010076 0.014871 0.019572 0.029620 0.050863 0.080427 0.107070 0.135998 0.175295 0.228920 0.282932 98.864357
87 55 0.005383 0.007981 0.011317 0.018630 0.033162 0.052724 0.070829 0.092441 0.123457 0.169492 0.222226 99.192358
87 56 0.007747 0.010777 0.014277 0.023217 0.041948 0.065902 0.085339 0.107389 0.140441 0.189716 0.242752 99.070495
87 57 0.013760 0.023459 0.029555 0.037385 0.058075 0.096088 0.132770 0.160133 0.188165 0.233554 0.282137 98.744917
87 58 0.008069 0.011463 0.014978 0.023214 0.040250 0.062914 0.081399 0.100176 0.126783 0.168649 0.215825 99.146280
87 59 0.005601 0.008224 0.011331 0.017949 0.030716 0.047179 0.062531 0.081063 0.106550 0.142358 0.181145 99.305349
87 60 0.006619 0.008725 0.011694 0.019669 0.035001 0.052208 0.066148 0.083594 0.108676 0.142845 0.178602 99.286215
87 61 0.010795 0.013636 0.017039 0.026706 0.043953 0.060986 0.074224 0.092713 0.119658 0.153464 0.186179 99.200649
87 62 0.010662 0.011587 0.014185 0.024193 0.041985 0.057541 0.069592 0.088971 0.116818 0.149913 0.180965 99.233594
87 63 0.005181 0.008082 0.011508 0.018401 0.032399 0.051326 0.068293 0.086802 0.112426 0.149336 0.188978 99.267271
87 64 0.006852 0.009758 0.013005 0.020744 0.037067 0.059225 0.078593 0.099539 0.128378 0.169748 0.213754 99.163338
87 65 0.009089 0.013422 0.018387 0.028751 0.049107 0.075944 0.099729 0.125153 0.158268 0.203808 0.251961 98.966381
87 66 0.007552 0.011202 0.015246 0.024407 0.043883 0.070875 0.095276 0.122439 0.160262 0.213142 0.268819 98.966897
87 67 0.006207 0.009210 0.013424 0.023332 0.044042 0.073276 0.101390 0.133715 0.177357 0.239321 0.307195 98.871530
87 68 0.013415 0.018788 0.025204 0.041765 0.076708 0.120811 0.155143 0.192118 0.245830 0.320641 0.395122 98.394453
87 69 0.020296 0.034760 0.041584 0.051187 0.082826 0.144462 0.200735 0.239155 0.283695 0.361202 0.442128 98.097969
87 70 0.007960 0.012184 0.017532 0.029589 0.055470 0.093283 0.126543 0.159832 0.206511 0.281678 0.368817 98.640598
87 71 0.011304 0.016341 0.023240 0.039865 0.073565 0.116989 0.154562 0.197466 0.257491 0.339807 0.425120 98.344251
87 72 0.025859 0.035601 0.044602 0.066575 0.110063 0.165246 0.211437 0.260426 0.323362 0.404479 0.483209 97.869139
87 73 0.017788 0.026451 0.034324 0.052648 0.092395 0.143350 0.182324 0.224243 0.289188 0.380849 0.472373 98.084063
87 74 0.006578 0.009942 0.015197 0.028119 0.056220 0.098296 0.140355 0.189333 0.255194 0.347608 0.448232 98.404924
87 75 0.016744 0.023532 0.033066 0.059424 0.116539 0.182589 0.228864 0.280688 0.359998 0.467167 0.567470 97.663920
87 76 0.034942 0.063032 0.078239 0.096005 0.147155 0.242258 0.329722 0.389973 0.452908 0.555652 0.660840 96.949274
87 77 0.014330 0.021890 0.030610 0.050572 0.095135 0.159403 0.212700 0.262622 0.332176 0.438903 0.553504 97.828156
87 78 0.016686 0.023392 0.033248 0.057415 0.104157 0.161296 0.211374 0.271606 0.353405 0.458155 0.563724 97.745539
87 79 0.043877 0.054556 0.067749 0.107057 0.180503 0.257225 0.312609 0.381397 0.481490 0.603350 0.716855 96.793331
87 80 0.048332 0.065958 0.085087 0.132439 0.221200 0.321409 0.392214 0.467259 0.575960 0.716401 0.849140 96.124599
87 81 0.086237 0.118610 0.149174 0.215654 0.329809 0.462672 0.561351 0.657475 0.777437 0.923600 1.058957 94.659023
87 82 0.097265 0.131528 0.163440 0.243330 0.391975 0.559212 0.657537 0.733709 0.843625 1.012464 1.181845 93.984072
87 83 0.222355 0.337378 0.365198 0.420959 0.583753 0.835465 0.993869 1.069056 1.175112 1.351452 1.506903 91.138500
87 84 0.228874 0.243663 0.284127 0.425366 0.622289 0.803418 0.908303 1.021828 1.165191 1.363423 1.558046 91.375469
87 85 0.252491 0.316702 0.322865 0.416132 0.633304 0.894043 1.034366 1.133924 1.295581 1.514815 1.682889 90.502889
87 86 0.188584 0.238387 0.321547 0.494631 0.708973 0.959225 1.153837 1.304454 1.441370 1.654401 1.884040 89.650553
87 87 0.202458 0.251308 0.289272 0.435331 0.718881 1.043760 1.227914 1.352439 1.537094 1.824010 2.083051 89.034481
87 88 0.166043 0.230021 0.297987 0.447425 0.709827 1.069929 1.377993 1.607350 1.783341 1.999651 2.197240 88.113190
87 89 0.185340 0.225460 0.266240 0.409606 0.674372 0.952211 1.116454 1.279923 1.535023 1.888167 2.222353 89.244852
87 90 0.236876 0.217978 0.251103 0.433441 0.728139 0.981269 1.163015 1.427062 1.768310 2.140226 2.468581 88.184000
87 91 0.144313 0.211407 0.257597 0.382941 0.686271 1.113959 1.406369 1.600922 1.876692 2.279956 2.626508 87.413065
87 92 0.151834 0.207357 0.271456 0.424972 0.685625 0.998816 1.261843 1.521368 1.818491 2.183543 2.546101 87.928596
87 93 0.243366 0.213001 0.221830 0.383525 0.702567 1.004189 1.170622 1.377785 1.685800 2.099543 2.513137 88.384636
87 94 0.088282 0.156190 0.220975 0.328201 0.574890 0.988480 1.382140 1.688193 2.034771 2.504920 2.923914 87.109039
87 95 0.175309 0.134265 0.146094 0.295912 0.592724 0.833391 0.979427 1.235906 1.610896 2.055508 2.498132 89.442432
87 96 0.118671 0.168089 0.228157 0.362122 0.585138 0.851148 1.092645 1.363986 1.700488 2.093857 2.482823 88.952879
87 97 0.146063 0.158422 0.183423 0.321099 0.626909 0.983175 1.221422 1.468518 1.819301 2.286107 2.724482 88.061081
87 98 0.063839 0.094964 0.139333 0.245096 0.463513 0.778300 1.093174 1.430039 1.832719 2.322183 2.789084 88.747754
87 99 0.087211 0.101156 0.128001 0.227112 0.415890 0.609392 0.751844 0.943609 1.237365 1.631047 2.054696 91.812677
87 100 0.194455 0.177278 0.194726 0.338784 0.602699 0.845613 1.006441 1.236608 1.564168 1.964117 2.365818 89.509293
87 101 0.067716 0.120479 0.177834 0.286380 0.547315 1.002955 1.446026 1.781928 2.131371 2.625173 3.083213 86.729612
87 102 0.070726 0.110346 0.153956 0.247244 0.449282 0.772376 1.086434 1.356798 1.649222 2.076540 2.544100 89.482971
87 103 0.096391 0.088995 0.110760 0.226300 0.459527 0.684119 0.842845 1.079772 1.422786 1.853340 2.295623 90.839544
87 104 0.152485 0.232385 0.296621 0.425904 0.703933 1.122144 1.456263 1.697407 1.988840 2.418051 2.838802 86.667164
87 105 0.113141 0.157145 0.211016 0.368327 0.724127 1.233205 1.661136 2.014460 2.365959 2.773046 3.098930 85.279511
87 106 0.087143 0.101640 0.131649 0.243330 0.486227 0.774325 0.999114 1.257410 1.598982 2.010139 2.371316 89.938725
87 107 0.149990 0.143700 0.174944 0.323957 0.604308 0.849544 0.977660 1.154808 1.440924 1.838750 2.249253 90.092161
87 108 0.282154 0.455338 0.464736 0.522197 0.808912 1.323653 1.653448 1.759970 1.943053 2.319042 2.648280 85.819214
87 109 0.245120 0.319224 0.371148 0.525098 0.840172 1.272372 1.589799 1.797374 1.986852 2.253575 2.492050 86.307212
87 110 0.133119 0.167805 0.209993 0.337781 0.564524 0.793512 0.944707 1.117310 1.366738 1.670734 1.950415 90.743362
87 111 0.322019 0.237208 0.260753 0.464165 0.729222 0.883231 0.998612 1.239430 1.523298 1.784359 2.018378 89.539323
87 112 0.188294 0.249450 0.296006 0.435040 0.704535 0.998340 1.162114 1.305560 1.548203 1.885991 2.187436 89.039032
87 113 0.208709 0.287474 0.345223 0.476546 0.741955 1.136707 1.430589 1.598702 1.770777 2.093141 2.438430 87.471746
87 114 0.187912 0.236310 0.263026 0.370706 0.617501 0.951734 1.184299 1.358573 1.599461 1.960986 2.305106 88.964384
87 115 0.278921 0.264385 0.311609 0.521554 0.818648 1.075630 1.276180 1.538898 1.821726 2.117908 2.395033 87.579508
87 116 0.187946 0.231263 0.264599 0.392259 0.657905 0.986911 1.205240 1.380805 1.629937 2.008134 2.389876 88.665129
87 117 0.162702 0.271722 0.364970 0.489823 0.733286 1.161935 1.559752 1.796747 1.970036 2.250748 2.534403 86.703878
87 118 0.245823 0.260449 0.275282 0.408638 0.674789 0.961127 1.124483 1.270876 1.477740 1.770485 2.048810 89.481497
87 119 0.203546 0.264787 0.316287 0.440274 0.662166 0.940802 1.161582 1.372373 1.630769 1.955814 2.262734 88.788871
87 120 0.132740 0.181219 0.223259 0.329592 0.530143 0.761866 0.916717 1.063291 1.280948 1.581159 1.872952 91.126112
87 121 0.192565 0.193222 0.216189 0.352033 0.595952 0.825375 0.966846 1.137641 1.368381 1.647198 1.898198 90.606396
87 122 0.110793 0.169841 0.210018 0.288818 0.467230 0.736280 0.957854 1.134351 1.354533 1.649180 1.911163 91.009939
87 123 0.077872 0.088122 0.110556 0.191615 0.344840 0.510282 0.630378 0.776226 0.987403 1.270693 1.562521 93.449492
87 124 0.103302 0.126914 0.164131 0.266924 0.438771 0.623051 0.771725 0.950054 1.179913 1.454770 1.723319 92.197126
87 125 0.100227 0.155820 0.185124 0.245506 0.413423 0.703395 0.951400 1.120850 1.321981 1.629127 1.914824 91.258324
87 126 0.068766 0.099252 0.132196 0.197103 0.309333 0.458290 0.585743 0.713607 0.884146 1.131682 1.411963 94.007917
87 127 0.088886 0.086446 0.100935 0.178656 0.316570 0.440793 0.523083 0.648967 0.838845 1.079749 1.327978 94.369097
87 128 0.070178 0.115168 0.151888 0.206006 0.320041 0.507259 0.689500 0.852206 1.042382 1.294963 1.544006 93.206401
87 129 0.070650 0.078165 0.092919 0.151814 0.260836 0.383519 0.478106 0.599536 0.777750 1.017710 1.276428 94.812563
87 130 0.070136 0.091176 0.118211 0.185811 0.301214 0.438172 0.557617 0.699091 0.885416 1.117022 1.356992 94.179140
87 131 0.066188 0.089719 0.116379 0.182924 0.308350 0.465553 0.592421 0.727136 0.913741 1.159555 1.407330 93.970701
87 132 0.059149 0.080022 0.106435 0.170417 0.287089 0.433723 0.551073 0.672788 0.839786 1.079023 1.346733 94.373762
87 133 0.080841 0.125295 0.158248 0.218564 0.359016 0.589262 0.783540 0.919647 1.075937 1.326135 1.583045 92.780470
87 134 0.100148 0.149022 0.182928 0.246435 0.377528 0.567833 0.719042 0.835678 0.978525 1.189144 1.399398 93.254316
87 135 0.108607 0.103380 0.119787 0.205074 0.337565 0.435832 0.499255 0.611530 0.769823 0.947868 1.120657 94.740619
87 136 0.052847 0.071897 0.094950 0.150646 0.244847 0.343448 0.416886 0.508506 0.642559 0.808120 0.972889 95.692406
87 137 0.048527 0.062702 0.081152 0.130403 0.215436 0.306740 0.376231 0.463959 0.591406 0.752586 0.918839 96.052021
87 138 0.057243 0.072664 0.090124 0.139321 0.227518 0.324281 0.397025 0.488690 0.622806 0.790129 0.957552 95.832647
87 139 0.067141 0.088792 0.110405 0.163828 0.257783 0.371275 0.461018 0.561211 0.696647 0.874633 1.062766 95.284498
87 140 0.078617 0.103381 0.125982 0.188676 0.303853 0.434042 0.528726 0.640004 0.811744 1.044059 1.284749 94.456169
87 141 0.109584 0.132268 0.158113 0.244632 0.397951 0.554365 0.667400 0.820800 1.058551 1.359669 1.655267 92.841402
87 142 0.138567 0.132749 0.147410 0.249384 0.426570 0.589030 0.709749 0.897283 1.164844 1.478736 1.782628 92.283052
87 143 0.073882 0.102206 0.135352 0.218623 0.383283 0.613832 0.827135 1.055732 1.348108 1.731758 2.113758 91.396332
87 144 0.042533 0.076701 0.111491 0.171681 0.319595 0.612625 0.927193 1.168372 1.409048 1.804882 2.245121 91.110756
87 145 0.041627 0.062216 0.089341 0.156961 0.315348 0.589484 0.881339 1.167801 1.499622 1.979065 2.501130 90.716068
87 146 0.037391 0.067425 0.102588 0.167922 0.326749 0.641065 1.008452 1.343131 1.689897 2.172709 2.659407 89.783264
87 147 0.052891 0.073749 0.102282 0.180099 0.346236 0.587828 0.812928 1.054051 1.374607 1.845172 2.373467 91.196686
87 148 0.033647 0.060987 0.089216 0.141801 0.283188 0.568770 0.882275 1.145743 1.442738 1.922518 2.442771 90.986351
87 149 0.054404 0.088296 0.127238 0.209690 0.406232 0.746018 1.096208 1.403430 1.732699 2.178834 2.603432 89.353519
87 150 0.112011 0.123539 0.152328 0.269932 0.507888 0.780882 0.995245 1.257302 1.618937 2.083705 2.539170 89.559063
87 151 0.134498 0.146444 0.164002 0.264477 0.472729 0.705800 0.864455 1.051412 1.341024 1.746844 2.161200 90.947117
87 152 0.071842 0.101015 0.142417 0.239277 0.418701 0.645212 0.858701 1.103670 1.404302 1.760528 2.101125 91.153206
87 153 0.155904 0.134761 0.147650 0.264461 0.491661 0.708749 0.858581 1.074117 1.379402 1.764138 2.152801 90.867773
87 154 0.109432 0.172642 0.226230 0.321758 0.542465 0.909207 1.257499 1.542677 1.859767 2.274629 2.647410 88.136286
87 155 0.071253 0.092536 0.116426 0.191701 0.358665 0.586220 0.772355 0.954118 1.203332 1.577944 1.988905 92.086544
87 156 0.030488 0.043830 0.068041 0.133763 0.267300 0.429549 0.569130 0.741255 0.994153 1.338846 1.706747 93.676901
87 157 0.182610 0.182077 0.203854 0.342130 0.609161 0.874107 1.046601 1.263521 1.573068 1.939378 2.267279 89.516214
87 158 0.053102 0.094170 0.131576 0.211943 0.439121 0.850370 1.224324 1.478346 1.759319 2.158428 2.465918 89.133387
87 159 0.016334 0.024186 0.038387 0.080505 0.187387 0.356243 0.529055 0.725259 0.988742 1.374834 1.795818 93.883251
87 160 0.047762 0.061587 0.091491 0.181522 0.360545 0.567423 0.732251 0.929439 1.208636 1.577322 1.945797 92.296226
87 161 0.139199 0.244312 0.288966 0.369091 0.649354 1.179750 1.563148 1.654829 1.732792 1.977559 2.181575 88.019424
87 162 0.077935 0.141560 0.199127 0.275257 0.448879 0.785219 1.138783 1.384591 1.582613 1.862042 2.114906 89.989090
87 163 0.057383 0.065944 0.086621 0.157350 0.295195 0.459170 0.600025 0.772862 1.001441 1.302807 1.618176 93.583027
87 164 0.070824 0.116481 0.157022 0.220975 0.352375 0.560589 0.759135 0.932969 1.129563 1.389723 1.642883 92.667461
87 165 0.060756 0.070139 0.088680 0.150985 0.267521 0.396553 0.496111 0.616351 0.783706 1.005960 1.234858 94.828375
87 166 0.059274 0.072278 0.087643 0.136833 0.231019 0.342086 0.430829 0.533179 0.670790 0.848784 1.029761 95.557524
87 167 0.036674 0.046622 0.060483 0.100906 0.179091 0.267862 0.333649 0.411984 0.527245 0.680743 0.839511 96.515232
87 168 0.025018 0.036862 0.051866 0.085284 0.149078 0.230049 0.300931 0.384227 0.502118 0.659206 0.824385 96.750977
87 169 0.041007 0.045095 0.055887 0.096357 0.168197 0.234708 0.282656 0.354654 0.460830 0.586731 0.707985 96.965889
87 170 0.049585 0.050224 0.059124 0.100471 0.173586 0.236633 0.279037 0.346716 0.448910 0.570740 0.685466 96.999506
87 171 0.026911 0.035119 0.044639 0.071227 0.123384 0.185221 0.234409 0.294841 0.385362 0.507972 0.635175 97.455742
87 172 0.023335 0.031343 0.041956 0.069536 0.123634 0.191090 0.247750 0.312787 0.401866 0.521034 0.645987 97.389681
87 173 0.030070 0.040936 0.053974 0.084824 0.141629 0.209240 0.263281 0.322882 0.404151 0.512789 0.625225 97.310995
87 174 0.057768 0.062326 0.072197 0.114329 0.187565 0.254987 0.300257 0.363662 0.454889 0.563498 0.665141 96.903380
87 175 0.060396 0.061937 0.074381 0.124090 0.200729 0.256238 0.292052 0.357674 0.454197 0.558974 0.653675 96.905655
87 176 0.066097 0.071082 0.086556 0.141412 0.227097 0.295934 0.340872 0.411817 0.513530 0.626483 0.727527 96.491591
87 177 0.078020 0.098691 0.117331 0.168678 0.261304 0.367373 0.440035 0.507157 0.593668 0.707514 0.815279 95.844950
87 178 0.056726 0.091205 0.112482 0.141491 0.209977 0.322718 0.412353 0.470135 0.541001 0.660686 0.787354 96.193869
87 179 0.054135 0.058133 0.070833 0.115875 0.188936 0.255418 0.301752 0.364847 0.450450 0.553454 0.652295 96.933870
87 180 0.037912 0.047803 0.061322 0.095983 0.152773 0.210744 0.253796 0.305793 0.375788 0.461512 0.544287 97.452290
87 181 0.033236 0.041492 0.051487 0.078053 0.123963 0.174052 0.212048 0.256221 0.316051 0.392803 0.468390 97.852204
87 182 0.030586 0.037740 0.045624 0.068948 0.111363 0.156141 0.187624 0.224708 0.277803 0.346430 0.412536 98.100496
87 183 0.025539 0.032330 0.039451 0.058962 0.094618 0.133311 0.161627 0.194516 0.240874 0.302388 0.363223 98.353155
87 184 0.019001 0.023433 0.029238 0.046618 0.078423 0.110212 0.132820 0.163384 0.210102 0.270522 0.329730 98.586513
87 185 0.027706 0.029253 0.036166 0.060987 0.099701 0.131825 0.156819 0.197059 0.251347 0.314118 0.376489 98.318529
87 186 0.019050 0.028105 0.037517 0.058295 0.099431 0.147409 0.180531 0.214287 0.265823 0.340305 0.414974 98.194273
87 187 0.036086 0.049321 0.059297 0.081059 0.121954 0.175822 0.221508 0.265892 0.316830 0.385817 0.456654 97.829760
87 188 0.015298 0.021424 0.028163 0.044463 0.077072 0.119277 0.150818 0.182083 0.227656 0.300110 0.379289 98.454343
88 1 0.023873 0.037303 0.047966 0.066812 0.103620 0.157997 0.202311 0.239467 0.288656 0.367292 0.455457 98.009247
88 2 0.030723 0.041333 0.050854 0.073528 0.111912 0.154028 0.186629 0.225032 0.277547 0.347104 0.419925 98.081383
88 3 0.037978 0.055363 0.068874 0.094687 0.139502 0.193508 0.233226 0.275126 0.337572 0.428400 0.527998 97.607767
88 4 0.044200 0.068896 0.086736 0.117007 0.176414 0.260912 0.324448 0.374100 0.441932 0.549838 0.666175 96.889340
88 5 0.054350 0.077115 0.096912 0.138856 0.214570 0.311841 0.389933 0.466835 0.566820 0.696956 0.822368 96.163441
88 6 0.073826 0.084938 0.099187 0.155272 0.252131 0.341267 0.395708 0.468675 0.581079 0.718306 0.846396 95.983213
88 7 0.049337 0.067936 0.088423 0.134583 0.206512 0.280087 0.337821 0.415853 0.536155 0.690964 0.851630 96.340697
88 8 0.029937 0.041785 0.057034 0.096022 0.168492 0.255713 0.327544 0.415568 0.547894 0.731838 0.931595 96.396576
88 9 0.022666 0.039153 0.058273 0.095218 0.176562 0.312003 0.452269 0.595213 0.780978 1.035679 1.292996 95.138991
88 10 0.020705 0.037048 0.054966 0.088373 0.167941 0.311007 0.461854 0.609169 0.801494 1.082404 1.377312 94.987728
88 11 0.014385 0.025478 0.038778 0.065626 0.127391 0.235465 0.351513 0.476120 0.649448 0.917503 1.229323 95.868967
88 12 0.019824 0.033954 0.052726 0.093995 0.186842 0.335182 0.486716 0.650638 0.872953 1.185768 1.523997 94.557403
88 13 0.016528 0.026670 0.042002 0.080090 0.169908 0.318766 0.488816 0.702604 1.005135 1.416683 1.837987 93.894806
88 14 0.021266 0.037998 0.054812 0.088350 0.172608 0.322981 0.477355 0.634256 0.862974 1.220133 1.615581 94.491686
88 15 0.032588 0.042943 0.062366 0.122830 0.251105 0.404819 0.536127 0.714359 0.982003 1.322485 1.665436 93.862936
88 16 0.047081 0.089367 0.133897 0.214986 0.396672 0.644710 0.834914 1.012703 1.289580 1.667327 2.015388 91.653378
88 17 0.029777 0.040711 0.058565 0.113494 0.243157 0.435384 0.629444 0.874009 1.232652 1.706522 2.158209 92.478081
88 18 0.046427 0.067909 0.094404 0.159457 0.287771 0.447731 0.598113 0.810501 1.140391 1.538255 1.895335 92.913704
88 19 0.107180 0.107735 0.148450 0.318662 0.599276 0.768921 0.862343 1.056173 1.355179 1.672171 1.950531 91.053377
88 20 0.046960 0.095190 0.146353 0.233895 0.448398 0.801374 1.102889 1.316318 1.600713 2.012852 2.351306 89.843748
88 21 0.043373 0.076488 0.109517 0.172629 0.331379 0.608943 0.873855 1.096607 1.377597 1.783166 2.155723 91.370722
88 22 0.082739 0.099261 0.130124 0.238590 0.456847 0.677222 0.836042 1.050026 1.352999 1.684700 1.957600 91.433853
88 23 0.117300 0.196588 0.292415 0.453827 0.660728 0.828090 0.944744 1.098259 1.324823 1.580555 1.822161 90.680511
88 24 0.108193 0.131164 0.174135 0.305141 0.536662 0.759526 0.915120 1.112122 1.374247 1.659824 1.905226 91.018641
88 25 0.091719 0.174092 0.228192 0.301245 0.509328 0.886309 1.197507 1.374912 1.602782 1.974605 2.299593 89.359718
88 26 0.168123 0.223665 0.275269 0.403793 0.621565 0.878632 1.068438 1.245402 1.473305 1.808205 2.175148 89.658455
88 27 0.120397 0.174395 0.243275 0.388200 0.626826 0.917474 1.154231 1.385793 1.671523 2.044669 2.419880 88.853337
88 28 0.084870 0.141035 0.194072 0.286548 0.497001 0.862987 1.180263 1.379408 1.601091 1.996674 2.411192 89.364860
88 29 0.109298 0.192137 0.252779 0.343069 0.560170 0.949774 1.281928 1.472181 1.690071 2.085157 2.483613 88.579817
88 30 0.090369 0.144583 0.196550 0.289625 0.485631 0.797784 1.061209 1.240003 1.440027 1.779196 2.147232 90.327793
88 31 0.115768 0.159335 0.207945 0.312529 0.492514 0.718906 0.907952 1.091480 1.309345 1.591986 1.882985 91.209253
88 32 0.088557 0.137893 0.184155 0.261978 0.398283 0.578585 0.726521 0.864556 1.048488 1.305076 1.573473 92.832434
88 33 0.081752 0.113041 0.138311 0.194300 0.297050 0.425705 0.529440 0.641925 0.802210 1.019796 1.251827 94.504645
88 34 0.035529 0.052776 0.075202 0.122821 0.206380 0.305922 0.390119 0.485620 0.616200 0.790312 0.978426 95.940691
88 35 0.049233 0.073723 0.101220 0.158347 0.259232 0.374281 0.463760 0.566922 0.718641 0.912321 1.107417 95.214905
88 36 0.063066 0.082688 0.104061 0.161238 0.264237 0.377257 0.462413 0.565450 0.713548 0.899045 1.081068 95.225927
88 37 0.022613 0.036123 0.052271 0.083459 0.143040 0.223372 0.293592 0.368196 0.473843 0.626987 0.795289 96.881220
88 38 0.029590 0.046355 0.066145 0.102664 0.168442 0.258132 0.334980 0.409269 0.508160 0.655655 0.820275 96.600336
88 39 0.043031 0.073233 0.085719 0.112074 0.200442 0.355333 0.464436 0.519966 0.611476 0.779125 0.932559 95.822609
88 40 0.022283 0.036929 0.057384 0.091682 0.146980 0.222892 0.293213 0.361256 0.444693 0.571964 0.717816 97.032909
88 41 0.033460 0.035124 0.040784 0.068162 0.120861 0.175944 0.219292 0.281609 0.370751 0.478254 0.581056 97.594701
88 42 0.026140 0.041722 0.064332 0.103207 0.158354 0.217477 0.266856 0.324055 0.403109 0.509071 0.621082 97.264599
88 43 0.033177 0.050032 0.057392 0.079456 0.141750 0.235648 0.298694 0.343059 0.416025 0.531800 0.635320 97.177645
88 44 0.012806 0.020568 0.030857 0.049722 0.082833 0.129648 0.176117 0.227252 0.291637 0.383028 0.484894 98.110634
88 45 0.013786 0.020860 0.028936 0.046708 0.082730 0.129762 0.169424 0.213277 0.275486 0.360648 0.446930 98.211456
88 46 0.028287 0.041987 0.054014 0.078913 0.123969 0.172109 0.205572 0.244586 0.306100 0.386345 0.462907 97.895210
88 47 0.019878 0.025840 0.033044 0.053018 0.090599 0.132936 0.165692 0.206770 0.267585 0.347177 0.425038 98.232423
88 48 0.009228 0.014292 0.020629 0.034322 0.061100 0.094881 0.124949 0.161996 0.216429 0.289888 0.365115 98.607170
88 49 0.012458 0.019465 0.028908 0.048193 0.084489 0.129524 0.167395 0.207410 0.260316 0.332097 0.403691 98.306053
88 50 0.021182 0.038167 0.045438 0.057144 0.097874 0.169746 0.221030 0.245076 0.282245 0.353588 0.419230 98.049278
88 51 0.008605 0.013324 0.019519 0.031941 0.055698 0.089230 0.120137 0.152554 0.195282 0.260866 0.334825 98.718021
88 52 0.009281 0.013729 0.019192 0.031162 0.054524 0.084120 0.110866 0.142639 0.186189 0.243379 0.301482 98.803437
88 53 0.017636 0.026057 0.034082 0.050385 0.080498 0.114082 0.139761 0.168311 0.207444 0.256081 0.301188 98.604473
88 54 0.013260 0.020115 0.027151 0.041006 0.067367 0.100443 0.127416 0.154730 0.190626 0.239317 0.287863 98.730707
88 55 0.007923 0.011980 0.016359 0.025478 0.043760 0.068053 0.089893 0.114629 0.148517 0.195344 0.244255 99.033807
88 56 0.010876 0.016189 0.021719 0.032826 0.053916 0.080425 0.102374 0.125689 0.157357 0.203008 0.251928 98.943693
88 57 0.017177 0.030390 0.037048 0.044887 0.068779 0.109625 0.141854 0.162343 0.189044 0.235300 0.280826 98.682732
88 58 0.010746 0.015855 0.020758 0.030275 0.048348 0.072489 0.092780 0.112513 0.138022 0.177757 0.222416 99.058042
88 59 0.007923 0.011999 0.016216 0.024314 0.039120 0.057230 0.073103 0.091493 0.116543 0.150456 0.186479 99.225124
88 60 0.009085 0.012954 0.017111 0.026280 0.043346 0.062588 0.077751 0.095373 0.120189 0.153468 0.186874 99.194986
88 61 0.014397 0.019042 0.023143 0.033835 0.053193 0.071966 0.085043 0.102946 0.130811 0.165836 0.198386 99.101400
88 62 0.014848 0.017218 0.020392 0.031777 0.051989 0.069947 0.082743 0.102283 0.131399 0.165390 0.195337 99.116674
88 63 0.007952 0.013081 0.018503 0.027559 0.044199 0.065875 0.084880 0.104461 0.130141 0.165647 0.203220 99.134483
88 64 0.010624 0.016272 0.021508 0.031450 0.051146 0.077137 0.098253 0.118956 0.147618 0.189298 0.233284 99.004456
88 65 0.014000 0.021144 0.027928 0.040731 0.064001 0.092187 0.115278 0.140013 0.173937 0.220073 0.267937 98.822771
88 66 0.010354 0.016266 0.022989 0.035584 0.058881 0.088575 0.114064 0.140996 0.177025 0.227055 0.280184 98.828032
88 67 0.009431 0.014424 0.020374 0.032721 0.057017 0.089792 0.120659 0.156496 0.205246 0.269483 0.334271 98.690086
88 68 0.016702 0.025676 0.036101 0.056069 0.093747 0.140612 0.177678 0.214639 0.264968 0.335072 0.406098 98.232639
88 69 0.021824 0.039902 0.048628 0.060283 0.099765 0.170762 0.221671 0.245595 0.283869 0.362016 0.440418 98.005264
88 70 0.009689 0.015510 0.023128 0.037800 0.067232 0.111717 0.154051 0.194318 0.242260 0.315657 0.397177 98.431461
88 71 0.014944 0.022227 0.031211 0.050062 0.085964 0.132353 0.174124 0.219882 0.278045 0.351748 0.423616 98.215824
88 72 0.032483 0.049031 0.062123 0.087299 0.134126 0.186881 0.222882 0.260365 0.318351 0.396425 0.470862 97.779173
88 73 0.019911 0.031950 0.044511 0.067515 0.110366 0.163733 0.205094 0.246649 0.306120 0.390700 0.478534 97.934917
88 74 0.009712 0.014554 0.020905 0.036108 0.069122 0.116221 0.161465 0.214107 0.285626 0.378744 0.469842 98.223595
88 75 0.019911 0.030896 0.045528 0.074703 0.127843 0.191782 0.244023 0.299018 0.370431 0.462984 0.552117 97.580765
88 76 0.041475 0.072125 0.083782 0.102871 0.168207 0.279882 0.356403 0.390421 0.443571 0.543653 0.632391 96.885225
88 77 0.019101 0.031292 0.045547 0.068969 0.111216 0.173594 0.230108 0.279723 0.339359 0.436615 0.550277 97.714197
88 78 0.028600 0.038683 0.048260 0.073907 0.124060 0.181138 0.224086 0.275085 0.351174 0.448062 0.540901 97.666042
88 79 0.054402 0.073290 0.090162 0.130622 0.201459 0.275488 0.325983 0.383615 0.469555 0.577444 0.678434 96.739546
88 80 0.063014 0.087532 0.107958 0.153642 0.236483 0.331549 0.396622 0.460155 0.551465 0.675699 0.798107 96.137772
88 81 0.096523 0.140247 0.169492 0.225527 0.327539 0.453496 0.540421 0.615881 0.721311 0.862444 0.995808 94.851313
88 82 0.096781 0.145890 0.187615 0.255663 0.368528 0.515719 0.619520 0.698015 0.800961 0.964947 1.139028 94.207335
88 83 0.155566 0.262608 0.308627 0.367655 0.524984 0.774374 0.924175 0.975952 1.068742 1.250093 1.410291 91.976932
88 84 0.203219 0.233283 0.250410 0.348683 0.523990 0.707629 0.813291 0.923689 1.089403 1.305575 1.497390 92.103445
88 85 0.125504 0.196192 0.273991 0.396513 0.563937 0.776748 0.944068 1.077347 1.229824 1.432801 1.614729 91.368347
88 86 0.141079 0.209916 0.245544 0.337889 0.556828 0.863048 1.045123 1.143558 1.311179 1.594855 1.843594 90.707386
88 87 0.119548 0.189764 0.277287 0.399642 0.553590 0.781527 1.012363 1.218301 1.410387 1.655100 1.914297 90.468193
88 88 0.119031 0.174242 0.208726 0.305017 0.544208 0.889988 1.126015 1.284949 1.523675 1.867229 2.137516 89.819401
88 89 0.109504 0.169694 0.240767 0.357799 0.516262 0.703818 0.871596 1.051608 1.281033 1.578839 1.892789 91.226292
88 90 0.200786 0.200774 0.218157 0.345603 0.572159 0.775916 0.902528 1.092553 1.391434 1.751508 2.077886 90.470693
88 91 0.092539 0.152883 0.207781 0.306635 0.513147 0.809611 1.044158 1.230582 1.486742 1.851005 2.194969 90.109947
88 92 0.090427 0.134389 0.182525 0.292299 0.506555 0.769743 0.967618 1.164603 1.449490 1.816285 2.151983 90.474085
88 93 0.140654 0.154899 0.186646 0.309483 0.520214 0.725984 0.873510 1.062535 1.324407 1.653311 1.989759 91.058595
88 94 0.060092 0.111889 0.157865 0.234178 0.423342 0.730495 0.985383 1.183394 1.484793 1.932301 2.338878 90.357388
88 95 0.101690 0.098561 0.120831 0.229126 0.425052 0.604108 0.748005 0.981853 1.319090 1.711645 2.091075 91.568962
88 96 0.075286 0.119298 0.168746 0.266904 0.445929 0.665208 0.847851 1.046685 1.328017 1.678483 2.018196 91.339396
88 97 0.076463 0.094234 0.121038 0.213333 0.410868 0.661088 0.871209 1.113886 1.443984 1.847691 2.225047 90.921160
88 98 0.044076 0.068706 0.098329 0.169258 0.331858 0.569863 0.788486 1.027052 1.373462 1.828288 2.259838 91.440784
88 99 0.062475 0.087995 0.121669 0.202450 0.339872 0.488148 0.608564 0.761619 0.990365 1.296963 1.632795 93.407083
88 100 0.127453 0.127544 0.149098 0.259837 0.461273 0.646941 0.778847 0.971797 1.248380 1.564500 1.863461 91.800871
88 101 0.039401 0.072324 0.105906 0.171122 0.343198 0.645691 0.936345 1.204195 1.597357 2.150411 2.632309 90.101746
88 102 0.068765 0.110174 0.146609 0.217537 0.369907 0.603456 0.808673 0.992482 1.236975 1.608864 2.019817 91.816746
88 103 0.083680 0.092059 0.118617 0.218398 0.398647 0.569597 0.696162 0.882447 1.156614 1.497823 1.850755 92.435198
88 104 0.082736 0.132593 0.176586 0.267060 0.472466 0.785492 1.062007 1.314050 1.647536 2.076457 2.455181 89.527840
88 105 0.069861 0.099612 0.137612 0.240348 0.474123 0.813636 1.123259 1.445963 1.867096 2.369123 2.779015 88.580353
88 106 0.085746 0.123688 0.160212 0.247923 0.412882 0.604824 0.751536 0.918933 1.169388 1.513843 1.885756 92.125273
88 107 0.095785 0.120632 0.157749 0.265668 0.462628 0.678899 0.841805 1.035991 1.316110 1.683168 2.043601 91.297962
88 108 0.124084 0.212558 0.258123 0.351696 0.636431 1.134571 1.489078 1.654370 1.896953 2.267845 2.506144 87.468143
88 109 0.187797 0.260382 0.301737 0.422683 0.698724 1.083829 1.352808 1.540998 1.779542 2.118769 2.408256 87.844475
88 110 0.115765 0.179370 0.257148 0.386030 0.553800 0.727195 0.863326 1.018222 1.233071 1.512590 1.807320 91.346161
88 111 0.293977 0.246400 0.262719 0.442484 0.715274 0.884184 0.975828 1.173270 1.448479 1.705218 1.906677 89.945492
88 112 0.125571 0.211285 0.315515 0.463184 0.657571 0.901863 1.099110 1.272949 1.497597 1.798773 2.098042 89.558544
88 113 0.157571 0.232156 0.263303 0.359950 0.636501 1.075654 1.364421 1.505697 1.712651 2.060739 2.335784 88.295574
88 114 0.101842 0.170705 0.249258 0.369147 0.577990 0.897824 1.152668 1.307622 1.486635 1.821895 2.194106 89.670309
88 115 0.263777 0.284916 0.310356 0.472456 0.771239 1.054081 1.213677 1.398457 1.665955 1.961996 2.189157 88.413931
88 116 0.132960 0.209702 0.311536 0.460732 0.659003 0.925028 1.154146 1.326904 1.499684 1.780104 2.103515 89.436686
88 117 0.174551 0.301426 0.356479 0.444736 0.712350 1.161076 1.447773 1.538590 1.693976 2.016684 2.307970 87.844391
88 118 0.246744 0.308905 0.377733 0.523175 0.704487 0.897617 1.047463 1.200365 1.377893 1.621159 1.887764 89.806698
88 119 0.219030 0.287285 0.319261 0.438408 0.689222 0.979459 1.155757 1.302809 1.519106 1.799389 2.041509 89.248768
88 120 0.147618 0.215307 0.282322 0.402265 0.577171 0.762601 0.895937 1.026222 1.205158 1.441943 1.681907 91.361551
88 121 0.222880 0.241390 0.266435 0.398161 0.618637 0.817291 0.933777 1.078223 1.283513 1.526276 1.742192 90.871225
88 122 0.118997 0.191269 0.233635 0.308587 0.484120 0.732359 0.901905 1.024706 1.221164 1.507419 1.762722 91.513115
88 123 0.099450 0.122149 0.150244 0.232877 0.375254 0.529327 0.644116 0.775312 0.956128 1.191417 1.429710 93.494016
88 124 0.113255 0.149154 0.192853 0.298886 0.466098 0.631143 0.750703 0.895182 1.094826 1.328276 1.546452 92.533169
88 125 0.089012 0.148986 0.188138 0.255062 0.423336 0.686513 0.880613 1.003671 1.183146 1.466938 1.727487 91.947094
88 126 0.085045 0.131616 0.176489 0.247612 0.357648 0.495178 0.606063 0.715497 0.867037 1.083324 1.326307 93.908188
88 127 0.098418 0.108952 0.131354 0.210143 0.341197 0.469148 0.565519 0.692219 0.860574 1.060307 1.256477 94.205694
88 128 0.079460 0.136621 0.175481 0.231902 0.360135 0.552145 0.695972 0.801990 0.963570 1.202892 1.428627 93.371204
88 129 0.072997 0.093795 0.120419 0.186269 0.297418 0.431780 0.542046 0.660249 0.812339 1.019458 1.244211 94.519020
88 130 0.088041 0.118360 0.149449 0.222452 0.345340 0.479509 0.581044 0.699611 0.870157 1.083572 1.298126 94.064342
88 131 0.086245 0.125922 0.162988 0.234721 0.358896 0.511485 0.625665 0.735549 0.892298 1.109109 1.333795 93.823330
88 132 0.103986 0.140612 0.170704 0.238972 0.358804 0.503976 0.608782 0.709834 0.855200 1.062849 1.284222 93.962061
88 133 0.112455 0.175310 0.207277 0.262346 0.400875 0.619442 0.771678 0.854780 0.975703 1.196605 1.423960 92.999563
88 134 0.136221 0.200241 0.225316 0.279191 0.409797 0.600402 0.722317 0.790248 0.897527 1.090251 1.281893 93.366596
88 135 0.164754 0.153071 0.163679 0.247962 0.370805 0.461987 0.520006 0.619861 0.758074 0.910833 1.052681 94.576286
88 136 0.093163 0.123427 0.150339 0.212911 0.306640 0.391613 0.447773 0.522548 0.637934 0.779760 0.921353 95.412539
88 137 0.077655 0.101659 0.126220 0.187915 0.287009 0.380749 0.439666 0.510779 0.616952 0.751348 0.884876 95.635174
88 138 0.084383 0.105304 0.125493 0.181831 0.275655 0.371928 0.437065 0.513673 0.624570 0.765155 0.904675 95.610268
88 139 0.106068 0.132838 0.150322 0.209626 0.316621 0.429026 0.498283 0.578712 0.704823 0.872581 1.038809 94.962290
88 140 0.094885 0.128746 0.163632 0.239471 0.355187 0.475035 0.563104 0.669404 0.822680 1.019954 1.222459 94.245444
88 141 0.095712 0.114495 0.138038 0.224958 0.389612 0.550430 0.649654 0.784604 1.008356 1.283718 1.525267 93.235155
88 142 0.104747 0.118892 0.150830 0.256174 0.423879 0.568623 0.671642 0.834140 1.079073 1.366719 1.639786 92.785494
88 143 0.051021 0.079186 0.114366 0.197033 0.369803 0.592980 0.764858 0.938832 1.193838 1.534223 1.851308 92.312551
88 144 0.027980 0.052092 0.078564 0.129559 0.263831 0.513822 0.757616 0.957555 1.219828 1.619450 2.002631 92.377070
88 145 0.022754 0.035271 0.055587 0.107220 0.230109 0.436256 0.661896 0.922631 1.276169 1.755965 2.229534 92.266609
88 146 0.022817 0.042290 0.067169 0.118277 0.250694 0.490343 0.741175 0.989680 1.325185 1.797985 2.260713 91.893673
88 147 0.034231 0.052866 0.083761 0.155126 0.293913 0.484134 0.671045 0.892268 1.195057 1.607531 2.054133 92.475935
88 148 0.023300 0.043577 0.065773 0.109135 0.230118 0.461238 0.701693 0.920268 1.217593 1.666520 2.109561 92.451229
88 149 0.037241 0.064192 0.099040 0.169443 0.333825 0.609302 0.882618 1.129585 1.431252 1.854116 2.264513 91.124876
88 150 0.081325 0.099611 0.127698 0.222703 0.420073 0.654759 0.844389 1.078503 1.419898 1.847800 2.249237 90.954003
88 151 0.089088 0.124723 0.166605 0.260960 0.427959 0.623346 0.782450 0.963831 1.220174 1.563117 1.923185 91.854565
88 152 0.072875 0.114506 0.159240 0.250893 0.428085 0.649584 0.825343 0.998775 1.236356 1.542189 1.836905 91.885248
88 153 0.115128 0.136390 0.175163 0.285743 0.463363 0.653302 0.809859 1.001789 1.254135 1.576988 1.924115 91.604027
88 154 0.078753 0.134085 0.172112 0.245119 0.441093 0.762989 1.028544 1.233955 1.537415 1.978516 2.362070 90.025351
88 155 0.060180 0.090824 0.124074 0.192139 0.326171 0.521507 0.704281 0.884502 1.109320 1.439192 1.809738 92.738072
88 156 0.039641 0.065434 0.100177 0.171649 0.300611 0.453904 0.579901 0.719696 0.922955 1.204370 1.511697 93.929964
88 157 0.132251 0.168006 0.205799 0.324636 0.547165 0.781499 0.943818 1.133462 1.407573 1.730395 2.022171 90.603222
88 158 0.035783 0.062427 0.088332 0.151145 0.338970 0.676906 0.987650 1.258404 1.650019 2.148328 2.457498 90.144535
88 159 0.018431 0.030492 0.049760 0.094404 0.193613 0.350297 0.518119 0.708865 0.954793 1.297829 1.666501 94.116898
88 160 0.053050 0.081111 0.127058 0.231880 0.415435 0.612148 0.763513 0.944528 1.198635 1.505018 1.796247 92.271373
88 161 0.117715 0.212487 0.254179 0.327431 0.581768 1.026070 1.331655 1.458700 1.648271 1.954130 2.140252 88.947342
88 162 0.085730 0.149562 0.204819 0.289648 0.482038 0.798443 1.069500 1.248363 1.449221 1.745100 2.006876 90.470703
88 163 0.069939 0.083928 0.110229 0.191003 0.338591 0.496804 0.619273 0.771100 0.977626 1.239749 1.500490 93.601269
88 164 0.084532 0.141402 0.185461 0.249356 0.385515 0.593446 0.771341 0.913186 1.086658 1.323099 1.551163 92.714844
88 165 0.076599 0.091844 0.113798 0.180464 0.299838 0.433443 0.533361 0.643943 0.793529 0.992938 1.200868 94.639375
88 166 0.074989 0.097801 0.117686 0.168953 0.262190 0.374823 0.464284 0.563090 0.698349 0.872333 1.048487 95.257013
88 167 0.049151 0.065003 0.081312 0.124552 0.206091 0.304013 0.381868 0.469833 0.587587 0.730940 0.868347 96.131306
88 168 0.034479 0.052786 0.073693 0.113361 0.182343 0.266863 0.337681 0.416752 0.529377 0.679541 0.837319 96.475809
88 169 0.055607 0.061563 0.072013 0.113991 0.187851 0.256758 0.305418 0.375371 0.478785 0.598998 0.711059 96.782589
88 170 0.055902 0.062893 0.073568 0.114284 0.186786 0.257417 0.307307 0.375762 0.475497 0.591344 0.696880 96.802359
88 171 0.031371 0.045961 0.059153 0.088347 0.146162 0.217214 0.271277 0.329354 0.417072 0.537217 0.659642 97.197228
88 172 0.030442 0.046031 0.062646 0.094472 0.149692 0.218567 0.275385 0.333489 0.411057 0.519095 0.637077 97.222049
88 173 0.041010 0.061451 0.079676 0.111964 0.167367 0.235004 0.288224 0.342129 0.416151 0.515464 0.619049 97.122505
88 174 0.063448 0.075134 0.087940 0.132229 0.208703 0.276728 0.317207 0.373013 0.460827 0.565987 0.660745 96.778038
88 175 0.075216 0.080574 0.094122 0.144989 0.218950 0.273753 0.312187 0.378744 0.471360 0.564568 0.644984 96.740553
88 176 0.085885 0.095190 0.111105 0.169276 0.258758 0.326380 0.365779 0.430211 0.526580 0.628732 0.713509 96.288595
88 177 0.092908 0.122799 0.143220 0.193075 0.281537 0.380314 0.442633 0.498131 0.576218 0.682527 0.783086 95.803551
88 178 0.070209 0.114899 0.136313 0.163019 0.232550 0.345166 0.424696 0.467624 0.528761 0.639053 0.752101 96.125610
88 179 0.071680 0.078937 0.091021 0.136823 0.209436 0.274167 0.314776 0.366843 0.437460 0.522501 0.602427 96.893932
88 180 0.054260 0.070487 0.084434 0.117495 0.169612 0.222296 0.259449 0.302501 0.362087 0.436126 0.508011 97.413241
88 181 0.044792 0.056594 0.066753 0.095003 0.143514 0.192405 0.223912 0.259522 0.311776 0.379355 0.443461 97.782913
88 182 0.041019 0.051233 0.059436 0.083527 0.126597 0.172611 0.203550 0.236372 0.282482 0.342925 0.400067 98.000183
88 183 0.037137 0.045835 0.051242 0.071399 0.111254 0.154039 0.180884 0.209558 0.252566 0.310212 0.363388 98.212482
88 184 0.023786 0.031752 0.040647 0.061596 0.096741 0.131511 0.155886 0.185981 0.229938 0.285578 0.338430 98.418160
88 185 0.040488 0.042832 0.048368 0.074873 0.119177 0.155641 0.179136 0.216200 0.270044 0.331486 0.386789 98.134972
88 186 0.026003 0.040978 0.056073 0.080738 0.121423 0.168157 0.201812 0.234230 0.280872 0.348865 0.419526 98.021322
88 187 0.045249 0.061543 0.068941 0.089585 0.134565 0.191272 0.230836 0.267511 0.319236 0.390275 0.456551 97.744438
88 188 0.017689 0.027286 0.037153 0.054289 0.085394 0.130559 0.168745 0.200871 0.238816 0.303396 0.379842 98.355957
89 1 0.022038 0.041011 0.059435 0.078014 0.105246 0.153146 0.201488 0.241611 0.285134 0.360492 0.461110 97.991274
89 2 0.024425 0.036716 0.046970 0.066613 0.104824 0.156523 0.199171 0.238621 0.288367 0.360948 0.439129 98.037695
89 3 0.026354 0.042288 0.058602 0.086031 0.133904 0.198156 0.249779 0.293951 0.349149 0.433857 0.527608 97.600321
89 4 0.042717 0.074042 0.100121 0.130788 0.181245 0.260582 0.327027 0.374989 0.432468 0.533467 0.658445 96.884107
89 5 0.058714 0.092667 0.120429 0.160811 0.226666 0.321809 0.400262 0.463187 0.537629 0.654651 0.790082 96.173094
89 6 0.081068 0.098497 0.111553 0.159645 0.246171 0.342657 0.407231 0.475873 0.575933 0.714943 0.859053 95.927376
89 7 0.038197 0.058548 0.081876 0.128612 0.208076 0.301639 0.373427 0.449499 0.559174 0.708031 0.864859 96.228061
89 8 0.031848 0.047931 0.065599 0.106382 0.187572 0.298490 0.388860 0.473164 0.583826 0.747481 0.926538 96.142308
89 9 0.043344 0.085644 0.125576 0.172465 0.260235 0.403945 0.530352 0.620841 0.731109 0.922950 1.159148 94.944393
89 10 0.044789 0.090062 0.129482 0.170106 0.252089 0.413336 0.575516 0.690475 0.810090 1.028992 1.308159 94.486904
89 11 0.033057 0.062571 0.088447 0.124796 0.204015 0.344993 0.477617 0.581232 0.714641 0.950852 1.244960 95.172819
89 12 0.046129 0.081063 0.114800 0.168228 0.274095 0.443391 0.603004 0.743894 0.918924 1.190375 1.508129 93.907972
89 13 0.040488 0.068265 0.102643 0.173042 0.318036 0.533332 0.727787 0.901678 1.117975 1.446338 1.816615 92.753798
89 14 0.043740 0.085727 0.124858 0.173517 0.273549 0.458653 0.656722 0.836052 1.050560 1.380127 1.771362 93.145134
89 15 0.048711 0.068613 0.097317 0.174152 0.325785 0.511972 0.664631 0.831625 1.064816 1.391594 1.744602 93.076183
89 16 0.074007 0.149900 0.220846 0.306708 0.468167 0.716102 0.925905 1.092009 1.321872 1.685757 2.095200 90.943525
89 17 0.053204 0.079878 0.114318 0.202596 0.398347 0.679329 0.918266 1.132627 1.399676 1.792636 2.208639 91.020487
89 18 0.061073 0.090756 0.125507 0.208629 0.376703 0.594936 0.779422 0.987167 1.283110 1.659673 2.013081 91.819946
89 19 0.183446 0.185425 0.202364 0.333164 0.574126 0.800291 0.951256 1.155533 1.450071 1.804781 2.128952 90.230591
89 20 0.079405 0.192503 0.303065 0.399240 0.598364 0.963486 1.272482 1.418493 1.588393 1.943002 2.353330 88.888235
89 21 0.083452 0.171038 0.245358 0.319066 0.473470 0.781585 1.077583 1.248321 1.402407 1.716388 2.100742 90.380592
89 22 0.120222 0.156944 0.192036 0.303792 0.538310 0.821279 1.024276 1.218819 1.474648 1.804277 2.108098 90.237303
89 23 0.115100 0.198913 0.285241 0.419551 0.627623 0.864227 1.047770 1.223093 1.454967 1.742596 2.021759 89.999157
89 24 0.112734 0.145544 0.184882 0.302615 0.536775 0.822224 1.037427 1.240229 1.482008 1.782796 2.047063 90.305704
89 25 0.120711 0.302488 0.464055 0.534610 0.687694 1.067611 1.434986 1.589897 1.710583 2.015247 2.396637 87.675484
89 26 0.169192 0.261588 0.337848 0.479223 0.748779 1.138881 1.426630 1.586789 1.758336 2.084671 2.442564 87.565500
89 27 0.181700 0.284787 0.384741 0.546583 0.824070 1.236994 1.566211 1.764051 1.957009 2.304640 2.686458 86.262760
89 28 0.212973 0.355655 0.416336 0.499031 0.732214 1.194126 1.547537 1.656421 1.774007 2.148817 2.596210 86.866676
89 29 0.203427 0.402655 0.568477 0.681520 0.860984 1.274837 1.656840 1.800869 1.886142 2.204836 2.645285 85.814132
89 30 0.185813 0.329968 0.430196 0.523145 0.714156 1.090340 1.405630 1.536966 1.656373 1.981275 2.393645 87.752493
89 31 0.165166 0.240067 0.303326 0.420127 0.628871 0.933457 1.179335 1.343501 1.505313 1.773988 2.072998 89.433853
89 32 0.113604 0.185910 0.249923 0.340475 0.495360 0.721773 0.914595 1.065254 1.242987 1.510525 1.802140 91.357456
89 33 0.071369 0.114097 0.152211 0.211970 0.323839 0.495991 0.652327 0.788139 0.954503 1.204964 1.490100 93.540494
89 34 0.030467 0.047505 0.069484 0.116186 0.212239 0.350515 0.476913 0.601043 0.756686 0.972232 1.202020 95.164711
89 35 0.060608 0.098871 0.138054 0.204609 0.324358 0.477127 0.591833 0.693423 0.839565 1.056775 1.291200 94.223578
89 36 0.102149 0.144764 0.170863 0.229548 0.344545 0.489573 0.591639 0.685583 0.825299 1.029991 1.251035 94.135013
89 37 0.026413 0.044260 0.066666 0.106674 0.183173 0.303918 0.416495 0.509820 0.611933 0.770696 0.950645 96.009308
89 38 0.054004 0.085418 0.107936 0.149212 0.238224 0.361235 0.440422 0.496657 0.596112 0.770139 0.956452 95.744192
89 39 0.074313 0.156953 0.208398 0.224274 0.274308 0.424897 0.575657 0.637569 0.673172 0.809343 1.014320 94.926796
89 40 0.039402 0.065340 0.088490 0.129308 0.211117 0.326242 0.405734 0.454639 0.524809 0.659405 0.811420 96.284098
89 41 0.038728 0.050198 0.066979 0.102294 0.157830 0.232457 0.302580 0.375563 0.457323 0.569264 0.690000 96.956785
89 42 0.046714 0.069398 0.086123 0.123015 0.193971 0.276051 0.325936 0.372866 0.457804 0.590161 0.725735 96.732228
89 43 0.039559 0.073718 0.101925 0.129421 0.179777 0.272316 0.357609 0.413895 0.469480 0.579481 0.721879 96.660938
89 44 0.015741 0.024962 0.034806 0.055231 0.098146 0.164614 0.224201 0.278338 0.347313 0.455138 0.573673 97.727838
89 45 0.015607 0.024771 0.036642 0.059586 0.101025 0.156108 0.204699 0.254165 0.317389 0.407481 0.504706 97.917822
89 46 0.032076 0.051840 0.068208 0.093504 0.138873 0.197792 0.241513 0.279950 0.335422 0.422684 0.521114 97.617019
89 47 0.021383 0.029115 0.037084 0.058450 0.102371 0.157814 0.198406 0.238958 0.298727 0.386458 0.476252 97.994978
89 48 0.010706 0.017067 0.024708 0.039900 0.070652 0.117339 0.163077 0.210033 0.268328 0.348304 0.428794 98.301094
89 49 0.019319 0.031295 0.041757 0.062738 0.109128 0.169380 0.205999 0.230127 0.271363 0.346720 0.427078 98.085094
89 50 0.028228 0.068105 0.096809 0.100916 0.118731 0.177635 0.238129 0.266674 0.286512 0.348189 0.441488 97.828583
89 51 0.009516 0.015832 0.022374 0.034878 0.063819 0.113875 0.160069 0.194499 0.231667 0.297388 0.371847 98.484236
89 52 0.011162 0.017666 0.024941 0.039040 0.067727 0.108480 0.144942 0.180856 0.225809 0.286536 0.345294 98.547548
89 53 0.024117 0.039043 0.050846 0.068725 0.101076 0.141059 0.167967 0.188394 0.218044 0.268077 0.324603 98.408049
89 54 0.015453 0.026689 0.037267 0.051994 0.079087 0.116700 0.146899 0.172105 0.205360 0.257822 0.316023 98.574600
89 55 0.006855 0.011409 0.016722 0.025970 0.044445 0.073950 0.104771 0.136413 0.174256 0.227489 0.284236 98.893484
89 56 0.009437 0.015430 0.021622 0.033085 0.057372 0.092259 0.120785 0.144701 0.176065 0.226368 0.280839 98.822035
89 57 0.016648 0.036934 0.054062 0.062156 0.078233 0.116979 0.157843 0.182124 0.199231 0.239189 0.296578 98.560028
89 58 0.008867 0.014227 0.019532 0.028607 0.047326 0.077187 0.104860 0.127463 0.152190 0.194845 0.246210 98.978689
89 59 0.006547 0.010629 0.015426 0.023571 0.038206 0.058939 0.079637 0.102069 0.129804 0.168830 0.211980 99.154364
89 60 0.006962 0.010755 0.015131 0.023931 0.041556 0.064622 0.083793 0.103243 0.129837 0.168696 0.209960 99.141514
89 61 0.013113 0.018599 0.023448 0.033840 0.053593 0.076571 0.093920 0.113170 0.141093 0.179847 0.219148 99.033653
89 62 0.013639 0.016902 0.020520 0.031185 0.051345 0.073452 0.090526 0.111352 0.140748 0.180019 0.219119 99.051195
89 63 0.008779 0.015287 0.022209 0.032314 0.050516 0.075779 0.098101 0.119392 0.147040 0.187938 0.232874 99.009771
89 64 0.010733 0.017177 0.023357 0.033808 0.054746 0.085695 0.112919 0.137258 0.167580 0.213949 0.265198 98.877579
89 65 0.014897 0.023847 0.031671 0.044264 0.068781 0.104162 0.134414 0.161340 0.195450 0.247715 0.305876 98.667577
89 66 0.014402 0.023178 0.030599 0.042854 0.066647 0.100717 0.129855 0.157837 0.195671 0.253542 0.318801 98.665897
89 67 0.012267 0.019719 0.027841 0.041864 0.069897 0.113104 0.153607 0.191138 0.236693 0.304843 0.379348 98.449682
89 68 0.022911 0.037028 0.049053 0.070362 0.114335 0.173530 0.214039 0.242831 0.285376 0.359164 0.438952 97.992418
89 69 0.029103 0.064029 0.087987 0.095321 0.118902 0.184959 0.252931 0.287532 0.312850 0.383525 0.485468 97.697390
89 70 0.012824 0.021545 0.030691 0.046853 0.082007 0.140342 0.192663 0.232266 0.277621 0.357425 0.448944 98.156818
89 71 0.018788 0.030156 0.043140 0.066535 0.110074 0.169681 0.220438 0.266468 0.322615 0.400912 0.479038 97.872158
89 72 0.035874 0.056286 0.073493 0.101406 0.152016 0.217817 0.265175 0.300921 0.347975 0.423623 0.505455 97.519959
89 73 0.024273 0.038816 0.052600 0.076898 0.121757 0.181304 0.228814 0.273483 0.336384 0.430773 0.531611 97.703283
89 74 0.008814 0.014209 0.022343 0.039722 0.076811 0.137198 0.200273 0.263933 0.337398 0.436617 0.536212 97.926464
89 75 0.026963 0.043071 0.058559 0.090482 0.157188 0.241049 0.293146 0.329792 0.388338 0.485478 0.583588 97.302347
89 76 0.041939 0.095861 0.139845 0.157140 0.190930 0.280878 0.373026 0.420097 0.451900 0.538033 0.664662 96.645689
89 77 0.018551 0.031640 0.044521 0.065390 0.110649 0.189628 0.263721 0.318052 0.375989 0.479665 0.603170 97.499027
89 78 0.017407 0.026919 0.039533 0.064927 0.112187 0.178844 0.242968 0.310001 0.392184 0.499633 0.607200 97.508198
89 79 0.038582 0.058447 0.079494 0.119842 0.193999 0.287060 0.357925 0.423016 0.509709 0.629455 0.751166 96.551308
89 80 0.047044 0.070920 0.093970 0.135712 0.212303 0.316607 0.403465 0.483016 0.584361 0.724143 0.866012 96.062445
89 81 0.077166 0.129958 0.180102 0.239471 0.327542 0.456801 0.564608 0.645672 0.735809 0.875938 1.037049 94.729885
89 82 0.075640 0.124937 0.169132 0.229798 0.340499 0.515981 0.659349 0.747513 0.837792 1.001099 1.184990 94.113268
89 83 0.135204 0.279807 0.379541 0.426989 0.520300 0.752477 0.967942 1.057761 1.103915 1.239514 1.420894 91.715653
89 84 0.144769 0.197421 0.250385 0.354884 0.515535 0.738434 0.902138 0.997502 1.084719 1.267271 1.483314 92.063631
89 85 0.173288 0.285893 0.337954 0.404704 0.558571 0.809849 0.979460 1.059360 1.171521 1.386223 1.606765 91.226412
89 86 0.123200 0.212797 0.298833 0.388631 0.533973 0.842800 1.139331 1.269742 1.318199 1.512940 1.778732 90.580824
89 87 0.164617 0.262479 0.309922 0.394509 0.592284 0.894100 1.086838 1.185532 1.350617 1.657799 1.970978 90.130325
89 88 0.127073 0.234125 0.343667 0.451044 0.605201 0.912708 1.219587 1.378918 1.461104 1.682468 1.991204 89.592903
89 89 0.135016 0.194295 0.231248 0.323960 0.521444 0.793915 0.985826 1.129235 1.335603 1.651236 1.960686 90.737537
89 90 0.160337 0.193275 0.245782 0.385398 0.598567 0.841739 1.037649 1.236934 1.468158 1.774608 2.090886 89.966663
89 91 0.133358 0.254138 0.335811 0.422701 0.613728 0.919941 1.135576 1.248432 1.426749 1.759121 2.136012 89.614431
89 92 0.108215 0.178237 0.256261 0.381206 0.578931 0.845231 1.074000 1.260295 1.463982 1.753422 2.064946 90.035274
89 93 0.198927 0.219089 0.227403 0.333679 0.561629 0.823169 0.979687 1.130584 1.366636 1.717980 2.064525 90.376690
89 94 0.092782 0.201958 0.303090 0.395060 0.567465 0.867719 1.137491 1.312793 1.523929 1.876954 2.279706 89.441057
89 95 0.113256 0.118916 0.144334 0.262368 0.495360 0.743890 0.919230 1.121973 1.386240 1.730611 2.076511 90.887312
89 96 0.085217 0.144405 0.209596 0.317693 0.498334 0.727923 0.924032 1.117783 1.370199 1.694904 2.024894 90.885019
89 97 0.119966 0.158419 0.194876 0.309193 0.542831 0.822846 1.013302 1.196222 1.463767 1.841341 2.223037 90.114203
89 98 0.064622 0.117003 0.182810 0.291817 0.488203 0.769587 1.025151 1.253793 1.526667 1.913512 2.345960 90.020870
89 99 0.065729 0.095691 0.129517 0.208913 0.361739 0.549756 0.706155 0.881373 1.128121 1.457633 1.801929 92.613446
89 100 0.159633 0.170310 0.192594 0.312187 0.527940 0.738376 0.878368 1.055753 1.311140 1.641101 1.971658 91.040941
89 101 0.064897 0.142265 0.229927 0.340550 0.565016 0.946356 1.286425 1.496091 1.722372 2.120831 2.579186 88.506086
89 102 0.089195 0.163158 0.230943 0.317441 0.478007 0.755837 1.022814 1.228747 1.456896 1.843447 2.325673 90.087843
89 103 0.081086 0.095507 0.126004 0.230342 0.438603 0.679785 0.876912 1.118664 1.448000 1.849557 2.222137 90.833403
89 104 0.118123 0.210659 0.291963 0.415311 0.655979 1.010842 1.294701 1.494569 1.737082 2.099325 2.468337 88.203106
89 105 0.102146 0.178429 0.275958 0.461919 0.811554 1.262887 1.579554 1.782418 2.016284 2.378120 2.750034 86.400700
89 106 0.075868 0.116949 0.163939 0.266558 0.477042 0.772320 1.032026 1.280514 1.578272 1.957758 2.316748 89.962005
89 107 0.080090 0.111548 0.156687 0.283541 0.550191 0.876415 1.109663 1.324993 1.609663 1.983851 2.310633 89.602726
89 108 0.191744 0.400122 0.514301 0.596479 0.863432 1.381963 1.736270 1.790582 1.850825 2.110465 2.388111 86.175707
89 109 0.218857 0.393292 0.541843 0.690820 0.924333 1.327973 1.646530 1.768048 1.838400 2.072087 2.382088 86.195730
89 110 0.117171 0.189213 0.253709 0.370499 0.597393 0.901945 1.123902 1.284908 1.487392 1.770068 2.028477 89.875323
89 111 0.257116 0.301747 0.380839 0.573042 0.820695 1.060601 1.229933 1.396980 1.571700 1.806048 2.064448 88.536852
89 112 0.213146 0.340745 0.391945 0.487306 0.732227 1.093319 1.301219 1.387335 1.564326 1.893364 2.198793 88.396276
89 113 0.233159 0.406816 0.537887 0.628766 0.802276 1.272040 1.689397 1.753730 1.694022 1.915695 2.276574 86.789642
89 114 0.245434 0.405772 0.443496 0.510424 0.751702 1.178130 1.407109 1.436913 1.581478 1.995039 2.445773 87.598730
89 115 0.309598 0.401519 0.513527 0.675621 0.865461 1.198144 1.494048 1.631009 1.668178 1.875687 2.187462 87.179750
89 116 0.300439 0.400083 0.406649 0.518938 0.802474 1.167663 1.313159 1.347413 1.492985 1.815875 2.138157 88.296167
89 117 0.179412 0.438373 0.748707 0.830286 0.850050 1.177114 1.581163 1.734516 1.724923 1.939516 2.342882 86.453058
89 118 0.358046 0.457293 0.437953 0.503772 0.698868 0.986316 1.161697 1.265632 1.434679 1.734714 2.048208 88.912824
89 119 0.176480 0.301011 0.433032 0.582251 0.763934 1.042799 1.294664 1.457572 1.581326 1.807588 2.102238 88.457104
89 120 0.105183 0.175705 0.236204 0.337623 0.543737 0.838158 1.043076 1.157150 1.306675 1.570363 1.840963 90.845163
89 121 0.217199 0.300156 0.348574 0.449821 0.623422 0.849167 1.011236 1.144445 1.322027 1.592482 1.885509 90.255961
89 122 0.103723 0.219714 0.314251 0.377833 0.500594 0.742670 0.956323 1.072280 1.200879 1.454279 1.766297 91.291155
89 123 0.060917 0.088440 0.121577 0.197895 0.348626 0.555635 0.723334 0.864517 1.031694 1.271227 1.513056 93.223081
89 124 0.117076 0.173170 0.221825 0.316045 0.484554 0.695240 0.845163 0.969318 1.139538 1.388359 1.641847 92.007864
89 125 0.106357 0.215395 0.292892 0.348266 0.477494 0.743111 0.978058 1.091860 1.203225 1.452721 1.768711 91.321911
89 126 0.071441 0.120057 0.169156 0.237259 0.351342 0.527120 0.686492 0.812125 0.950702 1.169945 1.428680 93.475678
89 127 0.095861 0.117114 0.140669 0.216613 0.356186 0.512418 0.620918 0.735887 0.898043 1.117810 1.335849 93.852633
89 128 0.083618 0.178306 0.264558 0.314769 0.395641 0.580712 0.773006 0.893693 0.998335 1.199492 1.471627 92.846245
89 129 0.073429 0.105423 0.135027 0.197626 0.319684 0.494905 0.631910 0.739011 0.874551 1.096166 1.347733 93.984531
89 130 0.093890 0.144910 0.190084 0.257226 0.367870 0.525111 0.659208 0.776432 0.921662 1.133351 1.370680 93.559576
89 131 0.099962 0.157082 0.206315 0.278014 0.398186 0.569540 0.704951 0.808203 0.937319 1.143169 1.379198 93.318062
89 132 0.096759 0.147395 0.188784 0.258161 0.384235 0.564319 0.701429 0.798005 0.916420 1.119366 1.348165 93.476963
89 133 0.126716 0.253315 0.347821 0.394450 0.478961 0.683855 0.868212 0.952958 1.030264 1.230392 1.505536 92.127522
89 134 0.127685 0.244002 0.315096 0.346207 0.419989 0.612802 0.796443 0.881750 0.941504 1.107529 1.339810 92.867182
89 135 0.115915 0.142576 0.163324 0.230702 0.351983 0.488618 0.582553 0.678684 0.810019 0.990086 1.171030 94.274513
89 136 0.048427 0.083787 0.120142 0.172795 0.259779 0.377496 0.474634 0.562665 0.680978 0.849528 1.032383 95.337389
89 137 0.039698 0.065329 0.095534 0.143028 0.222007 0.333722 0.435003 0.528793 0.640859 0.799050 0.978708 95.718271
89 138 0.052374 0.085604 0.113481 0.155191 0.233145 0.345234 0.439163 0.526194 0.645147 0.818959 1.012220 95.573290
89 139 0.067729 0.110440 0.145315 0.198125 0.291637 0.422282 0.526423 0.615063 0.730615 0.906728 1.108115 94.877528
89 140 0.080322 0.122869 0.162775 0.233130 0.353478 0.508835 0.630202 0.740356 0.884056 1.088961 1.309704 93.885313
89 141 0.114124 0.157213 0.195198 0.282411 0.438884 0.629006 0.771340 0.915744 1.115441 1.381099 1.644319 92.355221
89 142 0.145666 0.171200 0.196918 0.295268 0.473631 0.666751 0.802081 0.962328 1.193968 1.487110 1.766033 91.839046
89 143 0.114963 0.192487 0.261503 0.374138 0.566077 0.803598 0.968645 1.101321 1.294606 1.597209 1.926396 90.799059
89 144 0.083311 0.176572 0.251161 0.321145 0.483793 0.798238 1.079972 1.233348 1.386872 1.687202 2.040117 90.458265
89 145 0.074420 0.120296 0.171470 0.281100 0.512202 0.844955 1.107107 1.298993 1.528184 1.896485 2.292801 89.871990
89 146 0.073340 0.149129 0.223612 0.320408 0.518968 0.845393 1.135787 1.341719 1.581591 1.959084 2.362861 89.488112
89 147 0.102855 0.146196 0.189546 0.300708 0.528974 0.829078 1.061692 1.266516 1.525818 1.897066 2.278257 89.873293
89 148 0.070452 0.146861 0.216124 0.299158 0.490775 0.829584 1.127255 1.300927 1.491473 1.848914 2.242760 89.935717
89 149 0.100230 0.195489 0.284012 0.388334 0.585197 0.911814 1.202905 1.391621 1.586375 1.923816 2.322855 89.107353
89 150 0.129205 0.178675 0.229729 0.355023 0.592510 0.900794 1.151258 1.382789 1.657277 2.032552 2.420177 88.970013
89 151 0.127530 0.179737 0.221609 0.329335 0.546764 0.818964 1.002266 1.150358 1.365365 1.694729 2.037574 90.525770
89 152 0.096348 0.183182 0.284147 0.404922 0.560882 0.772647 0.964618 1.127806 1.315185 1.594258 1.931842 90.764162
89 153 0.145662 0.177368 0.208373 0.317572 0.536720 0.809221 1.003570 1.175413 1.408062 1.751645 2.105483 90.360912
89 154 0.119758 0.246088 0.356777 0.454256 0.633462 0.968869 1.286387 1.480962 1.663196 1.988240 2.376622 88.425384
89 155 0.088233 0.144101 0.198190 0.289454 0.466367 0.736375 0.961314 1.122098 1.308702 1.637550 2.038090 91.009523
89 156 0.048810 0.081893 0.122802 0.202871 0.357730 0.572641 0.767513 0.961001 1.206157 1.522349 1.827669 92.328564
89 157 0.190918 0.245289 0.285100 0.433940 0.735847 1.048196 1.188794 1.298812 1.513476 1.840341 2.136334 89.082953
89 158 0.091670 0.201674 0.309910 0.436040 0.696899 1.109294 1.411806 1.538626 1.681085 1.977864 2.297176 88.247955
89 159 0.030278 0.052458 0.083398 0.151803 0.315065 0.596080 0.875108 1.102973 1.327356 1.642785 1.953445 91.869253
89 160 0.084455 0.134103 0.189335 0.314029 0.573912 0.893298 1.082856 1.203697 1.380098 1.650240 1.886177 90.607798
89 161 0.244589 0.523620 0.623363 0.636558 0.831919 1.282307 1.569945 1.551369 1.538594 1.732159 1.966311 87.499265
89 162 0.129847 0.313480 0.491635 0.588502 0.738293 1.071574 1.367087 1.461298 1.496066 1.683423 1.953540 88.705252
89 163 0.083032 0.111674 0.147207 0.242654 0.439242 0.708220 0.924011 1.081349 1.222516 1.420353 1.606445 92.013294
89 164 0.109866 0.229801 0.323323 0.382077 0.503274 0.743709 0.958653 1.072823 1.177033 1.370430 1.599464 91.529547
89 165 0.088814 0.125545 0.160955 0.232900 0.360150 0.532447 0.666615 0.772706 0.899299 1.101104 1.326299 93.733170
89 166 0.090661 0.131962 0.162587 0.220196 0.325811 0.464543 0.567801 0.657635 0.780478 0.961859 1.156969 94.479498
89 167 0.052757 0.078085 0.105616 0.161648 0.262153 0.381536 0.463748 0.530533 0.618405 0.756208 0.908805 95.680506
89 168 0.037365 0.062938 0.091089 0.136870 0.219118 0.331356 0.426242 0.512803 0.623704 0.778988 0.942773 95.836758
89 169 0.062879 0.077504 0.090587 0.133500 0.215118 0.304470 0.364604 0.431243 0.531593 0.667313 0.803467 96.317720
89 170 0.060279 0.075669 0.090262 0.136099 0.224508 0.316185 0.369828 0.428031 0.524551 0.660555 0.796196 96.317837
89 171 0.026512 0.042962 0.059940 0.090701 0.153556 0.247587 0.329655 0.402108 0.493360 0.626869 0.768403 96.758347
89 172 0.030019 0.048565 0.067860 0.099738 0.156352 0.237273 0.310259 0.380519 0.468976 0.596574 0.739323 96.864542
89 173 0.031897 0.053706 0.076268 0.108637 0.163955 0.243053 0.312825 0.375786 0.454813 0.571880 0.706838 96.900345
89 174 0.051137 0.070599 0.087425 0.124645 0.193239 0.276496 0.339639 0.404031 0.494148 0.615884 0.740861 96.601898
89 175 0.053028 0.068679 0.086782 0.132157 0.207370 0.283174 0.337443 0.403211 0.495581 0.606581 0.711714 96.614281
89 176 0.062286 0.084223 0.107494 0.158663 0.244569 0.335715 0.396261 0.456518 0.539992 0.649053 0.754581 96.210640
89 177 0.087607 0.137562 0.169897 0.211998 0.288691 0.398816 0.477469 0.527698 0.592941 0.706007 0.832980 95.568332
89 178 0.061783 0.124908 0.174177 0.197737 0.241809 0.351971 0.458980 0.511394 0.548943 0.645168 0.777283 95.905851
89 179 0.058618 0.078258 0.095054 0.132555 0.199190 0.283839 0.346317 0.396551 0.454443 0.542018 0.635008 96.778147
89 180 0.044611 0.071164 0.091048 0.116555 0.160903 0.224621 0.275772 0.316735 0.369055 0.449669 0.538130 97.341734
89 181 0.034757 0.054904 0.072236 0.096719 0.136824 0.191836 0.236071 0.272867 0.318416 0.388752 0.467762 97.728852
89 182 0.032863 0.051816 0.066322 0.086949 0.123870 0.174298 0.213374 0.245518 0.288437 0.356067 0.431078 97.929409
89 183 0.026771 0.044144 0.058820 0.077130 0.108809 0.155965 0.196381 0.228860 0.267279 0.328965 0.399593 98.107282
89 184 0.017202 0.026583 0.035620 0.052697 0.086719 0.132486 0.168654 0.201231 0.244112 0.306199 0.369490 98.359009
89 185 0.028374 0.038933 0.051265 0.075442 0.114927 0.164008 0.204730 0.243273 0.287499 0.352775 0.425992 98.012783
89 186 0.023365 0.039774 0.054010 0.075826 0.119494 0.179821 0.224426 0.259468 0.309870 0.389458 0.472258 97.852230
89 187 0.035327 0.061642 0.086855 0.111776 0.146581 0.205598 0.263729 0.308820 0.349397 0.419980 0.510961 97.499333
89 188 0.014663 0.023624 0.032511 0.048666 0.082195 0.137482 0.187013 0.225509 0.269533 0.347364 0.438868 98.192570
90 1 0.016870 0.035564 0.055660 0.072166 0.093807 0.135064 0.179109 0.216510 0.257826 0.330498 0.432945 98.173978
90 2 0.016285 0.027884 0.037752 0.051655 0.080496 0.129450 0.178805 0.221782 0.267728 0.336813 0.414295 98.237049
90 3 0.018054 0.033630 0.047805 0.065229 0.102356 0.169268 0.232133 0.276665 0.325506 0.412133 0.514670 97.802551
90 4 0.027416 0.059014 0.090640 0.115242 0.153566 0.229699 0.305745 0.358259 0.411198 0.509068 0.638755 97.101400
90 5 0.039255 0.081679 0.129462 0.168958 0.212745 0.288906 0.365119 0.425892 0.491634 0.600663 0.744163 96.451528
90 6 0.059587 0.097100 0.115598 0.142044 0.207550 0.315538 0.402513 0.464307 0.544422 0.674228 0.815595 96.161518
90 7 0.020956 0.040211 0.057037 0.080903 0.140083 0.250736 0.354727 0.426517 0.511943 0.658166 0.816260 96.642464
90 8 0.025548 0.050476 0.067618 0.086399 0.137717 0.248613 0.363815 0.439960 0.518041 0.660036 0.824816 96.576959
90 9 0.025657 0.079524 0.159323 0.206651 0.249218 0.355451 0.485776 0.577215 0.655334 0.803091 1.024088 95.378672
90 10 0.024463 0.078664 0.159984 0.201064 0.238451 0.364466 0.542760 0.666972 0.734244 0.868535 1.087962 95.032438
90 11 0.019192 0.055899 0.104180 0.132767 0.175252 0.295822 0.461802 0.584991 0.666629 0.812437 1.021072 95.669956
90 12 0.032838 0.087040 0.141042 0.170533 0.226237 0.363280 0.523350 0.640755 0.758338 0.963566 1.229165 94.863851
90 13 0.026684 0.073823 0.138443 0.195136 0.289913 0.488426 0.718535 0.868498 0.985793 1.206972 1.508377 93.499399
90 14 0.028280 0.086814 0.167149 0.211767 0.265910 0.410165 0.596037 0.738824 0.868985 1.097795 1.429819 94.098452
90 15 0.029304 0.055943 0.074880 0.100127 0.170873 0.331506 0.523070 0.678958 0.834456 1.097035 1.409458 94.694388
90 16 0.042224 0.127594 0.233081 0.287260 0.360346 0.533344 0.724871 0.865052 1.035197 1.339947 1.746417 92.704664
90 17 0.044706 0.111124 0.176441 0.225618 0.341256 0.611071 0.903398 1.064828 1.194468 1.483594 1.872140 91.971359
90 18 0.042918 0.093420 0.129934 0.160445 0.245194 0.431522 0.624221 0.761803 0.936265 1.254752 1.637416 93.682110
90 19 0.086814 0.150697 0.165912 0.191626 0.311962 0.570808 0.817873 0.980168 1.181208 1.529917 1.881272 92.131740
90 20 0.036869 0.144747 0.349097 0.457313 0.511389 0.725366 1.024006 1.204778 1.307649 1.542753 1.940160 90.755876
90 21 0.042144 0.143469 0.306765 0.377714 0.416178 0.615478 0.907019 1.090224 1.179548 1.385202 1.736714 91.799547
90 22 0.058806 0.111656 0.145141 0.181604 0.292293 0.533652 0.791290 0.980272 1.190373 1.542038 1.921219 92.251657
90 23 0.046582 0.101286 0.157171 0.220667 0.357878 0.609233 0.850476 1.022696 1.230578 1.557771 1.903535 91.942127
90 24 0.062656 0.111408 0.150913 0.209334 0.356009 0.648884 0.927887 1.083090 1.216707 1.497180 1.824008 91.911926
90 25 0.076847 0.259247 0.501158 0.580759 0.654960 0.941650 1.266401 1.417156 1.519390 1.796557 2.229675 88.756199
90 26 0.088316 0.191582 0.304768 0.383993 0.525072 0.917690 1.407841 1.682967 1.765080 2.021128 2.386295 88.325273
90 27 0.195014 0.379894 0.503432 0.607082 0.832458 1.276168 1.649850 1.805998 1.941115 2.244029 2.562781 86.002182
90 28 0.151276 0.384888 0.655351 0.725263 0.760549 1.140335 1.658752 1.899292 1.904120 2.137512 2.555163 86.027501
90 29 0.176722 0.463821 0.833316 0.965813 0.984244 1.338598 1.807929 1.999042 1.972224 2.143613 2.498049 84.816626
90 30 0.153424 0.348666 0.554446 0.632778 0.713136 1.086828 1.565619 1.798366 1.822937 2.028274 2.383136 86.912392
90 31 0.169822 0.331950 0.462459 0.541843 0.681785 1.010891 1.330391 1.489264 1.601802 1.864891 2.188662 88.326242
90 32 0.090684 0.194983 0.299297 0.381927 0.524967 0.812736 1.092878 1.246742 1.372443 1.628832 1.945830 90.408683
90 33 0.054586 0.112409 0.167349 0.220442 0.329057 0.540119 0.755587 0.910728 1.075900 1.353356 1.683548 92.796915
90 34 0.019136 0.035174 0.054634 0.087205 0.164839 0.318358 0.494453 0.654707 0.835495 1.107963 1.406245 94.821789
90 35 0.046365 0.093421 0.139238 0.193213 0.311429 0.514278 0.690440 0.809957 0.963727 1.222366 1.509608 93.505956
90 36 0.069881 0.146610 0.212094 0.263180 0.363234 0.541958 0.692184 0.784750 0.904908 1.131382 1.411738 93.478081
90 37 0.022230 0.043569 0.063577 0.089222 0.156367 0.304380 0.467793 0.582637 0.693359 0.888190 1.099908 95.588770
90 38 0.033699 0.072486 0.110712 0.142220 0.208165 0.370501 0.552894 0.650574 0.704624 0.852228 1.056480 95.245415
90 39 0.060109 0.188991 0.326923 0.340632 0.347117 0.468093 0.603499 0.662957 0.712931 0.871765 1.131471 94.285511
90 40 0.024712 0.058482 0.109119 0.147602 0.187850 0.301380 0.454177 0.552611 0.587821 0.692511 0.864325 96.019411
90 41 0.054511 0.074163 0.070832 0.085659 0.147313 0.252937 0.333189 0.393570 0.490971 0.641224 0.768658 96.686971
90 42 0.021732 0.045582 0.078262 0.115623 0.169888 0.269678 0.372748 0.446749 0.516530 0.643736 0.801765 96.517706
90 43 0.032847 0.087466 0.138410 0.157008 0.188749 0.275618 0.363382 0.413624 0.466659 0.589693 0.771115 96.515429
90 44 0.008497 0.017656 0.029334 0.044721 0.076265 0.143213 0.226060 0.296376 0.358018 0.459342 0.582291 97.758224
90 45 0.010454 0.020198 0.029955 0.045076 0.083142 0.153419 0.221600 0.275222 0.340423 0.446888 0.560573 97.813049
90 46 0.021780 0.046735 0.067952 0.085199 0.121262 0.186978 0.245829 0.287784 0.343244 0.443701 0.566488 97.583052
90 47 0.013015 0.023852 0.034149 0.049363 0.085050 0.149461 0.209438 0.252785 0.301975 0.389587 0.492365 97.998961
90 48 0.007977 0.015115 0.021410 0.031487 0.059804 0.115979 0.172674 0.218290 0.276023 0.369839 0.463804 98.247597
90 49 0.015125 0.032338 0.047462 0.061334 0.092473 0.156660 0.222435 0.262416 0.294009 0.364701 0.456229 97.994816
90 50 0.017050 0.056961 0.113031 0.131190 0.137523 0.183705 0.244247 0.281362 0.304978 0.365042 0.464886 97.700024
90 51 0.005006 0.010128 0.016795 0.026058 0.047242 0.097020 0.164215 0.218925 0.255008 0.316221 0.393181 98.450199
90 52 0.008520 0.016162 0.022956 0.033554 0.061658 0.110372 0.153553 0.186365 0.229693 0.298833 0.367687 98.510653
90 53 0.018598 0.039480 0.056489 0.067934 0.091341 0.133511 0.169105 0.193035 0.223746 0.281408 0.350588 98.374765
90 54 0.010980 0.023287 0.035396 0.046426 0.068724 0.110842 0.151472 0.179444 0.209086 0.264227 0.333259 98.566857
90 55 0.004653 0.008505 0.012455 0.019159 0.036642 0.070679 0.108245 0.142326 0.181182 0.239700 0.299897 98.876557
90 56 0.007147 0.014069 0.021529 0.030941 0.051118 0.088869 0.127573 0.154865 0.179163 0.223935 0.278998 98.821797
90 57 0.012655 0.035256 0.063876 0.077252 0.087736 0.117832 0.153744 0.179277 0.200875 0.244635 0.310568 98.516294
90 58 0.005936 0.011547 0.018329 0.026458 0.041611 0.071512 0.107643 0.138389 0.163451 0.204971 0.258989 98.951166
90 59 0.004293 0.007592 0.010906 0.016494 0.029565 0.052155 0.076793 0.102845 0.135737 0.182191 0.229965 99.151462
90 60 0.005095 0.008812 0.013167 0.020549 0.035849 0.059358 0.081786 0.103293 0.130506 0.172976 0.221908 99.146702
90 61 0.011836 0.019218 0.025073 0.034373 0.053537 0.079795 0.100747 0.120484 0.148791 0.192654 0.241135 98.972353
90 62 0.010197 0.015045 0.019414 0.028744 0.049099 0.076807 0.098875 0.120030 0.149139 0.193150 0.239237 99.000261
90 63 0.007651 0.014452 0.021528 0.030324 0.047639 0.076589 0.105361 0.130402 0.159312 0.205309 0.258975 98.942455
90 64 0.009812 0.017569 0.024571 0.033766 0.053588 0.087655 0.120613 0.148136 0.180782 0.235152 0.299398 98.788960
90 65 0.011526 0.022408 0.032555 0.043544 0.066387 0.106143 0.143126 0.172030 0.207436 0.268633 0.342781 98.583433
90 66 0.009323 0.018534 0.027848 0.038399 0.061313 0.105606 0.151179 0.185796 0.222213 0.287135 0.366634 98.526023
90 67 0.010731 0.019822 0.027272 0.038094 0.067054 0.121411 0.172973 0.211557 0.258574 0.336996 0.418337 98.317177
90 68 0.020195 0.041135 0.059244 0.074459 0.106782 0.174703 0.245181 0.287269 0.317552 0.387315 0.479689 97.806471
90 69 0.020664 0.060752 0.109487 0.126689 0.142508 0.200894 0.268219 0.306854 0.335587 0.408025 0.520144 97.500178
90 70 0.007851 0.015547 0.024989 0.037407 0.065050 0.126653 0.203024 0.261458 0.303447 0.377436 0.468467 98.108671
90 71 0.020010 0.039221 0.054654 0.071736 0.110702 0.175729 0.232102 0.273340 0.325574 0.412010 0.504412 97.780508
90 72 0.030428 0.065548 0.091922 0.108158 0.144919 0.212787 0.269770 0.306150 0.355885 0.447709 0.555122 97.411602
90 73 0.012017 0.025635 0.041011 0.059545 0.100705 0.180131 0.260970 0.317478 0.373631 0.473295 0.589472 97.566109
90 74 0.006758 0.012373 0.018096 0.029357 0.063259 0.136135 0.218146 0.286599 0.363712 0.480399 0.589717 97.795448
90 75 0.020454 0.044434 0.068743 0.092583 0.138976 0.227833 0.316005 0.371520 0.419297 0.516481 0.636665 97.147007
90 76 0.028842 0.090671 0.172801 0.204403 0.227155 0.307296 0.400837 0.453195 0.489719 0.578596 0.718822 96.327665
90 77 0.010988 0.023057 0.038896 0.057540 0.093483 0.174556 0.280571 0.367695 0.432304 0.537744 0.669961 97.313208
90 78 0.013785 0.024479 0.035123 0.053281 0.097352 0.174992 0.252780 0.323350 0.412776 0.543404 0.674338 97.394336
90 79 0.031661 0.058330 0.082619 0.114073 0.180552 0.285025 0.373380 0.441904 0.532428 0.673031 0.823047 96.403954
90 80 0.033894 0.062132 0.090899 0.127869 0.201175 0.326345 0.439948 0.519321 0.606389 0.756489 0.930608 95.904930
90 81 0.071115 0.131442 0.172530 0.216841 0.318190 0.484530 0.606890 0.674165 0.766998 0.930747 1.100982 94.525572
90 82 0.046392 0.093689 0.145856 0.196227 0.286702 0.480631 0.691250 0.814227 0.881625 1.031354 1.225996 94.106049
90 83 0.103387 0.274236 0.458038 0.513418 0.542975 0.705708 0.889151 0.988073 1.063193 1.226677 1.464528 91.770618
90 84 0.109651 0.191192 0.244652 0.302471 0.444118 0.740086 1.010418 1.118296 1.159596 1.304290 1.472515 91.902718
90 85 0.103743 0.256968 0.427018 0.494855 0.552826 0.780859 1.038401 1.152368 1.185134 1.330407 1.552380 91.125040
90 86 0.172193 0.360298 0.455721 0.470985 0.557300 0.830086 1.081170 1.171629 1.237168 1.446632 1.721294 90.495521
90 87 0.097300 0.220193 0.375268 0.469081 0.542056 0.810834 1.165917 1.365983 1.405206 1.561137 1.826572 90.160454
90 88 0.133947 0.338836 0.502066 0.541331 0.625595 0.885159 1.129876 1.230795 1.323330 1.554798 1.865560 89.868710
90 89 0.079463 0.171731 0.280773 0.365051 0.475089 0.739377 1.048561 1.240855 1.345899 1.568017 1.873671 90.811512
90 90 0.173327 0.270999 0.281796 0.327283 0.521046 0.877710 1.140556 1.270265 1.462728 1.799472 2.105413 89.769403
90 91 0.073798 0.202332 0.371950 0.464687 0.556370 0.815125 1.128972 1.315343 1.427663 1.669332 2.034660 89.939768
90 92 0.100778 0.224678 0.356670 0.458611 0.602887 0.866748 1.115404 1.265659 1.408480 1.664859 1.988050 89.947176
90 93 0.153530 0.262484 0.301477 0.342099 0.481216 0.772728 1.056293 1.237612 1.406349 1.676208 1.960226 90.349781
90 94 0.054232 0.190078 0.405859 0.517078 0.605931 0.835415 1.084868 1.220734 1.355170 1.642510 2.066812 90.021317
90 95 0.084798 0.126732 0.156223 0.221108 0.388655 0.709770 1.050524 1.299644 1.494845 1.770996 2.040193 90.656511
90 96 0.074047 0.175917 0.288427 0.388428 0.536239 0.758951 0.947577 1.086685 1.283305 1.589328 1.938224 90.932875
90 97 0.105694 0.220618 0.306650 0.372881 0.513576 0.791358 1.060361 1.242098 1.435853 1.759924 2.145022 90.045962
90 98 0.050147 0.128619 0.229661 0.322699 0.476847 0.758898 1.043648 1.238912 1.439719 1.771808 2.187333 90.351711
90 99 0.041584 0.086104 0.131724 0.186762 0.304367 0.526761 0.756271 0.930503 1.121534 1.431776 1.782699 92.699917
90 100 0.153698 0.257029 0.277111 0.308875 0.453259 0.729567 0.958070 1.103811 1.307876 1.641438 1.976255 90.833011
90 101 0.044193 0.163827 0.389840 0.547311 0.675763 0.971984 1.323970 1.525138 1.661423 1.957732 2.434748 88.304071
90 102 0.057979 0.160029 0.284967 0.345086 0.428562 0.696257 1.072971 1.362301 1.552312 1.862539 2.299037 89.877962
90 103 0.053060 0.089244 0.120547 0.186431 0.367169 0.706711 1.045802 1.307663 1.589231 1.973256 2.283123 90.277763
90 104 0.091522 0.255165 0.449836 0.568350 0.729271 1.066031 1.396486 1.574004 1.737444 2.037148 2.414331 87.680413
90 105 0.087468 0.239936 0.448528 0.624721 0.869344 1.310204 1.708194 1.871629 1.963993 2.206445 2.546657 86.122881
90 106 0.058274 0.115867 0.161113 0.215701 0.373117 0.733159 1.154304 1.467327 1.735170 2.097432 2.384527 89.504009
90 107 0.071696 0.132738 0.178607 0.252925 0.470759 0.920851 1.348776 1.556962 1.696201 1.970897 2.216117 89.183470
90 108 0.150942 0.503213 0.950287 1.029115 1.045076 1.380487 1.727594 1.794625 1.785413 1.977443 2.327371 85.328432
90 109 0.211110 0.499065 0.774754 0.885021 1.018069 1.416220 1.777096 1.859173 1.845543 2.002847 2.277106 85.433994
90 110 0.061320 0.134753 0.245563 0.370079 0.555679 0.924753 1.341000 1.586628 1.687982 1.901110 2.159423 89.031712
90 111 0.358759 0.451533 0.410554 0.486011 0.812844 1.307606 1.544390 1.604671 1.765375 2.064917 2.259881 86.933458
90 112 0.153744 0.356058 0.616081 0.755246 0.862709 1.258864 1.673734 1.770778 1.702180 1.881639 2.222971 86.745996
90 113 0.400055 0.827140 0.928642 0.828981 0.885621 1.291170 1.650673 1.700698 1.693600 1.913713 2.239457 85.640247
90 114 0.148752 0.382741 0.750006 0.869171 0.827379 1.205507 1.772176 1.921555 1.703762 1.807151 2.180742 86.431057
90 115 0.602194 0.846024 0.701429 0.674424 0.922772 1.412940 1.684049 1.716551 1.805875 2.054743 2.249460 85.329544
90 116 0.123835 0.301468 0.639481 0.822859 0.781533 1.092305 1.606506 1.839158 1.712071 1.837023 2.214896 87.028864
90 117 0.247202 0.621893 0.836290 0.821880 0.894364 1.243902 1.563710 1.645055 1.690890 1.915330 2.249443 86.270040
90 118 0.110635 0.220322 0.411924 0.597249 0.682132 0.910532 1.254459 1.514230 1.599413 1.777087 2.088737 88.833278
90 119 0.209604 0.375464 0.461483 0.546204 0.735531 1.063573 1.321063 1.462684 1.629579 1.906878 2.207402 88.080537
90 120 0.063828 0.131517 0.223952 0.320147 0.451969 0.703618 0.982978 1.186184 1.348464 1.619018 1.957036 91.011288
90 121 0.153142 0.271442 0.322863 0.371575 0.515468 0.793245 1.016739 1.132209 1.275247 1.559648 1.889507 90.698911
90 122 0.067826 0.187172 0.341315 0.423562 0.500909 0.706354 0.941627 1.081535 1.187972 1.407535 1.732280 91.421913
90 123 0.038026 0.067435 0.099341 0.148164 0.256506 0.476064 0.722313 0.899661 1.030937 1.246660 1.487892 93.527002
90 124 0.091050 0.175976 0.237773 0.296647 0.420049 0.637820 0.819283 0.928254 1.062930 1.297921 1.560060 92.472239
90 125 0.076260 0.216382 0.385494 0.449544 0.496049 0.672320 0.875642 0.990559 1.085926 1.300328 1.628632 91.822866
90 126 0.045861 0.093162 0.143361 0.189465 0.270233 0.446008 0.645307 0.782359 0.887529 1.079184 1.323808 94.093721
90 127 0.061664 0.100231 0.128048 0.170764 0.273097 0.457017 0.626938 0.743730 0.865749 1.071853 1.297197 94.203712
90 128 0.063995 0.175571 0.308415 0.367669 0.421052 0.576573 0.754841 0.872109 0.984091 1.190094 1.482229 92.803358
90 129 0.044954 0.082455 0.125757 0.173504 0.253146 0.423137 0.622926 0.769383 0.871885 1.062753 1.321175 94.248924
90 130 0.077004 0.144700 0.192634 0.239022 0.343870 0.529537 0.686571 0.787056 0.915114 1.136356 1.383262 93.564868
90 131 0.082317 0.153817 0.209053 0.261947 0.370481 0.568043 0.732030 0.824526 0.934545 1.148856 1.400096 93.314289
90 132 0.067865 0.130554 0.188497 0.236028 0.318275 0.511041 0.718281 0.840928 0.924777 1.116276 1.372619 93.574863
90 133 0.105728 0.255800 0.398925 0.439278 0.472500 0.646753 0.856015 0.973730 1.046856 1.226293 1.503316 92.074806
90 134 0.097384 0.223652 0.368101 0.431489 0.456799 0.591972 0.774889 0.899283 0.970726 1.118044 1.353955 92.713705
90 135 0.072655 0.105363 0.135008 0.190701 0.294432 0.444532 0.577407 0.692554 0.818772 1.000334 1.193597 94.474648
90 136 0.021560 0.041180 0.063306 0.095248 0.160863 0.276420 0.397857 0.508354 0.639618 0.833778 1.049296 95.912520
90 137 0.021204 0.037508 0.054354 0.081570 0.140916 0.245193 0.352437 0.451655 0.573975 0.760258 0.976216 96.304716
90 138 0.027068 0.051285 0.077695 0.112297 0.175627 0.279908 0.379730 0.466387 0.575158 0.751958 0.972841 96.130045
90 139 0.038583 0.071612 0.101936 0.140202 0.216905 0.345394 0.460247 0.552186 0.669602 0.860603 1.088959 95.453772
90 140 0.037129 0.070711 0.106888 0.153598 0.241448 0.392678 0.539187 0.654316 0.783466 0.996318 1.253797 94.770464
90 141 0.093096 0.167222 0.211494 0.260209 0.373452 0.562374 0.712256 0.825510 0.999543 1.288601 1.612518 92.893722
90 142 0.087458 0.145936 0.182111 0.234683 0.363900 0.593955 0.799514 0.945837 1.114221 1.381864 1.658522 92.492001
90 143 0.068236 0.166441 0.273401 0.351024 0.468921 0.709183 0.959515 1.119349 1.253672 1.489827 1.787691 91.352743
90 144 0.049690 0.164580 0.347742 0.447276 0.517745 0.733112 1.011875 1.189923 1.304691 1.528422 1.874459 90.830488
90 145 0.048020 0.126490 0.224303 0.298724 0.426926 0.736208 1.124345 1.379780 1.527079 1.777518 2.095507 90.235098
90 146 0.044881 0.143912 0.295159 0.399112 0.521131 0.785787 1.094180 1.297120 1.459912 1.731746 2.087496 90.139567
90 147 0.081199 0.186033 0.272764 0.322678 0.436293 0.723683 1.071211 1.311411 1.486681 1.765402 2.086511 90.256130
90 148 0.046680 0.158010 0.315911 0.397736 0.499839 0.777155 1.103943 1.282800 1.397203 1.644159 2.001634 90.374927
90 149 0.047370 0.154316 0.335604 0.447237 0.539476 0.807898 1.167150 1.396003 1.511354 1.758185 2.155923 89.679487
90 150 0.118009 0.240014 0.307273 0.353114 0.511366 0.851839 1.168072 1.351635 1.560839 1.929663 2.318381 89.289793
90 151 0.090245 0.196561 0.279044 0.322583 0.434749 0.709523 0.995838 1.156489 1.296676 1.595006 1.975523 90.947764
90 152 0.067712 0.161340 0.261209 0.338021 0.468562 0.727331 0.987807 1.152307 1.315091 1.602400 1.950291 90.967926
90 153 0.078641 0.141370 0.193965 0.255991 0.393593 0.698596 1.046116 1.272538 1.418000 1.697804 2.039921 90.763462
90 154 0.085738 0.265918 0.509199 0.618466 0.703090 0.938375 1.184454 1.320265 1.464723 1.760878 2.184184 88.964708
90 155 0.063811 0.137404 0.207858 0.260580 0.370788 0.649921 0.989918 1.205317 1.328000 1.575862 1.904231 91.306309
90 156 0.032225 0.067669 0.102588 0.150982 0.279933 0.536402 0.790380 0.971054 1.190127 1.527897 1.829011 92.521732
90 157 0.181746 0.336900 0.390082 0.436599 0.624427 0.987755 1.258643 1.356970 1.475432 1.745429 2.031947 89.174069
90 158 0.061060 0.236842 0.530210 0.674182 0.792831 1.094717 1.371501 1.444405 1.497718 1.720796 2.070998 88.504740
90 159 0.020021 0.046321 0.075849 0.112075 0.222017 0.531656 0.967787 1.260196 1.395700 1.626278 1.838539 91.903563
90 160 0.076084 0.167347 0.224266 0.277242 0.446769 0.806110 1.138814 1.283472 1.377842 1.564216 1.724678 90.913162
90 161 0.128787 0.488941 0.941186 0.945924 0.876814 1.140538 1.465293 1.514749 1.450436 1.560229 1.817987 87.669111
90 162 0.072750 0.254027 0.567475 0.703999 0.737812 1.014098 1.389473 1.534865 1.485310 1.553762 1.773122 88.913311
90 163 0.054166 0.102340 0.147111 0.205852 0.350676 0.660882 1.020181 1.249830 1.351195 1.496379 1.624334 91.737051
90 164 0.070830 0.210545 0.395640 0.473406 0.540129 0.743372 0.970598 1.092461 1.180377 1.358376 1.610752 91.353518
90 165 0.082602 0.150589 0.202119 0.247639 0.345163 0.552766 0.768548 0.903717 1.001850 1.183566 1.404605 93.156837
90 166 0.067936 0.136547 0.189139 0.230641 0.317359 0.476927 0.612695 0.694088 0.793720 0.976008 1.190485 94.314463
90 167 0.068890 0.136793 0.161732 0.171127 0.223645 0.335498 0.434865 0.504275 0.592555 0.749866 0.938610 95.682144
90 168 0.034898 0.074861 0.118050 0.161662 0.244376 0.384714 0.503006 0.569336 0.642510 0.783634 0.954100 95.528856
90 169 0.063741 0.101892 0.121367 0.151752 0.226407 0.339236 0.421690 0.479347 0.565090 0.705104 0.855131 95.969246
90 170 0.057439 0.096227 0.117690 0.147292 0.218809 0.327372 0.404482 0.456823 0.538267 0.677180 0.829047 96.129370
90 171 0.027390 0.054555 0.078266 0.103696 0.161178 0.269678 0.372553 0.441769 0.516688 0.649265 0.807533 96.517429
90 172 0.024016 0.047236 0.070294 0.096646 0.151374 0.251698 0.351736 0.429660 0.515064 0.650608 0.808222 96.603447
90 173 0.024685 0.047860 0.070917 0.096912 0.147710 0.238196 0.327790 0.398458 0.478088 0.606612 0.761783 96.800989
90 174 0.046765 0.076209 0.096714 0.127168 0.192472 0.288422 0.363775 0.427097 0.518176 0.656082 0.805361 96.401762
90 175 0.045885 0.067929 0.088054 0.125436 0.195551 0.288339 0.361759 0.430167 0.520485 0.645415 0.774533 96.456449
90 176 0.055708 0.084118 0.105352 0.143918 0.224887 0.336909 0.417055 0.476829 0.558637 0.682813 0.806653 96.107122
90 177 0.067454 0.134551 0.189912 0.220015 0.269645 0.381812 0.488642 0.548862 0.601527 0.714078 0.865351 95.518150
90 178 0.050145 0.118775 0.190521 0.217652 0.242011 0.333293 0.441817 0.507639 0.548730 0.643377 0.790601 95.915439
90 179 0.041541 0.065613 0.087619 0.117886 0.172142 0.258308 0.336638 0.395998 0.453617 0.548007 0.659858 96.862774
90 180 0.025734 0.046017 0.063886 0.085201 0.127086 0.196046 0.256800 0.302698 0.358549 0.450031 0.554292 97.533657
90 181 0.023310 0.039106 0.053395 0.072902 0.109249 0.166665 0.218742 0.262324 0.313897 0.395713 0.491257 97.853442
90 182 0.019860 0.033975 0.047165 0.064980 0.099030 0.152955 0.201767 0.241806 0.289549 0.366688 0.456153 98.026069
90 183 0.018556 0.031298 0.042015 0.057796 0.090838 0.141431 0.183284 0.216002 0.258792 0.330312 0.411674 98.218004
90 184 0.011427 0.019828 0.029628 0.043823 0.069782 0.112397 0.154625 0.191327 0.232153 0.299922 0.382768 98.452322
90 185 0.026663 0.036661 0.041288 0.058156 0.102746 0.165334 0.203373 0.230731 0.279004 0.361997 0.445065 98.048981
90 186 0.014627 0.029899 0.051710 0.074847 0.106771 0.167988 0.235509 0.282184 0.315373 0.386527 0.486994 97.847569
90 187 0.040219 0.073867 0.096365 0.117525 0.157245 0.218473 0.266238 0.300801 0.347912 0.429711 0.526223 97.425421
90 188 0.010296 0.019101 0.032297 0.049568 0.074788 0.125586 0.189195 0.242234 0.279696 0.349002 0.446507 98.181732
91 1 0.011124 0.019865 0.030024 0.042897 0.062421 0.096707 0.135330 0.169938 0.202466 0.254588 0.322283 98.652363
91 2 0.017659 0.024670 0.031076 0.045545 0.071376 0.103173 0.129640 0.157274 0.192028 0.242866 0.301628 98.683066
91 3 0.023011 0.034732 0.044738 0.060527 0.086456 0.123375 0.155885 0.187698 0.229527 0.297242 0.381610 98.375202
91 4 0.019100 0.033645 0.047722 0.064183 0.092221 0.145544 0.203345 0.251288 0.297533 0.376861 0.480956 97.987606
91 5 0.021767 0.036974 0.052596 0.074712 0.112833 0.178123 0.248458 0.311606 0.373862 0.467045 0.578662 97.543360
91 6 0.029371 0.038533 0.050130 0.079928 0.132293 0.195994 0.247616 0.301501 0.371509 0.475531 0.595099 97.482496
91 7 0.014449 0.023248 0.034006 0.054246 0.092264 0.148185 0.200192 0.253629 0.327633 0.444833 0.585620 97.821692
91 8 0.013659 0.022287 0.032217 0.051010 0.087529 0.144369 0.195338 0.240983 0.302409 0.414119 0.560296 97.935785
91 9 0.007630 0.015833 0.026165 0.040899 0.074798 0.155011 0.266007 0.362676 0.440562 0.568859 0.726808 97.314755
91 10 0.006759 0.013770 0.023378 0.038290 0.071176 0.148085 0.258005 0.359655 0.443094 0.582260 0.766657 97.288872
91 11 0.007223 0.013888 0.022187 0.036579 0.069266 0.137268 0.220185 0.291772 0.360299 0.486808 0.660597 97.693926
91 12 0.006861 0.012883 0.021479 0.037715 0.074773 0.151830 0.247826 0.332513 0.411623 0.552372 0.741806 97.408316
91 13 0.004289 0.007681 0.013034 0.025025 0.055237 0.122103 0.218816 0.333443 0.471060 0.690435 0.965063 97.093817
91 14 0.006592 0.013771 0.023916 0.039540 0.073936 0.152154 0.260903 0.364928 0.460436 0.619935 0.834274 97.149616
91 15 0.012337 0.018256 0.026415 0.047237 0.091449 0.157063 0.217008 0.281421 0.377135 0.550432 0.789516 97.431732
91 16 0.007991 0.016737 0.029073 0.048843 0.095599 0.203969 0.356091 0.500852 0.637130 0.851909 1.110280 96.141527
91 17 0.006639 0.011849 0.019568 0.036037 0.076397 0.161888 0.276574 0.405501 0.564378 0.830739 1.180767 96.429663
91 18 0.015539 0.026351 0.041680 0.072079 0.130074 0.216063 0.296009 0.374966 0.481747 0.670624 0.927827 96.747038
91 19 0.022972 0.032368 0.046627 0.085867 0.167975 0.283202 0.379381 0.475020 0.612374 0.853644 1.159190 95.881384
91 20 0.009241 0.021779 0.039989 0.063853 0.119888 0.274006 0.525198 0.763145 0.944026 1.211423 1.527567 94.499888
91 21 0.013430 0.028802 0.050712 0.080587 0.140638 0.278910 0.479055 0.658748 0.785108 0.985310 1.253290 95.245409
91 22 0.032544 0.043928 0.059061 0.101444 0.184817 0.296811 0.391929 0.493875 0.640166 0.884338 1.196856 95.674235
91 23 0.028443 0.049840 0.082007 0.138356 0.234669 0.374057 0.513844 0.652483 0.812468 1.045105 1.326824 94.741906
91 24 0.051923 0.064438 0.080997 0.136263 0.254057 0.409758 0.527996 0.644975 0.808427 1.061605 1.345231 94.614327
91 25 0.029750 0.072316 0.132580 0.173321 0.242685 0.472707 0.824519 1.058709 1.139891 1.359556 1.686818 92.807150
91 26 0.103123 0.140646 0.155877 0.213946 0.350487 0.581248 0.766190 0.889780 1.047801 1.365009 1.750103 92.635792
91 27 0.057485 0.104771 0.183172 0.285407 0.421929 0.700278 1.022030 1.233179 1.341495 1.631178 2.063453 90.955625
91 28 0.092167 0.159950 0.198211 0.246411 0.380683 0.718856 1.065371 1.207421 1.279392 1.589427 2.012987 91.049123
91 29 0.074171 0.140775 0.233098 0.332555 0.464170 0.817944 1.303579 1.597535 1.635210 1.843824 2.179621 89.377516
91 30 0.121075 0.182442 0.230959 0.314456 0.467033 0.782910 1.093657 1.243673 1.318111 1.583835 1.942931 90.718918
91 31 0.145703 0.213882 0.288972 0.401801 0.549744 0.812710 1.069798 1.219469 1.296495 1.513648 1.832875 90.654905
91 32 0.149877 0.222374 0.290708 0.396177 0.547381 0.775806 0.978639 1.118917 1.237276 1.444247 1.687927 91.150671
91 33 0.100414 0.152693 0.197799 0.265564 0.377957 0.561716 0.734807 0.869644 1.003440 1.225661 1.499267 93.011036
91 34 0.045138 0.066821 0.096952 0.160779 0.279358 0.437818 0.570867 0.693188 0.843438 1.066858 1.314198 94.424583
91 35 0.084483 0.125558 0.167085 0.242216 0.372406 0.548132 0.692591 0.815776 0.962568 1.179291 1.412645 93.397243
91 36 0.078439 0.118993 0.158050 0.224031 0.342870 0.519082 0.670169 0.785768 0.907609 1.106743 1.333223 93.755022
91 37 0.043710 0.067176 0.098435 0.149238 0.226780 0.354321 0.481909 0.585654 0.682921 0.862569 1.100337 95.346948
91 38 0.068384 0.102430 0.129191 0.179440 0.270271 0.401276 0.496036 0.566921 0.674588 0.877067 1.117580 95.116814
91 39 0.034694 0.078465 0.139242 0.181611 0.232998 0.411040 0.659432 0.797554 0.804740 0.915422 1.114264 94.630537
91 40 0.057358 0.073180 0.087664 0.131476 0.212775 0.312838 0.385628 0.455956 0.555749 0.715086 0.891931 96.120357
91 41 0.036910 0.046115 0.069257 0.119518 0.175132 0.237327 0.298339 0.367189 0.441663 0.564931 0.722940 96.920681
91 42 0.032727 0.047085 0.062449 0.098075 0.164691 0.247447 0.309921 0.376446 0.482281 0.648784 0.829340 96.700754
91 43 0.016089 0.029886 0.047726 0.073711 0.119974 0.209170 0.314191 0.399948 0.466134 0.577810 0.717047 97.028315
91 44 0.013785 0.021082 0.030749 0.051445 0.090429 0.144606 0.192275 0.241742 0.309797 0.421301 0.558515 97.924277
91 45 0.019351 0.029514 0.043169 0.068774 0.110536 0.164644 0.215139 0.269431 0.336151 0.432820 0.544591 97.765877
91 46 0.018947 0.030667 0.042946 0.063758 0.105311 0.170694 0.231517 0.283917 0.343517 0.438588 0.548211 97.721928
91 47 0.015821 0.021518 0.028519 0.046603 0.082323 0.131252 0.173691 0.221815 0.290832 0.393119 0.505686 98.088819
91 48 0.014092 0.022436 0.033230 0.052161 0.085575 0.136555 0.184323 0.226592 0.273758 0.355452 0.457357 98.158468
91 49 0.026239 0.038544 0.049766 0.073520 0.118268 0.174773 0.213255 0.245764 0.295130 0.381089 0.477478 97.906176
91 50 0.014454 0.032249 0.050448 0.062924 0.088570 0.158902 0.253436 0.315657 0.337664 0.389027 0.462832 97.833834
91 51 0.009190 0.013268 0.018731 0.032068 0.058858 0.098266 0.134121 0.171222 0.221228 0.304103 0.405460 98.533482
91 52 0.015090 0.022120 0.031315 0.050340 0.083082 0.123640 0.158705 0.196213 0.243819 0.313289 0.391809 98.370577
91 53 0.021840 0.033292 0.044787 0.064814 0.099969 0.146525 0.184386 0.216095 0.252284 0.309784 0.374909 98.251316
91 54 0.013373 0.021355 0.029555 0.043762 0.070402 0.108235 0.142223 0.175152 0.215959 0.276161 0.342457 98.561369
91 55 0.006323 0.009850 0.014914 0.024914 0.043291 0.070141 0.097042 0.125685 0.160991 0.216490 0.284874 98.945486
91 56 0.012281 0.017005 0.021678 0.033299 0.056290 0.085733 0.109332 0.134054 0.169628 0.224866 0.287384 98.848452
91 57 0.011828 0.023323 0.034091 0.043503 0.062093 0.102941 0.151910 0.186888 0.207939 0.246895 0.298099 98.630489
91 58 0.009271 0.013255 0.017545 0.027111 0.045286 0.070083 0.092442 0.116030 0.146639 0.194670 0.252697 99.014971
91 59 0.006659 0.009954 0.014530 0.023360 0.038348 0.058170 0.078240 0.101804 0.130892 0.172616 0.222232 99.143198
91 60 0.008664 0.012127 0.016266 0.025930 0.044325 0.066620 0.085477 0.107655 0.138837 0.182881 0.230497 99.080721
91 61 0.012771 0.017768 0.023211 0.034767 0.054797 0.078200 0.097873 0.120407 0.150079 0.191500 0.236315 98.982311
91 62 0.013944 0.017699 0.022669 0.035915 0.059678 0.084964 0.104216 0.127624 0.159840 0.203830 0.249181 98.920440
91 63 0.015509 0.025024 0.033506 0.045636 0.066771 0.095999 0.121418 0.144722 0.173502 0.218304 0.269842 98.789766
91 64 0.016713 0.024439 0.032061 0.046433 0.072473 0.107154 0.136561 0.163525 0.196128 0.246916 0.305183 98.652410
91 65 0.014754 0.022729 0.031997 0.047950 0.076342 0.117963 0.157377 0.193071 0.231244 0.289472 0.356559 98.460539
91 66 0.018246 0.027169 0.036025 0.053853 0.087791 0.133184 0.169284 0.202387 0.245913 0.312591 0.384378 98.329178
91 67 0.018799 0.029435 0.043583 0.066252 0.102105 0.152461 0.197339 0.234123 0.271914 0.339661 0.425144 98.119186
91 68 0.038666 0.053814 0.064938 0.089761 0.135931 0.194655 0.236478 0.272490 0.323875 0.408133 0.498528 97.682732
91 69 0.019807 0.040038 0.059929 0.076315 0.108060 0.184119 0.275043 0.333630 0.363027 0.428608 0.516940 97.594481
91 70 0.015233 0.021499 0.029606 0.049083 0.087032 0.140117 0.185744 0.229621 0.286300 0.379178 0.489233 98.087349
91 71 0.029328 0.041651 0.057145 0.088038 0.136148 0.189832 0.233908 0.281058 0.339946 0.421879 0.511095 97.669970
91 72 0.025688 0.039470 0.054917 0.083945 0.138040 0.212543 0.273712 0.321537 0.373885 0.459185 0.553978 97.463104
91 73 0.015149 0.022984 0.032835 0.054771 0.098785 0.159847 0.214884 0.275612 0.361329 0.485262 0.618306 97.660241
91 74 0.009347 0.014613 0.023873 0.043929 0.082328 0.140372 0.199205 0.260537 0.334695 0.450469 0.589177 97.851458
91 75 0.032488 0.046732 0.061533 0.095528 0.159521 0.237237 0.290813 0.339395 0.411482 0.528194 0.655123 97.141952
91 76 0.024514 0.051469 0.077954 0.099219 0.143562 0.259763 0.406001 0.492868 0.521430 0.599786 0.710793 96.612636
91 77 0.028665 0.041720 0.055626 0.084000 0.134152 0.206875 0.272266 0.331397 0.399418 0.510568 0.649269 97.286045
91 78 0.033155 0.045933 0.062486 0.097440 0.154049 0.223802 0.284101 0.345318 0.417963 0.520820 0.636617 97.178316
91 79 0.056967 0.082490 0.107899 0.151313 0.218025 0.304885 0.377101 0.441240 0.514138 0.623668 0.751886 96.370388
91 80 0.069047 0.097309 0.119830 0.164996 0.244428 0.344469 0.416192 0.477682 0.562384 0.693233 0.835238 95.975193
91 81 0.094311 0.145851 0.196474 0.253336 0.316328 0.422429 0.529817 0.616028 0.686256 0.800224 0.951111 94.987833
91 82 0.086265 0.125417 0.149257 0.194491 0.283302 0.423135 0.533110 0.610388 0.706586 0.886713 1.105406 94.895929
91 83 0.070337 0.145186 0.226658 0.287093 0.368811 0.570950 0.813905 0.965226 1.028020 1.161405 1.350453 93.011953
91 84 0.103364 0.134252 0.169201 0.246574 0.364916 0.543894 0.695576 0.794599 0.873623 1.056924 1.310182 93.706898
91 85 0.093647 0.159815 0.209955 0.270282 0.382583 0.584495 0.764136 0.875976 0.986893 1.199949 1.451031 93.021241
91 86 0.057432 0.112371 0.200964 0.282596 0.344936 0.547811 0.812751 0.965988 0.997643 1.180546 1.500849 92.996113
91 87 0.135260 0.183511 0.192379 0.243835 0.377403 0.609142 0.785138 0.883830 1.008807 1.271464 1.574489 92.734745
91 88 0.038232 0.080913 0.160313 0.243691 0.321729 0.534013 0.842331 1.063225 1.131150 1.311095 1.612386 92.660921
91 89 0.091011 0.134823 0.163371 0.228272 0.361676 0.561895 0.710675 0.814152 0.953171 1.210574 1.518349 93.252033
91 90 0.055330 0.083036 0.126103 0.204426 0.315202 0.482259 0.648742 0.790985 0.928682 1.184902 1.536683 93.643650
91 91 0.032741 0.063586 0.092592 0.133010 0.229870 0.437637 0.669976 0.845520 1.021887 1.320761 1.664342 93.488075
91 92 0.024530 0.044506 0.077770 0.134547 0.232764 0.408586 0.626337 0.826746 0.992701 1.234900 1.534563 93.862051
91 93 0.045550 0.060136 0.079839 0.142086 0.275405 0.445357 0.556724 0.644602 0.775972 1.025519 1.336602 94.612206
91 94 0.010603 0.025838 0.048943 0.077125 0.138309 0.302098 0.569811 0.826842 1.013381 1.273656 1.577613 94.135784
91 95 0.021853 0.027083 0.036943 0.070690 0.144944 0.252477 0.353347 0.474324 0.653648 0.951047 1.333369 95.680279
91 96 0.015986 0.031774 0.055209 0.092780 0.166979 0.312576 0.498532 0.676173 0.839681 1.067394 1.335545 94.907372
91 97 0.017579 0.029329 0.044205 0.078111 0.160800 0.312059 0.471971 0.619298 0.793309 1.073151 1.403785 94.996404
91 98 0.007602 0.014974 0.027525 0.050894 0.100814 0.207981 0.365984 0.551357 0.758672 1.065523 1.449140 95.399534
91 99 0.020373 0.032158 0.046948 0.079718 0.146650 0.246837 0.340899 0.439439 0.576420 0.799580 1.081167 96.189810
91 100 0.032660 0.047345 0.066174 0.114121 0.217145 0.363264 0.481505 0.581747 0.715720 0.957788 1.261534 95.161001
91 101 0.007983 0.018523 0.034446 0.057658 0.112574 0.256016 0.489336 0.741476 0.989184 1.347824 1.760035 94.184940
91 102 0.015379 0.029665 0.050631 0.086457 0.156015 0.290899 0.458010 0.614439 0.766955 1.027533 1.397725 95.106295
91 103 0.026526 0.034420 0.048452 0.090616 0.177835 0.302048 0.422642 0.565488 0.761048 1.065912 1.442261 95.062754
91 104 0.024024 0.050634 0.083571 0.129123 0.230984 0.456477 0.738219 0.967627 1.168922 1.494770 1.890046 92.765602
91 105 0.013351 0.026023 0.048004 0.091650 0.195434 0.421389 0.740344 1.067240 1.367689 1.774077 2.216382 92.038416
91 106 0.038354 0.060684 0.089303 0.148349 0.263897 0.439308 0.597563 0.741732 0.929341 1.255755 1.677178 93.758533
91 107 0.058305 0.089754 0.125826 0.200989 0.346059 0.559774 0.734664 0.877264 1.067649 1.415088 1.836003 92.688624
91 108 0.071101 0.159975 0.228568 0.277042 0.432106 0.845418 1.313305 1.512164 1.560987 1.791527 2.083668 89.724142
91 109 0.074316 0.145322 0.251634 0.371301 0.526635 0.856052 1.263639 1.526464 1.602265 1.791996 2.090750 89.499624
91 110 0.144489 0.212761 0.256547 0.350660 0.529556 0.762110 0.914243 1.022665 1.180409 1.456548 1.771303 91.398707
91 111 0.224227 0.320726 0.445962 0.578690 0.695235 0.921686 1.135985 1.249349 1.293804 1.492124 1.804537 89.837677
91 112 0.325337 0.475198 0.471529 0.528169 0.745212 1.097934 1.257713 1.259606 1.347263 1.624695 1.899822 88.967518
91 113 0.122450 0.270337 0.558589 0.718779 0.672979 0.983985 1.511173 1.712271 1.510969 1.587766 1.921313 88.429386
91 114 0.254418 0.346919 0.324981 0.384571 0.626087 1.047740 1.250604 1.237050 1.299218 1.607524 1.948268 89.672619
91 115 0.154732 0.279311 0.603662 0.875242 0.824199 1.042229 1.389284 1.528159 1.409503 1.545493 1.924138 88.424051
91 116 0.451580 0.500139 0.404235 0.464091 0.716734 1.103109 1.246837 1.242213 1.353183 1.662802 1.946133 88.908947
91 117 0.059287 0.140740 0.360449 0.587953 0.600560 0.818417 1.292766 1.648362 1.632284 1.725868 2.021873 89.111442
91 118 0.225046 0.276776 0.278025 0.359021 0.533495 0.773763 0.926495 1.029437 1.182319 1.472767 1.809973 91.132881
91 119 0.074596 0.128214 0.221596 0.347608 0.479697 0.706702 0.997851 1.245285 1.384084 1.594426 1.894512 90.925427
91 120 0.101905 0.140487 0.167571 0.233065 0.364047 0.557868 0.714739 0.844080 1.012518 1.290802 1.617004 92.955916
91 121 0.101090 0.140273 0.183878 0.272239 0.407762 0.588245 0.741265 0.870906 1.011564 1.245049 1.539137 92.898594
91 122 0.043306 0.089982 0.138523 0.182366 0.265475 0.460157 0.697072 0.868972 0.996141 1.220824 1.507122 93.530066
91 123 0.050926 0.067442 0.088268 0.142513 0.244849 0.387816 0.506722 0.614896 0.750247 0.976876 1.255816 94.913632
91 124 0.067679 0.104154 0.141944 0.208244 0.319705 0.478287 0.611769 0.719458 0.847946 1.067062 1.335608 94.098144
91 125 0.038169 0.080684 0.129090 0.173634 0.255237 0.451806 0.694913 0.852730 0.938269 1.118651 1.364107 93.902706
91 126 0.062316 0.087100 0.113030 0.163720 0.245573 0.363039 0.469587 0.565928 0.674572 0.854189 1.087864 95.313080
91 127 0.082917 0.090942 0.105742 0.165796 0.264755 0.370572 0.447053 0.538335 0.666283 0.854557 1.070970 95.342075
91 128 0.044913 0.097933 0.161844 0.205271 0.264021 0.426704 0.641892 0.789920 0.862359 1.014582 1.242107 94.248453
91 129 0.085348 0.100086 0.111920 0.162120 0.262357 0.400763 0.503318 0.587145 0.691118 0.871130 1.088585 95.136112
91 130 0.083427 0.123270 0.168206 0.237836 0.334499 0.468370 0.585213 0.676907 0.768048 0.921293 1.111523 94.521406
91 131 0.116964 0.181322 0.239804 0.302071 0.377417 0.512588 0.636697 0.721519 0.798563 0.952314 1.158256 94.002485
91 132 0.123792 0.169281 0.187516 0.230258 0.312478 0.442297 0.542871 0.619250 0.720379 0.906170 1.136400 94.609312
91 133 0.064076 0.130277 0.207356 0.264229 0.322133 0.477176 0.670382 0.804048 0.885287 1.049885 1.280727 93.844421
91 134 0.081709 0.144366 0.192491 0.236858 0.314599 0.486912 0.664953 0.761305 0.813438 0.953953 1.154099 94.195316
91 135 0.076348 0.085062 0.102038 0.159958 0.250847 0.350761 0.434520 0.533568 0.652393 0.813546 0.995811 95.545151
91 136 0.032376 0.049405 0.069153 0.106535 0.170261 0.255623 0.332412 0.412944 0.518930 0.672938 0.852896 96.526529
91 137 0.028118 0.042053 0.059936 0.094497 0.151994 0.228350 0.298696 0.375385 0.475905 0.620747 0.793108 96.831209
91 138 0.040097 0.057389 0.073642 0.106149 0.164213 0.244973 0.316945 0.391659 0.488547 0.627701 0.790431 96.698254
91 139 0.040560 0.063768 0.087626 0.122178 0.175235 0.258952 0.342748 0.423729 0.514775 0.654687 0.835700 96.480043
91 140 0.037213 0.057155 0.075676 0.109761 0.173617 0.270057 0.358889 0.446682 0.564111 0.745863 0.966160 96.194811
91 141 0.026500 0.044393 0.068161 0.109222 0.182055 0.299426 0.419967 0.533897 0.666934 0.877122 1.134558 95.637766
91 142 0.036008 0.048318 0.063257 0.105657 0.193356 0.314315 0.409990 0.503159 0.638916 0.865701 1.140632 95.680689
91 143 0.014956 0.028788 0.049236 0.084886 0.159893 0.308958 0.489092 0.650569 0.807689 1.057980 1.361492 94.986460
91 144 0.008213 0.018333 0.032736 0.054840 0.110666 0.260557 0.490922 0.695479 0.844770 1.084080 1.376872 95.022533
91 145 0.006461 0.011174 0.019183 0.038203 0.085797 0.191354 0.339364 0.504901 0.695141 1.011486 1.428097 95.668842
91 146 0.006116 0.013065 0.024299 0.044516 0.095356 0.225488 0.432822 0.654150 0.865028 1.177671 1.542345 94.919144
91 147 0.015195 0.025714 0.042121 0.081204 0.171528 0.324849 0.472493 0.594089 0.727695 0.973860 1.300214 95.271034
91 148 0.007222 0.016470 0.029938 0.050183 0.101513 0.240369 0.455668 0.654230 0.816714 1.093686 1.444716 95.089294
91 149 0.011277 0.022378 0.037744 0.063730 0.125520 0.270930 0.482776 0.693473 0.889019 1.186557 1.543294 94.673302
91 150 0.020770 0.034715 0.056208 0.099628 0.187321 0.348520 0.536110 0.708640 0.874037 1.153855 1.521005 94.459194
91 151 0.050632 0.077162 0.100394 0.152849 0.268676 0.440867 0.568594 0.660906 0.794819 1.048286 1.360295 94.476525
91 152 0.023766 0.047323 0.085305 0.135117 0.212102 0.371659 0.583050 0.769479 0.913436 1.151005 1.468353 94.239404
91 153 0.072040 0.083760 0.097195 0.155660 0.278158 0.441623 0.559273 0.668705 0.831905 1.118751 1.469077 94.223852
91 154 0.027452 0.061102 0.110476 0.163097 0.250897 0.475367 0.802107 1.051542 1.163395 1.365983 1.651983 92.876598
91 155 0.058583 0.086255 0.111218 0.163690 0.263889 0.422785 0.567290 0.688303 0.828362 1.079317 1.404357 94.325954
91 156 0.026722 0.044948 0.074930 0.130959 0.226162 0.366427 0.507323 0.640183 0.783815 1.014428 1.303061 94.881043
91 157 0.102463 0.149277 0.190543 0.286566 0.461968 0.671608 0.795335 0.879478 1.020227 1.300008 1.637601 92.504927
91 158 0.014819 0.033346 0.062278 0.105032 0.206140 0.458340 0.827193 1.142595 1.353506 1.643569 1.934274 92.218908
91 159 0.015359 0.024689 0.039924 0.078494 0.169460 0.324657 0.477228 0.616275 0.787547 1.092844 1.472591 94.900932
91 160 0.065296 0.108593 0.164236 0.262983 0.425569 0.638525 0.792614 0.885308 0.985959 1.197585 1.456182 93.017151
91 161 0.056641 0.129917 0.193391 0.244937 0.394876 0.785290 1.219485 1.369161 1.337987 1.463509 1.650557 91.154247
91 162 0.034623 0.076148 0.135396 0.196714 0.289257 0.517602 0.853618 1.126716 1.258209 1.463827 1.747638 92.300255
91 163 0.067829 0.079745 0.098385 0.162948 0.280087 0.426843 0.548787 0.676122 0.833039 1.079020 1.376307 94.370886
91 164 0.049309 0.106221 0.169161 0.218820 0.302407 0.503524 0.753712 0.924649 1.019676 1.196043 1.434052 93.322428
91 165 0.079245 0.097554 0.119051 0.183809 0.296767 0.438007 0.547856 0.649652 0.773855 0.972422 1.207262 94.634521
91 166 0.068073 0.098882 0.129652 0.183003 0.268410 0.392018 0.504488 0.603206 0.709363 0.874337 1.074326 95.094242
91 167 0.057290 0.082141 0.107733 0.157805 0.246164 0.363318 0.451004 0.517945 0.598116 0.732285 0.889784 95.796417
91 168 0.065285 0.102764 0.138428 0.191197 0.275052 0.386488 0.478391 0.559148 0.658041 0.801478 0.960255 95.383470
91 169 0.066220 0.079416 0.096036 0.146024 0.231300 0.326086 0.393366 0.462839 0.556898 0.691964 0.836496 96.113354
91 170 0.048419 0.060812 0.077795 0.123612 0.205116 0.299860 0.370106 0.442601 0.539490 0.676917 0.822185 96.333088
91 171 0.040068 0.060420 0.080709 0.118197 0.185357 0.277453 0.354035 0.422549 0.510423 0.645255 0.796787 96.508749
91 172 0.042707 0.066896 0.092740 0.134536 0.201099 0.291076 0.368687 0.439654 0.524440 0.648760 0.789862 96.399544
91 173 0.031316 0.048874 0.067848 0.099810 0.156339 0.237590 0.311819 0.381094 0.464655 0.586152 0.724451 96.890055
91 174 0.047256 0.062772 0.079732 0.119290 0.187035 0.267018 0.330195 0.397110 0.485512 0.606003 0.735795 96.682283
91 175 0.061575 0.074942 0.091144 0.135444 0.204729 0.274331 0.325338 0.390018 0.480908 0.597682 0.720726 96.643164
91 176 0.067561 0.085143 0.103723 0.147976 0.215939 0.293459 0.353040 0.416743 0.498996 0.613665 0.741244 96.462509
91 177 0.063596 0.098800 0.124772 0.161642 0.227805 0.330427 0.413513 0.469301 0.532173 0.645748 0.781272 96.150949
91 178 0.046680 0.091740 0.132368 0.157213 0.193804 0.286860 0.393934 0.465166 0.511970 0.605263 0.736386 96.378614
91 179 0.058173 0.067100 0.077787 0.112802 0.168860 0.234307 0.288061 0.346038 0.413294 0.507664 0.616571 97.109343
91 180 0.037068 0.052127 0.067899 0.096616 0.139375 0.192907 0.239765 0.287691 0.344942 0.425164 0.516912 97.599537
91 181 0.033675 0.046654 0.059196 0.083998 0.123712 0.171958 0.211230 0.251171 0.302142 0.375121 0.457311 97.883833
91 182 0.031777 0.043023 0.052832 0.074342 0.112840 0.160297 0.197394 0.234216 0.282776 0.351809 0.425533 98.033159
91 183 0.031444 0.043377 0.054149 0.074238 0.107402 0.151293 0.189715 0.226257 0.267566 0.327503 0.395623 98.131436
91 184 0.026537 0.036118 0.044173 0.064487 0.103726 0.148185 0.176172 0.203718 0.247116 0.310661 0.374452 98.264654
91 185 0.035431 0.048100 0.064663 0.088993 0.120086 0.168631 0.217902 0.257799 0.287597 0.345266 0.425832 97.939701
91 186 0.052910 0.074792 0.079122 0.097005 0.143669 0.207288 0.242672 0.266404 0.312827 0.395172 0.478719 97.649418
91 187 0.031707 0.057325 0.092367 0.119743 0.138484 0.192458 0.265684 0.320044 0.343505 0.401768 0.497244 97.539673
91 188 0.026830 0.035894 0.041233 0.058260 0.095505 0.150129 0.189409 0.221114 0.266855 0.347929 0.441732 98.125111
92 1 0.010569 0.021261 0.032409 0.043231 0.059593 0.088639 0.119774 0.149098 0.184531 0.243627 0.322767 98.724500
92 2 0.011610 0.018866 0.025074 0.035105 0.055015 0.084752 0.113095 0.141708 0.178529 0.233666 0.296176 98.806402
92 3 0.014043 0.024151 0.033044 0.045526 0.070006 0.110404 0.148740 0.182558 0.224449 0.293770 0.377776 98.475531
92 4 0.018245 0.035592 0.051848 0.068041 0.095364 0.144807 0.195326 0.237839 0.285681 0.366323 0.471938 98.028998
92 5 0.022734 0.045878 0.071460 0.096787 0.129392 0.179103 0.228827 0.277632 0.340440 0.438381 0.563034 97.606331
92 6 0.039610 0.056669 0.063165 0.080146 0.123217 0.191058 0.249284 0.304303 0.380481 0.494288 0.616098 97.401684
92 7 0.013480 0.023767 0.033044 0.049364 0.088093 0.151591 0.206243 0.252244 0.318960 0.431779 0.560050 97.871384
92 8 0.023866 0.041161 0.048868 0.060880 0.095037 0.159394 0.220454 0.270320 0.333789 0.443204 0.574769 97.728254
92 9 0.013604 0.037204 0.067741 0.091284 0.129230 0.203970 0.286032 0.351491 0.427513 0.557640 0.728291 97.106001
92 10 0.012132 0.033882 0.063024 0.086390 0.123478 0.207129 0.313200 0.397490 0.470664 0.594388 0.760459 96.937765
92 11 0.015606 0.042914 0.072239 0.089209 0.120940 0.195045 0.282196 0.349374 0.417141 0.542094 0.715471 97.157768
92 12 0.020496 0.052884 0.086647 0.107303 0.144807 0.225598 0.319176 0.403265 0.502299 0.660708 0.864416 96.612404
92 13 0.009880 0.024538 0.045199 0.072719 0.130891 0.248411 0.390625 0.510190 0.631121 0.823499 1.056363 96.056568
92 14 0.017220 0.046910 0.078372 0.101025 0.147451 0.242382 0.347232 0.436441 0.548499 0.739955 0.992516 96.302000
92 15 0.029521 0.049070 0.060444 0.080794 0.130610 0.218654 0.309198 0.398434 0.516555 0.709581 0.945281 96.551855
92 16 0.023272 0.062401 0.107125 0.139847 0.198737 0.313016 0.434106 0.537730 0.679198 0.917763 1.227328 95.359474
92 17 0.015346 0.033504 0.053162 0.080148 0.147583 0.291774 0.458272 0.589048 0.724855 0.961303 1.251283 95.393724
92 18 0.032832 0.063571 0.084303 0.108524 0.166763 0.267064 0.357335 0.438029 0.565480 0.789869 1.068452 96.057777
92 19 0.062460 0.093498 0.096440 0.118205 0.196080 0.337887 0.471367 0.597812 0.784500 1.071831 1.368391 94.801527
92 20 0.018779 0.060718 0.128536 0.182143 0.255993 0.411235 0.593885 0.724977 0.853931 1.093829 1.434690 94.241286
92 21 0.026690 0.077627 0.145241 0.185245 0.239371 0.376338 0.548173 0.672712 0.778803 0.977682 1.268456 94.703661
92 22 0.053412 0.084663 0.097642 0.123056 0.198214 0.341776 0.483364 0.606550 0.773414 1.052768 1.374376 94.810761
92 23 0.034785 0.068493 0.093178 0.126354 0.213041 0.366161 0.506633 0.628803 0.818508 1.126972 1.470043 94.547032
92 24 0.046768 0.076303 0.097155 0.134468 0.228337 0.403585 0.569939 0.690662 0.835500 1.095767 1.400147 94.421368
92 25 0.046396 0.143427 0.244131 0.282295 0.369208 0.603528 0.859911 1.007848 1.171954 1.488815 1.893222 91.889267
92 26 0.068118 0.147805 0.232539 0.290486 0.390282 0.665708 1.002225 1.204925 1.310439 1.571637 1.929835 91.186001
92 27 0.138701 0.283274 0.357636 0.410694 0.583747 0.960758 1.283635 1.417835 1.552224 1.859597 2.188845 88.963053
92 28 0.090848 0.258759 0.443863 0.481890 0.545440 0.913879 1.430874 1.671992 1.672834 1.860438 2.187742 88.441440
92 29 0.111678 0.361604 0.714485 0.823023 0.845675 1.173944 1.603047 1.765684 1.748358 1.913220 2.247330 86.691952
92 30 0.150989 0.403691 0.642100 0.668953 0.714118 1.071015 1.502855 1.648327 1.622419 1.803565 2.138615 87.633350
92 31 0.203273 0.433994 0.580366 0.622435 0.747164 1.108429 1.407838 1.462722 1.480284 1.689602 1.964802 88.299089
92 32 0.158836 0.344732 0.486407 0.543235 0.662656 0.984948 1.282157 1.375742 1.411695 1.603858 1.861710 89.284021
92 33 0.078156 0.177750 0.253103 0.295301 0.416447 0.712497 0.995370 1.107341 1.188857 1.428403 1.724443 91.622330
92 34 0.027126 0.051586 0.077079 0.116888 0.223659 0.449789 0.687525 0.846715 1.005321 1.281596 1.561935 93.670779
92 35 0.078949 0.166982 0.229641 0.279909 0.420540 0.690659 0.904672 0.993790 1.102182 1.342673 1.605406 92.184595
92 36 0.091031 0.199695 0.266675 0.292624 0.392005 0.622863 0.820231 0.905043 1.008031 1.246212 1.532486 92.623104
92 37 0.040864 0.082509 0.108415 0.134351 0.219321 0.416697 0.609724 0.708640 0.806483 1.023937 1.261879 94.587181
92 38 0.056899 0.127135 0.181030 0.201248 0.262845 0.456045 0.675253 0.779410 0.829795 1.006599 1.255859 94.167885
92 39 0.066274 0.206879 0.320973 0.320272 0.355363 0.524487 0.694108 0.759731 0.829485 1.039354 1.353299 93.529776
92 40 0.032770 0.071967 0.124072 0.169612 0.220689 0.342726 0.487980 0.583947 0.649233 0.798791 1.006672 95.511545
92 41 0.082912 0.099472 0.078152 0.088103 0.159236 0.285986 0.364727 0.409618 0.508733 0.696219 0.871734 96.355110
92 42 0.021091 0.043509 0.068981 0.102338 0.165450 0.275058 0.372868 0.439817 0.525367 0.695074 0.903327 96.387121
92 43 0.025861 0.067324 0.097675 0.110269 0.154224 0.259360 0.357885 0.412065 0.485547 0.655343 0.883810 96.490637
92 44 0.009238 0.018712 0.028608 0.042137 0.075298 0.143581 0.217431 0.274844 0.339195 0.461418 0.612784 97.776754
92 45 0.019585 0.035282 0.046533 0.062879 0.105635 0.182740 0.252306 0.303631 0.368765 0.482706 0.610700 97.529238
92 46 0.018008 0.036925 0.052331 0.067404 0.104260 0.175890 0.242924 0.291638 0.355662 0.475811 0.623650 97.555492
92 47 0.012732 0.022180 0.028979 0.040766 0.074155 0.140346 0.202621 0.249251 0.310424 0.424355 0.557189 97.937000
92 48 0.015383 0.027846 0.035328 0.047303 0.084247 0.155106 0.217101 0.258741 0.315455 0.418368 0.523877 97.901247
92 49 0.020705 0.040568 0.056186 0.071525 0.107436 0.184485 0.263059 0.307707 0.339339 0.415154 0.512737 97.681097
92 50 0.014822 0.048414 0.091059 0.104053 0.118268 0.171409 0.234419 0.275343 0.315041 0.400770 0.527076 97.699329
92 51 0.005146 0.010374 0.016343 0.025021 0.046322 0.094266 0.154476 0.207020 0.258280 0.346972 0.453896 98.381886
92 52 0.013314 0.025134 0.033875 0.046692 0.082594 0.146669 0.200820 0.236208 0.282643 0.365459 0.451188 98.115404
92 53 0.018136 0.035451 0.047616 0.059075 0.090040 0.149119 0.202620 0.237180 0.277684 0.354184 0.442801 98.086098
92 54 0.009875 0.020316 0.029114 0.037845 0.059504 0.104808 0.152357 0.187762 0.226434 0.297639 0.384479 98.489868
92 55 0.004415 0.007964 0.010763 0.015660 0.030012 0.060141 0.093604 0.125075 0.167127 0.238167 0.319051 98.928022
92 56 0.006804 0.013548 0.020384 0.028445 0.045899 0.079701 0.115528 0.143747 0.173985 0.229784 0.300963 98.841213
92 57 0.009544 0.026648 0.046293 0.055833 0.068732 0.098812 0.133560 0.161784 0.193789 0.251390 0.330634 98.622979
92 58 0.004429 0.008946 0.014227 0.020476 0.032911 0.058249 0.089634 0.118647 0.147265 0.195433 0.258359 99.051426
92 59 0.003981 0.007051 0.009603 0.014139 0.026193 0.048222 0.071334 0.094662 0.126557 0.177476 0.235326 99.185455
92 60 0.005125 0.008671 0.012477 0.019169 0.033581 0.056449 0.078648 0.101299 0.132180 0.182392 0.242432 99.127576
92 61 0.011022 0.017371 0.021248 0.028362 0.045679 0.071761 0.093706 0.115948 0.150676 0.206155 0.268952 98.969118
92 62 0.009139 0.013140 0.016858 0.025794 0.046605 0.076645 0.100985 0.124391 0.159168 0.216457 0.279725 98.931095
92 63 0.009884 0.018614 0.026713 0.036593 0.058224 0.097847 0.137619 0.167844 0.198762 0.252039 0.315269 98.680594
92 64 0.010330 0.018720 0.025530 0.034354 0.055729 0.096963 0.137431 0.167172 0.201487 0.266565 0.347206 98.638512
92 65 0.009918 0.019061 0.027095 0.037172 0.061527 0.106708 0.149080 0.182207 0.226314 0.304585 0.395700 98.480635
92 66 0.012311 0.023763 0.033556 0.044187 0.070398 0.126104 0.182807 0.219156 0.253985 0.327990 0.420867 98.284876
92 67 0.018879 0.033973 0.041080 0.051279 0.086306 0.157301 0.218529 0.251166 0.291553 0.376145 0.465670 98.008121
92 68 0.023470 0.048935 0.071468 0.086672 0.118023 0.193535 0.274609 0.319829 0.347291 0.421072 0.523106 97.571987
92 69 0.020834 0.057993 0.093627 0.102059 0.120490 0.181674 0.248768 0.289893 0.332894 0.430962 0.573535 97.547274
92 70 0.009324 0.018307 0.027465 0.039399 0.067723 0.129117 0.200094 0.254418 0.307994 0.408423 0.530878 98.006861
92 71 0.023791 0.043147 0.055440 0.072229 0.117656 0.197121 0.265137 0.310491 0.367060 0.464402 0.565506 97.518023
92 72 0.023505 0.047100 0.062098 0.075102 0.115658 0.193542 0.262395 0.307818 0.370614 0.487650 0.621888 97.432631
92 73 0.009846 0.020440 0.030326 0.043156 0.077930 0.151263 0.227244 0.282385 0.350333 0.482644 0.644000 97.680433
92 74 0.008141 0.014745 0.019306 0.028869 0.061728 0.131672 0.203905 0.263201 0.345575 0.486880 0.630198 97.805779
92 75 0.023024 0.046261 0.064022 0.081487 0.126044 0.220475 0.317183 0.377145 0.428893 0.538096 0.673053 97.104317
92 76 0.025500 0.079315 0.142155 0.162285 0.187240 0.270092 0.361750 0.415426 0.471931 0.595364 0.772470 96.516472
92 77 0.016701 0.036584 0.058052 0.076854 0.114798 0.206295 0.320306 0.401392 0.457440 0.563879 0.701996 97.045706
92 78 0.020474 0.036905 0.049190 0.066619 0.113297 0.201568 0.284195 0.345136 0.421198 0.553057 0.700759 97.207603
92 79 0.032913 0.062178 0.083998 0.109528 0.172394 0.284710 0.381698 0.447695 0.535201 0.687280 0.857049 96.345362
92 80 0.033319 0.064168 0.093643 0.124658 0.188622 0.313553 0.434674 0.512485 0.591776 0.745436 0.932708 95.964960
92 81 0.077049 0.144122 0.176657 0.205824 0.292000 0.451069 0.576376 0.644410 0.733083 0.894559 1.067453 94.737394
92 82 0.032843 0.067650 0.108891 0.150175 0.220296 0.372415 0.547463 0.663935 0.742302 0.901703 1.117036 95.075291
92 83 0.069548 0.189212 0.307007 0.339836 0.392221 0.558848 0.730935 0.825151 0.922279 1.127535 1.406589 93.130837
92 84 0.090241 0.153306 0.176637 0.204017 0.300045 0.509049 0.706400 0.818068 0.918653 1.115089 1.329865 93.678629
92 85 0.066898 0.174721 0.297014 0.336608 0.379009 0.560693 0.773108 0.882694 0.948099 1.138143 1.422693 93.020321
92 86 0.119608 0.264853 0.318185 0.312500 0.388062 0.622421 0.836639 0.914298 0.993481 1.217084 1.498098 92.514771
92 87 0.096765 0.204565 0.323601 0.394592 0.438851 0.615495 0.850615 1.005950 1.075365 1.240129 1.493095 92.260977
92 88 0.098320 0.238098 0.317523 0.335986 0.437661 0.697843 0.907831 0.956094 1.015888 1.235623 1.524841 92.234297
92 89 0.092196 0.190849 0.283206 0.336456 0.402936 0.582255 0.777653 0.898725 0.990835 1.185583 1.447592 92.811712
92 90 0.158177 0.220087 0.201605 0.228191 0.375713 0.645093 0.822232 0.899317 1.039828 1.325748 1.608998 92.475012
92 91 0.049670 0.127240 0.221126 0.286888 0.386023 0.595099 0.811992 0.943950 1.067724 1.312555 1.636976 92.560757
92 92 0.064005 0.143380 0.219431 0.289052 0.411347 0.607794 0.767279 0.863876 0.994776 1.237855 1.535587 92.865617
92 93 0.115753 0.178508 0.192403 0.221609 0.321207 0.511224 0.685112 0.816157 0.970428 1.214981 1.478172 93.294445
92 94 0.027396 0.089171 0.177302 0.239060 0.336350 0.526838 0.714629 0.837395 0.999607 1.299594 1.686575 93.066082
92 95 0.036167 0.052871 0.068277 0.107237 0.205617 0.388658 0.591859 0.778123 0.963807 1.223533 1.495069 94.088785
92 96 0.039565 0.090862 0.148904 0.211134 0.312536 0.455947 0.579140 0.688688 0.853327 1.105563 1.402765 94.111568
92 97 0.043544 0.091462 0.136440 0.183215 0.275119 0.443724 0.620859 0.772596 0.949651 1.223206 1.548178 93.712004
92 98 0.020283 0.048135 0.082108 0.123372 0.209366 0.370293 0.543370 0.693964 0.882862 1.183482 1.547785 94.294983
92 99 0.029295 0.054481 0.077210 0.109907 0.180028 0.298328 0.410689 0.514357 0.661711 0.906160 1.201078 95.556757
92 100 0.083837 0.126850 0.133260 0.159943 0.249928 0.402218 0.529917 0.642904 0.816295 1.087046 1.372408 94.395395
92 101 0.018378 0.060853 0.130317 0.189864 0.284531 0.474045 0.687199 0.842489 1.015553 1.331309 1.759038 93.206421
92 102 0.028965 0.069931 0.110825 0.141688 0.203560 0.346101 0.523136 0.686155 0.871264 1.174484 1.572606 94.271286
92 103 0.037420 0.054133 0.067827 0.107245 0.206646 0.367165 0.516853 0.665025 0.869758 1.174174 1.489854 94.443897
92 104 0.045383 0.122139 0.213246 0.280599 0.387658 0.593171 0.805995 0.971133 1.174072 1.503926 1.911356 91.991325
92 105 0.026537 0.067660 0.128731 0.205241 0.356427 0.638555 0.938386 1.154881 1.361634 1.697923 2.101908 91.322111
92 106 0.036559 0.064484 0.086259 0.123790 0.229423 0.445321 0.684150 0.895982 1.147820 1.516978 1.868967 92.900265
92 107 0.064744 0.105150 0.125897 0.173703 0.318929 0.596112 0.841217 0.994386 1.169713 1.487905 1.810948 92.311300
92 108 0.089775 0.283268 0.483381 0.511739 0.572264 0.844709 1.134575 1.262308 1.382122 1.689341 2.123784 89.622732
92 109 0.108342 0.256407 0.383363 0.454014 0.593090 0.904756 1.202374 1.347286 1.465996 1.737615 2.097770 89.448992
92 110 0.059063 0.120092 0.205188 0.300610 0.445394 0.722169 1.013602 1.188951 1.305010 1.547198 1.841465 91.251261
92 111 0.313304 0.380585 0.318587 0.368292 0.639856 1.074623 1.260120 1.271602 1.401632 1.705595 1.933354 89.332451
92 112 0.194594 0.395265 0.613668 0.724465 0.785220 1.080922 1.410367 1.502128 1.435701 1.547024 1.773660 88.536988
92 113 0.309009 0.710732 0.763014 0.645910 0.720886 1.140302 1.476913 1.455258 1.399626 1.599216 1.906615 87.872518
92 114 0.113721 0.333682 0.723421 0.832094 0.707598 0.930989 1.330309 1.493422 1.398782 1.524503 1.873254 88.738226
92 115 0.597299 0.902111 0.623107 0.495548 0.698698 1.217802 1.462256 1.369617 1.419036 1.717431 1.948141 87.548952
92 116 0.168007 0.348533 0.644520 0.877870 0.877636 1.117826 1.487544 1.647153 1.569363 1.663009 1.909737 87.688803
92 117 0.143129 0.424792 0.624709 0.631058 0.748133 1.192523 1.590083 1.597546 1.532702 1.735100 2.075938 87.704284
92 118 0.100187 0.210583 0.355192 0.454527 0.539359 0.806703 1.178383 1.427039 1.505461 1.682019 1.961783 89.778767
92 119 0.154008 0.314067 0.400027 0.454680 0.612027 0.913468 1.138322 1.237769 1.380816 1.679803 2.034863 89.680146
92 120 0.065208 0.134770 0.214642 0.293499 0.414786 0.641331 0.871625 1.029342 1.177789 1.441363 1.762544 91.953102
92 121 0.135565 0.234607 0.265568 0.294698 0.413817 0.667927 0.890652 1.010940 1.141692 1.405042 1.712649 91.826843
92 122 0.048025 0.145652 0.277678 0.336827 0.395031 0.572574 0.784164 0.913710 1.016826 1.236003 1.569139 92.704373
92 123 0.045563 0.079391 0.108272 0.150529 0.249658 0.445056 0.645274 0.780288 0.896747 1.103214 1.334192 94.161814
92 124 0.096941 0.188229 0.234630 0.262400 0.351125 0.543188 0.714269 0.810412 0.920919 1.134473 1.387315 93.356102
92 125 0.056817 0.175894 0.310664 0.341577 0.379199 0.541796 0.724886 0.818673 0.903068 1.111028 1.424395 93.212002
92 126 0.047328 0.097986 0.142789 0.176744 0.242378 0.389330 0.549862 0.660144 0.758665 0.941142 1.175087 94.818550
92 127 0.065348 0.100876 0.121624 0.157531 0.247937 0.410602 0.554149 0.646063 0.743888 0.924556 1.129188 94.898241
92 128 0.057887 0.162808 0.276909 0.313481 0.353268 0.487631 0.638181 0.731016 0.823265 1.005454 1.267610 93.882488
92 129 0.051434 0.092258 0.133301 0.177126 0.251943 0.397056 0.547140 0.650723 0.736244 0.898820 1.109783 94.954172
92 130 0.095132 0.170765 0.203792 0.229336 0.318083 0.494457 0.631827 0.693334 0.774149 0.951889 1.154555 94.282684
92 131 0.110813 0.203196 0.246892 0.271950 0.353786 0.533040 0.679549 0.742113 0.810504 0.975588 1.173881 93.898690
92 132 0.072651 0.126121 0.174987 0.223894 0.299002 0.458128 0.620910 0.723699 0.800902 0.962237 1.171675 94.365793
92 133 0.075067 0.190133 0.295633 0.325808 0.367404 0.521415 0.692821 0.790240 0.872549 1.058783 1.325620 93.484524
92 134 0.061254 0.158205 0.273204 0.316944 0.337623 0.449092 0.608329 0.729899 0.817901 0.972561 1.207357 94.067633
92 135 0.049416 0.073224 0.092606 0.132734 0.216898 0.345225 0.459968 0.559231 0.675793 0.849612 1.033559 95.511736
92 136 0.015632 0.029227 0.043736 0.066424 0.116907 0.207947 0.304625 0.396420 0.513625 0.693842 0.898278 96.713343
92 137 0.015253 0.026440 0.038288 0.059298 0.106615 0.188551 0.271899 0.352605 0.459408 0.628280 0.829758 97.023605
92 138 0.024669 0.043742 0.062412 0.088798 0.138466 0.217163 0.291746 0.364363 0.464761 0.624294 0.820101 96.859486
92 139 0.034652 0.059679 0.077894 0.103566 0.159534 0.251534 0.333317 0.407875 0.515045 0.687957 0.895409 96.473534
92 140 0.027488 0.048895 0.070535 0.101930 0.162465 0.264984 0.368490 0.464143 0.581857 0.768548 0.996049 96.144615
92 141 0.047176 0.086177 0.112446 0.147718 0.233112 0.369390 0.480029 0.573898 0.725163 0.974167 1.259179 94.991549
92 142 0.059653 0.091492 0.105841 0.136543 0.214635 0.348034 0.470223 0.583127 0.739966 0.980033 1.238239 95.032215
92 143 0.037233 0.087014 0.133746 0.178177 0.268494 0.437450 0.603826 0.724744 0.863504 1.099668 1.385271 94.180870
92 144 0.022940 0.078931 0.163829 0.213204 0.276737 0.427366 0.611200 0.754188 0.896352 1.131643 1.447025 93.976579
92 145 0.017331 0.044941 0.081465 0.121055 0.203705 0.393723 0.650193 0.866608 1.043079 1.297889 1.595395 93.684616
92 146 0.020074 0.064552 0.135912 0.200139 0.299464 0.485497 0.686930 0.835906 1.000335 1.268562 1.607767 93.394861
92 147 0.053442 0.122077 0.165600 0.191973 0.263276 0.428420 0.619036 0.773837 0.933732 1.192688 1.509403 93.746515
92 148 0.023437 0.079975 0.154759 0.195075 0.273670 0.468539 0.696453 0.840997 0.969651 1.217027 1.548585 93.531828
92 149 0.021563 0.068606 0.148512 0.210465 0.287751 0.471979 0.717088 0.901052 1.035400 1.278274 1.631689 93.227619
92 150 0.064454 0.136960 0.184008 0.227568 0.348859 0.578550 0.776551 0.897460 1.060185 1.364826 1.719992 92.640585
92 151 0.080053 0.152442 0.195326 0.222728 0.300125 0.484131 0.674299 0.795084 0.910656 1.146144 1.449500 93.589512
92 152 0.054127 0.123696 0.180098 0.224076 0.324526 0.515908 0.683394 0.786988 0.927688 1.189191 1.498258 93.492050
92 153 0.075550 0.126016 0.165862 0.210249 0.302740 0.510806 0.747910 0.908080 1.009666 1.222969 1.509311 93.210840
92 154 0.066088 0.210537 0.368727 0.416861 0.491892 0.693633 0.874618 0.955046 1.073155 1.343557 1.716299 91.789589
92 155 0.059449 0.127359 0.186684 0.220545 0.288050 0.483363 0.726298 0.878552 0.960024 1.147774 1.416392 93.505510
92 156 0.035649 0.070238 0.093193 0.128366 0.238711 0.445555 0.606086 0.684544 0.809513 1.065342 1.329197 94.493605
92 157 0.155303 0.271950 0.290104 0.304689 0.428718 0.693355 0.906564 1.009485 1.139585 1.405097 1.689338 91.705810
92 158 0.036929 0.138764 0.280470 0.350215 0.473602 0.747087 0.985248 1.062610 1.153112 1.413310 1.771254 91.587399
92 159 0.020323 0.045488 0.067642 0.095120 0.188645 0.428836 0.701758 0.846811 0.951876 1.189048 1.433110 94.031346
92 160 0.105512 0.211232 0.241199 0.263057 0.393638 0.663345 0.867021 0.927658 0.993014 1.165742 1.335186 92.833395
92 161 0.094247 0.324131 0.548380 0.531849 0.540575 0.778506 1.050178 1.134076 1.165631 1.348361 1.638470 90.845596
92 162 0.041974 0.139918 0.286346 0.353158 0.413949 0.623806 0.907527 1.077662 1.145650 1.299926 1.555426 92.154658
92 163 0.051685 0.089403 0.119873 0.167123 0.282376 0.508316 0.742580 0.893860 0.995656 1.166027 1.343210 93.639893
92 164 0.058340 0.169065 0.298917 0.347896 0.403216 0.563325 0.737424 0.844761 0.953717 1.156724 1.429186 93.037432
92 165 0.074153 0.124258 0.162169 0.204214 0.289573 0.452228 0.616136 0.736622 0.851244 1.048019 1.287655 94.153726
92 166 0.059908 0.109540 0.139956 0.171101 0.251819 0.399713 0.526628 0.611908 0.723700 0.919825 1.144975 94.940925
92 167 0.040218 0.068408 0.091702 0.127562 0.207595 0.346240 0.467699 0.550192 0.641196 0.797935 0.974289 95.686964
92 168 0.054137 0.099173 0.136767 0.178431 0.262003 0.399256 0.517556 0.599944 0.695855 0.847534 1.010137 95.199211
92 169 0.071051 0.098255 0.105180 0.131491 0.204009 0.316657 0.398344 0.460053 0.556647 0.720318 0.897336 96.040657
92 170 0.045052 0.072239 0.085404 0.110070 0.176555 0.282889 0.360383 0.417076 0.512374 0.678681 0.859366 96.399914
92 171 0.032384 0.061025 0.080766 0.104470 0.165878 0.282634 0.384312 0.447165 0.527484 0.684345 0.870661 96.358874
92 172 0.034058 0.062869 0.085867 0.112565 0.174006 0.289187 0.400541 0.479503 0.562706 0.701997 0.859386 96.237318
92 173 0.023355 0.042850 0.060052 0.082080 0.130196 0.218261 0.301584 0.365962 0.448138 0.594435 0.775765 96.957321
92 174 0.041662 0.065869 0.078624 0.101254 0.158526 0.249969 0.323960 0.389321 0.491832 0.655809 0.837344 96.605831
92 175 0.040726 0.057581 0.073113 0.108180 0.177149 0.267088 0.336998 0.407971 0.511251 0.658990 0.814764 96.546185
92 176 0.046665 0.067176 0.083533 0.118989 0.192344 0.293518 0.372971 0.444819 0.543532 0.685210 0.829310 96.321934
92 177 0.048355 0.096747 0.140305 0.173816 0.225908 0.326769 0.426917 0.497208 0.568459 0.695066 0.859191 95.941263
92 178 0.031515 0.083617 0.146574 0.176830 0.206060 0.289577 0.390387 0.461797 0.524869 0.642109 0.811081 96.235580
92 179 0.027218 0.043239 0.059991 0.086814 0.136928 0.218193 0.300121 0.371890 0.445354 0.556038 0.684258 97.069960
92 180 0.018590 0.032393 0.045033 0.063531 0.103017 0.170608 0.236153 0.292740 0.362669 0.470803 0.591350 97.613112
92 181 0.016433 0.028339 0.040594 0.058454 0.093425 0.150370 0.205135 0.253747 0.313715 0.407794 0.517460 97.914537
92 182 0.015947 0.027751 0.039164 0.055060 0.087248 0.139360 0.187614 0.229622 0.284522 0.373482 0.477760 98.082477
92 183 0.016867 0.028567 0.038448 0.053140 0.084873 0.135200 0.178580 0.214783 0.264248 0.345374 0.437779 98.202140
92 184 0.011510 0.020528 0.030689 0.044475 0.070875 0.116658 0.162303 0.200314 0.243383 0.317422 0.407319 98.374525
92 185 0.025497 0.036659 0.041847 0.058070 0.103693 0.172423 0.216021 0.244946 0.297154 0.389765 0.481425 97.932501
92 186 0.020001 0.039934 0.070519 0.101574 0.133231 0.196082 0.270867 0.323653 0.352368 0.414931 0.507933 97.568907
92 187 0.045603 0.079155 0.093275 0.108627 0.150076 0.220365 0.271170 0.301949 0.349410 0.439138 0.542589 97.398642
92 188 0.012236 0.022235 0.039176 0.062416 0.089460 0.137907 0.199589 0.256978 0.301493 0.374790 0.474684 98.029039
93 1 0.005928 0.009961 0.014962 0.023244 0.037715 0.060422 0.084814 0.110323 0.140099 0.186027 0.243642 99.082865
93 2 0.012114 0.015852 0.019332 0.029120 0.047287 0.067916 0.085437 0.108131 0.140230 0.183067 0.228891 99.062624
93 3 0.011403 0.016970 0.022314 0.032997 0.053002 0.080558 0.105152 0.131298 0.166813 0.221723 0.287139 98.870629
93 4 0.007374 0.012597 0.018815 0.029394 0.050064 0.084790 0.121423 0.156909 0.198278 0.264527 0.346505 98.709322
93 5 0.008057 0.013200 0.019798 0.032808 0.059518 0.101621 0.144126 0.186981 0.239166 0.318538 0.411252 98.464937
93 6 0.013632 0.017569 0.023173 0.039235 0.070439 0.109121 0.142821 0.184702 0.245015 0.332060 0.431905 98.390329
93 7 0.006683 0.010540 0.015666 0.026916 0.050183 0.084288 0.118147 0.158824 0.218921 0.309546 0.414037 98.586250
93 8 0.007856 0.012098 0.017501 0.029775 0.055047 0.092061 0.126252 0.161967 0.209695 0.286433 0.380690 98.620628
93 9 0.002754 0.005297 0.008887 0.015881 0.033328 0.070477 0.119540 0.171727 0.233279 0.334210 0.459516 98.545099
93 10 0.002371 0.004673 0.007921 0.014285 0.030568 0.065327 0.111918 0.164805 0.232459 0.345588 0.491043 98.529040
93 11 0.003299 0.006332 0.010438 0.018869 0.040474 0.081787 0.128456 0.174310 0.231753 0.327563 0.444922 98.531795
93 12 0.002787 0.005290 0.009218 0.017853 0.039851 0.083159 0.135655 0.189581 0.253823 0.357943 0.486214 98.418627
93 13 0.001437 0.002534 0.004410 0.009331 0.022839 0.051487 0.092403 0.148455 0.232007 0.371918 0.554590 98.508591
93 14 0.002687 0.005477 0.009808 0.018098 0.037759 0.076882 0.127024 0.183788 0.258739 0.382431 0.539810 98.357496
93 15 0.008985 0.012947 0.018319 0.033835 0.068756 0.114546 0.151440 0.193953 0.261095 0.368888 0.498872 98.268366
93 16 0.003596 0.007191 0.012502 0.022548 0.046662 0.096982 0.164898 0.241013 0.334572 0.482019 0.663524 97.924494
93 17 0.002636 0.004541 0.007472 0.014944 0.034933 0.074559 0.125855 0.193230 0.296759 0.469417 0.689064 98.086592
93 18 0.010374 0.016850 0.025375 0.044373 0.082522 0.135300 0.183996 0.239405 0.320068 0.447958 0.608104 97.885672
93 19 0.011354 0.015914 0.022487 0.041887 0.085741 0.145833 0.197825 0.259302 0.356907 0.518996 0.719051 97.624704
93 20 0.003289 0.007049 0.012795 0.023324 0.050211 0.112801 0.203496 0.303073 0.421320 0.614313 0.855792 97.392534
93 21 0.006093 0.011928 0.019948 0.034973 0.071475 0.145597 0.239398 0.334104 0.439808 0.606529 0.809710 97.280439
93 22 0.015775 0.022393 0.031196 0.054917 0.105649 0.174792 0.235952 0.306631 0.412128 0.579910 0.786474 97.274181
93 23 0.010479 0.018557 0.031149 0.055841 0.103442 0.174942 0.250463 0.338485 0.463048 0.654208 0.890314 97.009075
93 24 0.025951 0.033425 0.044423 0.076964 0.141342 0.222899 0.292606 0.376064 0.496850 0.675820 0.886218 96.727438
93 25 0.010472 0.024329 0.045806 0.071593 0.121263 0.239402 0.400405 0.534185 0.656726 0.889033 1.207124 95.799659
93 26 0.044140 0.062647 0.078483 0.121331 0.215188 0.360102 0.482753 0.589609 0.736116 0.992778 1.309239 95.007614
93 27 0.021021 0.038009 0.069751 0.125247 0.221472 0.399321 0.607946 0.784037 0.940625 1.231374 1.622967 93.938226
93 28 0.031307 0.054019 0.072560 0.109338 0.213921 0.445322 0.680230 0.815755 0.947796 1.267344 1.669461 93.692948
93 29 0.026602 0.053981 0.097210 0.158082 0.273343 0.547191 0.916179 1.188520 1.337683 1.637498 2.032010 91.731705
93 30 0.049787 0.085023 0.126770 0.200467 0.360986 0.669880 0.978538 1.162050 1.294148 1.580523 1.916515 91.575310
93 31 0.085402 0.144817 0.224583 0.350403 0.547035 0.839006 1.090644 1.242363 1.352318 1.567411 1.822864 90.733156
93 32 0.155961 0.267489 0.389597 0.537957 0.710651 0.933880 1.111951 1.226046 1.325107 1.491450 1.684933 90.164976
93 33 0.097146 0.155475 0.208834 0.295099 0.454697 0.700461 0.908663 1.044758 1.170826 1.386468 1.622727 91.954845
93 34 0.042942 0.064911 0.097792 0.168676 0.308138 0.504797 0.679582 0.846588 1.047663 1.313576 1.563282 93.362051
93 35 0.117527 0.188927 0.260664 0.368867 0.538586 0.755016 0.915405 1.025819 1.137740 1.306830 1.488896 91.895721
93 36 0.083457 0.135485 0.191746 0.285791 0.449823 0.673442 0.840385 0.947562 1.060803 1.252144 1.456806 92.622557
93 37 0.056476 0.090577 0.135953 0.202766 0.300924 0.462145 0.627269 0.761847 0.878277 1.062082 1.277531 94.144154
93 38 0.087281 0.137849 0.175960 0.234716 0.342087 0.509966 0.647081 0.744390 0.861657 1.071185 1.310591 93.877237
93 39 0.029648 0.064022 0.114641 0.169895 0.253876 0.445017 0.680890 0.846564 0.951220 1.161631 1.431333 93.851263
93 40 0.053079 0.078815 0.105688 0.160450 0.251486 0.366714 0.464374 0.563326 0.690418 0.874767 1.079265 95.311615
93 41 0.029304 0.036920 0.055365 0.102922 0.176940 0.258551 0.334523 0.427794 0.545459 0.715065 0.905789 96.411371
93 42 0.014192 0.022843 0.036414 0.068854 0.137925 0.233697 0.319971 0.417648 0.563272 0.778856 1.007232 96.399099
93 43 0.009796 0.018112 0.028943 0.048831 0.094781 0.181710 0.278537 0.369478 0.476474 0.653514 0.862522 96.977304
93 44 0.007927 0.012812 0.020447 0.038642 0.080589 0.145786 0.209028 0.276435 0.368383 0.507479 0.658974 97.673498
93 45 0.027259 0.045572 0.068339 0.104820 0.158543 0.221153 0.274081 0.330041 0.401942 0.503654 0.619159 97.245440
```
