## Supplementary material for "A unified evolutionary origin for the ubiquitous protein transporters SecY and YidC": Figure 8-Source data 1. Structure and contact prediction for archaeal and human EMC6-like proteins: 600407A_600407B.epad_inter (part 3 of 3)

```
93 46 0.017048 0.027873 0.040501 0.063930 0.110653 0.180489 0.244476 0.304743 0.379601 0.495680 0.627701 97.507307
93 47 0.014110 0.019637 0.027098 0.046495 0.088582 0.149399 0.205173 0.267065 0.350261 0.466945 0.586320 97.778914
93 48 0.024450 0.040338 0.060827 0.093155 0.140582 0.199302 0.249787 0.297289 0.353409 0.439918 0.539841 97.561102
93 49 0.037581 0.057478 0.075776 0.108536 0.160915 0.222078 0.263297 0.296731 0.343125 0.422899 0.513537 97.498049
93 50 0.011148 0.023730 0.037846 0.053703 0.087826 0.161666 0.246955 0.306655 0.350836 0.433272 0.532151 97.754215
93 51 0.005785 0.008915 0.013848 0.026628 0.057719 0.110653 0.165437 0.221351 0.289911 0.394025 0.505888 98.199842
93 52 0.019883 0.032721 0.049918 0.078736 0.123675 0.177592 0.224831 0.272442 0.328023 0.402898 0.482877 97.806410
93 53 0.019600 0.032872 0.048557 0.072932 0.113104 0.166053 0.211696 0.252423 0.299188 0.369131 0.447122 97.967321
93 54 0.012055 0.021429 0.031704 0.046793 0.073315 0.112375 0.150034 0.187906 0.235446 0.305545 0.386661 98.436741
93 55 0.003390 0.005542 0.008841 0.016101 0.032201 0.059711 0.091182 0.127528 0.174719 0.247427 0.333984 98.899376
93 56 0.007622 0.011347 0.015902 0.026372 0.048266 0.078889 0.106562 0.137058 0.180095 0.245933 0.321258 98.820700
93 57 0.006625 0.012477 0.018798 0.027391 0.045861 0.080240 0.118674 0.153310 0.190871 0.253088 0.327922 98.764744
93 58 0.005331 0.008011 0.011085 0.017938 0.032369 0.053972 0.075514 0.101124 0.137974 0.195781 0.266386 99.094513
93 59 0.003474 0.005497 0.008550 0.014857 0.027285 0.045998 0.066818 0.092958 0.128399 0.181153 0.244795 99.180214
93 60 0.006367 0.009415 0.013160 0.021682 0.038626 0.060526 0.080276 0.105095 0.142401 0.196535 0.257753 99.068165
93 61 0.007926 0.011633 0.016228 0.026277 0.045941 0.071053 0.093524 0.121078 0.161167 0.218449 0.281217 98.945505
93 62 0.010487 0.013280 0.017905 0.031013 0.057142 0.088172 0.114972 0.148284 0.194055 0.253797 0.311842 98.759048
93 63 0.017566 0.030597 0.045372 0.065172 0.094147 0.129770 0.160607 0.189670 0.224348 0.274668 0.332051 98.436037
93 64 0.017063 0.025666 0.034162 0.049960 0.080536 0.124430 0.163422 0.198244 0.238861 0.300948 0.369266 98.397440
93 65 0.012663 0.019847 0.028899 0.045198 0.076527 0.124806 0.172577 0.218236 0.268887 0.341082 0.416903 98.274376
93 66 0.025625 0.039184 0.051675 0.073979 0.114556 0.167396 0.207963 0.243690 0.289790 0.358853 0.430632 97.996660
93 67 0.031783 0.052275 0.075736 0.104761 0.140644 0.191382 0.240097 0.281412 0.320712 0.387073 0.469837 97.704290
93 68 0.042376 0.065839 0.083473 0.111690 0.158352 0.219594 0.264064 0.298364 0.343133 0.421002 0.510711 97.481401
93 69 0.012432 0.024304 0.038054 0.056647 0.095203 0.170730 0.254466 0.319098 0.377191 0.477230 0.591951 97.582695
93 70 0.008931 0.013666 0.021407 0.040693 0.084818 0.153424 0.218685 0.282090 0.358890 0.473043 0.592881 97.751471
93 71 0.030838 0.050167 0.075354 0.117365 0.175209 0.233139 0.278085 0.328089 0.393917 0.481507 0.577393 97.258936
93 72 0.014670 0.024153 0.036651 0.061440 0.111573 0.185106 0.253641 0.319292 0.398632 0.513649 0.635856 97.445332
93 73 0.007657 0.012671 0.019780 0.036277 0.074935 0.136376 0.199419 0.274039 0.383677 0.543199 0.712086 97.599882
93 74 0.007208 0.011714 0.019777 0.038653 0.079843 0.145026 0.213740 0.288806 0.383588 0.522908 0.676406 97.612333
93 75 0.033305 0.052704 0.073918 0.112915 0.179462 0.260105 0.321182 0.379687 0.459864 0.580867 0.713520 96.832473
93 76 0.016729 0.034182 0.056735 0.084967 0.139421 0.248348 0.370180 0.453601 0.512070 0.622460 0.757585 96.703722
93 77 0.036951 0.059584 0.083950 0.124307 0.188794 0.270271 0.336686 0.395566 0.465354 0.567928 0.682354 96.788252
93 78 0.038011 0.052130 0.068974 0.104705 0.165740 0.244037 0.312000 0.383166 0.472686 0.595021 0.723503 96.840025
93 79 0.051740 0.077358 0.102595 0.146290 0.220376 0.318126 0.400489 0.479787 0.577267 0.708524 0.843013 96.074438
93 80 0.064830 0.090018 0.111524 0.161247 0.253444 0.366619 0.449585 0.525265 0.622740 0.754453 0.881513 95.718759
93 81 0.083291 0.142984 0.211414 0.288349 0.370327 0.483565 0.591568 0.680018 0.755186 0.859044 0.984267 94.549990
93 82 0.042302 0.061620 0.081861 0.126809 0.219621 0.360773 0.483281 0.582246 0.692721 0.872135 1.074766 95.401869
93 83 0.037679 0.073861 0.118323 0.171774 0.262691 0.431101 0.617046 0.759914 0.876864 1.058487 1.273405 94.318853
93 84 0.076387 0.090733 0.111173 0.174119 0.283571 0.422546 0.533847 0.638611 0.762190 0.962420 1.203339 94.741062
93 85 0.052971 0.084691 0.112341 0.162604 0.269470 0.445281 0.606480 0.729912 0.865851 1.085504 1.324658 94.260237
93 86 0.032442 0.058299 0.099380 0.160342 0.247911 0.415095 0.599406 0.733565 0.835106 1.045504 1.326405 94.446546
93 87 0.097088 0.153387 0.197804 0.270691 0.393042 0.563985 0.691574 0.779247 0.885267 1.078054 1.309862 93.580000
93 88 0.022101 0.043073 0.082027 0.138986 0.221513 0.385277 0.596822 0.772551 0.888490 1.085457 1.343788 94.419914
93 89 0.079736 0.127847 0.164503 0.227226 0.339503 0.493407 0.609014 0.691993 0.795911 0.970133 1.169028 94.331698
93 90 0.047634 0.062814 0.086698 0.147016 0.250724 0.384231 0.496299 0.608088 0.750629 0.979196 1.248494 94.938179
93 91 0.016533 0.030196 0.046322 0.077977 0.157433 0.309271 0.468995 0.601378 0.753819 1.010774 1.304310 95.222992
93 92 0.013272 0.022916 0.039419 0.075314 0.152526 0.283607 0.430830 0.577489 0.737453 0.967270 1.224995 95.474913
93 93 0.025591 0.034065 0.046255 0.085946 0.177369 0.297365 0.386176 0.475263 0.610981 0.829103 1.074409 95.957477
93 94 0.004550 0.010541 0.020073 0.035753 0.073635 0.158574 0.280044 0.411959 0.566639 0.808028 1.099424 96.530781
93 95 0.008827 0.011707 0.016948 0.034730 0.078415 0.144292 0.210272 0.297622 0.436186 0.654469 0.920802 97.185728
93 96 0.005914 0.011240 0.020417 0.039806 0.083294 0.162106 0.260149 0.372832 0.511305 0.705321 0.925857 96.901762
93 97 0.005991 0.010018 0.015870 0.030908 0.070474 0.143966 0.228508 0.325304 0.458680 0.663217 0.903906 97.143164
93 98 0.002912 0.005568 0.010169 0.020388 0.045244 0.095302 0.164550 0.254281 0.381012 0.583945 0.845174 97.591455
93 99 0.011145 0.017683 0.025869 0.045482 0.088580 0.151218 0.209049 0.276270 0.378516 0.536636 0.726352 97.533199
93 100 0.013553 0.020059 0.029309 0.053444 0.107091 0.185126 0.255777 0.332100 0.442728 0.620881 0.836175 97.103758
93 101 0.003055 0.006610 0.011912 0.021947 0.048927 0.112043 0.204115 0.312391 0.456313 0.692651 0.989156 97.140881
93 102 0.006374 0.011621 0.019303 0.035521 0.072694 0.139571 0.218521 0.308305 0.428500 0.623093 0.876291 97.260203
93 103 0.013911 0.017462 0.024769 0.049367 0.103498 0.174425 0.240417 0.329383 0.465753 0.666141 0.895212 97.019661
93 104 0.008825 0.018515 0.032108 0.055631 0.112061 0.225781 0.363363 0.498237 0.660984 0.920581 1.230433 95.873480
93 105 0.004430 0.008315 0.015263 0.032188 0.078359 0.176032 0.310699 0.478817 0.707474 1.049412 1.441051 95.697964
93 106 0.017187 0.026992 0.041651 0.077144 0.152313 0.261797 0.368166 0.493519 0.674986 0.946149 1.262351 95.677746
93 107 0.032493 0.048881 0.070545 0.121730 0.224211 0.363339 0.477012 0.594407 0.769960 1.049184 1.369080 94.879162
93 108 0.029517 0.062867 0.095715 0.135455 0.240090 0.468751 0.716987 0.874638 1.016655 1.300222 1.641233 93.417868
93 109 0.029299 0.054247 0.095420 0.163559 0.284071 0.492687 0.733429 0.948941 1.142787 1.425093 1.757873 92.872591
93 110 0.071213 0.100651 0.132152 0.208011 0.356110 0.550574 0.710724 0.862103 1.047947 1.294784 1.536436 93.129297
93 111 0.134164 0.176695 0.249582 0.385031 0.559864 0.768208 0.951707 1.105687 1.233336 1.423223 1.632929 91.379570
93 112 0.255591 0.405022 0.492067 0.602702 0.758513 0.968253 1.079780 1.110804 1.162202 1.306320 1.477921 90.380825
93 113 0.080973 0.163074 0.305830 0.437771 0.540154 0.829046 1.180562 1.332283 1.310507 1.473550 1.770075 90.576176
93 114 0.171038 0.238620 0.232762 0.275717 0.445393 0.762414 0.979888 1.061437 1.171424 1.438401 1.711330 91.511572
93 115 0.113714 0.181481 0.339752 0.571615 0.720546 0.911234 1.116569 1.251575 1.303411 1.476710 1.737695 90.275698
93 116 0.265322 0.382686 0.438032 0.565682 0.767312 1.014228 1.130586 1.157558 1.220717 1.408721 1.628060 90.021097
93 117 0.029488 0.068275 0.145197 0.236647 0.353599 0.630905 1.023896 1.299905 1.392318 1.600205 1.894514 91.325052
93 118 0.103110 0.135711 0.156563 0.232702 0.409730 0.666068 0.842137 0.961942 1.128878 1.410223 1.694174 92.258758
93 119 0.037805 0.066408 0.114239 0.197382 0.339825 0.565881 0.799157 0.992357 1.171121 1.447270 1.767411 92.501141
93 120 0.054456 0.081032 0.110126 0.171839 0.294005 0.471010 0.620639 0.752342 0.922608 1.182548 1.463256 93.876140
93 121 0.060980 0.083949 0.113327 0.184241 0.318640 0.492595 0.625409 0.741265 0.889323 1.123556 1.388425 93.978286
93 122 0.020150 0.041374 0.068587 0.105049 0.180224 0.331195 0.507146 0.652741 0.797306 1.031060 1.306695 94.958471
93 123 0.042053 0.054638 0.074220 0.126959 0.225536 0.347518 0.446951 0.551854 0.691281 0.897379 1.130512 95.411098
93 124 0.048335 0.075883 0.107449 0.165097 0.267514 0.409175 0.528284 0.631574 0.759267 0.959275 1.192176 94.855971
93 125 0.020440 0.041143 0.067892 0.104396 0.178601 0.324900 0.490309 0.618254 0.735864 0.932578 1.168511 95.317112
93 126 0.042746 0.063702 0.088615 0.134782 0.209707 0.310392 0.398976 0.484789 0.591267 0.755173 0.954418 95.965431
93 127 0.067800 0.074034 0.086692 0.137946 0.228550 0.326438 0.397581 0.483628 0.603900 0.771907 0.956183 95.865343
93 128 0.029462 0.060081 0.097998 0.139177 0.208963 0.338934 0.480305 0.588471 0.686453 0.847963 1.047587 95.474606
93 129 0.080246 0.093211 0.107462 0.158025 0.246723 0.354700 0.434851 0.515510 0.618538 0.768684 0.937308 95.684744
93 130 0.082013 0.122021 0.159884 0.218894 0.307223 0.423473 0.515037 0.589320 0.676674 0.815068 0.974606 95.115787
93 131 0.091925 0.156131 0.223623 0.297182 0.378643 0.492581 0.590678 0.662131 0.733064 0.854294 1.005030 94.514715
93 132 0.088167 0.109578 0.127155 0.177313 0.264750 0.387135 0.488244 0.576958 0.677835 0.836977 1.018844 95.247045
93 133 0.029145 0.054706 0.086194 0.128432 0.203607 0.344826 0.503360 0.628281 0.738055 0.922755 1.145217 95.215424
93 134 0.036420 0.064600 0.091940 0.130035 0.207096 0.349116 0.491930 0.591205 0.681005 0.846685 1.052136 95.457830
93 135 0.034483 0.042463 0.056109 0.095841 0.165512 0.245143 0.316270 0.409073 0.535049 0.701786 0.887090 96.511183
93 136 0.014096 0.022550 0.033933 0.056451 0.098668 0.160643 0.224191 0.298400 0.400106 0.547403 0.722475 97.421085
93 137 0.013721 0.020705 0.030394 0.051255 0.090603 0.146371 0.202721 0.270959 0.366040 0.501235 0.660973 97.645021
93 138 0.024203 0.033527 0.043563 0.067191 0.111848 0.170932 0.223635 0.285813 0.374258 0.499966 0.645512 97.519552
93 139 0.024552 0.037129 0.050835 0.075756 0.118392 0.179317 0.238812 0.305559 0.393536 0.522818 0.681008 97.372288
93 140 0.017767 0.027452 0.038591 0.062070 0.109830 0.181683 0.249720 0.321126 0.417795 0.566091 0.746132 97.261744
93 141 0.010822 0.018363 0.029590 0.052504 0.098845 0.171488 0.247552 0.334160 0.455175 0.639336 0.857336 97.084829
93 142 0.022351 0.028984 0.037476 0.064449 0.121555 0.195590 0.255425 0.325698 0.434998 0.604245 0.805010 97.104219
93 143 0.006986 0.012465 0.021126 0.040736 0.086515 0.166449 0.255124 0.351469 0.478995 0.679721 0.918566 96.981846
93 144 0.003272 0.006980 0.012796 0.024526 0.056556 0.131286 0.236034 0.345057 0.467414 0.664076 0.902829 97.149174
93 145 0.001877 0.003384 0.006085 0.013605 0.035958 0.085041 0.152611 0.239042 0.364483 0.578281 0.858683 97.660948
93 146 0.002056 0.004360 0.008594 0.018412 0.046194 0.110406 0.206489 0.324033 0.472037 0.700005 0.972887 97.134527
93 147 0.007428 0.013118 0.022503 0.045337 0.099331 0.187237 0.276223 0.367596 0.486287 0.677783 0.914422 96.902735
93 148 0.002850 0.006107 0.011293 0.021710 0.050513 0.120292 0.221751 0.330250 0.456179 0.670423 0.942235 97.166395
93 149 0.003883 0.007803 0.014064 0.027426 0.063366 0.142786 0.252471 0.374782 0.522225 0.753251 1.032777 96.805168
93 150 0.008993 0.015087 0.025319 0.049977 0.108495 0.210192 0.322909 0.445030 0.602599 0.849430 1.139664 96.222303
93 151 0.034306 0.051628 0.067931 0.107045 0.193394 0.314883 0.404709 0.478635 0.588626 0.781440 1.010480 95.966919
93 152 0.015232 0.028923 0.051604 0.087682 0.150284 0.260807 0.390203 0.511858 0.637218 0.839654 1.092955 95.933576
93 153 0.063688 0.071842 0.081665 0.132085 0.238925 0.368157 0.453932 0.539393 0.669091 0.876760 1.108224 95.396240
93 154 0.016466 0.035152 0.065827 0.108299 0.183682 0.339265 0.538429 0.704258 0.833296 1.042038 1.299473 94.833815
93 155 0.053991 0.086214 0.117921 0.172042 0.260907 0.384482 0.492804 0.588946 0.702694 0.881160 1.098021 95.160816
93 156 0.021417 0.035601 0.060799 0.112351 0.203268 0.324828 0.438756 0.549208 0.675127 0.862529 1.073552 95.642563
93 157 0.069603 0.102853 0.135234 0.210578 0.350258 0.507967 0.602140 0.684103 0.821556 1.050766 1.302058 94.162882
93 158 0.008386 0.017697 0.032641 0.061052 0.136666 0.301836 0.512241 0.706384 0.905171 1.192880 1.478008 94.647042
93 159 0.011713 0.018975 0.031783 0.065639 0.149568 0.289072 0.426280 0.555725 0.711361 0.947709 1.198456 95.593719
93 160 0.063047 0.108461 0.166492 0.261326 0.395679 0.547618 0.655548 0.733183 0.812723 0.949132 1.116123 94.190672
93 161 0.028857 0.061205 0.097853 0.146403 0.264542 0.509006 0.756297 0.885010 0.964418 1.153215 1.377582 93.755613
93 162 0.017095 0.034313 0.059869 0.097478 0.169729 0.315109 0.506252 0.690542 0.859475 1.102328 1.388135 94.759674
93 163 0.042996 0.050520 0.065111 0.115181 0.214087 0.335510 0.437681 0.555693 0.712298 0.931678 1.164535 95.374712
93 164 0.028755 0.059902 0.097571 0.140505 0.222353 0.378968 0.550307 0.674544 0.781484 0.966830 1.195735 94.903044
93 165 0.053445 0.065678 0.083893 0.138984 0.240295 0.358413 0.449755 0.549339 0.680571 0.864924 1.064745 95.449959
93 166 0.046523 0.068166 0.093174 0.142187 0.226340 0.335943 0.428243 0.520230 0.639116 0.808956 0.996109 95.695011
93 167 0.047594 0.066767 0.089771 0.139016 0.225058 0.332736 0.420112 0.506316 0.613418 0.757599 0.908083 95.893528
93 168 0.073069 0.125666 0.182597 0.253339 0.338939 0.436423 0.517666 0.595195 0.684675 0.796400 0.917654 95.078377
93 169 0.056380 0.068738 0.086070 0.137432 0.229054 0.329539 0.403294 0.484251 0.592542 0.733695 0.870521 96.008484
93 170 0.030859 0.040453 0.054778 0.093611 0.168625 0.260476 0.337532 0.427894 0.554253 0.718123 0.873943 96.439450
93 171 0.036148 0.053896 0.074591 0.118771 0.204015 0.314472 0.400672 0.478965 0.581252 0.725537 0.867730 96.143948
93 172 0.044311 0.078809 0.119029 0.171341 0.243670 0.340483 0.427992 0.506963 0.595199 0.713604 0.845483 95.913116
93 173 0.023087 0.036723 0.052377 0.079821 0.130757 0.210246 0.289605 0.368671 0.465685 0.609011 0.774595 96.959427
93 174 0.026779 0.038452 0.052713 0.084030 0.141784 0.217448 0.286388 0.367596 0.481001 0.635885 0.804661 96.863264
93 175 0.036868 0.046081 0.060686 0.100217 0.165920 0.233625 0.289729 0.369393 0.485804 0.630116 0.779579 96.801977
93 176 0.035463 0.045714 0.061068 0.099257 0.163348 0.235812 0.298478 0.377848 0.486282 0.625399 0.772842 96.798490
93 177 0.024854 0.039793 0.057475 0.090032 0.152172 0.244977 0.330734 0.406957 0.494880 0.628055 0.780030 96.750042
93 178 0.017951 0.034580 0.052849 0.075064 0.118965 0.205890 0.305649 0.387715 0.464257 0.586267 0.734157 97.016655
93 179 0.023502 0.030301 0.040179 0.066641 0.115181 0.175352 0.228632 0.293412 0.382332 0.504248 0.639902 97.500317
93 180 0.016330 0.024481 0.035110 0.056490 0.095423 0.148577 0.198874 0.254992 0.329089 0.431296 0.544614 97.864721
93 181 0.018482 0.026405 0.035928 0.056573 0.094849 0.144173 0.187281 0.234890 0.299184 0.387829 0.483923 98.030478
93 182 0.020148 0.028130 0.036987 0.056917 0.095390 0.144911 0.186068 0.230073 0.290085 0.372841 0.460309 98.078138
93 183 0.022531 0.031150 0.041440 0.063194 0.101141 0.146775 0.184781 0.226539 0.280938 0.353955 0.431051 98.116505
93 184 0.026677 0.035007 0.042814 0.062629 0.099898 0.144650 0.180233 0.220211 0.274501 0.344629 0.414294 98.154457
93 185 0.028503 0.038462 0.053828 0.083654 0.127197 0.178578 0.224464 0.271359 0.321751 0.392602 0.471553 97.808050
93 186 0.053302 0.080437 0.095153 0.119365 0.166194 0.229732 0.273991 0.306401 0.348438 0.414911 0.484148 97.427929
93 187 0.026184 0.045871 0.074078 0.106088 0.141004 0.199659 0.264963 0.317584 0.357568 0.430092 0.527446 97.509462
93 188 0.028681 0.038358 0.045219 0.064570 0.104044 0.161274 0.206508 0.246853 0.299466 0.383796 0.477712 97.943516
94 1 0.005918 0.010046 0.014414 0.021357 0.034065 0.053849 0.073710 0.094502 0.121659 0.164239 0.216686 99.189554
94 2 0.009800 0.013677 0.017432 0.026379 0.042251 0.059288 0.073509 0.092699 0.120626 0.157630 0.197454 99.189251
94 3 0.009907 0.015571 0.021079 0.030853 0.048000 0.070178 0.089763 0.112214 0.144468 0.192387 0.248203 99.017380
94 4 0.007928 0.013631 0.019251 0.028375 0.046920 0.076222 0.104354 0.132817 0.170854 0.229933 0.300430 98.869282
94 5 0.008322 0.013644 0.019626 0.030537 0.051541 0.082919 0.115073 0.152458 0.203238 0.275982 0.359748 98.686909
94 6 0.011565 0.015243 0.019546 0.031599 0.055886 0.088003 0.118544 0.157352 0.211292 0.284808 0.366878 98.639280
94 7 0.005357 0.008817 0.013780 0.024373 0.044960 0.073047 0.100962 0.136321 0.187097 0.258900 0.341048 98.805340
94 8 0.008728 0.014027 0.019961 0.031739 0.053361 0.081884 0.109379 0.143840 0.192402 0.260526 0.339647 98.744506
94 9 0.002849 0.005674 0.009321 0.016081 0.032514 0.062841 0.098724 0.140200 0.197851 0.285813 0.387904 98.760223
94 10 0.002336 0.004599 0.007823 0.014066 0.028949 0.056772 0.091835 0.135487 0.197072 0.291683 0.405275 98.764101
94 11 0.004469 0.008724 0.013737 0.022329 0.041585 0.073049 0.106713 0.145340 0.200832 0.286001 0.387153 98.710070
94 12 0.004785 0.009048 0.013895 0.022969 0.044087 0.078449 0.114179 0.155970 0.219483 0.316672 0.429043 98.591421
94 13 0.001586 0.002889 0.005020 0.010238 0.023814 0.049799 0.084072 0.130822 0.200607 0.309679 0.443888 98.737585
94 14 0.003910 0.007511 0.011669 0.019658 0.039392 0.073455 0.110788 0.154881 0.221883 0.327288 0.453563 98.576004
94 15 0.011007 0.016160 0.022573 0.038002 0.066729 0.101575 0.134372 0.178970 0.244664 0.338896 0.452310 98.394745
94 16 0.005211 0.010562 0.016421 0.026806 0.052893 0.099265 0.148302 0.201843 0.283991 0.415326 0.570311 98.169071
94 17 0.002191 0.003873 0.006630 0.013482 0.031470 0.066256 0.111014 0.168886 0.253852 0.387784 0.551483 98.403078
94 18 0.011750 0.019196 0.027842 0.045367 0.077969 0.119114 0.157997 0.209070 0.286491 0.398022 0.533201 98.113979
94 19 0.011934 0.016505 0.022766 0.040744 0.079239 0.130381 0.181001 0.250418 0.354519 0.498991 0.659137 97.754370
94 20 0.003986 0.008615 0.014906 0.025897 0.052777 0.106081 0.172401 0.247629 0.353827 0.521451 0.723126 97.769299
94 21 0.007273 0.014329 0.022662 0.036622 0.068551 0.124972 0.187373 0.254082 0.346450 0.493204 0.673132 97.771351
94 22 0.016068 0.022384 0.029756 0.049046 0.089322 0.145852 0.201724 0.271765 0.372703 0.521685 0.701909 97.577789
94 23 0.011206 0.019291 0.030080 0.051188 0.093213 0.154331 0.219202 0.302024 0.425375 0.602734 0.812889 97.278467
94 24 0.019969 0.027689 0.038332 0.063731 0.110005 0.172917 0.237486 0.319776 0.431241 0.587836 0.777299 97.213720
94 25 0.012665 0.027198 0.040706 0.057357 0.101105 0.189910 0.287636 0.379877 0.515497 0.748630 1.035107 96.604311
94 26 0.031333 0.049366 0.072723 0.114838 0.183461 0.282960 0.389146 0.514337 0.678898 0.912147 1.190534 95.580258
94 27 0.023933 0.040507 0.061380 0.103419 0.190721 0.328985 0.469975 0.618265 0.811288 1.092024 1.410378 94.849129
94 28 0.026649 0.048686 0.071001 0.107691 0.194045 0.359987 0.535809 0.684171 0.856305 1.138143 1.457825 94.519690
94 29 0.036246 0.069444 0.104082 0.157634 0.279994 0.505634 0.732244 0.907747 1.099596 1.410785 1.757837 92.938755
94 30 0.068105 0.111908 0.149013 0.214602 0.359929 0.609923 0.841087 1.007348 1.172952 1.445867 1.745933 92.273337
94 31 0.110805 0.171177 0.225016 0.316405 0.481513 0.729493 0.948156 1.112464 1.263182 1.480620 1.713935 91.447235
94 32 0.143708 0.259408 0.383463 0.512481 0.659753 0.867801 1.049403 1.179013 1.290565 1.451642 1.638152 90.564614
94 33 0.113733 0.179598 0.222886 0.288645 0.428995 0.664012 0.871074 1.016171 1.157965 1.373464 1.600096 92.083363
94 34 0.047481 0.072912 0.103646 0.170718 0.310681 0.509665 0.675951 0.822061 0.998442 1.238473 1.472011 93.577959
94 35 0.118429 0.200403 0.277251 0.373110 0.516727 0.719299 0.892099 1.034441 1.180532 1.349413 1.505499 91.832796
94 36 0.099275 0.158005 0.202046 0.271607 0.408405 0.623336 0.805520 0.936727 1.070548 1.267728 1.472539 92.684265
94 37 0.068855 0.117690 0.159553 0.215561 0.309311 0.459837 0.601791 0.722566 0.855524 1.042210 1.245214 94.201891
94 38 0.059488 0.111826 0.179818 0.252391 0.337706 0.493462 0.665090 0.807491 0.927889 1.101956 1.307008 93.755876
94 39 0.037557 0.074405 0.098241 0.127997 0.222236 0.432596 0.644056 0.771405 0.900532 1.148052 1.416094 94.126831
94 40 0.035398 0.063370 0.107576 0.169808 0.239046 0.333171 0.443020 0.564844 0.695606 0.864747 1.065665 95.417752
94 41 0.036302 0.040676 0.048605 0.083916 0.160036 0.253873 0.331595 0.423670 0.546392 0.713185 0.887439 96.474312
94 42 0.012198 0.020287 0.033852 0.062933 0.119786 0.204184 0.297541 0.414567 0.573030 0.783632 1.005996 96.471992
94 43 0.014028 0.023846 0.031270 0.047625 0.093971 0.180064 0.263585 0.342463 0.458048 0.651369 0.871255 97.022478
94 44 0.008925 0.014536 0.022936 0.042083 0.084292 0.149562 0.214293 0.282909 0.371646 0.503216 0.650726 97.654874
94 45 0.030123 0.050706 0.072909 0.105011 0.154932 0.222834 0.286520 0.349141 0.421268 0.517901 0.625235 97.163422
94 46 0.017775 0.028907 0.040436 0.061524 0.105903 0.177208 0.247411 0.315804 0.399101 0.520570 0.653094 97.432266
94 47 0.013964 0.020737 0.028829 0.047475 0.086993 0.145355 0.200131 0.260864 0.344201 0.464529 0.594190 97.792734
94 48 0.028143 0.045061 0.062720 0.091969 0.140516 0.203202 0.256459 0.306756 0.367481 0.451003 0.538499 97.508190
94 49 0.028150 0.047381 0.069272 0.100858 0.147661 0.212020 0.272744 0.326415 0.378831 0.451621 0.529494 97.435554
94 50 0.014166 0.030308 0.042358 0.053525 0.086945 0.158354 0.227665 0.272774 0.325489 0.426405 0.541673 97.820338
94 51 0.005932 0.009625 0.015203 0.028189 0.059161 0.112108 0.168217 0.224863 0.292225 0.392149 0.498538 98.193790
94 52 0.023281 0.038996 0.055476 0.080684 0.123001 0.180395 0.230142 0.274328 0.323893 0.394155 0.470087 97.805563
94 53 0.019586 0.032162 0.045351 0.066923 0.103884 0.154923 0.202537 0.248021 0.298153 0.365790 0.436915 98.025755
94 54 0.011003 0.020727 0.032448 0.048257 0.073759 0.112100 0.152044 0.192738 0.239856 0.305727 0.380926 98.430418
94 55 0.003440 0.005609 0.008543 0.015226 0.031349 0.059646 0.091896 0.129053 0.177905 0.250341 0.332377 98.894615
94 56 0.007048 0.010965 0.015822 0.025900 0.045845 0.074263 0.102471 0.135739 0.181470 0.247393 0.321474 98.831609
94 57 0.007245 0.013019 0.017490 0.024418 0.042540 0.074934 0.107075 0.137405 0.179384 0.248380 0.327239 98.820872
94 58 0.004943 0.007750 0.011246 0.018088 0.031416 0.051983 0.074250 0.100994 0.137065 0.191894 0.259138 99.111233
94 59 0.003962 0.006179 0.008909 0.014839 0.027582 0.047093 0.067369 0.091948 0.126866 0.179859 0.243765 99.181627
94 60 0.005919 0.008789 0.012481 0.020478 0.035946 0.057387 0.079014 0.105746 0.142362 0.194433 0.254880 99.082567
94 61 0.008162 0.011926 0.015815 0.024433 0.042622 0.068101 0.091813 0.120147 0.160930 0.218683 0.281691 98.955676
94 62 0.010331 0.013609 0.017852 0.029431 0.053749 0.085330 0.112413 0.143005 0.185193 0.245026 0.307904 98.796160
94 63 0.015917 0.029356 0.044701 0.063969 0.091662 0.129360 0.166264 0.202272 0.240817 0.290180 0.343653 98.381846
94 64 0.014509 0.023255 0.031815 0.046204 0.076218 0.125885 0.173627 0.212745 0.252452 0.314621 0.383368 98.345297
94 65 0.013766 0.021523 0.028776 0.042667 0.072174 0.117913 0.160101 0.200124 0.249994 0.322562 0.398520 98.371879
94 66 0.021850 0.037694 0.055777 0.078032 0.108646 0.153824 0.197678 0.238273 0.282033 0.346978 0.422464 98.056752
94 67 0.029587 0.048011 0.063795 0.087546 0.128262 0.186019 0.235514 0.276363 0.320020 0.383823 0.451483 97.789580
94 68 0.028805 0.049556 0.074094 0.105920 0.146133 0.202576 0.260051 0.314749 0.368826 0.440042 0.517559 97.491692
94 69 0.014369 0.027866 0.037041 0.048190 0.080911 0.149602 0.219762 0.273415 0.337817 0.452294 0.582125 97.776609
94 70 0.008023 0.012872 0.019945 0.036097 0.072860 0.132549 0.193128 0.255095 0.332115 0.446350 0.571662 97.919302
94 71 0.027139 0.044129 0.064294 0.097687 0.147561 0.208394 0.265740 0.327923 0.399778 0.487867 0.581689 97.347801
94 72 0.013899 0.022236 0.031618 0.051687 0.095591 0.160615 0.221347 0.285323 0.371963 0.494789 0.624516 97.626415
94 73 0.006693 0.011056 0.017361 0.031718 0.064323 0.119924 0.183492 0.259954 0.361768 0.507577 0.671539 97.764597
94 74 0.008940 0.013659 0.019889 0.035979 0.075219 0.135722 0.194434 0.262142 0.362057 0.507653 0.661041 97.723265
94 75 0.027226 0.045090 0.065829 0.099746 0.154203 0.228901 0.301569 0.375736 0.458141 0.567058 0.687611 96.988892
94 76 0.021614 0.039837 0.053130 0.072393 0.125415 0.226311 0.320204 0.387227 0.470991 0.615045 0.766182 96.901647
94 77 0.033736 0.058031 0.084659 0.119098 0.169573 0.246462 0.326876 0.402726 0.476991 0.574801 0.685285 96.821768
94 78 0.039157 0.054922 0.068921 0.099839 0.158984 0.240186 0.307997 0.371947 0.453744 0.573049 0.703166 96.928093
94 79 0.042017 0.063644 0.084166 0.122914 0.196755 0.296676 0.378287 0.455607 0.557309 0.693102 0.825499 96.284023
94 80 0.053356 0.076981 0.102562 0.153271 0.239814 0.345039 0.428874 0.508356 0.603604 0.726967 0.849195 95.911984
94 81 0.087168 0.142189 0.192124 0.260741 0.360168 0.481332 0.577398 0.654609 0.734471 0.833105 0.933639 94.743053
94 82 0.028915 0.047136 0.072429 0.118897 0.202795 0.327299 0.450895 0.566935 0.689305 0.852512 1.025415 95.617464
94 83 0.047089 0.091181 0.128077 0.170336 0.259420 0.408091 0.536372 0.628980 0.748270 0.939871 1.151077 94.891239
94 84 0.084319 0.103604 0.120824 0.176434 0.279692 0.403359 0.499688 0.603788 0.741218 0.919144 1.096443 94.971483
94 85 0.044763 0.079855 0.117784 0.170791 0.264989 0.412958 0.548802 0.661519 0.794646 0.997538 1.223375 94.682980
94 86 0.052571 0.084621 0.100166 0.134939 0.234902 0.412146 0.560460 0.658697 0.785070 1.005080 1.234456 94.736895
94 87 0.068426 0.128457 0.208726 0.294471 0.374967 0.501309 0.647677 0.784516 0.901982 1.048814 1.224007 93.816653
94 88 0.032148 0.058775 0.080809 0.116632 0.210422 0.394468 0.569308 0.676549 0.783867 0.987800 1.216835 94.872389
94 89 0.056470 0.110547 0.180651 0.250306 0.313072 0.408892 0.520722 0.636143 0.754834 0.905380 1.086695 94.776283
94 90 0.047392 0.065740 0.081044 0.123400 0.213195 0.345732 0.461671 0.573903 0.715247 0.918803 1.139295 95.314573
94 91 0.016513 0.032985 0.053558 0.086074 0.155643 0.276099 0.403099 0.526659 0.686747 0.927251 1.198755 95.636616
94 92 0.017570 0.030520 0.046745 0.078557 0.146205 0.250244 0.354332 0.468703 0.627202 0.855429 1.109041 96.015450
94 93 0.028078 0.036105 0.046935 0.079960 0.147929 0.236658 0.320136 0.424649 0.567438 0.759793 0.971922 96.380396
94 94 0.006171 0.014052 0.023933 0.039111 0.076669 0.149001 0.232810 0.325544 0.466734 0.696510 0.973740 96.995722
94 95 0.008932 0.012582 0.018633 0.035738 0.074208 0.132891 0.197579 0.284209 0.409316 0.591355 0.807172 97.427382
94 96 0.009318 0.017322 0.027541 0.047078 0.089276 0.155064 0.224190 0.306328 0.426775 0.602170 0.806491 97.288452
94 97 0.006019 0.010200 0.015957 0.029622 0.063300 0.122868 0.192892 0.280651 0.407425 0.592707 0.803079 97.475283
94 98 0.003884 0.007108 0.011966 0.022892 0.049060 0.094887 0.148765 0.217878 0.323888 0.491408 0.701720 97.926548
94 99 0.014220 0.022305 0.031956 0.052110 0.089224 0.137847 0.185222 0.247095 0.337833 0.467278 0.623970 97.790941
94 100 0.016394 0.022082 0.029779 0.052470 0.099847 0.160419 0.215957 0.291352 0.405911 0.560206 0.727146 97.418438
94 101 0.003475 0.007244 0.012647 0.023249 0.050586 0.104820 0.172009 0.251121 0.367860 0.555651 0.785212 97.666127
94 102 0.009385 0.016690 0.025813 0.043091 0.078095 0.131501 0.188609 0.259475 0.365385 0.525740 0.724267 97.631949
94 103 0.018541 0.021899 0.029031 0.053758 0.103150 0.161413 0.215851 0.295518 0.412492 0.567463 0.738363 97.382529
94 104 0.013980 0.028213 0.042937 0.065469 0.117690 0.207968 0.301120 0.398393 0.542539 0.763132 1.014985 96.503576
94 105 0.005121 0.009283 0.016117 0.032687 0.076096 0.158335 0.256977 0.371905 0.529211 0.771068 1.061023 96.712180
94 106 0.020862 0.031727 0.045296 0.076428 0.138293 0.221436 0.300822 0.401419 0.550437 0.760246 1.000845 96.452192
94 107 0.036955 0.051077 0.067683 0.109857 0.190485 0.295515 0.389994 0.502449 0.660070 0.879534 1.126441 95.689940
94 108 0.030871 0.064692 0.091974 0.121515 0.200524 0.358352 0.517373 0.643390 0.810843 1.088594 1.395125 94.676744
94 109 0.034110 0.057479 0.082276 0.126226 0.220278 0.380583 0.543149 0.692525 0.873559 1.149124 1.467297 94.373394
94 110 0.044031 0.070853 0.104956 0.165998 0.270301 0.415120 0.554750 0.698923 0.872170 1.102735 1.352401 94.347761
94 111 0.093249 0.119302 0.141592 0.219473 0.384412 0.581909 0.707525 0.826496 1.014382 1.278220 1.519754 93.113686
94 112 0.116306 0.215468 0.347287 0.485337 0.599281 0.768549 0.954203 1.107399 1.212168 1.330353 1.474089 91.389561
94 113 0.085601 0.145078 0.171214 0.216070 0.360046 0.660492 0.926625 1.044735 1.143337 1.389248 1.655016 92.202538
94 114 0.077130 0.137398 0.203397 0.278147 0.391676 0.601800 0.812329 0.955906 1.078031 1.302163 1.568984 92.593040
94 115 0.145307 0.185964 0.203387 0.284295 0.475045 0.751623 0.934663 1.041561 1.177894 1.422322 1.655768 91.722174
94 116 0.128795 0.211726 0.335086 0.489704 0.609326 0.777033 0.982229 1.171483 1.281236 1.390578 1.531661 91.091141
94 117 0.046079 0.092526 0.125892 0.171912 0.308943 0.594727 0.847777 0.966309 1.097425 1.399008 1.741534 92.607870
94 118 0.092591 0.136195 0.182220 0.260456 0.382435 0.560710 0.733603 0.891528 1.047739 1.264168 1.513887 92.934469
94 119 0.061122 0.096803 0.129439 0.195413 0.341808 0.562782 0.736009 0.862474 1.027866 1.292151 1.568277 93.125858
94 120 0.070391 0.108656 0.148708 0.216147 0.328613 0.480385 0.614633 0.745826 0.908061 1.124748 1.357210 93.896620
94 121 0.086387 0.115132 0.139582 0.199877 0.311069 0.455196 0.572808 0.690298 0.841175 1.047967 1.269853 94.270657
94 122 0.033799 0.064844 0.092843 0.128006 0.207634 0.350000 0.482880 0.585257 0.716971 0.934514 1.183964 95.219288
94 123 0.061373 0.079093 0.100862 0.155544 0.245910 0.347575 0.431892 0.534009 0.671850 0.848221 1.033881 95.489790
94 124 0.057299 0.085105 0.114343 0.167492 0.254124 0.365032 0.464008 0.570491 0.706639 0.885192 1.079347 95.250932
94 125 0.026369 0.049076 0.069566 0.099927 0.174931 0.312260 0.441844 0.540482 0.664693 0.869723 1.100097 95.651035
94 126 0.045562 0.070886 0.097122 0.141006 0.210386 0.298497 0.377533 0.465969 0.586530 0.751707 0.941558 96.013244
94 127 0.056539 0.066118 0.081330 0.129179 0.211510 0.303408 0.378333 0.469445 0.587317 0.739432 0.905736 96.071655
94 128 0.032882 0.064927 0.092814 0.123587 0.192899 0.318059 0.432642 0.517145 0.625290 0.801842 1.000428 95.797484
94 129 0.064074 0.086836 0.107491 0.151724 0.228441 0.330872 0.415084 0.496351 0.597822 0.741214 0.898404 95.881691
94 130 0.072987 0.112292 0.144297 0.190975 0.267020 0.376645 0.466588 0.540233 0.629882 0.769342 0.930971 95.498766
94 131 0.076500 0.134931 0.188892 0.246203 0.323593 0.438407 0.541890 0.627198 0.719327 0.845062 0.983377 94.874624
94 132 0.057437 0.080939 0.107636 0.158465 0.234003 0.334230 0.430401 0.531727 0.646039 0.794555 0.958415 95.666151
94 133 0.024773 0.047153 0.069968 0.101792 0.170471 0.293007 0.412013 0.508420 0.627397 0.821462 1.040524 95.883019
94 134 0.032715 0.059707 0.081963 0.109960 0.171009 0.279385 0.387037 0.481664 0.600289 0.781610 0.985648 96.029011
94 135 0.027342 0.034333 0.045155 0.075854 0.131356 0.199393 0.264400 0.350178 0.465823 0.616232 0.783168 97.006765
94 136 0.012041 0.019258 0.028598 0.047487 0.084063 0.137946 0.194439 0.263702 0.360753 0.496841 0.655381 97.699491
94 137 0.011775 0.018046 0.026372 0.044185 0.079102 0.129425 0.180465 0.242226 0.329088 0.453689 0.602142 97.883482
94 138 0.021112 0.030964 0.041328 0.062553 0.100453 0.150068 0.195722 0.251629 0.332900 0.447836 0.583543 97.781893
94 139 0.022915 0.034932 0.045570 0.066015 0.104944 0.159381 0.209119 0.266730 0.350880 0.473145 0.617318 97.649053
94 140 0.012145 0.020219 0.031202 0.052020 0.090484 0.147218 0.206529 0.276336 0.370326 0.504387 0.664992 97.624144
94 141 0.009944 0.015949 0.022977 0.039106 0.076645 0.136314 0.196464 0.268163 0.375790 0.536381 0.720218 97.602047
94 142 0.018658 0.026766 0.036777 0.061069 0.106315 0.163959 0.219096 0.293180 0.400605 0.544604 0.707426 97.421545
94 143 0.007878 0.014404 0.023148 0.041254 0.081771 0.145451 0.210917 0.288549 0.404373 0.577268 0.775737 97.429251
94 144 0.004306 0.009199 0.015463 0.027107 0.057677 0.117228 0.187961 0.268639 0.386543 0.569574 0.776492 97.579811
94 145 0.002050 0.003863 0.007181 0.015452 0.036896 0.077684 0.132766 0.210176 0.325812 0.501844 0.717164 97.969110
94 146 0.002948 0.006183 0.011266 0.022033 0.049496 0.100484 0.164329 0.246822 0.371072 0.559647 0.780720 97.685001
94 147 0.008625 0.015628 0.026530 0.048601 0.090269 0.149302 0.216042 0.303658 0.423094 0.585877 0.776630 97.355743
94 148 0.003762 0.007695 0.012855 0.023036 0.050204 0.104242 0.171293 0.250242 0.364048 0.543234 0.753148 97.716241
94 149 0.004474 0.009238 0.016434 0.030259 0.063411 0.125710 0.203551 0.295093 0.418009 0.603590 0.825177 97.405054
94 150 0.011197 0.018235 0.027432 0.049553 0.103100 0.187186 0.270630 0.366934 0.508977 0.722174 0.962516 96.772062
94 151 0.035242 0.056955 0.075828 0.105765 0.161794 0.247410 0.331570 0.418788 0.530056 0.693893 0.888323 96.454378
94 152 0.023792 0.043186 0.062360 0.092445 0.153829 0.247241 0.330854 0.410513 0.525371 0.706067 0.918820 96.485521
94 153 0.056130 0.073734 0.094218 0.139837 0.214390 0.315713 0.416660 0.528496 0.653174 0.819074 1.010494 95.678081
94 154 0.026829 0.051312 0.069957 0.098498 0.177422 0.325886 0.462015 0.559612 0.688408 0.907851 1.143414 95.488796
94 155 0.043273 0.078337 0.123437 0.177562 0.238080 0.328884 0.429738 0.530103 0.632010 0.775696 0.961246 95.681631
94 156 0.029839 0.048315 0.068203 0.107840 0.187861 0.302155 0.402901 0.498108 0.618417 0.790947 0.974913 95.970499
94 157 0.063275 0.094904 0.121400 0.176572 0.279524 0.415740 0.528181 0.642496 0.792630 0.987515 1.183117 94.714640
94 158 0.009970 0.021469 0.034706 0.059039 0.129809 0.268625 0.407418 0.526110 0.693801 0.961563 1.228946 95.658543
94 159 0.011829 0.020357 0.033934 0.065935 0.139115 0.254610 0.369557 0.484186 0.619229 0.805886 1.001476 96.193882
94 160 0.063897 0.116788 0.174214 0.250511 0.340925 0.443101 0.538166 0.644025 0.764273 0.897929 1.038807 94.727364
94 161 0.032333 0.067216 0.097146 0.134087 0.225574 0.401218 0.575583 0.704076 0.845095 1.061490 1.280238 94.575943
94 162 0.020057 0.040726 0.064991 0.098259 0.165373 0.285201 0.418332 0.546982 0.696828 0.910668 1.153790 95.598793
94 163 0.034145 0.045405 0.062122 0.105561 0.190889 0.302671 0.403177 0.510107 0.637446 0.807036 0.989572 95.911867
94 164 0.031383 0.065604 0.098319 0.130682 0.200134 0.327747 0.454731 0.557805 0.679607 0.866926 1.082202 95.504858
94 165 0.046203 0.063182 0.082822 0.127962 0.210398 0.318592 0.412946 0.511857 0.635535 0.804758 0.990610 95.795135
94 166 0.049175 0.072859 0.091505 0.126553 0.196134 0.297682 0.385801 0.471195 0.584053 0.745758 0.924775 96.054504
94 167 0.045546 0.065136 0.083333 0.123017 0.198540 0.303193 0.388704 0.467259 0.567355 0.712207 0.870005 96.175707
94 168 0.060718 0.109913 0.169134 0.234127 0.306655 0.402456 0.496053 0.584746 0.675124 0.780777 0.893791 95.286509
94 169 0.053257 0.064426 0.075251 0.114442 0.196028 0.302463 0.386535 0.466984 0.565687 0.697968 0.829491 96.247471
94 170 0.029514 0.039106 0.050891 0.082758 0.149328 0.239839 0.319551 0.408161 0.530153 0.687862 0.835365 96.627470
94 171 0.039422 0.057393 0.073904 0.111764 0.191073 0.298140 0.378527 0.448806 0.545579 0.688397 0.832586 96.334410
94 172 0.041012 0.074554 0.112952 0.159499 0.223972 0.317106 0.409598 0.495662 0.584383 0.694548 0.815240 96.071472
94 173 0.021242 0.033690 0.047343 0.071281 0.117185 0.193033 0.271789 0.350208 0.443450 0.580497 0.741397 97.128888
94 174 0.024382 0.035045 0.046703 0.072931 0.124663 0.196310 0.262904 0.340723 0.450540 0.601222 0.765876 97.078701
94 175 0.030254 0.038098 0.049744 0.082132 0.139914 0.204526 0.260136 0.335792 0.444811 0.582083 0.725563 97.106941
94 176 0.029496 0.037773 0.049067 0.080577 0.138651 0.204652 0.259494 0.332151 0.439809 0.577775 0.720679 97.129877
94 177 0.024146 0.038378 0.052715 0.078395 0.129198 0.205761 0.277692 0.349613 0.443768 0.579761 0.732656 97.087919
94 178 0.020341 0.038103 0.052277 0.069412 0.110061 0.186308 0.262037 0.324833 0.403610 0.532812 0.686214 97.313993
94 179 0.020708 0.027818 0.037489 0.061139 0.104852 0.160970 0.212389 0.273183 0.353580 0.462720 0.584963 97.700188
94 180 0.019209 0.028193 0.037451 0.056389 0.092478 0.142147 0.187321 0.237351 0.305953 0.402582 0.511967 97.978959
94 181 0.020526 0.029756 0.038625 0.056744 0.091147 0.138016 0.179302 0.223744 0.284601 0.370427 0.466484 98.100624
94 182 0.021207 0.031320 0.040676 0.058435 0.093185 0.141855 0.184034 0.225968 0.281883 0.361458 0.447852 98.112129
94 183 0.024600 0.034399 0.042899 0.061519 0.097794 0.145399 0.184400 0.224071 0.277336 0.350702 0.427245 98.129637
94 184 0.023139 0.033959 0.044893 0.064631 0.098875 0.144036 0.182828 0.222214 0.272544 0.341356 0.414406 98.157118
94 185 0.030920 0.038819 0.046283 0.070463 0.120365 0.179412 0.219173 0.257220 0.311936 0.388853 0.461989 97.874565
94 186 0.039785 0.067570 0.098977 0.133293 0.170284 0.221210 0.271342 0.315658 0.355685 0.410535 0.473313 97.442349
94 187 0.038104 0.057227 0.067348 0.086405 0.131780 0.204735 0.263420 0.303175 0.348784 0.426731 0.509270 97.563019
94 188 0.022817 0.035516 0.050724 0.074433 0.109421 0.159375 0.207305 0.253373 0.303937 0.379698 0.469570 97.933830
95 1 0.004364 0.007312 0.010597 0.016198 0.026734 0.043381 0.060538 0.078628 0.101571 0.137416 0.181518 99.331741
95 2 0.006891 0.010123 0.013445 0.020613 0.034034 0.050007 0.063976 0.081113 0.104961 0.137003 0.171249 99.306587
95 3 0.006998 0.011198 0.015416 0.022968 0.037024 0.056691 0.074924 0.094856 0.121805 0.161856 0.208720 99.187546
95 4 0.005035 0.008945 0.013474 0.020817 0.035042 0.057576 0.081037 0.106204 0.139039 0.188690 0.248472 99.095671
95 5 0.005224 0.008597 0.012560 0.020219 0.035775 0.059854 0.085024 0.114470 0.155328 0.216364 0.288930 98.997656
95 6 0.006465 0.008921 0.012052 0.020534 0.038474 0.063294 0.087147 0.117636 0.161948 0.224726 0.295542 98.963265
95 7 0.003329 0.005479 0.008609 0.015534 0.030128 0.052465 0.077089 0.108335 0.152151 0.214589 0.285830 99.046465
95 8 0.005045 0.008231 0.012363 0.021053 0.038020 0.061740 0.085666 0.114756 0.154790 0.211978 0.278740 99.007622
95 9 0.001476 0.002824 0.004861 0.009104 0.019134 0.037810 0.061642 0.091859 0.135296 0.203802 0.289953 99.142238
95 10 0.001280 0.002382 0.004080 0.007803 0.016933 0.034076 0.055923 0.084214 0.126548 0.196703 0.287942 99.182116
95 11 0.002591 0.004781 0.007628 0.013260 0.026639 0.050008 0.076439 0.106781 0.149533 0.215384 0.292721 99.054240
95 12 0.002386 0.004261 0.006849 0.012557 0.026359 0.050822 0.079379 0.113945 0.163486 0.238784 0.327376 98.973795
95 13 0.000794 0.001415 0.002497 0.005307 0.012759 0.027166 0.046621 0.074891 0.121505 0.201294 0.309374 99.196375
95 14 0.001890 0.003441 0.005549 0.010197 0.021909 0.043310 0.068694 0.100319 0.148413 0.227328 0.327451 99.041498
95 15 0.006131 0.009446 0.014053 0.025337 0.048247 0.077583 0.104442 0.138755 0.189618 0.261615 0.345080 98.779692
95 16 0.002170 0.004260 0.007137 0.012779 0.026870 0.055079 0.091250 0.134622 0.196644 0.296476 0.419965 98.752750
95 17 0.001241 0.002106 0.003454 0.007076 0.017126 0.036494 0.060661 0.093517 0.147834 0.242276 0.367723 99.020495
95 18 0.006079 0.010433 0.016311 0.028213 0.051976 0.086631 0.121887 0.163506 0.221763 0.307805 0.412543 98.572851
95 19 0.006293 0.009256 0.013423 0.024829 0.050790 0.088645 0.127342 0.177781 0.253126 0.362109 0.488971 98.397438
95 20 0.001970 0.004144 0.007345 0.013382 0.028417 0.060078 0.103097 0.155644 0.231830 0.359679 0.526556 98.507855
95 21 0.003914 0.007644 0.012372 0.020738 0.040462 0.077844 0.122611 0.172940 0.243211 0.358885 0.507503 98.431875
95 22 0.009254 0.013756 0.019222 0.032962 0.063230 0.106768 0.148221 0.198488 0.273668 0.389098 0.532524 98.212807
95 23 0.006308 0.011295 0.018465 0.032747 0.062613 0.109794 0.161509 0.224745 0.317891 0.458797 0.631856 97.963985
95 24 0.012705 0.018247 0.025610 0.043874 0.081246 0.135427 0.189711 0.257090 0.352764 0.490544 0.654269 97.738514
95 25 0.006165 0.012889 0.021052 0.033438 0.063283 0.125243 0.199102 0.272601 0.372847 0.547710 0.776485 97.569186
95 26 0.020034 0.031465 0.045520 0.074198 0.129531 0.212700 0.295919 0.389750 0.520468 0.718473 0.961482 96.600458
95 27 0.011783 0.020559 0.033910 0.061182 0.118583 0.218849 0.335763 0.467693 0.634907 0.878245 1.169519 96.049007
95 28 0.015655 0.029363 0.044032 0.069822 0.134010 0.258428 0.388987 0.506727 0.665375 0.938987 1.271028 95.677582
95 29 0.015702 0.031096 0.051685 0.086050 0.166719 0.328007 0.511504 0.683045 0.899529 1.251093 1.650967 94.324604
95 30 0.029010 0.048938 0.071998 0.118598 0.236405 0.459054 0.690115 0.887137 1.108944 1.434486 1.747443 93.167871
95 31 0.063082 0.101098 0.147816 0.238559 0.415247 0.669608 0.884274 1.051066 1.224683 1.466945 1.707234 92.030384
95 32 0.096883 0.179235 0.281635 0.419897 0.619780 0.881810 1.094854 1.236788 1.354934 1.505844 1.653221 90.675121
95 33 0.082964 0.134193 0.180953 0.261833 0.419847 0.645593 0.826036 0.965244 1.126026 1.349747 1.569406 92.438160
95 34 0.043195 0.067729 0.101047 0.171482 0.312599 0.513956 0.691418 0.853436 1.042581 1.284035 1.505221 93.413306
95 35 0.102069 0.183570 0.274886 0.393766 0.561886 0.770797 0.931025 1.047084 1.163556 1.306615 1.443321 91.821424
95 36 0.071707 0.109527 0.148278 0.226498 0.387070 0.625524 0.827592 0.980239 1.128014 1.317489 1.484425 92.693641
95 37 0.052873 0.096049 0.148449 0.214857 0.311416 0.466490 0.624753 0.763574 0.904841 1.098676 1.308372 94.009651
95 38 0.062393 0.116575 0.175878 0.249146 0.362403 0.537251 0.698345 0.819535 0.937569 1.110133 1.302056 93.628715
95 39 0.025802 0.050717 0.079191 0.120654 0.215135 0.402503 0.606895 0.764203 0.917380 1.159371 1.417474 94.240673
95 40 0.034417 0.062389 0.100364 0.157436 0.241470 0.352573 0.462211 0.577507 0.716577 0.901843 1.106585 95.286627
95 41 0.030847 0.038339 0.049949 0.085837 0.157897 0.250409 0.336091 0.439705 0.573451 0.746097 0.925693 96.365683
95 42 0.013249 0.022874 0.037333 0.068720 0.133731 0.225941 0.316363 0.425947 0.587377 0.804405 1.026418 96.337643
95 43 0.011744 0.019647 0.028322 0.047334 0.095985 0.181935 0.268253 0.357139 0.485561 0.686020 0.906790 96.911271
95 44 0.010092 0.016337 0.025500 0.046528 0.093277 0.164986 0.234571 0.308187 0.404302 0.540497 0.685362 97.470365
95 45 0.029202 0.052682 0.081757 0.121972 0.178682 0.248626 0.310159 0.369657 0.438764 0.530854 0.633752 97.003893
95 46 0.016878 0.027864 0.040952 0.065657 0.115788 0.192211 0.266069 0.338742 0.426001 0.545869 0.671340 97.292625
95 47 0.013192 0.019730 0.027994 0.047592 0.090940 0.157368 0.221597 0.290532 0.379252 0.497770 0.614347 97.639688
95 48 0.026641 0.046558 0.070388 0.104941 0.156812 0.221420 0.276485 0.326658 0.383247 0.459386 0.540657 97.386807
95 49 0.026910 0.048946 0.074992 0.111019 0.164855 0.233901 0.291755 0.339019 0.388618 0.458857 0.534457 97.326673
95 50 0.011386 0.023946 0.036098 0.050159 0.084708 0.157102 0.236504 0.298554 0.363831 0.469157 0.582073 97.686483
95 51 0.006306 0.010254 0.015816 0.028812 0.061199 0.118959 0.179745 0.239251 0.310331 0.415767 0.525550 98.088007
95 52 0.023156 0.041224 0.061535 0.089740 0.134742 0.193377 0.242876 0.285886 0.335672 0.404732 0.478165 97.708897
95 53 0.018052 0.030888 0.045624 0.069209 0.109588 0.165306 0.216446 0.262478 0.311186 0.377453 0.447041 97.946733
95 54 0.010500 0.020177 0.032078 0.047910 0.074509 0.115919 0.160539 0.205759 0.256647 0.326770 0.405000 98.344191
95 55 0.003757 0.006213 0.009661 0.017503 0.036256 0.068694 0.105181 0.146662 0.200053 0.277071 0.361545 98.767403
95 56 0.007884 0.012696 0.018819 0.030845 0.054276 0.086710 0.116901 0.150520 0.196712 0.263910 0.339411 98.721317
95 57 0.007439 0.012996 0.018027 0.026420 0.046285 0.079623 0.111803 0.142482 0.184983 0.254003 0.334097 98.781843
95 58 0.005146 0.008249 0.012082 0.019424 0.033982 0.056723 0.081077 0.109675 0.148238 0.205602 0.273754 99.046045
95 59 0.004137 0.006663 0.009982 0.016934 0.031781 0.054327 0.077747 0.105429 0.143231 0.197732 0.259264 99.092770
95 60 0.006739 0.010555 0.015167 0.024320 0.042258 0.066849 0.090320 0.118118 0.157171 0.212082 0.272718 98.983706
95 61 0.008743 0.012867 0.017196 0.026780 0.047201 0.075705 0.101835 0.132427 0.176043 0.234971 0.294882 98.871348
95 62 0.011513 0.015582 0.020695 0.033954 0.061805 0.097728 0.127873 0.160588 0.204023 0.261904 0.317647 98.686689
95 63 0.016944 0.032566 0.052268 0.075613 0.105539 0.142787 0.176716 0.207789 0.241489 0.286862 0.337212 98.324213
95 64 0.016650 0.026116 0.034996 0.050614 0.082597 0.131651 0.176337 0.214360 0.255598 0.315417 0.377491 98.318167
95 65 0.012741 0.020457 0.029409 0.044314 0.072540 0.116277 0.158998 0.201268 0.252250 0.324776 0.400640 98.366330
95 66 0.024762 0.039709 0.053417 0.073358 0.107486 0.156928 0.202202 0.243940 0.290796 0.354939 0.421741 98.030724
95 67 0.025525 0.043203 0.063880 0.094465 0.140472 0.199721 0.251378 0.294877 0.336585 0.393552 0.454490 97.701851
95 68 0.025272 0.046378 0.070446 0.101387 0.147425 0.213293 0.273635 0.321998 0.369314 0.437928 0.513609 97.479315
95 69 0.011329 0.021379 0.030582 0.043585 0.075867 0.140832 0.211470 0.271883 0.342320 0.458803 0.590976 97.800972
95 70 0.007810 0.012345 0.019301 0.035946 0.074830 0.137578 0.201603 0.270216 0.359227 0.483881 0.610309 97.786953
95 71 0.024374 0.042608 0.065518 0.102801 0.160136 0.226107 0.281923 0.339913 0.411437 0.499778 0.591755 97.253650
95 72 0.011328 0.018423 0.027808 0.047936 0.090499 0.154586 0.218153 0.287403 0.377467 0.499045 0.625070 97.642283
95 73 0.007278 0.012274 0.019438 0.035854 0.074061 0.134694 0.198529 0.276024 0.387174 0.540645 0.699230 97.614803
95 74 0.008180 0.013156 0.020975 0.039730 0.084098 0.156385 0.232052 0.313153 0.415091 0.554918 0.697191 97.465069
95 75 0.025118 0.045503 0.070365 0.108248 0.168734 0.245369 0.312400 0.381334 0.472735 0.596727 0.728508 96.844961
95 76 0.014947 0.027702 0.041795 0.064842 0.119965 0.223673 0.331225 0.416101 0.504567 0.641708 0.781922 96.831553
95 77 0.034863 0.065495 0.102631 0.151150 0.218348 0.298488 0.363017 0.418625 0.483782 0.574384 0.674192 96.615024
95 78 0.028926 0.045134 0.063439 0.097431 0.163013 0.260074 0.348057 0.422336 0.499962 0.605858 0.713533 96.752238
95 79 0.033453 0.052736 0.074471 0.114054 0.187768 0.289233 0.379076 0.466920 0.573532 0.702010 0.816716 96.310030
95 80 0.048331 0.071483 0.095644 0.145659 0.239940 0.354940 0.439372 0.511001 0.596485 0.707435 0.811306 95.978399
95 81 0.072268 0.136198 0.206209 0.284834 0.375129 0.479037 0.565603 0.637796 0.711915 0.802671 0.898593 94.829748
95 82 0.026148 0.042320 0.062891 0.103853 0.191421 0.332071 0.466949 0.577946 0.688018 0.841982 1.003792 95.662611
95 83 0.036132 0.070081 0.103248 0.143371 0.227180 0.372388 0.514016 0.627370 0.753494 0.932289 1.118695 95.101736
95 84 0.061364 0.084488 0.109123 0.166716 0.271968 0.402585 0.501317 0.594714 0.717896 0.893491 1.079541 95.116798
95 85 0.035692 0.065574 0.095296 0.137074 0.221813 0.362256 0.496284 0.611631 0.751814 0.954081 1.165957 95.102531
95 86 0.028787 0.048379 0.069520 0.108907 0.195004 0.340246 0.474845 0.583508 0.713207 0.923579 1.151933 95.362078
95 87 0.047901 0.096163 0.157279 0.231329 0.333177 0.478680 0.612147 0.712503 0.808635 0.952184 1.121619 94.448383
95 88 0.014711 0.027146 0.044420 0.075030 0.142843 0.276699 0.437831 0.587094 0.736283 0.949927 1.176307 95.531708
95 89 0.037985 0.073053 0.115624 0.171155 0.257351 0.388026 0.516833 0.623783 0.725903 0.867757 1.029832 95.192700
95 90 0.023818 0.035637 0.051456 0.087318 0.158002 0.261886 0.361494 0.467458 0.603783 0.800512 1.021850 96.126785
95 91 0.010351 0.020022 0.033417 0.056897 0.106811 0.197193 0.302695 0.416779 0.562446 0.776208 1.025849 96.491329
95 92 0.010234 0.017590 0.027962 0.049783 0.098451 0.179296 0.266294 0.366430 0.507775 0.715573 0.952496 96.808115
95 93 0.016420 0.022978 0.032205 0.057272 0.110533 0.183886 0.252955 0.338172 0.463783 0.644686 0.850297 97.026813
95 94 0.003568 0.007764 0.013492 0.023273 0.047713 0.098256 0.162965 0.237724 0.346561 0.527899 0.758945 97.771839
95 95 0.005883 0.008389 0.012281 0.024057 0.053091 0.098719 0.146351 0.210411 0.312808 0.469913 0.658501 97.999594
95 96 0.004782 0.009091 0.015496 0.028262 0.056585 0.106092 0.165110 0.237237 0.340182 0.492078 0.672325 97.872757
95 97 0.003151 0.005379 0.008660 0.016834 0.038155 0.078169 0.126452 0.188309 0.284080 0.437165 0.626055 98.187591
95 98 0.001888 0.003481 0.006089 0.012282 0.028115 0.058504 0.097558 0.149424 0.229952 0.361265 0.530075 98.521370
95 99 0.007896 0.013409 0.020350 0.034693 0.064365 0.107568 0.149646 0.199828 0.275106 0.386543 0.518644 98.221952
95 100 0.008398 0.012453 0.017887 0.032227 0.064480 0.111869 0.159657 0.220664 0.312315 0.442980 0.591419 98.025652
95 101 0.001625 0.003370 0.006045 0.011597 0.026285 0.057319 0.099654 0.153600 0.235870 0.374907 0.559057 98.470671
95 102 0.004292 0.007923 0.013269 0.024045 0.047197 0.085880 0.130505 0.184675 0.261847 0.381548 0.535666 98.323156
95 103 0.010486 0.014185 0.019517 0.035523 0.070397 0.116897 0.160660 0.220334 0.313126 0.445642 0.596084 97.997143
95 104 0.005742 0.011928 0.020437 0.035130 0.069062 0.134185 0.212294 0.297711 0.413679 0.593938 0.811075 97.394816
95 105 0.002567 0.004611 0.008034 0.016700 0.040070 0.086043 0.144702 0.222523 0.346694 0.551174 0.810593 97.766289
95 106 0.010905 0.017670 0.027229 0.048871 0.094085 0.160353 0.226964 0.308157 0.426519 0.600169 0.806927 97.272150
95 107 0.021730 0.032533 0.046738 0.080114 0.146115 0.234361 0.314240 0.409309 0.548249 0.744298 0.961024 96.461288
95 108 0.015205 0.030134 0.045388 0.069207 0.131777 0.254889 0.382641 0.489785 0.632181 0.872997 1.150008 95.925791
95 109 0.016497 0.028113 0.044151 0.076137 0.145127 0.263761 0.392195 0.530238 0.716710 0.994109 1.306178 95.486784
95 110 0.031140 0.048187 0.070444 0.117415 0.209208 0.340715 0.467178 0.605191 0.782533 1.015793 1.257669 95.054529
95 111 0.054823 0.073876 0.101153 0.172035 0.311774 0.487668 0.634724 0.795898 1.006535 1.257634 1.474025 93.629854
95 112 0.086080 0.164572 0.267552 0.405081 0.581217 0.791354 0.959297 1.075942 1.176367 1.293202 1.408718 91.790617
95 113 0.042602 0.074837 0.111970 0.174059 0.307584 0.556052 0.804682 0.978214 1.141834 1.416001 1.693891 92.698273
95 114 0.058665 0.098854 0.134529 0.193731 0.326485 0.556066 0.751346 0.878610 1.028184 1.292964 1.573245 93.107321
95 115 0.075945 0.106491 0.149553 0.252640 0.444497 0.689426 0.881841 1.051786 1.247394 1.498000 1.716827 91.885597
95 116 0.110972 0.203687 0.318047 0.472780 0.662394 0.886113 1.059079 1.176727 1.279329 1.414225 1.557131 90.859516
95 117 0.022854 0.048246 0.082948 0.131398 0.237383 0.457414 0.712286 0.911917 1.101789 1.400956 1.723069 93.169743
95 118 0.073566 0.108280 0.148199 0.231562 0.386690 0.586714 0.738438 0.866081 1.023386 1.245886 1.474408 93.116789
95 119 0.037796 0.062149 0.090340 0.145012 0.268204 0.477478 0.677312 0.840548 1.024915 1.294847 1.566251 93.515146
95 120 0.056115 0.093790 0.134784 0.197726 0.307563 0.473692 0.621705 0.746374 0.891516 1.098982 1.318474 94.059279
95 121 0.054472 0.080144 0.108715 0.169672 0.284989 0.440714 0.566286 0.679840 0.823280 1.024509 1.235820 94.531559
95 122 0.021988 0.043134 0.067430 0.100992 0.170859 0.295666 0.424357 0.536236 0.674313 0.889381 1.132500 95.643142
95 123 0.045829 0.065130 0.088964 0.140316 0.230646 0.341810 0.434099 0.535251 0.672848 0.856249 1.048926 95.539934
95 124 0.038440 0.062047 0.090641 0.142452 0.233784 0.356535 0.465605 0.574645 0.714289 0.898301 1.092015 95.331249
95 125 0.015318 0.028679 0.043867 0.069873 0.132412 0.248365 0.370530 0.481983 0.626297 0.847343 1.087266 96.048071
95 126 0.032075 0.051376 0.075891 0.119168 0.191272 0.287574 0.375395 0.466669 0.583800 0.744219 0.925125 96.147434
95 127 0.045233 0.059236 0.076028 0.120354 0.203420 0.303577 0.383315 0.473126 0.597839 0.762310 0.934448 96.041120
95 128 0.021749 0.043259 0.066707 0.097497 0.162604 0.279463 0.394258 0.486209 0.597957 0.771864 0.964267 96.114168
95 129 0.052311 0.073832 0.097847 0.144667 0.221865 0.322490 0.405580 0.488058 0.592636 0.737955 0.895490 95.967274
95 130 0.055901 0.085192 0.112052 0.158745 0.242847 0.361267 0.459203 0.540397 0.635926 0.771334 0.912452 95.664682
95 131 0.055895 0.100781 0.155541 0.225863 0.316279 0.431311 0.533347 0.619233 0.708593 0.820287 0.937546 95.095320
95 132 0.039040 0.058513 0.082168 0.127752 0.207312 0.317724 0.416112 0.507965 0.614536 0.764250 0.927984 95.936644
95 133 0.014821 0.027987 0.043793 0.068546 0.122818 0.223155 0.332611 0.434770 0.559366 0.750762 0.967397 96.453975
95 134 0.018245 0.033933 0.051014 0.076509 0.132142 0.232424 0.335901 0.425899 0.532059 0.699407 0.891483 96.570986
95 135 0.019458 0.026024 0.035046 0.059395 0.109143 0.176435 0.239877 0.318901 0.431126 0.584070 0.750067 97.250454
95 136 0.008970 0.014873 0.023158 0.039504 0.071376 0.120470 0.174119 0.239347 0.329866 0.458431 0.609037 97.910849
95 137 0.008576 0.013541 0.020625 0.035784 0.065951 0.110905 0.158645 0.217222 0.299294 0.415317 0.551478 98.102661
95 138 0.014610 0.022068 0.030898 0.049022 0.083339 0.130857 0.175626 0.227907 0.302179 0.408000 0.531238 98.024254
95 139 0.012924 0.020823 0.030238 0.048093 0.082517 0.133579 0.183910 0.240155 0.316930 0.427676 0.557688 97.945463
95 140 0.007831 0.012988 0.020291 0.035417 0.066511 0.116062 0.170025 0.234071 0.322017 0.449015 0.599527 97.966243
95 141 0.005785 0.009399 0.014477 0.026426 0.054445 0.100766 0.150959 0.213371 0.307336 0.448365 0.613052 98.055620
95 142 0.010720 0.015855 0.023040 0.040886 0.077123 0.126007 0.172989 0.233836 0.323959 0.450466 0.596659 97.928459
95 143 0.004303 0.007598 0.012553 0.023764 0.050100 0.095962 0.150476 0.219646 0.318864 0.463906 0.631620 98.021206
95 144 0.002266 0.004622 0.008075 0.015182 0.033502 0.070508 0.118018 0.176376 0.263283 0.406512 0.587141 98.314513
95 145 0.001086 0.001974 0.003574 0.007919 0.020097 0.044592 0.077566 0.124478 0.201592 0.335487 0.517677 98.663956
95 146 0.001574 0.003085 0.005426 0.010861 0.025847 0.056843 0.099465 0.157811 0.249825 0.400847 0.591727 98.396684
95 147 0.004140 0.007311 0.012496 0.024721 0.052907 0.099003 0.151829 0.219476 0.317107 0.460180 0.628395 98.022436
95 148 0.001626 0.003304 0.005851 0.011375 0.026677 0.059759 0.104764 0.161602 0.247360 0.393298 0.581465 98.402916
95 149 0.002149 0.004311 0.007845 0.015447 0.035111 0.075282 0.128644 0.195594 0.293096 0.453843 0.660225 98.128449
95 150 0.005463 0.009014 0.014240 0.027277 0.060644 0.119776 0.186738 0.269406 0.394081 0.587501 0.812507 97.513350
95 151 0.018528 0.031180 0.045416 0.071733 0.126275 0.209592 0.287089 0.362001 0.459332 0.608413 0.782526 96.997917
95 152 0.012410 0.023103 0.037540 0.061621 0.109816 0.189359 0.272606 0.357056 0.465711 0.628325 0.815446 97.027008
95 153 0.039962 0.055680 0.072508 0.112729 0.188989 0.285928 0.361593 0.440833 0.553064 0.716482 0.900807 96.271425
95 154 0.011142 0.021384 0.033976 0.055784 0.107959 0.207961 0.318106 0.423829 0.561978 0.778889 1.017166 96.461824
95 155 0.024554 0.045109 0.072761 0.114955 0.182859 0.282468 0.383779 0.480576 0.585112 0.726172 0.885846 96.215811
95 156 0.016850 0.028228 0.044596 0.077255 0.142413 0.239513 0.337793 0.441369 0.567022 0.734111 0.908225 96.462626
95 157 0.031207 0.049440 0.072044 0.122302 0.222324 0.350796 0.453157 0.555896 0.696471 0.885232 1.074664 95.486467
95 158 0.005298 0.010051 0.016237 0.029585 0.068610 0.152760 0.256429 0.372101 0.541447 0.809834 1.097809 96.639839
95 159 0.007827 0.013038 0.021846 0.043648 0.095045 0.178681 0.267548 0.371064 0.513559 0.717552 0.936340 96.833851
95 160 0.034326 0.064740 0.108156 0.179723 0.290856 0.426712 0.546760 0.656670 0.763695 0.883385 1.004842 95.040132
95 161 0.015730 0.030611 0.045896 0.071292 0.140222 0.280211 0.431345 0.557120 0.705954 0.941839 1.187994 95.591789
95 162 0.011009 0.021167 0.035579 0.060481 0.112243 0.205080 0.313180 0.430854 0.583278 0.807355 1.066160 96.353611
95 163 0.024601 0.033558 0.046586 0.080769 0.150631 0.244445 0.330197 0.430080 0.565034 0.748151 0.942087 96.403860
95 164 0.020387 0.041533 0.065032 0.093599 0.152937 0.262566 0.379949 0.481484 0.598237 0.778254 0.986563 96.139459
95 165 0.037211 0.051664 0.069266 0.111020 0.191316 0.294279 0.378056 0.466685 0.586963 0.753839 0.929768 96.129932
95 166 0.038420 0.057118 0.075912 0.113643 0.187279 0.289550 0.376805 0.462891 0.577208 0.734781 0.897613 96.188784
95 167 0.037559 0.056290 0.077830 0.120781 0.199762 0.304542 0.391915 0.475314 0.579916 0.720250 0.860777 96.175066
95 168 0.055488 0.104542 0.165224 0.241821 0.334010 0.434928 0.516909 0.587974 0.664388 0.753823 0.846235 95.294661
95 169 0.042560 0.056861 0.073506 0.117451 0.205046 0.314478 0.399478 0.481402 0.584554 0.717971 0.841968 96.164722
95 170 0.024605 0.034485 0.046403 0.077388 0.144692 0.236600 0.316727 0.408060 0.539402 0.704515 0.848485 96.618639
95 171 0.038320 0.056209 0.075815 0.118839 0.201787 0.308947 0.391136 0.463732 0.556019 0.686600 0.815893 96.286700
95 172 0.037910 0.075432 0.123980 0.182483 0.255196 0.349547 0.436925 0.512733 0.588782 0.681906 0.783959 95.971144
95 173 0.017475 0.029458 0.044706 0.070464 0.119038 0.199288 0.287306 0.375063 0.470619 0.601466 0.747579 97.037537
95 174 0.022033 0.032907 0.045595 0.072978 0.127813 0.203462 0.272572 0.351415 0.464289 0.617266 0.777023 97.012644
95 175 0.029263 0.038703 0.051590 0.085569 0.148836 0.222784 0.283490 0.357872 0.463199 0.595372 0.727324 96.995996
95 176 0.024802 0.034021 0.046523 0.076905 0.134121 0.205717 0.268834 0.344363 0.449307 0.583688 0.721157 97.110567
95 177 0.018576 0.031010 0.045428 0.070632 0.119782 0.194218 0.264761 0.334249 0.424492 0.554883 0.700869 97.241100
95 178 0.015470 0.029380 0.043833 0.062528 0.101639 0.173334 0.248054 0.311599 0.384373 0.502443 0.646725 97.480623
95 179 0.017990 0.025724 0.035325 0.057205 0.100547 0.159735 0.212840 0.271381 0.350596 0.460005 0.578700 97.729950
95 180 0.016638 0.026149 0.036650 0.055469 0.090339 0.140426 0.187374 0.237371 0.304078 0.397708 0.503025 98.004774
95 181 0.018028 0.027388 0.037193 0.055548 0.090068 0.137943 0.180411 0.224438 0.283383 0.365988 0.456249 98.123362
95 182 0.019735 0.030263 0.040501 0.059131 0.095703 0.147115 0.190962 0.232849 0.288146 0.366182 0.447404 98.082008
95 183 0.022560 0.033967 0.045012 0.065122 0.102995 0.153140 0.193571 0.231662 0.281703 0.352118 0.424844 98.093304
95 184 0.024376 0.037114 0.049017 0.068967 0.104852 0.153265 0.193804 0.232150 0.279858 0.344279 0.409425 98.102894
95 185 0.027842 0.038895 0.050476 0.076133 0.124460 0.184826 0.230233 0.270251 0.319322 0.386853 0.450928 97.839781
95 186 0.041639 0.076673 0.111952 0.143870 0.179012 0.230896 0.277023 0.310500 0.341582 0.391403 0.450605 97.444845
95 187 0.030040 0.047236 0.062517 0.086889 0.132763 0.200859 0.257893 0.299199 0.341104 0.408554 0.481361 97.651586
95 188 0.026184 0.039894 0.053760 0.076409 0.114165 0.170131 0.219666 0.262845 0.311814 0.387589 0.473281 97.864264
96 1 0.005659 0.009674 0.014118 0.021178 0.033695 0.052541 0.071172 0.090247 0.114519 0.152673 0.200010 99.234512
96 2 0.008920 0.013129 0.016898 0.024943 0.040004 0.058053 0.073639 0.092484 0.119013 0.154858 0.192884 99.205177
96 3 0.008786 0.013944 0.018935 0.027478 0.042901 0.064294 0.083959 0.105038 0.133122 0.175137 0.224582 99.101824
96 4 0.007656 0.013151 0.018724 0.027566 0.045092 0.071811 0.096951 0.121485 0.153497 0.203124 0.261935 98.979010
96 5 0.007776 0.012498 0.017821 0.027874 0.047582 0.076216 0.104038 0.134576 0.174947 0.233569 0.301694 98.861408
96 6 0.009972 0.013333 0.017138 0.028105 0.051332 0.080992 0.106379 0.137885 0.184271 0.248885 0.319366 98.802341
96 7 0.005404 0.008793 0.013414 0.023416 0.044096 0.072940 0.100070 0.131873 0.177262 0.241957 0.313502 98.867275
96 8 0.008761 0.014273 0.020279 0.031899 0.054002 0.082739 0.108467 0.138525 0.182122 0.245769 0.319732 98.793432
96 9 0.002685 0.005232 0.008724 0.015553 0.031799 0.060514 0.092917 0.129263 0.179706 0.256715 0.346705 98.870188
96 10 0.002197 0.004181 0.007073 0.012966 0.027307 0.054099 0.086682 0.125255 0.178922 0.261607 0.359725 98.879988
96 11 0.004766 0.009346 0.014562 0.023529 0.044302 0.077647 0.109403 0.141153 0.186904 0.260235 0.347174 98.780981
96 12 0.005011 0.009423 0.014284 0.023831 0.047543 0.085185 0.118782 0.152028 0.203847 0.289284 0.390029 98.660753
96 13 0.001498 0.002663 0.004531 0.009326 0.022446 0.047931 0.080486 0.123972 0.191574 0.298038 0.424842 98.792694
96 14 0.003562 0.006589 0.010357 0.018104 0.037040 0.069916 0.105831 0.147797 0.210358 0.308879 0.427225 98.654345
96 15 0.011665 0.017567 0.024434 0.040842 0.072708 0.109338 0.137603 0.173209 0.230997 0.317516 0.419652 98.444469
96 16 0.005100 0.009933 0.015489 0.025611 0.051017 0.095695 0.141385 0.188285 0.257864 0.370588 0.504244 98.334785
96 17 0.002315 0.004023 0.006711 0.013414 0.031072 0.064060 0.103861 0.154338 0.231047 0.353968 0.502908 98.532284
96 18 0.011650 0.018908 0.027311 0.044446 0.077015 0.118021 0.154314 0.199274 0.268815 0.371418 0.494616 98.214214
96 19 0.012620 0.017382 0.023588 0.041660 0.081200 0.131279 0.173709 0.228388 0.316594 0.448081 0.600254 97.925247
96 20 0.004165 0.008589 0.014770 0.025996 0.052542 0.102491 0.161372 0.226253 0.317709 0.463246 0.641575 97.981293
96 21 0.007077 0.013824 0.022347 0.036888 0.069066 0.124091 0.183524 0.245982 0.330424 0.464167 0.631376 97.871235
96 22 0.015277 0.021493 0.029199 0.049520 0.092558 0.149764 0.200571 0.264198 0.365182 0.520174 0.708053 97.584009
96 23 0.013310 0.022962 0.035729 0.060642 0.109202 0.175992 0.241696 0.323414 0.448095 0.627837 0.839924 97.101198
96 24 0.022660 0.030509 0.041540 0.071940 0.131610 0.204532 0.267841 0.349916 0.472233 0.640350 0.830630 96.936241
96 25 0.013925 0.028832 0.044526 0.065541 0.115391 0.213479 0.321414 0.422992 0.561306 0.793269 1.080581 96.338743
96 26 0.036373 0.055069 0.075249 0.119789 0.210662 0.339362 0.453895 0.576644 0.754011 1.014790 1.304737 95.059419
96 27 0.033021 0.058327 0.093030 0.156485 0.269967 0.421643 0.559281 0.699130 0.887512 1.161177 1.468589 94.191835
96 28 0.038095 0.067167 0.091474 0.136222 0.252769 0.458442 0.643547 0.787060 0.977251 1.287042 1.610119 93.650812
96 29 0.042883 0.084616 0.133914 0.207423 0.364116 0.636511 0.890275 1.063387 1.243795 1.549261 1.885320 91.898502
96 30 0.078921 0.131804 0.178615 0.272183 0.493385 0.831532 1.071294 1.190621 1.330465 1.592588 1.851442 90.977150
96 31 0.143925 0.231733 0.322258 0.456169 0.658224 0.910868 1.094065 1.223581 1.362474 1.571430 1.798135 90.227136
96 32 0.197049 0.339441 0.459417 0.594224 0.771343 0.990104 1.142570 1.245233 1.367159 1.538631 1.718093 89.636736
96 33 0.140237 0.219467 0.279277 0.375546 0.546324 0.781279 0.962888 1.096709 1.241549 1.435104 1.621231 91.300391
96 34 0.061302 0.094352 0.134997 0.221750 0.403792 0.662183 0.869511 1.024035 1.182140 1.386076 1.563987 92.395876
96 35 0.166388 0.293975 0.404095 0.523950 0.679463 0.865931 0.992396 1.079840 1.191217 1.342812 1.496188 90.963745
96 36 0.116630 0.184106 0.249311 0.363361 0.561997 0.816490 0.995045 1.107478 1.218261 1.375942 1.527413 91.483965
96 37 0.064043 0.118008 0.173495 0.241357 0.355612 0.546637 0.734374 0.882429 1.023540 1.213861 1.409841 93.236799
96 38 0.070843 0.137914 0.217258 0.303546 0.415669 0.585933 0.746750 0.868734 0.989045 1.166093 1.368801 93.129415
96 39 0.046547 0.092984 0.135998 0.188083 0.307785 0.536875 0.751212 0.872221 0.976635 1.183432 1.423450 93.484778
96 40 0.041808 0.078516 0.125790 0.188303 0.275850 0.396057 0.514068 0.631675 0.772505 0.964530 1.177301 94.833593
96 41 0.043449 0.052026 0.064355 0.107333 0.195453 0.304449 0.395845 0.501117 0.639351 0.820573 1.002498 95.873552
96 42 0.020902 0.034936 0.054287 0.095246 0.178884 0.291215 0.391476 0.503912 0.665807 0.880166 1.092486 95.790684
96 43 0.021145 0.034602 0.046342 0.072638 0.139610 0.250221 0.344670 0.429387 0.557106 0.765898 0.994574 96.343805
96 44 0.014920 0.023368 0.034681 0.060795 0.117497 0.198765 0.271117 0.345181 0.444342 0.586557 0.737981 97.164795
96 45 0.034307 0.061597 0.093588 0.136836 0.196862 0.269212 0.330820 0.391000 0.467222 0.573476 0.694414 96.750667
96 46 0.027568 0.042784 0.058782 0.089532 0.148775 0.230562 0.301912 0.370619 0.457170 0.578480 0.707318 96.986496
96 47 0.017822 0.026092 0.036010 0.059432 0.109927 0.184751 0.254947 0.328031 0.419398 0.538283 0.653092 97.372214
96 48 0.030060 0.052643 0.077792 0.112809 0.166880 0.237076 0.295043 0.343426 0.398989 0.479940 0.569150 97.236191
96 49 0.030783 0.058163 0.090785 0.130069 0.182066 0.246670 0.299616 0.342695 0.391609 0.466730 0.553429 97.207386
96 50 0.017869 0.035404 0.049273 0.064934 0.105856 0.188061 0.268709 0.322755 0.378657 0.475101 0.580229 97.513149
96 51 0.008001 0.012400 0.018592 0.033465 0.069576 0.132798 0.200401 0.266885 0.340751 0.442133 0.542982 97.932016
96 52 0.025188 0.045385 0.068501 0.098801 0.142935 0.199619 0.247504 0.288444 0.335950 0.406417 0.485998 97.655258
96 53 0.022134 0.039051 0.059117 0.087847 0.130859 0.185547 0.232373 0.273189 0.318395 0.383887 0.457033 97.810570
96 54 0.013448 0.025768 0.040223 0.058873 0.089083 0.133439 0.178519 0.224220 0.278862 0.353198 0.434163 98.170204
96 55 0.005081 0.008359 0.013168 0.023456 0.046615 0.085368 0.128755 0.175987 0.231357 0.307110 0.387702 98.587042
96 56 0.011512 0.017640 0.024220 0.037969 0.065697 0.102975 0.135096 0.169185 0.216326 0.283521 0.355051 98.580807
96 57 0.011262 0.019781 0.026609 0.036454 0.059736 0.098729 0.133723 0.161949 0.198853 0.263547 0.341155 98.648201
96 58 0.006898 0.011011 0.015481 0.024050 0.042019 0.069282 0.095561 0.123561 0.161406 0.219093 0.285705 98.945929
96 59 0.005680 0.009109 0.013687 0.022693 0.040671 0.067043 0.093647 0.122798 0.159006 0.210228 0.267726 98.987711
96 60 0.009503 0.014631 0.019794 0.030035 0.051259 0.080592 0.106152 0.133471 0.171993 0.228095 0.289000 98.865473
96 61 0.012283 0.017879 0.023415 0.035114 0.059015 0.090793 0.117756 0.146859 0.187171 0.243757 0.302302 98.763653
96 62 0.017090 0.021581 0.026772 0.042920 0.076797 0.116940 0.145236 0.173178 0.210757 0.264039 0.315402 98.589289
96 63 0.020773 0.039462 0.060680 0.083238 0.111077 0.146703 0.179504 0.210155 0.244773 0.291987 0.344618 98.267031
96 64 0.022309 0.034248 0.045119 0.063687 0.097471 0.144333 0.183973 0.217813 0.256414 0.313402 0.373403 98.247827
96 65 0.016993 0.025785 0.033995 0.049255 0.081163 0.131170 0.178630 0.222035 0.270522 0.337517 0.404148 98.248783
96 66 0.023088 0.039878 0.057426 0.080392 0.116252 0.167445 0.213510 0.253942 0.299437 0.364246 0.432748 97.951635
96 67 0.029035 0.050941 0.074676 0.106052 0.151239 0.209171 0.257471 0.296475 0.336839 0.396420 0.462399 97.629284
96 68 0.028801 0.053308 0.080839 0.114364 0.161472 0.223359 0.277116 0.321454 0.368673 0.437345 0.515005 97.418265
96 69 0.013554 0.024677 0.034934 0.050491 0.087989 0.158182 0.229896 0.289227 0.356592 0.462859 0.577366 97.714237
96 70 0.009390 0.014613 0.022065 0.040141 0.082984 0.151135 0.218259 0.285487 0.365697 0.474174 0.581838 97.754214
96 71 0.028317 0.050653 0.078668 0.118241 0.169645 0.224260 0.269456 0.317550 0.380819 0.467052 0.566149 97.329191
96 72 0.017245 0.027538 0.039318 0.063770 0.114560 0.184160 0.244056 0.303496 0.382256 0.491374 0.605997 97.526235
96 73 0.009873 0.016389 0.025516 0.044973 0.086734 0.151106 0.217780 0.294399 0.397722 0.537982 0.682572 97.534958
96 74 0.009982 0.015922 0.024613 0.045880 0.097788 0.181060 0.262200 0.342164 0.439839 0.573776 0.707180 97.299593
96 75 0.027234 0.048845 0.075772 0.115278 0.173879 0.250559 0.324394 0.399315 0.486399 0.601039 0.723644 96.773644
96 76 0.025229 0.046326 0.066013 0.094399 0.156949 0.263857 0.360758 0.426486 0.495053 0.615650 0.752171 96.697111
96 77 0.035035 0.069453 0.112149 0.157085 0.207729 0.275446 0.342452 0.405261 0.474039 0.569870 0.684203 96.667278
96 78 0.034145 0.052160 0.070860 0.105334 0.169823 0.262488 0.346334 0.419928 0.498109 0.603275 0.711277 96.726267
96 79 0.041845 0.065095 0.087979 0.128132 0.203409 0.304138 0.384861 0.455010 0.541151 0.658035 0.773790 96.356554
96 80 0.053831 0.080115 0.104055 0.149357 0.234287 0.343206 0.426744 0.497510 0.583111 0.700408 0.814969 96.012411
96 81 0.067816 0.125178 0.184578 0.253451 0.352817 0.483040 0.584241 0.649411 0.712888 0.807487 0.912708 94.866383
96 82 0.029989 0.048286 0.069629 0.110933 0.199677 0.339135 0.469031 0.578326 0.699036 0.867251 1.031131 95.557579
96 83 0.042338 0.082446 0.120585 0.164597 0.258830 0.425384 0.576214 0.668030 0.757727 0.914517 1.090311 94.899023
96 84 0.067172 0.087797 0.107408 0.162238 0.275162 0.420700 0.527843 0.623849 0.751018 0.931364 1.110746 94.934702
96 85 0.042635 0.077086 0.111831 0.158681 0.248534 0.392475 0.523504 0.628119 0.753873 0.941441 1.144107 94.977711
96 86 0.044980 0.071368 0.093501 0.136458 0.236123 0.400420 0.536255 0.628629 0.741180 0.941077 1.163492 95.006521
96 87 0.062631 0.120941 0.189554 0.262946 0.351909 0.476777 0.593970 0.696693 0.811774 0.970287 1.151202 94.311319
96 88 0.028307 0.050484 0.076042 0.119030 0.213478 0.384392 0.554302 0.671960 0.775010 0.949635 1.148944 95.028420
96 89 0.055869 0.109394 0.171477 0.237716 0.317994 0.425111 0.520383 0.606920 0.716500 0.874467 1.060964 94.903204
96 90 0.044786 0.064353 0.084674 0.129097 0.215268 0.339750 0.451321 0.556302 0.681543 0.862169 1.061864 95.508871
96 91 0.021750 0.040454 0.061629 0.096145 0.171127 0.295147 0.413904 0.518419 0.650568 0.850091 1.074483 95.806284
96 92 0.021109 0.034667 0.052979 0.089754 0.162990 0.269125 0.367980 0.469785 0.606214 0.804389 1.029546 96.091459
96 93 0.033969 0.042671 0.055068 0.094275 0.173289 0.266386 0.339548 0.430073 0.567158 0.755028 0.957394 96.285143
96 94 0.008308 0.017271 0.028811 0.047727 0.092437 0.174898 0.266168 0.360511 0.493899 0.704030 0.952768 96.853174
96 95 0.012447 0.016921 0.024488 0.047854 0.102101 0.176758 0.244282 0.330188 0.462240 0.650323 0.859181 97.073217
96 96 0.011312 0.020282 0.032343 0.056340 0.107436 0.185810 0.263482 0.349143 0.470716 0.646124 0.845108 97.011902
96 97 0.007726 0.012656 0.019406 0.036096 0.077567 0.146115 0.216726 0.300067 0.427407 0.618764 0.836894 97.300575
96 98 0.004416 0.008085 0.013965 0.027030 0.057995 0.111755 0.173562 0.249504 0.361939 0.533780 0.741845 97.716126
96 99 0.016606 0.026762 0.037567 0.059567 0.102996 0.159907 0.208129 0.264115 0.351635 0.482988 0.640539 97.649193
96 100 0.018925 0.025573 0.033746 0.058148 0.111463 0.178219 0.230601 0.294469 0.398266 0.548338 0.712118 97.390135
96 101 0.004179 0.008531 0.014757 0.026595 0.056128 0.113033 0.180861 0.258095 0.371900 0.554411 0.776432 97.635078
96 102 0.008969 0.016070 0.025473 0.043542 0.081191 0.139025 0.198114 0.266409 0.366826 0.520295 0.708436 97.625650
96 103 0.021072 0.026540 0.034294 0.060262 0.115898 0.183673 0.236608 0.304258 0.410721 0.562966 0.730552 97.313154
96 104 0.014981 0.029650 0.045996 0.072029 0.129295 0.223263 0.313202 0.400322 0.528648 0.728433 0.959245 96.554934
96 105 0.005998 0.010647 0.018391 0.036827 0.083357 0.169230 0.271167 0.390948 0.558060 0.808114 1.098091 96.549170
96 106 0.022010 0.034452 0.050063 0.084544 0.154245 0.247585 0.330941 0.430397 0.582112 0.796756 1.035670 96.231222
96 107 0.045012 0.062707 0.084048 0.135132 0.227944 0.337336 0.423368 0.521167 0.663094 0.861700 1.080464 95.558031
96 108 0.039417 0.074798 0.100883 0.136678 0.228331 0.384794 0.517922 0.617058 0.761769 1.002378 1.268657 94.867316
96 109 0.035671 0.059456 0.089696 0.145837 0.258825 0.435691 0.600638 0.744413 0.914036 1.167104 1.451965 94.096662
96 110 0.058003 0.089049 0.122867 0.189053 0.312750 0.477628 0.614437 0.750660 0.932678 1.170635 1.407646 93.874596
96 111 0.109731 0.137182 0.174989 0.281932 0.478693 0.688699 0.829246 0.975090 1.164157 1.383287 1.567439 92.209553
96 112 0.152170 0.269163 0.393798 0.541746 0.705004 0.871943 0.993611 1.097296 1.220635 1.360638 1.494662 90.899334
96 113 0.087256 0.146411 0.202307 0.292237 0.484291 0.797260 1.044555 1.164710 1.272229 1.496014 1.730105 91.282622
96 114 0.105624 0.167648 0.212917 0.287683 0.455290 0.718416 0.923064 1.056316 1.210274 1.449610 1.673953 91.739206
96 115 0.150876 0.195650 0.251178 0.390178 0.633014 0.914908 1.098669 1.223229 1.350976 1.545300 1.727733 90.518288
96 116 0.192327 0.334424 0.487799 0.657575 0.812588 0.976375 1.089046 1.174751 1.278309 1.419081 1.572983 90.004748
96 117 0.050882 0.109215 0.180789 0.267343 0.437755 0.750219 1.042146 1.194793 1.304429 1.533940 1.802029 91.326460
96 118 0.183181 0.237785 0.270719 0.369603 0.565364 0.805176 0.959363 1.081819 1.245742 1.461421 1.646837 91.172989
96 119 0.094070 0.155389 0.219285 0.320495 0.517039 0.813025 1.035552 1.147137 1.250277 1.446555 1.646347 91.354827
96 120 0.119368 0.196055 0.254694 0.338903 0.493448 0.702644 0.840510 0.919295 1.023440 1.199146 1.380511 92.531988
96 121 0.129516 0.184744 0.231581 0.314230 0.446902 0.613077 0.736128 0.837562 0.958332 1.136596 1.331069 93.080265
96 122 0.053895 0.100465 0.141342 0.189076 0.293055 0.470982 0.627730 0.734861 0.861359 1.073399 1.306435 94.147402
96 123 0.081859 0.110054 0.140722 0.212502 0.336319 0.473232 0.570990 0.672431 0.811066 0.992489 1.170688 94.427645
96 124 0.075342 0.115049 0.154873 0.225301 0.341340 0.480790 0.586688 0.684211 0.812899 0.987225 1.168613 94.367672
96 125 0.031610 0.058956 0.087849 0.131219 0.230088 0.401013 0.556697 0.664783 0.786510 0.987391 1.207699 94.856182
96 126 0.053672 0.084379 0.118407 0.175336 0.267926 0.383295 0.479005 0.574548 0.701991 0.877203 1.070180 95.214056
96 127 0.079247 0.093760 0.111388 0.170995 0.280089 0.401431 0.488399 0.585752 0.719287 0.888682 1.054961 95.126005
96 128 0.041532 0.081417 0.120088 0.161324 0.242957 0.384073 0.509033 0.592808 0.691528 0.863826 1.069789 95.241628
96 129 0.084448 0.111928 0.130856 0.179333 0.271907 0.394132 0.484667 0.567479 0.680435 0.843832 1.014242 95.236746
96 130 0.075238 0.120179 0.162908 0.223391 0.316061 0.439473 0.537492 0.617026 0.712584 0.851075 1.001258 94.943309
96 131 0.084847 0.148640 0.212030 0.283927 0.375773 0.496225 0.594035 0.669277 0.755936 0.880799 1.021888 94.476620
96 132 0.063201 0.091916 0.120286 0.173018 0.262445 0.382794 0.486189 0.582254 0.695910 0.845936 1.001208 95.294840
96 133 0.027717 0.051817 0.077469 0.113213 0.188739 0.320150 0.445230 0.540480 0.649103 0.825143 1.025626 95.735321
96 134 0.036416 0.065000 0.091403 0.127378 0.201244 0.318530 0.420312 0.496426 0.590166 0.743710 0.921883 95.987532
96 135 0.033953 0.044584 0.058857 0.095577 0.164497 0.249584 0.323135 0.409385 0.524604 0.675425 0.835262 96.585134
96 136 0.016599 0.026881 0.039131 0.061911 0.106286 0.172052 0.237489 0.309531 0.406227 0.542806 0.699389 97.381695
96 137 0.014982 0.023389 0.034658 0.057236 0.099823 0.159478 0.218075 0.284902 0.374472 0.499077 0.643213 97.590695
96 138 0.024576 0.036430 0.047874 0.070566 0.113130 0.170558 0.222118 0.280108 0.362719 0.480675 0.617318 97.573927
96 139 0.023606 0.036234 0.048594 0.072045 0.117026 0.179479 0.234953 0.294059 0.377246 0.499163 0.641036 97.476561
96 140 0.015540 0.024611 0.036442 0.060443 0.107243 0.172973 0.235127 0.304112 0.399303 0.533565 0.686228 97.424414
96 141 0.013399 0.020364 0.029013 0.049581 0.095799 0.164421 0.228770 0.302423 0.411581 0.570796 0.748018 97.365837
96 142 0.022378 0.030657 0.041031 0.068266 0.121271 0.184181 0.237385 0.307644 0.416356 0.565110 0.730546 97.275175
96 143 0.009786 0.017348 0.027851 0.049969 0.098809 0.172175 0.242211 0.318303 0.427246 0.589301 0.774658 97.272342
96 144 0.005524 0.011361 0.019023 0.033115 0.067915 0.131543 0.201701 0.277074 0.385519 0.557143 0.759045 97.551039
96 145 0.002568 0.004624 0.008130 0.017141 0.041502 0.087439 0.144661 0.220125 0.336636 0.520066 0.743017 97.874090
96 146 0.003675 0.007296 0.012876 0.025180 0.057918 0.119490 0.191361 0.275181 0.399925 0.596664 0.830722 97.479713
96 147 0.009864 0.017459 0.028586 0.053010 0.105578 0.178524 0.245491 0.324402 0.445406 0.625791 0.836073 97.129822
96 148 0.004086 0.008550 0.014594 0.025839 0.055384 0.114087 0.185389 0.266520 0.384389 0.576535 0.809048 97.555580
96 149 0.005162 0.010285 0.017866 0.032880 0.070110 0.139418 0.220666 0.312607 0.441990 0.643816 0.883055 97.222145
96 150 0.012344 0.020233 0.030903 0.055823 0.116041 0.211928 0.306369 0.412414 0.568445 0.800751 1.055701 96.409044
96 151 0.036632 0.059602 0.081117 0.118626 0.193065 0.297453 0.381815 0.458489 0.568171 0.741125 0.942683 96.121221
96 152 0.026728 0.048936 0.073766 0.110748 0.184225 0.297590 0.398172 0.483297 0.593892 0.768829 0.970204 96.043612
96 153 0.083552 0.106187 0.122575 0.172334 0.262311 0.368329 0.447378 0.536771 0.670210 0.858668 1.065083 95.306607
96 154 0.026788 0.050215 0.075022 0.114349 0.204714 0.359248 0.498568 0.601477 0.728702 0.941531 1.178287 95.221098
96 155 0.044338 0.079549 0.123241 0.181926 0.262460 0.371675 0.474150 0.569287 0.678721 0.834389 1.020877 95.359388
96 156 0.034003 0.056011 0.081945 0.129923 0.221239 0.341473 0.439927 0.530704 0.648900 0.813687 0.982925 95.719263
96 157 0.073141 0.105022 0.132735 0.198014 0.313709 0.438255 0.521564 0.615307 0.763433 0.961173 1.158579 94.719071
96 158 0.010644 0.021092 0.034303 0.061043 0.135443 0.278941 0.426129 0.553445 0.716612 0.965981 1.216668 95.579697
96 159 0.013947 0.023274 0.037656 0.072365 0.155295 0.287679 0.414596 0.535751 0.678584 0.867625 1.049704 95.863520
96 160 0.065671 0.119569 0.182889 0.273052 0.388918 0.498090 0.569098 0.643517 0.753226 0.895089 1.043582 94.567297
96 161 0.039378 0.080464 0.113058 0.155481 0.268927 0.466402 0.623832 0.710421 0.817204 1.009999 1.209672 94.505165
96 162 0.023512 0.045560 0.073411 0.115142 0.199285 0.341775 0.487991 0.617710 0.763681 0.971749 1.197379 95.162802
96 163 0.045748 0.060983 0.078970 0.128522 0.228782 0.354217 0.452076 0.553440 0.687924 0.867394 1.049700 95.492247
96 164 0.037629 0.074776 0.109381 0.145666 0.222155 0.355370 0.478007 0.567108 0.673206 0.848839 1.055206 95.432654
96 165 0.062304 0.081050 0.099522 0.150323 0.248307 0.367845 0.455814 0.544111 0.666486 0.838634 1.019041 95.466558
96 166 0.061227 0.090226 0.114587 0.159077 0.242031 0.356700 0.449916 0.535921 0.650563 0.815834 0.992586 95.531334
96 167 0.055998 0.080441 0.103467 0.153306 0.247946 0.371539 0.465368 0.544354 0.640321 0.777208 0.919328 95.640730
96 168 0.068579 0.126084 0.196579 0.279660 0.366047 0.453417 0.524020 0.591169 0.671764 0.772778 0.885303 95.064598
96 169 0.065165 0.077835 0.090463 0.139000 0.240076 0.361002 0.444863 0.522978 0.624013 0.754094 0.870197 95.810316
96 170 0.038485 0.051598 0.067185 0.108026 0.193167 0.300929 0.382642 0.467991 0.592029 0.752195 0.892108 96.153643
96 171 0.054299 0.078974 0.098817 0.143546 0.234410 0.355188 0.440471 0.504779 0.589020 0.718004 0.848065 95.934427
96 172 0.045358 0.091360 0.149668 0.210669 0.280761 0.375696 0.462082 0.529822 0.596255 0.689638 0.801294 95.767393
96 173 0.026671 0.043823 0.062729 0.093922 0.154463 0.250438 0.345479 0.431077 0.524334 0.653177 0.791231 96.622654
96 174 0.036213 0.052088 0.067690 0.101602 0.169729 0.260999 0.337703 0.417487 0.527566 0.672969 0.815905 96.540048
96 175 0.046347 0.059020 0.075107 0.119466 0.201606 0.288615 0.349509 0.420164 0.520651 0.644351 0.762016 96.513148
96 176 0.041583 0.054365 0.070195 0.111051 0.186175 0.271939 0.336240 0.406148 0.501324 0.622602 0.741379 96.657002
96 177 0.033992 0.054806 0.074691 0.106655 0.168136 0.256698 0.331034 0.393631 0.472446 0.591309 0.722846 96.793755
96 178 0.028546 0.052348 0.073045 0.096788 0.145852 0.230305 0.307464 0.364466 0.431094 0.543935 0.679578 97.046577
96 179 0.030479 0.041327 0.054279 0.085197 0.143277 0.215248 0.271796 0.328229 0.400261 0.500045 0.605526 97.324337
96 180 0.026783 0.040965 0.054092 0.076679 0.119185 0.178861 0.229312 0.275965 0.335827 0.423108 0.519849 97.719372
96 181 0.028122 0.041152 0.052997 0.075348 0.116628 0.171094 0.214825 0.256226 0.310353 0.388711 0.474424 97.870119
96 182 0.030828 0.044736 0.056108 0.077862 0.120422 0.177292 0.220750 0.257895 0.305742 0.375755 0.447967 97.884642
96 183 0.035980 0.050308 0.061289 0.082960 0.123385 0.176349 0.216555 0.251023 0.293555 0.357019 0.424024 97.927551
96 184 0.032692 0.048297 0.060777 0.082189 0.120392 0.171098 0.210504 0.243980 0.284640 0.344074 0.406087 97.995268
96 185 0.041457 0.055326 0.069856 0.100790 0.151855 0.211109 0.252261 0.285941 0.324296 0.384550 0.449375 97.673182
96 186 0.053383 0.090941 0.118018 0.142330 0.177444 0.230667 0.275065 0.308751 0.346880 0.405116 0.469210 97.382195
96 187 0.042367 0.064229 0.084281 0.113562 0.158459 0.220459 0.271228 0.308671 0.345148 0.408805 0.484701 97.498088
96 188 0.031593 0.046318 0.057923 0.080089 0.123172 0.186688 0.238020 0.278370 0.324911 0.398408 0.476636 97.757870
97 1 0.008223 0.014587 0.020910 0.029316 0.043267 0.063577 0.082953 0.103175 0.130965 0.175005 0.230544 99.097478
97 2 0.008569 0.012901 0.017425 0.026362 0.042864 0.063247 0.081603 0.102892 0.130851 0.168149 0.208359 99.136772
97 3 0.009129 0.014478 0.019971 0.029955 0.048843 0.074747 0.098162 0.122503 0.153699 0.198453 0.248642 98.981419
97 4 0.012302 0.021666 0.030597 0.042304 0.062129 0.090193 0.115927 0.142096 0.177690 0.232481 0.300148 98.772465
97 5 0.014275 0.023864 0.033489 0.047732 0.071144 0.101101 0.128051 0.158888 0.203016 0.267534 0.344977 98.605930
97 6 0.017172 0.023945 0.029704 0.043292 0.069398 0.102317 0.130582 0.164671 0.214077 0.282670 0.358085 98.564089
97 7 0.010746 0.017234 0.024192 0.037589 0.063413 0.097071 0.125935 0.158077 0.204420 0.271281 0.346576 98.643463
97 8 0.014786 0.022746 0.029771 0.043585 0.069773 0.105102 0.136747 0.171743 0.220065 0.291320 0.375541 98.518820
97 9 0.008017 0.016348 0.026364 0.040120 0.065147 0.102694 0.139303 0.177542 0.231940 0.315741 0.418704 98.458082
97 10 0.006920 0.013628 0.021679 0.034078 0.059245 0.101480 0.146407 0.190934 0.247006 0.334673 0.442151 98.401796
97 11 0.013765 0.025811 0.037025 0.051667 0.077445 0.114048 0.148552 0.186583 0.242939 0.331766 0.443430 98.326971
97 12 0.017058 0.029709 0.039763 0.054765 0.083692 0.125328 0.164304 0.208987 0.276912 0.382363 0.511170 98.105951
97 13 0.005006 0.009779 0.016970 0.031209 0.063201 0.115788 0.170327 0.227875 0.306995 0.428705 0.573827 98.050320
97 14 0.010752 0.019905 0.029641 0.045373 0.077343 0.126165 0.175317 0.230525 0.309962 0.430357 0.577149 97.967508
97 15 0.025537 0.033839 0.042272 0.064731 0.103838 0.146216 0.181866 0.232203 0.312473 0.432621 0.579531 97.844871
97 16 0.016552 0.031187 0.044771 0.063815 0.101758 0.158167 0.210737 0.269166 0.361502 0.508338 0.690034 97.543972
97 17 0.007747 0.013437 0.020861 0.037214 0.076690 0.141601 0.205665 0.271885 0.364725 0.509519 0.677917 97.672743
97 18 0.020973 0.031997 0.043059 0.066177 0.108328 0.159818 0.204470 0.261645 0.352404 0.488709 0.655681 97.606739
97 19 0.034278 0.042474 0.049844 0.076509 0.129677 0.193762 0.251134 0.332628 0.463545 0.650761 0.865123 96.910269
97 20 0.013031 0.028206 0.047447 0.073071 0.120863 0.196960 0.272608 0.346686 0.450706 0.619786 0.838752 96.991886
97 21 0.021565 0.040753 0.059668 0.084866 0.130707 0.196350 0.257784 0.324641 0.423712 0.578208 0.776301 97.105450
97 22 0.034685 0.047539 0.058067 0.085110 0.139522 0.214133 0.285334 0.375254 0.512281 0.718608 0.968916 96.560553
97 23 0.027796 0.045975 0.065162 0.099237 0.163346 0.251908 0.339123 0.448157 0.616994 0.860360 1.145255 95.936689
97 24 0.041421 0.056349 0.073793 0.113743 0.182747 0.270397 0.353463 0.456007 0.596392 0.792878 1.026582 96.036228
97 25 0.033656 0.069603 0.104069 0.141181 0.215806 0.343461 0.468185 0.586769 0.763759 1.047584 1.394066 94.831859
97 26 0.058569 0.096221 0.138683 0.207733 0.332709 0.527299 0.721882 0.904034 1.107394 1.392519 1.706065 92.806894
97 27 0.077768 0.133632 0.188113 0.276805 0.443262 0.670438 0.854547 1.015825 1.233157 1.537637 1.843606 91.725208
97 28 0.089205 0.166631 0.237553 0.302870 0.425268 0.685133 0.966102 1.150114 1.282289 1.523601 1.819224 91.352009
97 29 0.137844 0.282962 0.405248 0.508750 0.686674 0.979923 1.206159 1.316137 1.444160 1.703719 2.013578 89.314840
97 30 0.192775 0.399795 0.576074 0.663104 0.769923 1.018887 1.239364 1.347771 1.446033 1.671823 1.968387 88.706066
97 31 0.266787 0.417931 0.492065 0.591941 0.792871 1.089012 1.289653 1.392335 1.510550 1.716320 1.928410 88.512129
97 32 0.183673 0.347587 0.510191 0.661041 0.836349 1.075873 1.257579 1.362261 1.471457 1.645108 1.832949 88.815931
97 33 0.149765 0.247080 0.320947 0.424289 0.607526 0.852199 1.023352 1.128919 1.251636 1.441914 1.637392 90.914984
97 34 0.066239 0.103638 0.146179 0.230012 0.398962 0.641652 0.848311 1.017301 1.201447 1.436551 1.646135 92.263579
97 35 0.132722 0.230358 0.317399 0.437593 0.639410 0.879483 1.029981 1.124218 1.251226 1.435106 1.605658 90.916847
97 36 0.178930 0.274830 0.336608 0.437551 0.607882 0.801339 0.916851 1.008991 1.153151 1.360677 1.565945 91.357248
97 37 0.059757 0.106048 0.149845 0.211997 0.339484 0.554235 0.748126 0.881396 1.013427 1.211400 1.406256 93.318033
97 38 0.074523 0.135948 0.190510 0.256254 0.376730 0.567514 0.728941 0.838987 0.954728 1.133178 1.321931 93.420754
97 39 0.077451 0.173288 0.255036 0.303740 0.392777 0.567889 0.716433 0.794133 0.886102 1.081027 1.334556 93.417566
97 40 0.050783 0.093148 0.137123 0.192937 0.288648 0.432237 0.560792 0.660942 0.768580 0.928589 1.105593 94.780628
97 41 0.073077 0.080523 0.088119 0.133031 0.222845 0.320895 0.394053 0.488092 0.625736 0.797774 0.954246 95.821610
97 42 0.035619 0.060018 0.088147 0.137615 0.223237 0.326945 0.410268 0.497882 0.625398 0.801084 0.983661 95.810129
97 43 0.043986 0.074098 0.095515 0.127860 0.198187 0.301432 0.383647 0.460530 0.581445 0.770016 0.979629 95.983650
97 44 0.025657 0.042439 0.060436 0.092003 0.150619 0.230653 0.298716 0.366308 0.459434 0.598401 0.754671 96.920666
97 45 0.034074 0.057421 0.080265 0.113797 0.171258 0.250096 0.319393 0.386821 0.474032 0.594741 0.723367 96.794737
97 46 0.034287 0.055432 0.073583 0.103188 0.159363 0.235322 0.296820 0.357339 0.445338 0.572692 0.712071 96.954567
97 47 0.025521 0.038684 0.051234 0.077221 0.130466 0.203534 0.262251 0.317779 0.393367 0.503682 0.620771 97.375486
97 48 0.029217 0.049709 0.066878 0.091794 0.141896 0.215608 0.277638 0.329216 0.395336 0.492176 0.591107 97.319422
97 49 0.028401 0.050597 0.071567 0.098396 0.146325 0.218863 0.282279 0.331548 0.386850 0.471562 0.564136 97.349474
97 50 0.025804 0.056073 0.081001 0.096030 0.125390 0.184858 0.239868 0.279272 0.330883 0.428565 0.557180 97.595074
97 51 0.012327 0.020934 0.030834 0.048705 0.086423 0.145567 0.199155 0.244902 0.300741 0.389925 0.491106 98.029379
97 52 0.024200 0.040962 0.054792 0.074946 0.114304 0.171655 0.220824 0.263921 0.318945 0.399150 0.482419 97.833882
97 53 0.025271 0.041674 0.054777 0.073810 0.110100 0.162708 0.207896 0.246767 0.295455 0.369572 0.451005 97.960966
97 54 0.015423 0.028247 0.041280 0.057605 0.086606 0.132597 0.177613 0.217732 0.262863 0.331486 0.410706 98.237844
97 55 0.009535 0.015272 0.021216 0.033378 0.059948 0.098654 0.132957 0.167328 0.214161 0.282428 0.355414 98.609713
97 56 0.011727 0.018799 0.027385 0.042660 0.069443 0.104530 0.135822 0.167517 0.207015 0.263800 0.326844 98.624457
97 57 0.017273 0.031830 0.042146 0.052639 0.074478 0.106784 0.132599 0.155332 0.191086 0.251363 0.323568 98.620901
97 58 0.007572 0.013278 0.020321 0.030985 0.050144 0.078873 0.107412 0.134565 0.165305 0.211886 0.266232 98.913427
97 59 0.009539 0.015607 0.021799 0.032340 0.052466 0.079127 0.102620 0.127641 0.161075 0.207223 0.256637 98.933924
97 60 0.009557 0.015418 0.022520 0.035023 0.057846 0.087231 0.112432 0.137933 0.171009 0.218259 0.268888 98.863884
97 61 0.019201 0.027054 0.033627 0.047718 0.073453 0.100751 0.120148 0.144139 0.181269 0.231184 0.281220 98.740240
97 62 0.025941 0.032095 0.039323 0.058939 0.090589 0.116785 0.132783 0.157317 0.196925 0.248831 0.299426 98.601045
97 63 0.020095 0.035276 0.049103 0.066714 0.095795 0.133864 0.166300 0.196527 0.234523 0.286560 0.340008 98.375235
97 64 0.021793 0.034132 0.044162 0.059750 0.088064 0.127673 0.161523 0.193483 0.234618 0.295148 0.360909 98.378742
97 65 0.017451 0.028976 0.039087 0.054133 0.083178 0.126075 0.161267 0.191066 0.230923 0.295832 0.369696 98.402315
97 66 0.020844 0.036008 0.048440 0.064146 0.095225 0.145111 0.189494 0.225586 0.268124 0.336007 0.411987 98.159027
97 67 0.024494 0.041206 0.055030 0.074659 0.114209 0.175606 0.228786 0.270188 0.317746 0.390757 0.467924 97.839394
97 68 0.026428 0.048073 0.067737 0.090702 0.131987 0.195351 0.251485 0.296499 0.349344 0.431457 0.522103 97.588827
97 69 0.021023 0.041279 0.056957 0.071913 0.104098 0.162048 0.215329 0.256397 0.310085 0.406142 0.527400 97.827331
97 70 0.012574 0.021266 0.031117 0.049213 0.086946 0.144369 0.197569 0.247753 0.311829 0.409222 0.517968 97.970167
97 71 0.024906 0.040999 0.056775 0.082464 0.129098 0.190630 0.244691 0.299719 0.371516 0.467345 0.565505 97.526354
97 72 0.022538 0.035754 0.047615 0.068575 0.109259 0.164683 0.212844 0.264312 0.338947 0.447582 0.567924 97.719965
97 73 0.015433 0.025463 0.036109 0.055456 0.093441 0.148040 0.198767 0.255044 0.335249 0.452367 0.585344 97.799288
97 74 0.014156 0.021926 0.031146 0.051308 0.094856 0.158993 0.218780 0.283269 0.373532 0.502679 0.637598 97.611755
97 75 0.028670 0.047057 0.065015 0.093451 0.145065 0.220448 0.291207 0.360193 0.444819 0.562880 0.689482 97.051712
97 76 0.035718 0.070516 0.100089 0.127919 0.180066 0.266602 0.340759 0.394416 0.466434 0.595394 0.757092 96.664997
97 77 0.028127 0.051648 0.077274 0.109720 0.168896 0.266161 0.362849 0.438724 0.508096 0.608104 0.718856 96.661548
97 78 0.034823 0.053528 0.071009 0.104923 0.171069 0.258045 0.326951 0.390721 0.475060 0.590971 0.705102 96.817802
97 79 0.048161 0.077318 0.104530 0.147550 0.223493 0.318061 0.387260 0.445582 0.522050 0.628181 0.735671 96.362143
97 80 0.062323 0.093917 0.122722 0.172278 0.257590 0.358297 0.430483 0.491185 0.567313 0.672098 0.775678 95.996115
97 81 0.094789 0.154628 0.199624 0.262025 0.367940 0.487819 0.563817 0.620756 0.698899 0.801987 0.896713 94.851004
97 82 0.044748 0.077495 0.115335 0.173845 0.279864 0.428559 0.547030 0.623334 0.696157 0.810618 0.935019 95.267994
97 83 0.086026 0.176034 0.249678 0.295430 0.362115 0.471349 0.563026 0.631384 0.725751 0.873290 1.045207 94.520714
97 84 0.098019 0.131014 0.163855 0.244173 0.386165 0.537040 0.633306 0.710845 0.805702 0.933294 1.054588 94.301993
97 85 0.072461 0.130777 0.182395 0.239654 0.336251 0.474185 0.584914 0.671568 0.784849 0.950174 1.125719 94.447050
97 86 0.078734 0.121084 0.148361 0.198820 0.310320 0.476294 0.600415 0.688380 0.806841 1.000063 1.205026 94.365660
97 87 0.086702 0.149859 0.203062 0.267302 0.376500 0.541596 0.682389 0.786827 0.903910 1.079478 1.270573 93.651802
97 88 0.070236 0.130374 0.181081 0.238014 0.345609 0.511994 0.638232 0.717368 0.827541 1.029286 1.267911 94.042351
97 89 0.080986 0.141603 0.192389 0.244203 0.331216 0.476453 0.608779 0.709893 0.820186 0.993077 1.193770 94.207445
97 90 0.082211 0.109104 0.128950 0.186971 0.308986 0.464883 0.573022 0.670469 0.812362 1.016410 1.219016 94.427618
97 91 0.052257 0.098598 0.144958 0.197284 0.285896 0.423534 0.549287 0.654757 0.786415 0.989548 1.230711 94.586754
97 92 0.062210 0.097181 0.129652 0.186797 0.288278 0.412770 0.508620 0.606810 0.752689 0.960159 1.188357 94.806477
97 93 0.077187 0.094534 0.112565 0.166443 0.261209 0.370267 0.460128 0.569287 0.721573 0.923099 1.141881 95.101826
97 94 0.028276 0.057075 0.086653 0.125610 0.204303 0.325697 0.435953 0.541900 0.701959 0.951027 1.247085 95.294456
97 95 0.046051 0.056008 0.071513 0.121912 0.218620 0.326934 0.418121 0.539576 0.709703 0.922207 1.143399 95.425959
97 96 0.039309 0.065545 0.093459 0.142798 0.225971 0.320952 0.398379 0.495203 0.648283 0.855035 1.085722 95.629345
97 97 0.029948 0.045117 0.062174 0.101142 0.178925 0.284221 0.380774 0.494260 0.657311 0.882841 1.134247 95.749039
97 98 0.018324 0.032012 0.050130 0.084678 0.151033 0.242111 0.328105 0.429655 0.580682 0.797831 1.057748 96.227688
97 99 0.035071 0.050500 0.066408 0.101650 0.162402 0.232059 0.291208 0.369637 0.489109 0.654633 0.846031 96.701296
97 100 0.052355 0.063085 0.072605 0.111448 0.185930 0.263649 0.321287 0.405378 0.540335 0.715597 0.899682 96.368650
97 101 0.014924 0.030187 0.049865 0.082516 0.150292 0.251414 0.341599 0.429732 0.563731 0.776319 1.030968 96.278452
97 102 0.029041 0.048006 0.068245 0.101572 0.157513 0.229781 0.299889 0.387915 0.515792 0.696703 0.916852 96.548691
97 103 0.050786 0.056882 0.069279 0.118502 0.204152 0.278320 0.329261 0.412971 0.545793 0.713135 0.885499 96.335421
97 104 0.040009 0.075901 0.109697 0.153830 0.230067 0.333590 0.421537 0.515891 0.666098 0.887366 1.143177 95.422840
97 105 0.019555 0.036279 0.059796 0.105090 0.199583 0.336715 0.459925 0.583539 0.759860 1.019564 1.315785 95.104305
97 106 0.041157 0.062431 0.083710 0.127444 0.212797 0.329797 0.439758 0.564770 0.732827 0.952563 1.184544 95.268200
97 107 0.060635 0.085881 0.110366 0.168001 0.277809 0.410585 0.511741 0.617499 0.766309 0.967484 1.175343 94.848347
97 108 0.066253 0.137680 0.196334 0.243798 0.337525 0.499605 0.638054 0.737573 0.879523 1.121885 1.416664 93.725101
97 109 0.076232 0.133699 0.186527 0.258999 0.390253 0.577033 0.723183 0.834519 0.986361 1.235093 1.530328 93.067771
97 110 0.077245 0.125867 0.177436 0.253199 0.371421 0.530810 0.672113 0.804867 0.960681 1.166695 1.389096 93.470570
97 111 0.180163 0.211004 0.236857 0.347105 0.554650 0.748450 0.847992 0.966391 1.161004 1.393058 1.578334 91.774994
97 112 0.163773 0.275877 0.375458 0.495667 0.675289 0.912135 1.084754 1.187725 1.289928 1.444196 1.602370 90.492829
97 113 0.151215 0.259453 0.327149 0.416423 0.622920 0.925915 1.100291 1.159876 1.279872 1.536195 1.794331 90.426358
97 114 0.158200 0.270396 0.349272 0.414029 0.540175 0.800091 1.038101 1.147657 1.206170 1.383911 1.621150 91.070847
97 115 0.305102 0.371826 0.381581 0.505865 0.786560 1.076507 1.158235 1.187549 1.318329 1.555343 1.744046 89.609059
97 116 0.269904 0.438824 0.560358 0.667344 0.806633 1.063199 1.273426 1.355263 1.380054 1.505161 1.689152 88.990679
97 117 0.155158 0.322941 0.436347 0.525052 0.738945 1.099865 1.301109 1.326294 1.427012 1.715156 2.022184 88.929936
97 118 0.290469 0.429183 0.523651 0.610481 0.728510 1.003317 1.264158 1.364006 1.334817 1.390767 1.512882 89.547756
97 119 0.289576 0.437081 0.478646 0.588813 0.860796 1.178623 1.262333 1.216265 1.242984 1.388633 1.536762 89.519485
97 120 0.159415 0.294446 0.448209 0.581861 0.695372 0.864298 1.000899 1.062552 1.101977 1.218620 1.381907 91.190445
97 121 0.282181 0.393329 0.412845 0.470677 0.604992 0.783899 0.888897 0.958993 1.069924 1.238980 1.403463 91.491819
97 122 0.102268 0.201735 0.295727 0.374961 0.492158 0.669523 0.810221 0.892920 0.990322 1.161105 1.360726 92.648333
97 123 0.109906 0.150176 0.189587 0.281350 0.445903 0.631362 0.751012 0.843741 0.956209 1.109232 1.247804 93.283720
97 124 0.127566 0.190769 0.233314 0.309552 0.447462 0.613598 0.723963 0.815009 0.944186 1.120647 1.289172 93.184761
97 125 0.070714 0.144763 0.212741 0.273869 0.384634 0.564396 0.708206 0.795159 0.908652 1.114249 1.358788 93.463831
97 126 0.071162 0.116396 0.161533 0.226206 0.332945 0.476924 0.600718 0.706998 0.827460 0.991229 1.166643 94.321787
97 127 0.112584 0.144294 0.171003 0.244857 0.375520 0.517212 0.612421 0.707845 0.836053 1.000806 1.160651 94.116757
97 128 0.077092 0.154785 0.218579 0.266876 0.350863 0.490268 0.606902 0.691940 0.809994 0.999472 1.218159 94.115074
97 129 0.086073 0.125703 0.164793 0.227358 0.323054 0.453712 0.565794 0.664428 0.773613 0.930585 1.108248 94.576638
97 130 0.095553 0.154602 0.196015 0.250313 0.349132 0.488828 0.592445 0.670457 0.775969 0.937286 1.111149 94.378252
97 131 0.090385 0.155479 0.216449 0.283383 0.381766 0.526239 0.649959 0.742676 0.841556 0.985753 1.146393 93.979961
97 132 0.072841 0.110280 0.143708 0.199876 0.299580 0.441532 0.558809 0.650931 0.752461 0.899995 1.058672 94.811313
97 133 0.057659 0.111237 0.159161 0.207863 0.295422 0.432136 0.541987 0.617446 0.718962 0.890642 1.092773 94.874710
97 134 0.063811 0.117935 0.166656 0.210579 0.276133 0.378637 0.472306 0.550860 0.646530 0.795321 0.978863 95.342369
97 135 0.063572 0.080431 0.098541 0.148645 0.235533 0.323620 0.386312 0.463951 0.575466 0.714830 0.853153 96.055950
97 136 0.026287 0.045359 0.066417 0.097517 0.151507 0.228152 0.301766 0.377220 0.473602 0.605543 0.753092 96.873537
97 137 0.024898 0.040054 0.057232 0.087047 0.139845 0.210397 0.275554 0.346678 0.442346 0.574870 0.726846 97.074234
97 138 0.029442 0.047089 0.065374 0.095063 0.146192 0.215549 0.278757 0.346063 0.437882 0.568448 0.720519 97.049617
97 139 0.033174 0.052105 0.070044 0.101358 0.159539 0.236559 0.300892 0.367483 0.463086 0.601524 0.759091 96.855142
97 140 0.029820 0.048309 0.068845 0.103455 0.164473 0.245709 0.317483 0.391787 0.492985 0.637291 0.804295 96.695551
97 141 0.034418 0.050934 0.066698 0.101590 0.172177 0.263003 0.336603 0.418710 0.542954 0.718044 0.907580 96.387285
97 142 0.044763 0.060730 0.075453 0.112554 0.182032 0.265004 0.332123 0.415209 0.539478 0.708632 0.893412 96.370611
97 143 0.037703 0.061062 0.084663 0.126862 0.200207 0.289606 0.364377 0.451700 0.584119 0.772928 0.989606 96.037168
97 144 0.020236 0.042014 0.066762 0.098423 0.156355 0.247557 0.339506 0.433422 0.563186 0.759959 0.998771 96.273811
97 145 0.011294 0.020682 0.034152 0.061385 0.121673 0.219504 0.324139 0.438546 0.588774 0.803103 1.046797 96.329954
97 146 0.018901 0.036698 0.058505 0.093135 0.159554 0.257140 0.355121 0.468163 0.635644 0.878097 1.158259 95.880783
97 147 0.034145 0.055650 0.077791 0.117191 0.189715 0.290761 0.389633 0.505270 0.665136 0.887198 1.142736 95.644777
97 148 0.016422 0.034299 0.054704 0.084151 0.148240 0.255797 0.362325 0.464168 0.605628 0.828480 1.096634 96.049150
97 149 0.020518 0.042498 0.070329 0.106929 0.172672 0.279826 0.395468 0.512858 0.661196 0.883478 1.157380 95.696850
97 150 0.050749 0.075434 0.097181 0.149673 0.262039 0.400237 0.501941 0.616387 0.804138 1.071097 1.347813 94.623310
97 151 0.067285 0.107274 0.138624 0.182953 0.264166 0.385354 0.493003 0.591329 0.714263 0.901741 1.126698 95.027308
97 152 0.056200 0.101680 0.141842 0.191390 0.278044 0.397666 0.493454 0.579051 0.705359 0.899190 1.124580 95.031544
97 153 0.096532 0.135107 0.165896 0.225392 0.325488 0.457981 0.570980 0.681180 0.814154 1.002952 1.218375 94.305960
97 154 0.056306 0.117509 0.176223 0.233921 0.337525 0.495466 0.623933 0.721586 0.866514 1.107062 1.392526 93.871426
97 155 0.055467 0.099825 0.142506 0.190637 0.268731 0.399093 0.529481 0.637612 0.751214 0.923148 1.132478 94.869805
97 156 0.040627 0.067259 0.094260 0.142438 0.238342 0.368874 0.473131 0.566221 0.695399 0.881462 1.071364 95.360624
97 157 0.087563 0.129507 0.157466 0.218969 0.339728 0.486617 0.589975 0.693642 0.853538 1.071023 1.285178 94.086798
97 158 0.026928 0.060867 0.099307 0.145402 0.241095 0.399657 0.538660 0.641989 0.783226 1.017668 1.288415 94.756787
97 159 0.023794 0.043806 0.066148 0.102571 0.184005 0.321916 0.454218 0.560822 0.675598 0.847133 1.029759 95.690233
97 160 0.081080 0.133216 0.170836 0.227953 0.334812 0.477884 0.583827 0.666789 0.770006 0.911379 1.050476 94.591741
97 161 0.070696 0.161668 0.235868 0.278115 0.362642 0.523556 0.653515 0.719326 0.801032 0.972424 1.193649 94.027512
97 162 0.050147 0.105308 0.162918 0.215658 0.297860 0.433606 0.563945 0.664281 0.767724 0.923775 1.114461 94.700317
97 163 0.067373 0.099179 0.130457 0.189534 0.293147 0.420689 0.519593 0.606404 0.703652 0.832345 0.964885 95.172739
97 164 0.062348 0.128423 0.179771 0.215000 0.283492 0.402386 0.504026 0.579437 0.682944 0.846669 1.035517 95.079987
97 165 0.069788 0.103499 0.136130 0.188172 0.271860 0.383773 0.479593 0.566149 0.666399 0.815019 0.986730 95.332889
97 166 0.078601 0.119399 0.145155 0.187750 0.270383 0.379204 0.457959 0.528567 0.635568 0.793751 0.962825 95.440836
97 167 0.048479 0.076273 0.107034 0.158027 0.242334 0.349520 0.435338 0.510856 0.603579 0.739865 0.892108 95.836585
97 168 0.061499 0.102486 0.144390 0.206041 0.302277 0.415919 0.505515 0.585680 0.683466 0.805497 0.925770 95.261461
97 169 0.067784 0.085338 0.102874 0.153840 0.246173 0.341527 0.403046 0.471362 0.575588 0.712659 0.842762 95.997051
97 170 0.055156 0.072334 0.086892 0.129999 0.216543 0.310925 0.372171 0.442401 0.556766 0.702712 0.831915 96.222185
97 171 0.048439 0.073233 0.097208 0.142297 0.223971 0.326533 0.403544 0.468716 0.553483 0.680990 0.816179 96.165405
97 172 0.048843 0.087841 0.123661 0.166427 0.238546 0.340210 0.424117 0.490167 0.568667 0.679852 0.796482 96.035185
97 173 0.031739 0.054806 0.079634 0.114575 0.176687 0.269732 0.353496 0.422794 0.502253 0.622373 0.757485 96.614422
97 174 0.047504 0.068234 0.087317 0.126857 0.200569 0.286036 0.347116 0.409611 0.499497 0.617353 0.731998 96.577907
97 175 0.063745 0.078751 0.098027 0.152483 0.241126 0.313146 0.354350 0.411044 0.495415 0.593693 0.683665 96.514553
97 176 0.063230 0.083042 0.104938 0.156191 0.237716 0.311616 0.358343 0.417038 0.503262 0.605020 0.697846 96.461761
97 177 0.060340 0.097536 0.126897 0.164017 0.225282 0.306816 0.371021 0.426752 0.498722 0.603474 0.719807 96.399340
97 178 0.048332 0.088881 0.121244 0.148650 0.195268 0.274012 0.343183 0.392930 0.450632 0.548362 0.667951 96.720552
97 179 0.054419 0.073348 0.091952 0.131691 0.196405 0.266186 0.315534 0.364795 0.427148 0.509735 0.594097 96.974695
97 180 0.039347 0.063368 0.082930 0.108566 0.152865 0.216190 0.268701 0.311965 0.363259 0.439388 0.523203 97.430218
97 181 0.038673 0.062140 0.080217 0.103284 0.143280 0.200259 0.246047 0.283478 0.329921 0.401454 0.481957 97.629293
97 182 0.038024 0.062602 0.082681 0.106291 0.145454 0.199522 0.241271 0.273952 0.316351 0.383321 0.456979 97.693554
97 183 0.040408 0.062152 0.076991 0.099490 0.142759 0.199467 0.237100 0.262725 0.298307 0.358451 0.422625 97.799526
97 184 0.027741 0.045460 0.063692 0.087847 0.125692 0.176139 0.217200 0.249370 0.284671 0.338808 0.398078 97.985304
97 185 0.056494 0.071069 0.081284 0.112170 0.167527 0.221413 0.249419 0.277579 0.323690 0.388732 0.448340 97.602288
97 186 0.036955 0.068793 0.104860 0.139153 0.177036 0.232166 0.283960 0.323535 0.359492 0.416272 0.483173 97.374609
97 187 0.065609 0.094634 0.107581 0.132728 0.180020 0.235895 0.271426 0.302963 0.351040 0.421896 0.493078 97.343132
97 188 0.023185 0.039419 0.061577 0.091996 0.133720 0.195531 0.253807 0.294891 0.324491 0.380151 0.452599 97.748632
98 1 0.009890 0.014152 0.018774 0.028261 0.043973 0.063067 0.079886 0.099886 0.127166 0.166061 0.210759 99.138126
98 2 0.013934 0.015728 0.018738 0.029940 0.049233 0.066031 0.078822 0.099315 0.128287 0.161551 0.193123 99.145298
98 3 0.014745 0.018664 0.023116 0.035230 0.056272 0.077971 0.094925 0.117706 0.149659 0.190578 0.233226 98.987908
98 4 0.016400 0.022167 0.027204 0.039391 0.062648 0.090763 0.113318 0.139342 0.176047 0.227501 0.283802 98.801414
98 5 0.016105 0.020801 0.026534 0.041163 0.066858 0.094847 0.118030 0.149554 0.195539 0.255400 0.319041 98.696129
98 6 0.019572 0.021220 0.025248 0.041844 0.070741 0.095982 0.114507 0.146400 0.196495 0.257820 0.319359 98.690811
98 7 0.013012 0.016851 0.022603 0.037744 0.063730 0.089657 0.110866 0.142469 0.190125 0.250948 0.314816 98.747181
98 8 0.018011 0.020733 0.025069 0.041106 0.070346 0.099682 0.122848 0.157606 0.209136 0.274220 0.342433 98.618811
98 9 0.006398 0.010028 0.014846 0.025928 0.049788 0.084352 0.118136 0.158529 0.216233 0.297277 0.385571 98.632914
98 10 0.005304 0.008030 0.011961 0.021889 0.044147 0.077427 0.111552 0.154537 0.216593 0.305860 0.406778 98.635918
98 11 0.010404 0.015019 0.020696 0.035462 0.066359 0.104799 0.136545 0.175789 0.236220 0.322626 0.416504 98.459576
98 12 0.014241 0.019633 0.025887 0.043553 0.079960 0.124673 0.161303 0.207326 0.277915 0.377452 0.485274 98.182785
98 13 0.003832 0.006079 0.009619 0.019157 0.043099 0.082778 0.126416 0.184140 0.274192 0.406150 0.552299 98.292238
98 14 0.007810 0.012023 0.017831 0.032408 0.064100 0.108070 0.149921 0.203860 0.285845 0.403909 0.537022 98.177202
98 15 0.025991 0.028575 0.035365 0.063220 0.112448 0.152550 0.180535 0.233690 0.323848 0.440182 0.563927 97.839670
98 16 0.014785 0.023270 0.032574 0.053364 0.097777 0.159331 0.214143 0.278471 0.376875 0.518641 0.673582 97.557186
98 17 0.007909 0.011281 0.016535 0.031849 0.068308 0.121194 0.172349 0.240122 0.347992 0.503146 0.670619 97.808695
98 18 0.023682 0.029573 0.038623 0.066619 0.115796 0.162461 0.198780 0.258372 0.356351 0.486358 0.631219 97.632166
98 19 0.033291 0.036214 0.044857 0.078727 0.138076 0.192922 0.238031 0.317793 0.448383 0.619558 0.806704 97.045445
98 20 0.012500 0.020631 0.030337 0.051438 0.098942 0.171824 0.241828 0.321862 0.443366 0.624263 0.826840 97.156172
98 21 0.019803 0.029463 0.040971 0.067072 0.118985 0.187523 0.248416 0.320659 0.427079 0.580278 0.756442 97.203310
98 22 0.041651 0.046781 0.055538 0.091743 0.158162 0.223683 0.276873 0.363839 0.504187 0.688685 0.891995 96.656862
98 23 0.034235 0.048611 0.067313 0.108578 0.178154 0.257753 0.332299 0.439316 0.601439 0.816480 1.060005 96.055819
98 24 0.066213 0.065559 0.073460 0.119906 0.199589 0.272440 0.331553 0.430187 0.575735 0.750439 0.934394 96.180523
98 25 0.035573 0.062154 0.089175 0.126948 0.200413 0.325732 0.447809 0.553109 0.686164 0.917145 1.212268 95.343513
98 26 0.109343 0.128681 0.143580 0.216236 0.367657 0.550113 0.695414 0.870338 1.109807 1.390125 1.629206 92.789503
98 27 0.084434 0.128604 0.187034 0.272591 0.398419 0.615584 0.854102 1.043968 1.187058 1.430479 1.738644 92.059082
98 28 0.137099 0.193774 0.211858 0.281403 0.449064 0.665515 0.784514 0.868209 1.031443 1.320424 1.619971 92.436728
98 29 0.144234 0.247540 0.357738 0.449593 0.578052 0.838641 1.086067 1.243585 1.379634 1.658145 2.009283 90.007486
98 30 0.298843 0.388009 0.388996 0.482063 0.722733 1.038002 1.211005 1.307220 1.458974 1.711970 1.947831 89.044355
98 31 0.266211 0.346762 0.440447 0.612291 0.807060 1.006460 1.155880 1.304156 1.470284 1.686462 1.912298 88.991688
98 32 0.259854 0.341208 0.393573 0.539075 0.791481 1.040399 1.160254 1.257197 1.412903 1.619004 1.795044 89.390011
98 33 0.252219 0.277209 0.304035 0.430036 0.620336 0.780158 0.879582 1.012929 1.184074 1.363991 1.522097 91.373335
98 34 0.124386 0.140022 0.174386 0.291279 0.481313 0.641329 0.745390 0.890492 1.083911 1.288474 1.464981 92.674036
98 35 0.168639 0.193018 0.233363 0.369981 0.583489 0.752045 0.857325 1.007273 1.206802 1.396224 1.538731 91.693108
98 36 0.170769 0.192073 0.222320 0.339583 0.528529 0.688096 0.786985 0.926138 1.115858 1.312974 1.474496 92.242178
98 37 0.081025 0.104357 0.131360 0.208047 0.352940 0.516758 0.633928 0.757080 0.920503 1.121424 1.307531 93.865051
98 38 0.099222 0.128658 0.156222 0.235699 0.381300 0.535893 0.638004 0.748924 0.905433 1.095679 1.264600 93.810365
98 39 0.092757 0.134246 0.158889 0.215674 0.344082 0.526590 0.652834 0.738134 0.851849 1.040412 1.234655 94.009874
98 40 0.065506 0.086396 0.110136 0.174330 0.286442 0.397380 0.472227 0.569369 0.718695 0.904459 1.076792 95.138267
98 41 0.098571 0.077092 0.086745 0.152337 0.241726 0.299171 0.352239 0.462849 0.605006 0.745310 0.876001 96.002953
98 42 0.048250 0.057486 0.077019 0.138089 0.239091 0.319319 0.371645 0.463084 0.608631 0.775580 0.923276 95.978529
98 43 0.048023 0.057801 0.070891 0.113815 0.194098 0.285564 0.357635 0.446015 0.567943 0.725393 0.879277 96.253548
98 44 0.036635 0.042431 0.052723 0.087569 0.151946 0.222000 0.277906 0.353961 0.463950 0.604603 0.747125 96.959152
98 45 0.040155 0.049841 0.063157 0.100949 0.165671 0.232008 0.283865 0.355046 0.456819 0.580823 0.703691 96.967974
98 46 0.039370 0.045680 0.056237 0.091393 0.154344 0.218116 0.267572 0.337489 0.437509 0.557885 0.673843 97.120562
98 47 0.036520 0.037593 0.045447 0.078571 0.135045 0.184517 0.221133 0.282680 0.373951 0.481203 0.584496 97.538841
98 48 0.031522 0.040702 0.051692 0.080132 0.129715 0.184902 0.231222 0.289455 0.366980 0.461863 0.557196 97.574621
98 49 0.028014 0.036241 0.045811 0.073292 0.126971 0.189134 0.236645 0.292283 0.371315 0.471899 0.565343 97.563055
98 50 0.025588 0.037118 0.044909 0.062666 0.103329 0.162920 0.213238 0.261491 0.326489 0.421899 0.521313 97.819042
98 51 0.014096 0.017309 0.023502 0.042255 0.078404 0.120330 0.156348 0.204552 0.274216 0.367540 0.465864 98.235588
98 52 0.022011 0.029227 0.038167 0.060593 0.100539 0.145379 0.183032 0.230377 0.294792 0.374772 0.453977 98.067133
98 53 0.022574 0.030204 0.037860 0.057641 0.097083 0.144846 0.182336 0.224226 0.282137 0.358464 0.432403 98.130224
98 54 0.017787 0.025011 0.031731 0.047464 0.079436 0.120474 0.155067 0.195112 0.251502 0.326274 0.401000 98.349140
98 55 0.011848 0.015015 0.020918 0.036677 0.064959 0.097263 0.127044 0.166471 0.217493 0.280916 0.345780 98.615616
98 56 0.021978 0.024876 0.030243 0.048991 0.081066 0.109839 0.130189 0.161386 0.207011 0.262665 0.316083 98.605671
98 57 0.021194 0.027912 0.033452 0.046767 0.072581 0.103982 0.128311 0.153926 0.188457 0.238214 0.290005 98.695200
98 58 0.016074 0.020141 0.024202 0.036558 0.060616 0.086580 0.104658 0.126786 0.160096 0.205876 0.252255 98.906156
98 59 0.015952 0.019996 0.025647 0.039217 0.061209 0.085276 0.106803 0.133555 0.164961 0.203312 0.242458 98.901617
98 60 0.019410 0.022608 0.027732 0.044699 0.073664 0.097968 0.112340 0.133190 0.164241 0.203874 0.241464 98.858811
98 61 0.027858 0.029360 0.036091 0.057746 0.085404 0.099927 0.110350 0.136216 0.174306 0.214440 0.249901 98.778397
98 62 0.045737 0.033388 0.035159 0.061401 0.096473 0.108406 0.116733 0.148396 0.192909 0.232122 0.262070 98.667208
98 63 0.024965 0.033021 0.042058 0.063503 0.096954 0.124399 0.142386 0.170494 0.214853 0.267425 0.314257 98.505688
98 64 0.025611 0.030044 0.035446 0.054053 0.087117 0.120498 0.144314 0.174323 0.215857 0.269634 0.322443 98.520657
98 65 0.020135 0.024909 0.031219 0.048830 0.080126 0.114239 0.140712 0.173693 0.219244 0.279313 0.340363 98.527212
98 66 0.020347 0.027438 0.035085 0.053198 0.086671 0.126839 0.159447 0.196292 0.245432 0.310984 0.378323 98.359945
98 67 0.022092 0.028725 0.036653 0.057002 0.095210 0.142086 0.182306 0.228915 0.288824 0.364840 0.439579 98.113766
98 68 0.025550 0.032861 0.040401 0.062839 0.107184 0.159898 0.201581 0.250475 0.318447 0.406056 0.490545 97.904160
98 69 0.021913 0.029736 0.036127 0.052749 0.088066 0.137071 0.179335 0.225234 0.288954 0.380490 0.477305 98.083021
98 70 0.016106 0.019693 0.026158 0.045921 0.084550 0.128974 0.166546 0.216730 0.288499 0.382506 0.480399 98.143921
98 71 0.027098 0.033739 0.042711 0.067931 0.112206 0.160206 0.201838 0.259451 0.339152 0.433479 0.524440 97.797750
98 72 0.023572 0.028514 0.035401 0.057371 0.099833 0.147769 0.186482 0.237395 0.310919 0.405956 0.502790 97.964000
98 73 0.017637 0.023192 0.030372 0.050068 0.088453 0.136184 0.179075 0.236228 0.319475 0.430430 0.547078 97.941809
98 74 0.017940 0.022351 0.030777 0.054878 0.100328 0.153083 0.199950 0.262931 0.349977 0.461084 0.577823 97.768879
98 75 0.031981 0.040741 0.051880 0.082912 0.139049 0.199392 0.247136 0.310707 0.403890 0.520454 0.634980 97.336882
98 76 0.040869 0.056258 0.068575 0.097830 0.159142 0.243996 0.311711 0.372858 0.450261 0.563198 0.678619 96.956684
98 77 0.041395 0.056010 0.070989 0.108474 0.180547 0.263094 0.324183 0.389384 0.476724 0.585205 0.684908 96.819088
98 78 0.056916 0.065004 0.080257 0.127752 0.205691 0.277260 0.328016 0.395195 0.480310 0.572842 0.655392 96.755367
98 79 0.084804 0.093378 0.107415 0.162589 0.251463 0.321979 0.364305 0.426988 0.509928 0.593598 0.661649 96.421904
98 80 0.114762 0.120398 0.135285 0.202879 0.303677 0.370025 0.400867 0.456748 0.538531 0.624028 0.692618 96.040184
98 81 0.175920 0.192838 0.206343 0.273714 0.373375 0.453209 0.502067 0.569830 0.658031 0.748942 0.823889 95.021845
98 82 0.098031 0.115940 0.137970 0.211800 0.339022 0.445787 0.496091 0.556249 0.649745 0.764853 0.867372 95.317137
98 83 0.111850 0.153225 0.190045 0.265654 0.386812 0.504948 0.578441 0.649346 0.743786 0.860155 0.966502 94.589239
98 84 0.210165 0.163210 0.169118 0.274670 0.422787 0.502726 0.546897 0.646369 0.773466 0.890572 0.986638 94.413380
98 85 0.093576 0.120511 0.150579 0.229986 0.364101 0.483345 0.552453 0.640453 0.778863 0.939132 1.072998 94.573999
98 86 0.092775 0.104378 0.124161 0.193937 0.314619 0.441557 0.533873 0.639949 0.775712 0.945199 1.110865 94.722969
98 87 0.099571 0.123362 0.148314 0.225474 0.363406 0.503758 0.597946 0.708866 0.871171 1.062957 1.230507 94.064667
98 88 0.068239 0.097287 0.130812 0.195230 0.307026 0.458827 0.586647 0.699061 0.827534 1.015794 1.220797 94.392746
98 89 0.091097 0.116636 0.138057 0.201008 0.322420 0.454465 0.539395 0.632090 0.775001 0.961552 1.138352 94.629927
98 90 0.092912 0.102024 0.125229 0.197802 0.306731 0.408382 0.487460 0.601196 0.759152 0.951764 1.145269 94.822079
98 91 0.071264 0.100024 0.119891 0.171791 0.282369 0.417676 0.511243 0.608499 0.763008 0.974011 1.181909 94.798315
98 92 0.064818 0.083185 0.110596 0.172451 0.267201 0.371065 0.459973 0.570136 0.719500 0.916865 1.132305 95.131909
98 93 0.095855 0.091201 0.099809 0.164113 0.276477 0.369343 0.426928 0.527304 0.688461 0.883579 1.076079 95.300852
98 94 0.026739 0.043456 0.064010 0.103690 0.180974 0.286829 0.384612 0.497257 0.664276 0.900165 1.155172 95.692821
98 95 0.061943 0.055711 0.065048 0.122492 0.223953 0.303449 0.361977 0.477060 0.654957 0.857627 1.056766 95.759012
98 96 0.044197 0.058013 0.076469 0.124606 0.208778 0.297111 0.368232 0.469030 0.627511 0.829452 1.040121 95.856480
98 97 0.033039 0.039315 0.049894 0.089680 0.172865 0.266556 0.340211 0.446140 0.619683 0.846033 1.074078 96.022511
98 98 0.016970 0.024696 0.037159 0.069257 0.134550 0.217755 0.295822 0.399956 0.557059 0.769529 1.003698 96.473553
98 99 0.051612 0.056613 0.067039 0.110564 0.184641 0.245389 0.286462 0.361756 0.488330 0.644746 0.806678 96.696171
98 100 0.062161 0.061455 0.071884 0.124324 0.210017 0.272182 0.313251 0.398768 0.541281 0.708402 0.872598 96.363680
98 101 0.014392 0.022391 0.033863 0.063689 0.132411 0.224151 0.300309 0.389326 0.531543 0.735020 0.951187 96.601715
98 102 0.034772 0.043894 0.058884 0.100156 0.168131 0.232916 0.287967 0.373299 0.502694 0.665545 0.843511 96.688233
98 103 0.085296 0.067296 0.074240 0.134210 0.221159 0.267724 0.302878 0.399112 0.547101 0.698085 0.839345 96.363556
98 104 0.042963 0.063745 0.084888 0.135231 0.233858 0.342609 0.416085 0.506386 0.663334 0.877841 1.091823 95.541239
98 105 0.019807 0.027824 0.041185 0.079985 0.167867 0.284283 0.386218 0.513185 0.704419 0.958750 1.215984 95.600493
98 106 0.058573 0.067175 0.083258 0.142834 0.246850 0.340451 0.408350 0.519544 0.694048 0.900813 1.103222 95.434879
98 107 0.087857 0.096525 0.117172 0.192225 0.312839 0.416137 0.485575 0.593746 0.754529 0.945999 1.136478 94.860916
98 108 0.071413 0.107908 0.129872 0.181312 0.307554 0.486548 0.609125 0.704271 0.859904 1.099603 1.332535 94.109955
98 109 0.090886 0.119677 0.156581 0.240607 0.374049 0.527770 0.650154 0.782884 0.953913 1.184881 1.436521 93.482073
98 110 0.129309 0.152911 0.179434 0.270672 0.414326 0.531422 0.601241 0.710371 0.883422 1.082928 1.266095 93.777871
98 111 0.266709 0.225551 0.251703 0.405166 0.585412 0.679086 0.748910 0.901996 1.086240 1.260207 1.421225 92.167795
98 112 0.250378 0.294846 0.315341 0.440669 0.681002 0.894908 0.987163 1.095502 1.289722 1.490849 1.604172 90.655447
98 113 0.178312 0.246124 0.318016 0.433244 0.607565 0.878337 1.106327 1.216243 1.259691 1.427205 1.654442 90.674498
98 114 0.215993 0.309176 0.328918 0.410983 0.599170 0.802154 0.877806 0.927094 1.059767 1.280142 1.481715 91.707085
98 115 0.341691 0.373545 0.458097 0.624420 0.755944 0.882591 0.995808 1.115558 1.213548 1.390236 1.636171 90.212395
98 116 0.438846 0.517883 0.480038 0.587843 0.886545 1.248582 1.422805 1.512220 1.637202 1.759850 1.762966 87.745220
98 117 0.185284 0.319404 0.468528 0.584178 0.722684 1.126249 1.596643 1.735826 1.547921 1.521588 1.604328 88.587368
98 118 0.509522 0.599630 0.603289 0.761410 1.002593 1.131120 1.081229 1.039220 1.081205 1.184622 1.280439 89.725721
98 119 0.377141 0.580967 0.781338 0.907015 0.916643 0.990651 1.053872 1.077037 1.098486 1.225937 1.418025 89.572886
98 120 0.521000 0.559991 0.477124 0.536226 0.723925 0.888059 0.910779 0.927366 1.016336 1.139141 1.222139 91.077915
98 121 0.256120 0.299666 0.375373 0.557021 0.720259 0.780254 0.809542 0.902523 1.037622 1.168593 1.280218 91.812813
98 122 0.131266 0.183872 0.229322 0.330127 0.516330 0.719109 0.829091 0.898945 0.999234 1.151812 1.292862 92.718033
98 123 0.178806 0.168379 0.190760 0.315842 0.501050 0.621000 0.684977 0.803796 0.963039 1.110709 1.222697 93.238941
98 124 0.143549 0.169236 0.203412 0.307892 0.468357 0.598115 0.675703 0.790123 0.960797 1.144297 1.297999 93.240521
98 125 0.084446 0.121297 0.153934 0.222703 0.361753 0.543323 0.676350 0.782369 0.917313 1.107512 1.291133 93.737867
98 126 0.118327 0.144553 0.175763 0.260692 0.390809 0.503118 0.573787 0.670896 0.815130 0.982453 1.136360 94.228111
98 127 0.189406 0.157580 0.169410 0.278750 0.431415 0.510599 0.553849 0.668211 0.833018 0.987849 1.111247 94.108668
98 128 0.084708 0.131485 0.175258 0.242109 0.353857 0.489425 0.592052 0.686731 0.814009 0.983345 1.149491 94.297531
98 129 0.134654 0.137036 0.151764 0.232184 0.360981 0.466223 0.527892 0.621105 0.754374 0.907525 1.048375 94.657884
98 130 0.105863 0.137752 0.173938 0.250570 0.362473 0.474828 0.559333 0.660029 0.792727 0.947555 1.095949 94.438982
98 131 0.122180 0.158225 0.186834 0.258518 0.381184 0.514141 0.602108 0.691430 0.816083 0.971762 1.117087 94.180451
98 132 0.111689 0.129780 0.148702 0.214092 0.323717 0.433654 0.506604 0.594213 0.718724 0.870670 1.014785 94.933369
98 133 0.069901 0.103653 0.133721 0.186319 0.282133 0.408666 0.505055 0.587913 0.698648 0.862892 1.038265 95.122837
98 134 0.084868 0.112937 0.134448 0.185786 0.278091 0.381145 0.450671 0.521876 0.626344 0.767819 0.908656 95.547356
98 135 0.105179 0.094154 0.107151 0.175513 0.265885 0.315839 0.352468 0.437910 0.557417 0.675655 0.783720 96.129114
98 136 0.048959 0.064157 0.079500 0.118180 0.184064 0.249953 0.297931 0.361626 0.457591 0.575374 0.691731 96.870934
98 137 0.042881 0.053756 0.068653 0.106228 0.166387 0.227361 0.276821 0.343050 0.434120 0.546112 0.664677 97.069952
98 138 0.049162 0.060433 0.072720 0.108110 0.169706 0.234103 0.282288 0.344960 0.436039 0.550874 0.670443 97.021164
98 139 0.052106 0.063453 0.076626 0.114716 0.180160 0.248558 0.300821 0.368815 0.465536 0.587257 0.713828 96.828121
98 140 0.045974 0.057576 0.071289 0.110870 0.181602 0.254097 0.306567 0.375978 0.481785 0.616787 0.754565 96.742910
98 141 0.042513 0.051171 0.064110 0.103750 0.174582 0.245418 0.299199 0.378429 0.502657 0.661709 0.824365 96.652096
98 142 0.053436 0.056676 0.066618 0.109671 0.185026 0.252563 0.301974 0.384871 0.513187 0.665938 0.817795 96.592243
98 143 0.034975 0.046553 0.061262 0.100970 0.175805 0.260691 0.328219 0.416366 0.551437 0.731641 0.919361 96.372717
98 144 0.014277 0.023419 0.034459 0.058929 0.115221 0.202294 0.284702 0.373685 0.504107 0.698137 0.909723 96.781051
98 145 0.007183 0.010741 0.016785 0.033531 0.074081 0.140733 0.216981 0.320744 0.476754 0.697777 0.943133 97.061559
98 146 0.010585 0.017071 0.027110 0.051452 0.106933 0.191942 0.280128 0.390048 0.551509 0.779593 1.030917 96.562715
98 147 0.026128 0.036166 0.049888 0.087201 0.162986 0.257332 0.340086 0.447982 0.608209 0.820096 1.046410 96.117517
98 148 0.010660 0.017683 0.027325 0.049146 0.101337 0.189286 0.281952 0.386547 0.535148 0.756194 1.001953 96.642773
98 149 0.018800 0.028134 0.040421 0.071300 0.139903 0.236674 0.326300 0.432933 0.589291 0.805065 1.034938 96.276241
98 150 0.046651 0.055373 0.074265 0.132553 0.235404 0.339049 0.427107 0.560820 0.755241 0.987114 1.220456 95.165966
98 151 0.087614 0.100291 0.113084 0.172212 0.283925 0.390286 0.453242 0.540084 0.684587 0.870293 1.051965 95.252413
98 152 0.060056 0.086106 0.115514 0.169935 0.255878 0.356873 0.438354 0.527001 0.649157 0.823551 1.021407 95.496168
98 153 0.132343 0.118488 0.122119 0.195469 0.322408 0.424517 0.487260 0.596221 0.757784 0.942184 1.116167 94.785042
98 154 0.048758 0.073209 0.103245 0.160132 0.257611 0.383266 0.496236 0.619516 0.784829 1.008777 1.250061 94.814362
98 155 0.062482 0.081078 0.097937 0.146906 0.242920 0.360040 0.448624 0.543047 0.678430 0.866394 1.066155 95.405987
98 156 0.048856 0.061661 0.080961 0.133503 0.223932 0.317256 0.391211 0.491882 0.638182 0.817298 0.995016 95.800243
98 157 0.078085 0.080642 0.094381 0.164204 0.296545 0.413982 0.484429 0.594766 0.770151 0.972326 1.145911 94.904583
98 158 0.019241 0.029938 0.043601 0.075587 0.148518 0.260284 0.368774 0.491344 0.667106 0.906524 1.140934 95.848151
98 159 0.026402 0.035311 0.048669 0.086804 0.166543 0.265065 0.346707 0.444044 0.580487 0.759956 0.942603 96.297409
98 160 0.076651 0.097512 0.124409 0.196985 0.311928 0.419325 0.491741 0.584423 0.715667 0.870375 1.011327 95.099657
98 161 0.072390 0.110149 0.128528 0.174527 0.294555 0.461736 0.566426 0.635289 0.739787 0.902202 1.054270 94.860143
98 162 0.055855 0.084891 0.117941 0.174425 0.262524 0.366762 0.453578 0.545723 0.663086 0.817065 0.980835 95.477318
98 163 0.121043 0.111640 0.124157 0.201722 0.314370 0.384626 0.426209 0.513339 0.634623 0.755767 0.862476 95.550028
98 164 0.073936 0.112883 0.144336 0.192894 0.276701 0.379104 0.454820 0.525167 0.621480 0.755410 0.894287 95.568983
98 165 0.114630 0.112169 0.120594 0.185433 0.292233 0.375357 0.421325 0.496636 0.608742 0.737816 0.855460 95.679603
98 166 0.093759 0.109327 0.130950 0.192249 0.277784 0.350883 0.405503 0.485268 0.593041 0.716553 0.839277 95.805405
98 167 0.091460 0.098171 0.110263 0.167030 0.262560 0.344830 0.393419 0.463020 0.565526 0.686368 0.798278 96.019073
98 168 0.087371 0.105794 0.128666 0.193254 0.292615 0.376676 0.433465 0.514126 0.627987 0.748802 0.852062 95.639177
98 169 0.093151 0.083071 0.090992 0.153246 0.256068 0.323980 0.358705 0.428699 0.532880 0.643010 0.737102 96.299097
98 170 0.068557 0.066435 0.078575 0.136085 0.225140 0.281734 0.316800 0.391676 0.503793 0.615953 0.706445 96.608805
98 171 0.073364 0.075894 0.087056 0.140786 0.234603 0.311666 0.354761 0.419570 0.518427 0.632796 0.731154 96.419926
98 172 0.069120 0.090372 0.108984 0.155541 0.238761 0.328543 0.389555 0.453899 0.543400 0.653406 0.751174 96.217247
98 173 0.052052 0.067653 0.082603 0.122955 0.201309 0.288652 0.345050 0.400728 0.480198 0.585631 0.684072 96.689095
98 174 0.077427 0.081873 0.095329 0.149622 0.232861 0.289254 0.321239 0.379651 0.465553 0.556291 0.633858 96.717045
98 175 0.115256 0.098302 0.112139 0.184607 0.268761 0.290640 0.305188 0.371422 0.464764 0.538927 0.593898 96.656094
98 176 0.115335 0.106060 0.116166 0.180789 0.266103 0.301655 0.319533 0.380977 0.472593 0.551244 0.606244 96.583302
98 177 0.086321 0.107110 0.124553 0.173601 0.253576 0.324070 0.362987 0.411295 0.485172 0.574495 0.653010 96.443812
98 178 0.067715 0.098895 0.120413 0.156043 0.219034 0.294139 0.343857 0.386565 0.446730 0.532733 0.618364 96.715513
98 179 0.095402 0.092729 0.102826 0.155014 0.226478 0.273715 0.303928 0.358961 0.428452 0.495505 0.551961 96.915030
98 180 0.056510 0.071297 0.086323 0.122327 0.176355 0.226301 0.259912 0.301250 0.356755 0.422005 0.481921 97.439043
98 181 0.057324 0.069032 0.080928 0.113963 0.165474 0.215603 0.248957 0.286639 0.334819 0.395374 0.453687 97.578199
98 182 0.062561 0.072173 0.079114 0.109503 0.162573 0.210921 0.237867 0.271273 0.321647 0.382945 0.434984 97.654442
98 183 0.055063 0.064196 0.077498 0.112947 0.161571 0.202124 0.228387 0.261067 0.301099 0.351113 0.399940 97.784988
98 184 0.051537 0.060355 0.069521 0.100687 0.149348 0.184981 0.203207 0.232801 0.279203 0.331493 0.374204 97.962662
98 185 0.086366 0.075825 0.084929 0.131543 0.181157 0.204236 0.224911 0.271958 0.322815 0.366440 0.405243 97.644575
98 186 0.062342 0.082159 0.094920 0.131393 0.194336 0.246313 0.266683 0.291587 0.340385 0.402963 0.451419 97.435503
98 187 0.076435 0.087035 0.102141 0.140732 0.186861 0.233910 0.274424 0.316313 0.351011 0.396554 0.447186 97.387396
98 188 0.055050 0.066009 0.073076 0.103980 0.162420 0.219120 0.243358 0.264901 0.304111 0.366936 0.427488 97.713550
99 1 0.011161 0.015046 0.018584 0.027837 0.045517 0.067161 0.083923 0.103519 0.133467 0.178052 0.227763 99.087969
99 2 0.013552 0.015402 0.018564 0.029973 0.049406 0.066344 0.079256 0.100699 0.132929 0.171510 0.208508 99.113857
99 3 0.014248 0.018243 0.022661 0.034923 0.057103 0.080652 0.098589 0.122769 0.159460 0.209065 0.260497 98.921789
99 4 0.017520 0.022917 0.028004 0.042169 0.069916 0.102883 0.127811 0.156389 0.197725 0.255907 0.317729 98.661030
99 5 0.018490 0.023269 0.029506 0.046950 0.078030 0.110700 0.136501 0.172558 0.227052 0.298065 0.371720 98.487159
99 6 0.021940 0.022992 0.027647 0.047027 0.079894 0.108628 0.131095 0.169539 0.227112 0.297128 0.368728 98.498270
99 7 0.016086 0.019130 0.024389 0.041372 0.071848 0.100762 0.122966 0.158931 0.217319 0.292193 0.368100 98.566909
99 8 0.021485 0.022494 0.027687 0.047972 0.082127 0.112901 0.137695 0.178306 0.238591 0.314011 0.393964 98.422768
99 9 0.008994 0.013268 0.018878 0.033391 0.064730 0.105379 0.141130 0.186681 0.258172 0.357700 0.462406 98.349268
99 10 0.007480 0.010597 0.015273 0.028242 0.057884 0.100012 0.140643 0.192237 0.268618 0.377722 0.496032 98.305257
99 11 0.015560 0.019389 0.025549 0.045546 0.085662 0.129957 0.165025 0.212659 0.287602 0.390557 0.496400 98.126097
99 12 0.022222 0.027247 0.033983 0.057266 0.102388 0.151778 0.191001 0.244189 0.326329 0.440928 0.565814 97.836859
99 13 0.005945 0.008677 0.013599 0.028539 0.065974 0.121286 0.173601 0.240738 0.347833 0.506369 0.678791 97.808648
99 14 0.012928 0.017267 0.023604 0.044385 0.091787 0.149390 0.195543 0.258687 0.364406 0.513809 0.670519 97.657677
99 15 0.037755 0.034918 0.042505 0.078626 0.134406 0.176602 0.212857 0.285173 0.397671 0.541647 0.702167 97.355675
99 16 0.025112 0.034348 0.044392 0.073322 0.135427 0.212847 0.275331 0.352594 0.474915 0.646993 0.829040 96.895680
99 17 0.012893 0.016387 0.023252 0.047710 0.106672 0.180688 0.239432 0.318413 0.449486 0.638467 0.836807 97.129789
99 18 0.031597 0.035563 0.044678 0.078615 0.137672 0.192051 0.235476 0.311136 0.436127 0.606483 0.801105 97.089500
99 19 0.046336 0.042684 0.051511 0.098159 0.177754 0.243037 0.300314 0.414662 0.596684 0.816068 1.040511 96.172278
99 20 0.018202 0.029163 0.042201 0.071608 0.138927 0.240393 0.333846 0.433666 0.580116 0.796730 1.032371 96.282776
99 21 0.028430 0.037631 0.047984 0.079565 0.147609 0.232277 0.300171 0.385292 0.521057 0.712886 0.919128 96.587967
99 22 0.051188 0.055260 0.067730 0.115177 0.197577 0.277954 0.347563 0.463068 0.645499 0.880812 1.135473 95.762698
99 23 0.043654 0.060420 0.079772 0.130099 0.226293 0.333416 0.422095 0.550851 0.766645 1.055594 1.356984 94.974176
99 24 0.071552 0.079821 0.103001 0.166679 0.256227 0.352907 0.440339 0.552511 0.695445 0.904722 1.164965 95.211832
99 25 0.070602 0.106785 0.113937 0.157233 0.305341 0.506845 0.592400 0.663629 0.895123 1.307776 1.679701 93.600626
99 26 0.121696 0.162392 0.226799 0.323330 0.468942 0.728841 0.992104 1.152814 1.256147 1.500425 1.813641 91.252869
99 27 0.163350 0.210500 0.224070 0.344175 0.649317 0.936453 0.989949 1.056107 1.293309 1.674947 2.009320 90.448502
99 28 0.136743 0.288702 0.498821 0.514232 0.480619 0.699529 1.006241 1.162863 1.216912 1.500722 1.951859 90.542755
99 29 0.365015 0.446592 0.377972 0.446677 0.738009 1.143186 1.322174 1.382004 1.563237 1.905282 2.188121 88.121729
99 30 0.260249 0.399662 0.591744 0.802939 0.998639 1.306242 1.551448 1.692989 1.781383 1.970732 2.190630 86.453344
99 31 0.376284 0.435865 0.460073 0.609093 0.870612 1.153812 1.316704 1.445845 1.616614 1.863923 2.095449 87.755724
99 32 0.275537 0.357214 0.434229 0.596775 0.807374 1.017656 1.174488 1.343517 1.539548 1.756973 1.951439 88.745255
99 33 0.220857 0.260216 0.300936 0.444134 0.661015 0.831513 0.915889 1.034011 1.220140 1.440043 1.635456 91.035791
99 34 0.130141 0.134479 0.162422 0.272345 0.445695 0.589551 0.695299 0.859646 1.084792 1.315476 1.504835 92.805321
99 35 0.127574 0.153475 0.202235 0.343843 0.555614 0.717430 0.824788 0.987566 1.210211 1.426533 1.598898 91.851837
99 36 0.155374 0.156927 0.184151 0.308544 0.520957 0.692330 0.793948 0.949968 1.168863 1.383867 1.546398 92.138668
99 37 0.063761 0.082848 0.111292 0.187557 0.326467 0.475249 0.588240 0.727516 0.920924 1.146021 1.346295 94.023832
99 38 0.081790 0.102430 0.133217 0.213674 0.346676 0.492206 0.603669 0.723781 0.870938 1.058964 1.250366 94.122284
99 39 0.108359 0.143848 0.156887 0.217555 0.373550 0.574232 0.679083 0.748464 0.886621 1.103952 1.292360 93.715084
99 40 0.047790 0.069453 0.106033 0.175660 0.278268 0.393258 0.492195 0.607102 0.752553 0.930670 1.101898 95.045114
99 41 0.086888 0.065955 0.072159 0.134372 0.232710 0.292267 0.331120 0.426567 0.574022 0.735234 0.876952 96.171753
99 42 0.045120 0.057850 0.083069 0.142047 0.224836 0.298983 0.364546 0.467748 0.615129 0.784179 0.944098 95.972393
99 43 0.048668 0.058735 0.069784 0.115480 0.216604 0.328384 0.392095 0.461585 0.577669 0.736532 0.879575 96.114888
99 44 0.023997 0.031133 0.043653 0.076936 0.136840 0.205059 0.264423 0.344604 0.460557 0.609453 0.758297 97.045050
99 45 0.027167 0.035490 0.047992 0.081727 0.142341 0.207850 0.259830 0.328090 0.426974 0.555298 0.687794 97.199448
99 46 0.034846 0.041171 0.052657 0.088830 0.152201 0.210646 0.252445 0.317342 0.419569 0.542712 0.658123 97.229454
99 47 0.033445 0.034367 0.042714 0.075306 0.130642 0.178970 0.215301 0.277932 0.373524 0.485727 0.590822 97.561249
99 48 0.021705 0.028616 0.038293 0.065249 0.116295 0.168977 0.207706 0.261117 0.344332 0.448965 0.548184 97.750563
99 49 0.016875 0.023641 0.034062 0.059151 0.105730 0.162631 0.212838 0.271915 0.349696 0.450253 0.550621 97.762588
99 50 0.020968 0.030230 0.037000 0.055555 0.101879 0.165684 0.210173 0.251001 0.319820 0.422276 0.519175 97.866238
99 51 0.009978 0.013132 0.018859 0.034283 0.064832 0.104455 0.143184 0.195149 0.268754 0.364783 0.462099 98.320494
99 52 0.014501 0.020176 0.028197 0.047906 0.084394 0.126052 0.161528 0.206366 0.269355 0.350107 0.432007 98.259411
99 53 0.016986 0.023427 0.031137 0.050396 0.087920 0.131668 0.165961 0.206060 0.263797 0.340136 0.414948 98.267559
99 54 0.013464 0.019557 0.026767 0.042720 0.074212 0.115410 0.151112 0.190875 0.244239 0.317296 0.392218 98.412132
99 55 0.010351 0.013458 0.017836 0.031045 0.059396 0.093038 0.119589 0.154474 0.208574 0.279985 0.347910 98.664346
99 56 0.016409 0.021522 0.030026 0.048355 0.075118 0.102308 0.126272 0.157780 0.197930 0.251042 0.308657 98.664580
99 57 0.023559 0.029133 0.030971 0.043489 0.074891 0.110991 0.130487 0.149941 0.185867 0.239052 0.286073 98.695547
99 58 0.012951 0.018187 0.025396 0.038927 0.059427 0.083830 0.105823 0.130095 0.158815 0.200449 0.247438 98.918663
99 59 0.014853 0.018885 0.022951 0.035789 0.061148 0.086983 0.103061 0.123314 0.155816 0.199919 0.241476 98.935806
99 60 0.016205 0.021740 0.029764 0.046097 0.069447 0.092082 0.111014 0.135969 0.167677 0.207863 0.248913 98.853229
99 61 0.026419 0.029237 0.034635 0.054710 0.085421 0.104014 0.113274 0.135168 0.171519 0.211962 0.245038 98.788603
99 62 0.036180 0.030214 0.034640 0.060453 0.093731 0.104883 0.112438 0.141351 0.184019 0.223543 0.254899 98.723650
99 63 0.017644 0.024551 0.032828 0.052010 0.084146 0.112878 0.132252 0.160167 0.204005 0.257333 0.305345 98.616840
99 64 0.017511 0.022332 0.028756 0.046195 0.076796 0.108059 0.130970 0.160607 0.203402 0.258185 0.311289 98.635898
99 65 0.016674 0.021169 0.026968 0.042904 0.072020 0.103235 0.127146 0.158905 0.206464 0.268731 0.330747 98.625036
99 66 0.014552 0.020122 0.026966 0.043536 0.075452 0.113533 0.144076 0.180522 0.233027 0.303036 0.373185 98.471992
99 67 0.015015 0.020148 0.027207 0.045831 0.082179 0.125686 0.162332 0.207586 0.270686 0.350973 0.428947 98.263411
99 68 0.016150 0.022429 0.031266 0.052541 0.093083 0.143515 0.186547 0.235095 0.299245 0.384538 0.471140 98.064453
99 69 0.017631 0.023807 0.029165 0.045250 0.083189 0.133933 0.171087 0.209549 0.271938 0.365555 0.460679 98.188221
99 70 0.010904 0.014670 0.020880 0.036764 0.067812 0.108252 0.146478 0.196256 0.267658 0.364623 0.467770 98.297936
99 71 0.017938 0.024171 0.032725 0.055692 0.099966 0.150383 0.191809 0.245198 0.321273 0.415573 0.507504 97.937767
99 72 0.017920 0.023989 0.032093 0.053730 0.095706 0.142688 0.179999 0.228351 0.301173 0.396035 0.490042 98.038275
99 73 0.014945 0.020060 0.027307 0.045913 0.082742 0.129739 0.172982 0.229474 0.311115 0.421081 0.537328 98.007307
99 74 0.015536 0.020382 0.027451 0.048392 0.091813 0.143931 0.188552 0.249058 0.341073 0.458976 0.572594 97.842240
99 75 0.023211 0.033532 0.049052 0.081223 0.133170 0.195739 0.251919 0.314323 0.389945 0.494157 0.611390 97.422337
99 76 0.039476 0.052326 0.060504 0.090214 0.160885 0.246459 0.297741 0.345612 0.427267 0.544436 0.648357 97.086725
99 77 0.029745 0.044633 0.065441 0.102185 0.161709 0.236943 0.304887 0.373930 0.450501 0.552369 0.660582 97.017077
99 78 0.055420 0.062307 0.072722 0.116383 0.192740 0.259148 0.301045 0.361080 0.447287 0.543175 0.624721 96.963970
99 79 0.075297 0.089005 0.110529 0.168393 0.250679 0.309778 0.344665 0.404256 0.491106 0.583146 0.662583 96.510565
99 80 0.091431 0.103734 0.123509 0.191293 0.296131 0.372760 0.410541 0.467436 0.550652 0.640139 0.713294 96.039080
99 81 0.134344 0.155277 0.176643 0.257550 0.378718 0.462434 0.501839 0.565644 0.663435 0.762642 0.837872 95.103596
99 82 0.087063 0.107013 0.134971 0.207804 0.320104 0.426330 0.496546 0.574889 0.672629 0.789475 0.901171 95.282004
99 83 0.112933 0.144884 0.168922 0.245148 0.389198 0.521234 0.582858 0.649362 0.766984 0.906145 1.008414 94.503914
99 84 0.196251 0.164556 0.181303 0.298330 0.447799 0.516674 0.550159 0.641803 0.766168 0.888600 0.996157 94.352201
99 85 0.105597 0.126258 0.153453 0.238445 0.383984 0.515433 0.594660 0.693034 0.833555 0.988343 1.111340 94.255899
99 86 0.102990 0.109170 0.124504 0.203366 0.352577 0.494086 0.574484 0.672424 0.820381 1.005278 1.169507 94.371235
99 87 0.098762 0.126455 0.172023 0.267054 0.396456 0.542058 0.671625 0.806223 0.942085 1.114180 1.306624 93.556454
99 88 0.109584 0.129330 0.142606 0.217622 0.387133 0.577600 0.676505 0.766579 0.925051 1.144378 1.329292 93.594320
99 89 0.086223 0.114328 0.158190 0.240249 0.345716 0.469759 0.583417 0.707493 0.849992 1.044598 1.264655 94.135378
99 90 0.160307 0.124868 0.124893 0.212180 0.368982 0.485459 0.546171 0.667635 0.860277 1.078331 1.267625 94.103272
99 91 0.081563 0.111333 0.149531 0.228398 0.353606 0.503575 0.628393 0.760384 0.929077 1.154114 1.388707 93.711317
99 92 0.095386 0.104868 0.119829 0.195346 0.344700 0.486131 0.566059 0.678000 0.870140 1.118938 1.347299 94.073305
99 93 0.104759 0.098206 0.116507 0.200585 0.321417 0.420734 0.501949 0.632096 0.803864 1.011330 1.234622 94.553928
99 94 0.040981 0.062380 0.082376 0.132969 0.250329 0.403954 0.517143 0.640476 0.852670 1.151148 1.432724 94.432846
99 95 0.071005 0.060941 0.075079 0.150924 0.275684 0.371219 0.451113 0.605727 0.825617 1.066234 1.299515 94.746940
99 96 0.059756 0.074053 0.094058 0.155874 0.268162 0.378222 0.458732 0.580372 0.779584 1.025047 1.260415 94.865726
99 97 0.042079 0.047759 0.062648 0.117591 0.225419 0.343088 0.438518 0.570959 0.765223 1.012560 1.266214 95.107940
99 98 0.024848 0.033242 0.046769 0.089169 0.182164 0.294840 0.387690 0.514718 0.720970 0.997403 1.277408 95.430778
99 99 0.053018 0.057832 0.071975 0.125859 0.212760 0.282161 0.333331 0.427327 0.579863 0.770727 0.972538 96.112606
99 100 0.079701 0.070016 0.079210 0.141919 0.245845 0.322128 0.376350 0.485534 0.650540 0.832663 1.005923 95.710175
99 101 0.020597 0.031509 0.046745 0.086693 0.178436 0.297367 0.391930 0.503643 0.688002 0.952069 1.224013 95.578994
99 102 0.044236 0.054666 0.070784 0.121661 0.213956 0.302500 0.369307 0.470479 0.633241 0.842027 1.056159 95.820984
99 103 0.097018 0.072513 0.081882 0.157339 0.264637 0.316971 0.354590 0.463879 0.629213 0.800360 0.966262 95.795336
99 104 0.066511 0.087537 0.104660 0.160834 0.276361 0.405104 0.492424 0.600051 0.781655 1.024988 1.259361 94.740515
99 105 0.029185 0.037577 0.053917 0.109404 0.234819 0.379484 0.482675 0.615305 0.829704 1.120300 1.408732 94.698902
99 106 0.071570 0.074325 0.089560 0.158914 0.282681 0.389352 0.462877 0.587603 0.783354 1.016014 1.239135 94.844616
99 107 0.108234 0.104579 0.121231 0.207416 0.345257 0.455276 0.528469 0.654281 0.838412 1.052190 1.261173 94.323481
99 108 0.103095 0.145647 0.171612 0.235891 0.381343 0.584936 0.732852 0.853303 1.028661 1.294617 1.557358 92.910681
99 109 0.140290 0.158829 0.174824 0.267026 0.454235 0.646334 0.749110 0.863927 1.062944 1.335002 1.581259 92.566217
99 110 0.124990 0.163728 0.221076 0.332742 0.459281 0.585105 0.692721 0.816763 0.955057 1.142704 1.371886 93.133941
99 111 0.371958 0.277184 0.260883 0.426753 0.703464 0.832971 0.834641 0.940315 1.190920 1.505924 1.719236 90.935755
99 112 0.241704 0.338814 0.441242 0.566236 0.705566 0.992269 1.258568 1.329104 1.291318 1.427551 1.674281 89.733347
99 113 0.338295 0.398823 0.353865 0.468371 0.834467 1.220282 1.217883 1.142851 1.264230 1.569894 1.798631 89.392406
99 114 0.175983 0.317766 0.567185 0.699324 0.677406 0.857812 1.084404 1.179255 1.176777 1.374651 1.759739 90.129698
99 115 0.763728 0.638718 0.484331 0.631621 1.022019 1.269959 1.188136 1.218104 1.591988 2.207458 2.568498 86.415442
99 116 0.348300 0.456053 0.651196 0.877824 1.015779 1.467767 1.893831 1.773790 1.352477 1.295854 1.458820 87.408310
99 117 0.374796 0.534532 0.483197 0.649857 1.308767 1.923007 1.586975 1.149879 1.109341 1.356609 1.556455 87.966587
99 118 0.345901 0.649950 1.283166 1.446476 0.965945 0.892966 1.065077 1.203273 1.171104 1.248618 1.486968 88.240557
99 119 1.042425 0.931528 0.583621 0.587298 0.829145 1.067150 1.063135 1.031102 1.124281 1.308217 1.446387 88.985712
99 120 0.285181 0.358961 0.561444 0.894829 0.959326 0.866351 0.857232 0.946484 1.040430 1.135247 1.257592 90.836923
99 121 0.288738 0.291821 0.314878 0.487026 0.766029 0.950404 0.979451 1.014809 1.095246 1.215928 1.322931 91.272741
99 122 0.159020 0.186642 0.221344 0.340510 0.554439 0.760672 0.887038 1.026523 1.218692 1.406923 1.516643 91.721554
99 123 0.185674 0.165822 0.195818 0.331859 0.511952 0.620511 0.690982 0.832381 1.021856 1.212087 1.380507 92.850550
99 124 0.161882 0.166120 0.195105 0.309180 0.476742 0.607617 0.698343 0.839974 1.025325 1.209372 1.364197 92.946144
99 125 0.117214 0.148299 0.172125 0.257267 0.440620 0.641141 0.750300 0.847470 1.009656 1.227982 1.409865 92.978060
99 126 0.119359 0.147840 0.189010 0.285235 0.416728 0.527326 0.603359 0.709245 0.862043 1.043615 1.217220 93.879021
99 127 0.212474 0.165127 0.179047 0.298992 0.446686 0.526255 0.587503 0.720546 0.874410 1.012747 1.142556 93.833654
99 128 0.118122 0.163171 0.185928 0.254616 0.403885 0.561137 0.638360 0.714493 0.866584 1.063283 1.215397 93.815024
99 129 0.130434 0.136717 0.169122 0.264325 0.381164 0.482381 0.566586 0.679080 0.801579 0.944487 1.099864 94.344261
99 130 0.128391 0.151519 0.174657 0.256097 0.393996 0.523947 0.601199 0.694589 0.833466 1.003830 1.161242 94.077066
99 131 0.138674 0.171398 0.202353 0.287794 0.426486 0.563852 0.651475 0.750097 0.890655 1.063269 1.224502 93.629448
99 132 0.127404 0.144991 0.167418 0.239467 0.350988 0.466051 0.549049 0.646257 0.773714 0.933872 1.094582 94.506207
99 133 0.098016 0.131192 0.151841 0.211533 0.337663 0.488667 0.577962 0.652012 0.774520 0.958515 1.136099 94.481980
99 134 0.101547 0.132782 0.159142 0.221089 0.325902 0.437399 0.512332 0.591468 0.707522 0.863281 1.016284 94.931255
99 135 0.137545 0.106166 0.113093 0.190524 0.291955 0.342777 0.380225 0.477301 0.609614 0.735918 0.850123 95.764761
99 136 0.054919 0.072452 0.093837 0.142446 0.214674 0.279578 0.328207 0.398695 0.504668 0.632935 0.763037 96.514553
99 137 0.053418 0.062819 0.076985 0.121320 0.195863 0.266634 0.316293 0.385310 0.487895 0.615788 0.745661 96.672015
99 138 0.056521 0.067852 0.083255 0.128585 0.202902 0.273255 0.322948 0.392860 0.498102 0.630027 0.764845 96.578844
99 139 0.067334 0.075528 0.088109 0.136044 0.218301 0.294678 0.346464 0.421800 0.536748 0.680158 0.825250 96.309582
99 140 0.059398 0.070774 0.089366 0.141983 0.226045 0.307002 0.368838 0.453648 0.574211 0.724392 0.880719 96.103626
99 141 0.063673 0.063233 0.073939 0.129179 0.231193 0.316595 0.371045 0.466924 0.623862 0.810982 0.981820 95.867556
99 142 0.064871 0.064215 0.078578 0.137932 0.231079 0.306003 0.366725 0.476185 0.635151 0.816905 0.997943 95.824411
99 143 0.054728 0.063738 0.079429 0.136285 0.243345 0.349206 0.423434 0.530824 0.699283 0.912223 1.118919 95.388584
99 144 0.021240 0.033094 0.048110 0.084002 0.165669 0.284089 0.387205 0.494694 0.651178 0.877447 1.108303 95.844966
99 145 0.013684 0.017802 0.026388 0.053950 0.117987 0.209615 0.301569 0.426304 0.614318 0.876650 1.161171 96.180561
99 146 0.019453 0.028167 0.041598 0.079244 0.165454 0.283389 0.389207 0.522278 0.728051 1.008288 1.291769 95.443100
99 147 0.035509 0.046464 0.066341 0.121027 0.220099 0.329912 0.425739 0.556474 0.741000 0.975061 1.224708 95.257666
99 148 0.018548 0.027290 0.037883 0.068309 0.147176 0.267520 0.371901 0.484794 0.663022 0.927996 1.198913 95.786649
99 149 0.025800 0.039274 0.058435 0.101706 0.190552 0.316971 0.434911 0.564773 0.743093 0.999431 1.281679 95.243372
99 150 0.079236 0.078724 0.094322 0.173659 0.322185 0.448782 0.529095 0.670676 0.900396 1.168649 1.414212 94.120062
99 151 0.094490 0.110620 0.137468 0.209517 0.312999 0.421918 0.517830 0.637410 0.783475 0.973834 1.192954 94.607483
99 152 0.087392 0.106629 0.118032 0.175565 0.300733 0.428648 0.492583 0.570694 0.725875 0.941658 1.142731 94.909458
99 153 0.106635 0.111915 0.144504 0.234985 0.340093 0.433982 0.527030 0.661814 0.816991 1.006836 1.229101 94.386118
99 154 0.077277 0.096974 0.109314 0.163826 0.291978 0.448659 0.550382 0.660766 0.854620 1.121053 1.364331 94.260820
99 155 0.056295 0.072656 0.095201 0.149901 0.243412 0.358992 0.459275 0.567967 0.706160 0.903766 1.128131 95.258240
99 156 0.052077 0.061041 0.078864 0.137103 0.240011 0.337202 0.404198 0.504663 0.667064 0.870632 1.065893 95.581251
99 157 0.100861 0.094665 0.107592 0.187386 0.329255 0.452669 0.532341 0.651580 0.816963 0.999963 1.165984 94.560741
99 158 0.026499 0.037616 0.051692 0.096596 0.211276 0.356321 0.453185 0.561844 0.755464 1.016696 1.233880 95.198930
99 159 0.023756 0.031886 0.045727 0.086338 0.175109 0.284718 0.372276 0.475917 0.621489 0.807276 0.982508 96.092999
99 160 0.091793 0.101736 0.125055 0.205768 0.330605 0.431134 0.492964 0.587541 0.725718 0.879958 1.017787 95.009943
99 161 0.107970 0.152316 0.160371 0.209305 0.349738 0.525261 0.608241 0.664177 0.778900 0.950185 1.094100 94.399433
99 162 0.074985 0.103143 0.128308 0.188997 0.304092 0.429422 0.509463 0.596237 0.732245 0.903969 1.054245 94.974894
99 163 0.112189 0.107862 0.127223 0.206173 0.308826 0.380627 0.434841 0.525964 0.631457 0.738935 0.845816 95.580090
99 164 0.088273 0.123222 0.140005 0.185227 0.283837 0.399927 0.470803 0.537771 0.648701 0.797342 0.930773 95.394118
99 165 0.089916 0.099560 0.123526 0.192971 0.283636 0.356827 0.411637 0.492136 0.594809 0.715510 0.839690 95.799780
99 166 0.088621 0.098673 0.112226 0.167494 0.260991 0.342906 0.392368 0.464651 0.577529 0.711319 0.832500 95.950725
99 167 0.070078 0.082532 0.102272 0.157542 0.240064 0.314187 0.367595 0.442261 0.545727 0.668691 0.789480 96.219570
99 168 0.067671 0.084614 0.106680 0.167391 0.267160 0.355111 0.410815 0.486729 0.602069 0.735876 0.855510 95.860374
99 169 0.076563 0.072248 0.084633 0.144161 0.234798 0.294811 0.334004 0.412147 0.525339 0.640654 0.738788 96.441851
99 170 0.060036 0.058990 0.071433 0.127384 0.216846 0.273244 0.303885 0.374569 0.490618 0.613027 0.711933 96.698035
99 171 0.056220 0.063725 0.078543 0.129628 0.216888 0.290964 0.337873 0.408230 0.514271 0.635828 0.741785 96.526045
99 172 0.057958 0.075483 0.092442 0.138584 0.224070 0.314174 0.373511 0.440185 0.538985 0.659476 0.764074 96.321055
99 173 0.045117 0.059702 0.077293 0.120633 0.200115 0.285407 0.340481 0.396254 0.476663 0.585917 0.689586 96.722830
99 174 0.069701 0.075271 0.090944 0.149835 0.240098 0.293271 0.314801 0.366835 0.456896 0.555430 0.635787 96.751131
99 175 0.122238 0.099023 0.108467 0.179415 0.265688 0.290927 0.306358 0.373958 0.467719 0.541853 0.594946 96.649406
99 176 0.116352 0.104883 0.117566 0.188094 0.275219 0.308863 0.327256 0.391543 0.483361 0.561144 0.616829 96.508892
99 177 0.088661 0.108569 0.125472 0.178826 0.270568 0.353311 0.393645 0.436112 0.502600 0.588086 0.662300 96.291855
99 178 0.067803 0.097674 0.118520 0.158185 0.232271 0.318049 0.368748 0.407083 0.465329 0.550884 0.629567 96.585890
99 179 0.094718 0.093518 0.105458 0.158495 0.228766 0.276755 0.309138 0.364774 0.433354 0.501303 0.559624 96.874098
99 180 0.055248 0.072380 0.089002 0.124838 0.177941 0.228979 0.263538 0.302618 0.354075 0.416946 0.476265 97.438170
99 181 0.054244 0.067505 0.080009 0.113468 0.167417 0.219850 0.252321 0.287343 0.334378 0.394446 0.450373 97.578646
99 182 0.054282 0.067110 0.080586 0.113250 0.162130 0.209538 0.240980 0.275619 0.319738 0.375514 0.428311 97.672945
99 183 0.062860 0.067802 0.072143 0.102082 0.155489 0.202109 0.226343 0.257065 0.303211 0.359671 0.406873 97.784354
99 184 0.040336 0.052605 0.071669 0.107567 0.145742 0.173157 0.195565 0.231233 0.278152 0.331641 0.383329 97.989006
99 185 0.088252 0.073332 0.073675 0.118098 0.186976 0.219349 0.226927 0.261280 0.318752 0.376508 0.416824 97.640028
99 186 0.043270 0.065125 0.096488 0.139710 0.184658 0.235966 0.281040 0.319894 0.352879 0.404848 0.466600 97.409523
99 187 0.087189 0.092784 0.090982 0.126876 0.203296 0.268352 0.284776 0.303530 0.350307 0.416691 0.466800 97.308416
99 188 0.039796 0.061185 0.092243 0.126315 0.153638 0.197450 0.245161 0.284614 0.312298 0.365969 0.441062 97.680271
100 1 0.008167 0.013872 0.020106 0.029015 0.042916 0.064500 0.086302 0.107672 0.133357 0.175982 0.231770 99.086344
100 2 0.012230 0.017361 0.021288 0.030075 0.047291 0.068711 0.086119 0.105424 0.133185 0.173507 0.216923 99.087887
100 3 0.012470 0.019700 0.026095 0.036978 0.057135 0.085253 0.108740 0.131336 0.162801 0.213797 0.274249 98.871443
100 4 0.015045 0.024945 0.033391 0.045820 0.069597 0.107004 0.140463 0.169787 0.207406 0.269978 0.345603 98.570959
100 5 0.014114 0.023278 0.032489 0.046984 0.073179 0.112833 0.150559 0.188261 0.237427 0.313576 0.405244 98.402056
100 6 0.018539 0.025398 0.030989 0.045524 0.075195 0.114570 0.147151 0.184226 0.240056 0.323012 0.416165 98.379173
100 7 0.012898 0.020182 0.027941 0.043502 0.073186 0.111588 0.143728 0.180493 0.237757 0.323843 0.421507 98.403378
100 8 0.020245 0.028897 0.035989 0.053902 0.089696 0.133047 0.165853 0.204790 0.268973 0.364893 0.471500 98.162212
100 9 0.007184 0.013845 0.022211 0.036124 0.064788 0.113673 0.165773 0.217520 0.283556 0.387421 0.514581 98.173323
100 10 0.006676 0.012762 0.019622 0.031443 0.059811 0.114321 0.174572 0.232136 0.305497 0.425781 0.569689 98.047691
100 11 0.013678 0.026915 0.039121 0.057125 0.096955 0.159834 0.214432 0.263299 0.338153 0.469755 0.632657 97.688078
100 12 0.020880 0.037267 0.049103 0.067549 0.110062 0.178714 0.240226 0.297073 0.382862 0.531459 0.714909 97.369900
100 13 0.004902 0.008930 0.014571 0.027522 0.061726 0.127792 0.203755 0.285116 0.395677 0.570299 0.772675 97.527031
100 14 0.009325 0.017348 0.027510 0.046793 0.090909 0.166235 0.245043 0.328439 0.443822 0.624488 0.837414 97.162676
100 15 0.031849 0.044613 0.057011 0.093240 0.167762 0.252529 0.316209 0.403353 0.558161 0.787488 1.033520 96.254263
100 16 0.021275 0.041437 0.061421 0.091347 0.156980 0.266337 0.371191 0.468595 0.606436 0.829050 1.087468 95.998459
100 17 0.009140 0.014867 0.022929 0.042622 0.091294 0.177406 0.274145 0.384240 0.536202 0.767554 1.027866 96.651734
100 18 0.024395 0.037328 0.050587 0.082635 0.152107 0.248974 0.335435 0.442862 0.621622 0.889724 1.184083 95.930248
100 19 0.042609 0.057396 0.074208 0.126342 0.237415 0.368111 0.466822 0.602277 0.840175 1.171593 1.494994 94.518063
100 20 0.017818 0.037348 0.060190 0.093978 0.168821 0.306989 0.453847 0.583267 0.746493 1.007975 1.308461 95.214811
100 21 0.020557 0.038084 0.059675 0.096439 0.171529 0.294185 0.415302 0.528946 0.676563 0.913605 1.201071 95.584044
100 22 0.065854 0.087796 0.104100 0.156944 0.275493 0.432309 0.555437 0.695700 0.918809 1.237387 1.566910 93.903257
100 23 0.052352 0.088674 0.127192 0.191796 0.309044 0.470552 0.612005 0.758444 0.981757 1.316170 1.686057 93.405960
100 24 0.106951 0.128739 0.133174 0.186365 0.318834 0.498258 0.634569 0.768445 0.957988 1.204690 1.417592 93.644392
100 25 0.057194 0.133890 0.240430 0.301914 0.378457 0.640809 0.952304 1.054860 1.048785 1.271046 1.674954 92.245357
100 26 0.336631 0.501674 0.441743 0.449085 0.622540 0.907490 1.066975 1.144383 1.316480 1.646058 1.979685 89.587258
100 27 0.100882 0.232376 0.561781 0.739617 0.644894 0.865045 1.215429 1.411205 1.410139 1.645755 2.129952 89.042921
100 28 0.367048 0.708773 0.513966 0.386470 0.564188 1.058925 1.347602 1.288932 1.334137 1.688250 2.079658 88.662053
100 29 0.175168 0.373115 0.711375 1.006451 0.958442 1.147672 1.441494 1.578433 1.562467 1.773429 2.187783 87.084173
100 30 0.406711 0.687524 0.675345 0.683748 0.950411 1.534442 1.788818 1.610144 1.533129 1.804633 2.153977 86.171122
100 31 0.183475 0.314344 0.499346 0.715132 0.885831 1.161084 1.400734 1.530520 1.623506 1.842578 2.112989 87.730463
100 32 0.241696 0.353615 0.439950 0.553895 0.710714 0.966433 1.167686 1.289345 1.416717 1.658418 1.935524 89.266008
100 33 0.202820 0.264683 0.298013 0.387441 0.535117 0.715355 0.846849 0.964825 1.121262 1.349858 1.591413 91.722366
100 34 0.081203 0.114460 0.156484 0.247058 0.388715 0.539448 0.650404 0.769757 0.940086 1.171746 1.403813 93.536827
100 35 0.079742 0.124601 0.171727 0.264337 0.435016 0.636839 0.784540 0.926112 1.121665 1.362595 1.571070 92.521752
100 36 0.083578 0.132060 0.181323 0.273496 0.437970 0.640820 0.791105 0.921387 1.089206 1.313877 1.530524 92.604653
100 37 0.042289 0.070432 0.099357 0.147109 0.243671 0.402019 0.552319 0.683066 0.839947 1.067308 1.298202 94.554283
100 38 0.059491 0.098074 0.124753 0.172587 0.282122 0.448376 0.571269 0.668088 0.818195 1.046924 1.257546 94.452573
100 39 0.068030 0.148024 0.218632 0.261024 0.343414 0.533891 0.704451 0.781373 0.845412 1.026423 1.272456 93.796871
100 40 0.053148 0.089752 0.113439 0.154756 0.251048 0.397770 0.506499 0.578730 0.680229 0.848056 1.017089 95.309487
100 41 0.049065 0.064436 0.085517 0.132789 0.203368 0.285442 0.356054 0.441410 0.558380 0.717155 0.871521 96.234865
100 42 0.051795 0.078946 0.095024 0.133903 0.220172 0.323955 0.385244 0.443475 0.555523 0.723385 0.879043 96.109535
100 43 0.053026 0.094430 0.121246 0.157996 0.232180 0.334879 0.404429 0.456991 0.540302 0.684381 0.842818 96.077320
100 44 0.023625 0.037884 0.051669 0.079148 0.138609 0.227504 0.298209 0.356590 0.437609 0.566267 0.702773 97.080115
100 45 0.021532 0.035488 0.050800 0.078876 0.133957 0.210501 0.274625 0.338370 0.426830 0.551942 0.678496 97.198584
100 46 0.038432 0.055672 0.070214 0.099368 0.152553 0.215819 0.263280 0.315884 0.396172 0.511188 0.634002 97.247420
100 47 0.035612 0.046057 0.054634 0.082213 0.137467 0.197900 0.235884 0.281839 0.360147 0.469493 0.576404 97.522350
100 48 0.016960 0.027854 0.039631 0.061473 0.105756 0.169192 0.223587 0.276179 0.346870 0.448251 0.550435 97.733814
100 49 0.017595 0.029713 0.041819 0.064029 0.111006 0.177552 0.228876 0.272317 0.335776 0.436339 0.542374 97.742602
100 50 0.022943 0.046093 0.063447 0.077012 0.107652 0.166444 0.219354 0.256239 0.302681 0.392222 0.505857 97.840056
100 51 0.012099 0.019263 0.026625 0.041137 0.072124 0.118995 0.159785 0.198555 0.252864 0.338369 0.432623 98.327557
100 52 0.014579 0.023777 0.033037 0.049642 0.082784 0.130347 0.172503 0.214438 0.269981 0.347142 0.424565 98.237205
100 53 0.018351 0.029861 0.040597 0.057211 0.087911 0.130941 0.167527 0.201477 0.246173 0.315717 0.393948 98.310283
100 54 0.015815 0.026146 0.034683 0.048758 0.078014 0.120297 0.155043 0.186679 0.230515 0.298086 0.370484 98.435482
100 55 0.010568 0.017829 0.026225 0.038666 0.060502 0.094697 0.128614 0.161601 0.200754 0.261103 0.330830 98.668613
100 56 0.018506 0.028524 0.033355 0.044585 0.072297 0.110111 0.135124 0.155553 0.189199 0.243729 0.298539 98.670480
100 57 0.017009 0.033573 0.048374 0.057358 0.071240 0.102990 0.136484 0.159809 0.181075 0.227746 0.292945 98.671400
100 58 0.015339 0.023657 0.028248 0.037953 0.060558 0.092531 0.114614 0.130781 0.154892 0.197594 0.243866 98.899969
100 59 0.012349 0.020513 0.030219 0.042280 0.058290 0.081813 0.105925 0.130481 0.156922 0.195751 0.241345 98.924115
100 60 0.017065 0.024352 0.028576 0.039557 0.062912 0.091015 0.109315 0.127485 0.156662 0.201125 0.246157 98.895781
100 61 0.021109 0.028716 0.035491 0.050464 0.074197 0.096378 0.111821 0.133050 0.165106 0.206098 0.244739 98.832833
100 62 0.023544 0.028138 0.033314 0.052081 0.085433 0.112151 0.123913 0.141208 0.171679 0.213435 0.251482 98.763622
100 63 0.012405 0.020607 0.029605 0.044971 0.072250 0.105762 0.132570 0.159038 0.194029 0.241948 0.289100 98.697712
100 64 0.016304 0.025060 0.032160 0.044814 0.068635 0.100781 0.126925 0.153197 0.190024 0.245040 0.305317 98.691740
100 65 0.015772 0.024624 0.032040 0.044740 0.068854 0.102271 0.129416 0.155953 0.193651 0.252031 0.316366 98.664284
100 66 0.014273 0.023418 0.031384 0.044644 0.072292 0.113599 0.148151 0.179287 0.221482 0.286020 0.353770 98.511677
100 67 0.013375 0.021771 0.030155 0.044201 0.072580 0.117781 0.160521 0.199344 0.245237 0.316417 0.395843 98.382774
100 68 0.018874 0.031257 0.040835 0.056641 0.090370 0.139683 0.178199 0.211218 0.260327 0.340509 0.427377 98.204708
100 69 0.017847 0.034385 0.047022 0.058496 0.083781 0.133604 0.180185 0.213097 0.252741 0.330094 0.428487 98.220260
100 70 0.012908 0.020941 0.027923 0.041015 0.070710 0.118348 0.159783 0.196045 0.246260 0.329501 0.423968 98.352598
100 71 0.016409 0.026699 0.036959 0.055192 0.091136 0.142112 0.186651 0.230609 0.290554 0.378338 0.470813 98.074526
100 72 0.022275 0.034193 0.044397 0.062869 0.098053 0.145770 0.184892 0.223437 0.277257 0.359420 0.451415 98.096024
100 73 0.018869 0.029395 0.037271 0.053482 0.089136 0.138904 0.177762 0.217078 0.279054 0.374560 0.477209 98.107281
100 74 0.014080 0.023067 0.034523 0.053756 0.087948 0.141804 0.194379 0.243922 0.301261 0.394835 0.508175 98.002249
100 75 0.029121 0.046792 0.057367 0.078651 0.129668 0.202418 0.252942 0.293111 0.359038 0.465983 0.573002 97.511905
100 76 0.029073 0.059301 0.091789 0.114199 0.143822 0.217642 0.298768 0.347695 0.377101 0.459673 0.583837 97.277097
100 77 0.030475 0.049637 0.059771 0.080135 0.131690 0.210952 0.270740 0.314426 0.375271 0.477126 0.583224 97.416555
100 78 0.036959 0.057248 0.083950 0.120494 0.163873 0.219832 0.270368 0.322812 0.384966 0.472228 0.569128 97.298141
100 79 0.068616 0.096137 0.109610 0.140714 0.202043 0.275891 0.323326 0.364651 0.428280 0.523267 0.620037 96.847425
100 80 0.051669 0.077359 0.100048 0.141270 0.213241 0.300610 0.365030 0.423192 0.501572 0.607745 0.710521 96.507740
100 81 0.054545 0.090644 0.127346 0.182791 0.278494 0.408922 0.510547 0.582278 0.657442 0.762987 0.867022 95.476986
100 82 0.053101 0.081751 0.104716 0.147712 0.237814 0.366247 0.463528 0.534753 0.625497 0.763849 0.901882 95.719148
100 83 0.060858 0.116496 0.165031 0.210467 0.291878 0.429024 0.547733 0.626138 0.713540 0.857133 1.017305 94.964396
100 84 0.109009 0.138084 0.163429 0.236693 0.370298 0.505452 0.578786 0.636350 0.720129 0.849444 0.977121 94.715204
100 85 0.078938 0.140608 0.180661 0.229762 0.335120 0.492688 0.599347 0.659177 0.754936 0.921091 1.087841 94.519831
100 86 0.054675 0.098463 0.146636 0.198817 0.280895 0.442819 0.600119 0.695557 0.775902 0.958240 1.197203 94.550678
100 87 0.074773 0.120927 0.146655 0.199916 0.332031 0.531511 0.675106 0.773795 0.921420 1.147641 1.357300 93.718924
100 88 0.058896 0.111811 0.183213 0.258009 0.349306 0.530147 0.721663 0.834805 0.894174 1.059149 1.305207 93.693617
100 89 0.080385 0.129049 0.147211 0.189650 0.307477 0.498243 0.635611 0.724423 0.862205 1.091757 1.318451 94.015541
100 90 0.067503 0.103590 0.156824 0.235748 0.334878 0.479274 0.612939 0.731555 0.865982 1.090709 1.364691 93.956305
100 91 0.077073 0.138806 0.167359 0.210915 0.332589 0.534963 0.682072 0.767399 0.906933 1.156041 1.415316 93.610535
100 92 0.035931 0.066741 0.112428 0.178252 0.283574 0.457655 0.639387 0.787447 0.933392 1.173474 1.459017 93.872700
100 93 0.067715 0.093414 0.108891 0.162597 0.294660 0.477364 0.594308 0.689229 0.852626 1.120417 1.391334 94.147444
100 94 0.027355 0.057285 0.090867 0.136108 0.229469 0.400861 0.585261 0.746328 0.936795 1.238282 1.581689 93.969698
100 95 0.042510 0.053930 0.068707 0.120866 0.239362 0.389647 0.503492 0.636156 0.847782 1.151306 1.460659 94.485577
100 96 0.025067 0.044350 0.069727 0.116234 0.209849 0.354791 0.496016 0.634456 0.821600 1.098198 1.396981 94.732733
100 97 0.024780 0.038116 0.053880 0.095407 0.197436 0.355191 0.492098 0.628619 0.833598 1.142245 1.463140 94.675487
100 98 0.012976 0.024069 0.041165 0.075512 0.150176 0.280093 0.430919 0.599384 0.817783 1.136943 1.503734 94.927246
100 99 0.035124 0.052799 0.070338 0.113449 0.204470 0.321171 0.410493 0.510522 0.678625 0.928945 1.197544 95.476519
100 100 0.043659 0.060738 0.080211 0.133879 0.242823 0.367509 0.450192 0.542562 0.703932 0.945398 1.200159 95.228939
100 101 0.011753 0.023502 0.039502 0.069083 0.139350 0.273201 0.431021 0.595136 0.807343 1.125047 1.476016 95.009052
100 102 0.026763 0.047355 0.070797 0.112715 0.196477 0.323877 0.444421 0.566244 0.733799 0.988796 1.290127 95.198629
100 103 0.047707 0.062757 0.080216 0.134400 0.243912 0.363227 0.439999 0.534432 0.700895 0.945472 1.202427 95.244554
100 104 0.037878 0.072494 0.104329 0.151067 0.257476 0.435847 0.591047 0.710395 0.879822 1.162393 1.478746 94.118509
100 105 0.015514 0.028081 0.046977 0.087573 0.182015 0.348897 0.529476 0.714474 0.956371 1.320880 1.725534 94.044209
100 106 0.046539 0.070520 0.094690 0.150319 0.266168 0.420648 0.541277 0.667841 0.869071 1.166497 1.482163 94.224270
100 107 0.073159 0.107022 0.141629 0.220732 0.366167 0.534114 0.642047 0.748154 0.929896 1.209469 1.503134 93.524475
100 108 0.072997 0.146930 0.191586 0.235196 0.369962 0.630768 0.834575 0.940659 1.111633 1.451934 1.822480 92.191277
100 109 0.063989 0.119479 0.195183 0.293362 0.430768 0.672151 0.905252 1.047235 1.153385 1.409850 1.781268 91.928080
100 110 0.130167 0.205946 0.235554 0.301295 0.466885 0.702616 0.854631 0.952485 1.118812 1.372449 1.573891 92.085266
100 111 0.177759 0.279320 0.399362 0.517245 0.632512 0.920981 1.202465 1.211736 1.126725 1.261389 1.525852 90.744654
100 112 0.321398 0.560962 0.523816 0.496779 0.644321 0.947785 1.129332 1.176313 1.295700 1.565207 1.825640 89.512750
100 113 0.135215 0.311225 0.715068 0.874843 0.691545 0.889622 1.256695 1.392502 1.275342 1.439664 1.908308 89.109972
100 114 0.382722 0.701051 0.543965 0.447542 0.625548 1.128265 1.484739 1.484529 1.511683 1.755619 1.936535 87.997802
100 115 0.219849 0.390914 0.740608 0.993164 0.949431 1.362407 1.883974 1.760449 1.289891 1.280773 1.553282 87.575259
100 116 0.861050 1.293220 1.014936 0.840648 0.923624 1.250655 1.403005 1.336815 1.295441 1.439634 1.621548 86.719427
100 117 0.124586 0.439798 1.479529 1.627586 0.846227 0.855125 1.247858 1.442025 1.252797 1.319037 1.696794 87.668633
100 118 0.811865 1.385099 0.842986 0.510188 0.609233 0.944720 1.064605 0.964755 0.982531 1.196319 1.412359 89.275337
100 119 0.154077 0.384503 0.929568 1.290998 1.022764 0.887640 0.979780 1.120936 1.195598 1.315234 1.534365 89.184540
100 120 0.190963 0.297735 0.313210 0.381692 0.635610 1.106185 1.327865 1.184166 1.041643 1.130770 1.273970 91.116192
100 121 0.124610 0.190548 0.268269 0.401384 0.576946 0.778304 0.957085 1.135706 1.320937 1.483318 1.575197 91.187695
100 122 0.074923 0.142348 0.202980 0.268549 0.390539 0.602356 0.784785 0.893737 1.017503 1.265043 1.570512 92.786722
100 123 0.106164 0.141662 0.168363 0.243182 0.384806 0.545946 0.651090 0.750906 0.901113 1.109321 1.307542 93.689903
100 124 0.073963 0.120534 0.165200 0.239763 0.376613 0.552459 0.678827 0.782679 0.933023 1.149814 1.361901 93.565222
100 125 0.063221 0.120229 0.172224 0.225430 0.328191 0.520752 0.701887 0.815799 0.925358 1.129109 1.371997 93.625807
100 126 0.081822 0.134919 0.174494 0.229536 0.332296 0.481202 0.592377 0.675185 0.791242 0.976506 1.178175 94.352245
100 127 0.124816 0.151475 0.169869 0.243502 0.383092 0.521826 0.589552 0.661251 0.793991 0.982473 1.154270 94.223884
100 128 0.059279 0.124042 0.197038 0.255988 0.338391 0.509673 0.675882 0.760081 0.817642 0.972898 1.191511 94.097574
100 129 0.117359 0.154200 0.165262 0.217132 0.335674 0.492799 0.581077 0.638049 0.740787 0.922170 1.109476 94.526013
100 130 0.080274 0.135167 0.193015 0.255579 0.338944 0.479486 0.609021 0.707913 0.813891 0.987666 1.194771 94.204271
100 131 0.096405 0.156953 0.205155 0.263875 0.364927 0.530470 0.666705 0.756156 0.857942 1.039678 1.251013 93.810719
100 132 0.103351 0.152981 0.182050 0.231768 0.328154 0.471071 0.575461 0.649705 0.753864 0.931583 1.130206 94.489809
100 133 0.060988 0.119658 0.176849 0.225490 0.301782 0.455190 0.599073 0.682568 0.763675 0.938634 1.167884 94.508208
100 134 0.074150 0.134462 0.175102 0.208899 0.282190 0.421183 0.541317 0.613079 0.696098 0.858081 1.056574 94.938862
100 135 0.081624 0.102898 0.122647 0.177277 0.267835 0.360665 0.420583 0.489657 0.596827 0.747208 0.901112 95.731664
100 136 0.046765 0.075054 0.095677 0.128146 0.191409 0.279511 0.347300 0.407171 0.496936 0.634833 0.787820 96.509377
100 137 0.042496 0.063355 0.083030 0.117830 0.176220 0.253184 0.318373 0.384178 0.473558 0.605354 0.758020 96.724405
100 138 0.047989 0.071156 0.087965 0.118808 0.178262 0.261977 0.330446 0.396161 0.489152 0.626927 0.782012 96.609143
100 139 0.045812 0.071536 0.094953 0.131684 0.196568 0.287898 0.364181 0.433475 0.527026 0.672960 0.843048 96.330864
100 140 0.052576 0.079143 0.097828 0.134295 0.207931 0.308377 0.386931 0.460820 0.570774 0.733620 0.910806 96.056896
100 141 0.032101 0.051561 0.076094 0.119720 0.198214 0.308990 0.406570 0.499008 0.620925 0.809658 1.025358 95.851797
100 142 0.045624 0.064421 0.080659 0.124212 0.217454 0.337335 0.427488 0.525075 0.679586 0.897172 1.116612 95.484362
100 143 0.034559 0.059930 0.087640 0.134951 0.226596 0.360160 0.477843 0.586119 0.735041 0.968280 1.231679 95.097199
100 144 0.016331 0.035085 0.055214 0.081868 0.146501 0.275413 0.416114 0.536733 0.681766 0.919738 1.192634 95.642603
100 145 0.007066 0.013111 0.022288 0.042602 0.095475 0.201155 0.327197 0.463126 0.646213 0.935543 1.269547 95.976677
100 146 0.014983 0.029034 0.045937 0.076769 0.151782 0.290051 0.442204 0.593153 0.791192 1.095650 1.434445 95.034805
100 147 0.027695 0.046557 0.065371 0.105898 0.203503 0.355511 0.488963 0.615282 0.802319 1.087216 1.389942 94.811743
100 148 0.010410 0.022318 0.037960 0.061205 0.118584 0.240456 0.386576 0.522605 0.691187 0.977259 1.320155 95.611286
100 149 0.021016 0.040053 0.059586 0.091353 0.168815 0.312525 0.460616 0.596159 0.779535 1.070936 1.396166 95.003240
100 150 0.039161 0.060563 0.090073 0.150370 0.267247 0.441729 0.606015 0.758999 0.944187 1.227775 1.549291 93.864592
100 151 0.074111 0.109394 0.126127 0.174294 0.295984 0.465345 0.570508 0.649120 0.795066 1.039771 1.297331 94.402954
100 152 0.034520 0.066449 0.114096 0.173099 0.248861 0.374919 0.507488 0.614975 0.721160 0.913444 1.174990 95.055996
100 153 0.112738 0.136410 0.134656 0.181242 0.306534 0.463536 0.543536 0.618753 0.784224 1.052605 1.322128 94.343636
100 154 0.031789 0.064542 0.110901 0.168227 0.254048 0.413798 0.589377 0.725059 0.854468 1.090984 1.401167 94.295641
100 155 0.045065 0.072325 0.091536 0.130913 0.223739 0.373152 0.491955 0.577215 0.697987 0.915368 1.173427 95.207319
100 156 0.031065 0.051873 0.078428 0.124984 0.204823 0.313430 0.407423 0.503150 0.644520 0.863272 1.098805 95.678229
100 157 0.091437 0.123079 0.141369 0.203912 0.345566 0.514152 0.594876 0.652836 0.784422 0.996579 1.200522 94.351253
100 158 0.018600 0.039571 0.066258 0.108508 0.206250 0.379894 0.537446 0.643528 0.769217 0.987672 1.220233 95.022819
100 159 0.018366 0.032273 0.047074 0.075702 0.144415 0.264666 0.386230 0.504857 0.654900 0.855428 1.036613 95.979475
100 160 0.047100 0.080759 0.117134 0.189032 0.336969 0.499701 0.577088 0.636341 0.749903 0.929053 1.096483 94.740437
100 161 0.089979 0.214496 0.256914 0.255822 0.334716 0.509317 0.633364 0.672457 0.733989 0.899056 1.101781 94.298109
100 162 0.045819 0.093891 0.145555 0.196753 0.279251 0.427871 0.564267 0.642145 0.707912 0.842892 1.012798 95.040844
100 163 0.075004 0.100281 0.116943 0.167443 0.268201 0.387516 0.463490 0.531715 0.629532 0.762984 0.884558 95.612335
100 164 0.044921 0.090898 0.137538 0.177799 0.239902 0.353704 0.460398 0.530612 0.604785 0.745448 0.922560 95.691437
100 165 0.070182 0.094218 0.106593 0.144363 0.225497 0.328555 0.394323 0.450008 0.539328 0.678504 0.820456 96.147972
100 166 0.050198 0.077417 0.105765 0.148532 0.210576 0.293074 0.361926 0.426970 0.511782 0.641729 0.792091 96.379942
100 167 0.050222 0.071024 0.086140 0.120658 0.188433 0.275794 0.339125 0.398672 0.485271 0.611705 0.744460 96.628494
100 168 0.038594 0.061468 0.086922 0.129796 0.200954 0.289240 0.363077 0.437258 0.534734 0.666316 0.803731 96.387909
100 169 0.054098 0.064751 0.075505 0.113544 0.183308 0.255176 0.302397 0.359727 0.447549 0.563235 0.676786 96.903923
100 170 0.048115 0.061827 0.073019 0.107337 0.172469 0.242504 0.289078 0.344768 0.433956 0.553103 0.667449 97.006372
100 171 0.040205 0.059684 0.075112 0.107599 0.173330 0.257106 0.315999 0.370634 0.454527 0.578083 0.703273 96.864447
100 172 0.034569 0.056816 0.078815 0.113887 0.179053 0.269815 0.342965 0.402682 0.477332 0.589450 0.708452 96.746166
100 173 0.039953 0.062539 0.081781 0.111049 0.164700 0.242910 0.309546 0.366473 0.435420 0.539121 0.652255 96.994257
100 174 0.059430 0.079665 0.095683 0.133256 0.197815 0.266558 0.314779 0.370157 0.450379 0.549571 0.639594 96.843113
100 175 0.075559 0.088618 0.104903 0.156758 0.233426 0.287032 0.314352 0.362388 0.439272 0.524566 0.595015 96.818107
100 176 0.072510 0.093954 0.115052 0.169380 0.256080 0.325518 0.357286 0.399863 0.473777 0.563163 0.636969 96.536445
100 177 0.064662 0.101069 0.129817 0.171297 0.241649 0.333310 0.396396 0.439313 0.495455 0.586518 0.682025 96.358486
100 178 0.055063 0.097912 0.128897 0.155300 0.204790 0.295509 0.372290 0.414338 0.455328 0.539170 0.639492 96.641914
100 179 0.068007 0.088090 0.103876 0.141787 0.203153 0.266995 0.304776 0.339362 0.389198 0.463195 0.536288 97.095270
100 180 0.045630 0.071552 0.090667 0.116567 0.159578 0.216236 0.255656 0.283943 0.322470 0.386680 0.455066 97.595955
100 181 0.044980 0.065614 0.081915 0.107206 0.147322 0.199915 0.239177 0.269517 0.305179 0.362942 0.425355 97.750881
100 182 0.045047 0.064072 0.075751 0.099850 0.146628 0.203249 0.237737 0.262419 0.298804 0.357025 0.413108 97.796311
100 183 0.036993 0.055952 0.075923 0.102314 0.136375 0.182481 0.221674 0.252279 0.281646 0.332020 0.392008 97.930336
100 184 0.042293 0.057993 0.064403 0.084731 0.128720 0.177816 0.203180 0.224872 0.264753 0.322605 0.371502 98.057135
100 185 0.047361 0.065457 0.090630 0.124332 0.157717 0.202761 0.244986 0.277120 0.298117 0.343534 0.407289 97.740696
100 186 0.053446 0.082623 0.088338 0.106543 0.161173 0.236984 0.273898 0.288894 0.326236 0.397811 0.461429 97.522627
100 187 0.043229 0.075840 0.126863 0.163062 0.170406 0.215549 0.284509 0.336113 0.349191 0.393153 0.473634 97.368452
100 188 0.060018 0.082474 0.079228 0.092320 0.137821 0.204309 0.236720 0.249781 0.282774 0.353884 0.427180 97.793486
101 1 0.009536 0.016765 0.023962 0.033271 0.048191 0.072281 0.097109 0.122169 0.153702 0.205549 0.273547 98.943919
101 2 0.008329 0.013044 0.018099 0.027424 0.044903 0.069287 0.092507 0.117029 0.147701 0.193254 0.245735 99.022690
101 3 0.009055 0.014852 0.021162 0.032310 0.054158 0.088090 0.119930 0.150126 0.188845 0.251462 0.325180 98.744829
101 4 0.017884 0.030480 0.042266 0.057669 0.082554 0.121708 0.159136 0.194820 0.240155 0.315067 0.411459 98.326802
101 5 0.019944 0.033055 0.046944 0.067722 0.100730 0.146417 0.188605 0.233303 0.293646 0.385745 0.497472 97.986418
101 6 0.022226 0.030984 0.039931 0.060156 0.097823 0.148596 0.195348 0.248571 0.319709 0.419995 0.531829 97.884833
101 7 0.013706 0.020888 0.029181 0.047363 0.083140 0.130672 0.172336 0.220768 0.292531 0.395761 0.509204 98.084450
101 8 0.018749 0.026596 0.035309 0.056285 0.094893 0.145192 0.190685 0.242272 0.312162 0.414250 0.533785 97.929821
101 9 0.014236 0.028136 0.044259 0.068371 0.113623 0.178090 0.233819 0.288504 0.370953 0.501792 0.656353 97.501864
101 10 0.014756 0.028497 0.044378 0.067765 0.113751 0.192949 0.275778 0.350465 0.435111 0.567626 0.724670 97.184254
101 11 0.023527 0.042322 0.060792 0.088612 0.137055 0.204481 0.263924 0.321054 0.400492 0.530277 0.688637 97.238827
101 12 0.039514 0.062135 0.076680 0.104542 0.158785 0.233404 0.300137 0.370947 0.469573 0.621738 0.803138 96.759405
101 13 0.014054 0.027776 0.049536 0.092805 0.182560 0.303532 0.399583 0.486123 0.609720 0.802150 1.020015 96.012140
101 14 0.026509 0.048078 0.069811 0.105837 0.176477 0.277897 0.372231 0.471092 0.608232 0.805384 1.027028 96.011423
101 15 0.046519 0.054900 0.069205 0.114853 0.193396 0.277300 0.352217 0.453116 0.595061 0.799745 1.047271 95.996416
101 16 0.053676 0.100019 0.135510 0.183879 0.274460 0.394675 0.488737 0.584898 0.743468 0.987907 1.264258 94.788515
101 17 0.027456 0.048021 0.075910 0.135056 0.261883 0.435007 0.570293 0.686121 0.847643 1.100750 1.381601 94.430257
101 18 0.034602 0.054879 0.078394 0.125105 0.211990 0.330536 0.445098 0.579193 0.765194 1.032267 1.343387 94.999355
101 19 0.076944 0.089363 0.104305 0.163855 0.282056 0.429519 0.564357 0.732928 0.962373 1.269301 1.591325 93.733673
101 20 0.041926 0.098449 0.167241 0.242640 0.363295 0.540863 0.688372 0.799146 0.961287 1.246125 1.597643 93.253010
101 21 0.042728 0.082178 0.122781 0.177657 0.280821 0.448925 0.604408 0.730591 0.888407 1.156474 1.484462 93.980566
101 22 0.061003 0.084143 0.109531 0.171663 0.292638 0.461651 0.619156 0.796545 1.035960 1.378859 1.764066 93.224785
101 23 0.054993 0.093738 0.129939 0.195732 0.331589 0.529547 0.711119 0.898357 1.162412 1.530116 1.903686 92.458779
101 24 0.076798 0.123841 0.181872 0.247366 0.341037 0.557576 0.813464 0.974484 1.064471 1.317617 1.693615 92.607857
101 25 0.169516 0.287896 0.296732 0.345388 0.556172 0.903100 1.064955 1.113252 1.312408 1.738412 2.177892 90.034275
101 26 0.118829 0.239028 0.568783 0.791421 0.701444 0.942982 1.340578 1.608353 1.628142 1.869265 2.349416 87.841755
101 27 0.568060 0.607501 0.499860 0.583367 0.844308 1.221789 1.449973 1.579996 1.788346 2.144644 2.453736 86.258423
101 28 0.150885 0.294915 0.732756 1.180545 0.908407 0.985957 1.422400 1.753059 1.714892 1.850018 2.206730 86.799441
101 29 0.564898 0.878313 0.887846 0.899962 1.076485 1.514885 1.790983 1.800796 1.806707 2.065326 2.389312 84.324486
101 30 0.343098 0.594371 0.913206 1.100292 1.062077 1.387773 1.852329 2.090522 2.022735 2.139805 2.413583 84.080212
101 31 0.327960 0.555946 0.671479 0.731056 0.851998 1.175346 1.452926 1.590982 1.727193 2.039672 2.394712 86.480728
101 32 0.166532 0.310957 0.448449 0.568661 0.693080 0.937562 1.198989 1.400000 1.579798 1.851093 2.153439 88.691439
101 33 0.105337 0.173587 0.237045 0.335144 0.504363 0.754876 0.957837 1.095697 1.251062 1.518519 1.817675 91.248857
101 34 0.045358 0.070248 0.102134 0.172300 0.315710 0.521385 0.696359 0.850760 1.040856 1.313317 1.589403 93.282169
101 35 0.065303 0.101574 0.149291 0.247334 0.430335 0.660314 0.837088 0.993388 1.188132 1.443227 1.677246 92.206765
101 36 0.107646 0.154473 0.193948 0.286941 0.463585 0.674893 0.821427 0.956900 1.146028 1.399600 1.639379 92.155180
101 37 0.039020 0.063562 0.092765 0.149782 0.265915 0.440292 0.590912 0.720688 0.880700 1.114873 1.352647 94.288845
101 38 0.048185 0.081769 0.124331 0.185594 0.290571 0.470370 0.641807 0.764542 0.863015 1.033918 1.237957 94.257941
101 39 0.125609 0.214631 0.242114 0.272068 0.373787 0.555268 0.677785 0.736224 0.833214 1.041302 1.280578 93.647419
101 40 0.049811 0.091070 0.143391 0.205531 0.273451 0.382303 0.498149 0.602474 0.702917 0.870912 1.086383 95.093605
101 41 0.061287 0.065411 0.067889 0.104375 0.191092 0.301493 0.380565 0.463174 0.575770 0.726503 0.865242 96.197199
101 42 0.028450 0.048093 0.080107 0.137943 0.226130 0.325283 0.401539 0.475780 0.572382 0.714660 0.867135 96.122500
101 43 0.070501 0.110776 0.125854 0.156617 0.230185 0.336289 0.408459 0.463534 0.552304 0.704360 0.870545 95.970571
101 44 0.017964 0.031328 0.048579 0.078436 0.132867 0.211518 0.281712 0.346547 0.428881 0.560485 0.712305 97.149381
101 45 0.013746 0.021861 0.032850 0.055321 0.101683 0.176465 0.258090 0.344747 0.441585 0.568738 0.699130 97.285786
101 46 0.026847 0.039561 0.052567 0.082181 0.140604 0.212543 0.266340 0.322667 0.408893 0.537744 0.675068 97.234985
101 47 0.025171 0.034745 0.046225 0.073882 0.123946 0.183423 0.230400 0.283872 0.360881 0.472965 0.595376 97.569113
101 48 0.014528 0.022092 0.031078 0.051229 0.093139 0.152403 0.205471 0.261444 0.336321 0.441109 0.547184 97.844008
101 49 0.010198 0.017076 0.026807 0.045386 0.083201 0.146021 0.211942 0.273852 0.340142 0.440088 0.550809 97.854477
101 50 0.026417 0.048749 0.061053 0.072651 0.105841 0.169978 0.227684 0.270172 0.325239 0.426255 0.546571 97.719387
101 51 0.011145 0.018181 0.026925 0.042899 0.072152 0.115351 0.154530 0.192404 0.241904 0.324999 0.426371 98.373138
101 52 0.011529 0.017735 0.025076 0.039696 0.068118 0.110531 0.152255 0.195873 0.249075 0.324703 0.405982 98.399431
101 53 0.014825 0.022304 0.029293 0.043760 0.073850 0.117167 0.155834 0.194079 0.243879 0.317579 0.395776 98.391653
101 54 0.013876 0.022697 0.032315 0.046665 0.070776 0.109219 0.149635 0.189136 0.231788 0.298867 0.380409 98.454619
101 55 0.011500 0.017056 0.021233 0.031598 0.055171 0.088515 0.114025 0.139983 0.182689 0.253563 0.332790 98.751873
101 56 0.007522 0.013041 0.022185 0.035496 0.054258 0.086706 0.124903 0.159181 0.186936 0.236054 0.303402 98.770315
101 57 0.019182 0.032281 0.039052 0.049116 0.072783 0.109411 0.137389 0.158033 0.187802 0.241474 0.302199 98.651276
101 58 0.007668 0.013550 0.023672 0.036178 0.048964 0.072342 0.103223 0.134349 0.159551 0.201348 0.260207 98.938950
101 59 0.011843 0.017452 0.021082 0.029596 0.047764 0.072982 0.094324 0.116926 0.149245 0.197227 0.248476 98.993082
101 60 0.006951 0.011234 0.017822 0.029450 0.047327 0.071597 0.096650 0.123357 0.152679 0.195132 0.244388 99.003414
101 61 0.014637 0.021121 0.026986 0.039592 0.062582 0.088397 0.106987 0.128152 0.160458 0.207307 0.256404 98.887373
101 62 0.017601 0.021370 0.026745 0.041297 0.066383 0.093146 0.114391 0.140967 0.176852 0.225059 0.273525 98.802662
101 63 0.008718 0.015104 0.022668 0.034818 0.057101 0.090675 0.124179 0.156505 0.192644 0.244385 0.300694 98.752506
101 64 0.008243 0.013365 0.019279 0.029975 0.051034 0.083941 0.115438 0.145739 0.183224 0.243453 0.313916 98.792393
101 65 0.010658 0.016363 0.022134 0.033536 0.056640 0.089978 0.119221 0.148918 0.189841 0.253779 0.324981 98.733951
101 66 0.012068 0.019232 0.026823 0.039988 0.065754 0.105235 0.141731 0.175961 0.217912 0.284587 0.361015 98.549692
101 67 0.011923 0.018184 0.024722 0.038595 0.067911 0.113415 0.156241 0.198693 0.252114 0.330757 0.414388 98.373058
101 68 0.012085 0.019824 0.029431 0.046338 0.078032 0.128913 0.179250 0.224762 0.274103 0.352190 0.444003 98.211069
101 69 0.022480 0.040043 0.050228 0.061232 0.089670 0.142847 0.189614 0.223878 0.268658 0.353187 0.455835 98.102327
101 70 0.011946 0.019707 0.029507 0.046979 0.078559 0.124730 0.166636 0.205967 0.254947 0.336423 0.434189 98.290409
101 71 0.014474 0.021950 0.031167 0.049884 0.085576 0.137599 0.189431 0.244245 0.307971 0.393390 0.482588 98.041725
101 72 0.021420 0.030792 0.039337 0.058535 0.097214 0.148004 0.188874 0.231527 0.292417 0.381653 0.476402 98.033825
101 73 0.022098 0.033330 0.044891 0.064677 0.098204 0.148131 0.194975 0.241940 0.301600 0.399194 0.519661 97.931301
101 74 0.020019 0.029643 0.037006 0.056501 0.102120 0.164056 0.206821 0.248333 0.318365 0.429532 0.543034 97.844572
101 75 0.018157 0.031957 0.055585 0.085942 0.123411 0.195289 0.281468 0.348363 0.383576 0.459943 0.573385 97.442925
101 76 0.060237 0.092530 0.100242 0.117233 0.164316 0.237760 0.287080 0.320936 0.378626 0.486703 0.611498 97.142839
101 77 0.024760 0.043493 0.077117 0.115632 0.147147 0.209002 0.285645 0.359297 0.419605 0.513760 0.640336 97.164203
101 78 0.042429 0.056147 0.062124 0.087080 0.143262 0.217195 0.270985 0.321034 0.392888 0.500367 0.610351 97.296135
101 79 0.049123 0.066893 0.086672 0.129581 0.193561 0.262433 0.319476 0.384408 0.469241 0.578431 0.690025 96.770153
101 80 0.044349 0.063968 0.087063 0.136283 0.222777 0.327082 0.404247 0.472344 0.558643 0.681259 0.805688 96.196301
101 81 0.074118 0.111333 0.144898 0.209123 0.319006 0.447651 0.541684 0.620382 0.712301 0.829197 0.936980 95.053325
101 82 0.045836 0.070556 0.102130 0.161218 0.265603 0.406903 0.522793 0.611920 0.702961 0.842362 0.996641 95.271080
101 83 0.082713 0.141103 0.181558 0.237720 0.355164 0.519147 0.626591 0.689203 0.781843 0.939123 1.099085 94.346754
101 84 0.192894 0.186440 0.196394 0.280990 0.419590 0.551278 0.631287 0.707319 0.804111 0.945348 1.086501 93.997850
101 85 0.096767 0.175041 0.246082 0.315312 0.412362 0.569650 0.695244 0.766247 0.838670 0.992533 1.184252 93.707840
101 86 0.112870 0.166576 0.184650 0.239100 0.385711 0.614865 0.764147 0.836266 0.936466 1.123204 1.303213 93.332929
101 87 0.102548 0.163274 0.259929 0.383622 0.500246 0.684810 0.878501 1.016094 1.080395 1.233760 1.469602 92.227221
101 88 0.178042 0.296537 0.345436 0.406207 0.542297 0.737109 0.844245 0.895523 1.005042 1.216452 1.446462 92.086651
101 89 0.069250 0.123471 0.211719 0.311162 0.409584 0.607967 0.840565 1.010990 1.106789 1.285739 1.532017 92.490745
101 90 0.174834 0.197240 0.199277 0.288143 0.497281 0.740407 0.866974 0.974278 1.157952 1.415751 1.631520 91.856344
101 91 0.103100 0.199578 0.314014 0.426214 0.533654 0.716259 0.908969 1.056468 1.180368 1.402539 1.707924 91.450908
101 92 0.117709 0.185990 0.242566 0.349532 0.547550 0.782889 0.925164 1.035567 1.214861 1.483054 1.744149 91.370968
101 93 0.123516 0.157491 0.201480 0.300122 0.446594 0.640395 0.829026 1.020872 1.219934 1.475187 1.742543 91.842839
101 94 0.068611 0.153425 0.246381 0.348827 0.529302 0.783067 0.967297 1.096881 1.306020 1.644327 2.008333 90.847530
101 95 0.084085 0.104954 0.140716 0.243582 0.440221 0.686152 0.903999 1.135673 1.393687 1.701558 1.998080 91.167296
101 96 0.077243 0.133336 0.196697 0.302565 0.469272 0.649964 0.784615 0.938065 1.180173 1.500503 1.825495 91.942076
101 97 0.078811 0.124463 0.176259 0.275179 0.445082 0.660636 0.844594 1.031127 1.269111 1.592556 1.940751 91.561432
101 98 0.046424 0.086208 0.139941 0.239742 0.427464 0.666419 0.857942 1.040746 1.297289 1.654479 2.036536 91.506811
101 99 0.058788 0.086609 0.120014 0.193655 0.326495 0.492768 0.640558 0.808784 1.035986 1.336804 1.655858 93.243679
101 100 0.135471 0.156772 0.174008 0.256881 0.407375 0.566948 0.691146 0.852339 1.078108 1.352240 1.625600 92.703109
101 101 0.039863 0.091123 0.163632 0.266024 0.443651 0.690508 0.888831 1.040596 1.260255 1.620852 2.040865 91.453802
101 102 0.070463 0.127958 0.184097 0.255701 0.372329 0.552418 0.736445 0.921160 1.146044 1.464459 1.844054 92.324875
101 103 0.077654 0.095433 0.120631 0.206512 0.378321 0.574114 0.725725 0.899648 1.134751 1.431185 1.718539 92.637493
101 104 0.094554 0.184070 0.265123 0.352525 0.491509 0.696913 0.878293 1.042563 1.271252 1.608240 1.986762 91.128193
101 105 0.059675 0.107045 0.168789 0.288782 0.525684 0.835892 1.058696 1.226824 1.464331 1.841224 2.248994 90.174065
101 106 0.073955 0.101735 0.128599 0.202219 0.356311 0.576082 0.773004 0.974015 1.228968 1.570052 1.905341 92.109718
101 107 0.085220 0.109784 0.139164 0.229324 0.415804 0.661785 0.854789 1.028444 1.235255 1.520371 1.800212 91.919847
101 108 0.152371 0.296739 0.387686 0.453974 0.613719 0.944404 1.218528 1.338033 1.466576 1.778515 2.157335 89.192123
101 109 0.264192 0.389516 0.434017 0.530983 0.745617 1.049940 1.243173 1.371288 1.583665 1.926996 2.247306 88.213302
101 110 0.102807 0.183540 0.327677 0.479404 0.576666 0.802767 1.145958 1.391106 1.396858 1.518049 1.774301 90.300863
101 111 0.419632 0.435790 0.362096 0.504230 0.948730 1.334683 1.229978 1.143775 1.287031 1.604446 1.836991 88.892614
101 112 0.141332 0.327335 0.860653 1.082567 0.825950 0.990387 1.413624 1.643487 1.526677 1.667751 2.141240 87.378991
101 113 0.888838 0.958296 0.668640 0.638750 0.869420 1.297216 1.473669 1.482656 1.655606 2.105187 2.461070 85.500654
101 114 0.195215 0.352504 0.783635 1.163657 0.928318 1.193106 1.946468 2.161497 1.584526 1.465202 1.712185 86.513689
101 115 0.687123 0.823362 0.739646 1.085705 1.891096 2.148232 1.577372 1.212056 1.266733 1.607596 1.894181 85.066898
101 116 0.161971 0.401206 1.540638 2.227984 1.038911 0.924280 1.476377 1.944732 1.649185 1.571481 1.918207 85.145029
101 117 1.441870 1.461510 0.805813 0.666577 0.863294 1.237987 1.364403 1.329339 1.406499 1.664607 1.877829 85.880270
101 118 0.146562 0.236120 0.722220 1.748658 1.405625 0.870958 0.915918 1.183967 1.300352 1.338630 1.503673 88.627318
101 119 0.580811 0.817934 0.812001 0.904262 1.046160 1.177740 1.177299 1.159437 1.243943 1.463485 1.715140 87.901789
101 120 0.093384 0.152035 0.275130 0.458810 0.611713 0.845125 1.167798 1.427138 1.453799 1.452182 1.502107 90.560776
101 121 0.205530 0.296795 0.341445 0.432646 0.596412 0.818594 0.981989 1.117609 1.295878 1.545091 1.782439 90.585573
101 122 0.104009 0.190623 0.261187 0.335232 0.463620 0.678549 0.862173 0.982683 1.120209 1.357598 1.632964 92.011154
101 123 0.074662 0.102262 0.143117 0.231564 0.381209 0.572455 0.734835 0.876179 1.018302 1.216645 1.426379 93.222389
101 124 0.101708 0.152796 0.201429 0.288184 0.431620 0.614351 0.753813 0.872505 1.020973 1.232090 1.452089 92.878441
101 125 0.116225 0.202587 0.259283 0.323210 0.449075 0.643009 0.786402 0.879445 1.010400 1.230892 1.472987 92.626486
101 126 0.066010 0.112371 0.169723 0.246937 0.356019 0.516401 0.666552 0.788239 0.909353 1.093799 1.308486 93.766108
101 127 0.108453 0.144017 0.181857 0.260105 0.388232 0.563654 0.706747 0.812461 0.908627 1.071740 1.263188 93.590922
101 128 0.123093 0.223416 0.273517 0.315910 0.415854 0.583397 0.702480 0.775132 0.895482 1.102463 1.324135 93.265121
101 129 0.077633 0.122102 0.197520 0.286483 0.362462 0.506835 0.669985 0.798300 0.882433 1.046347 1.286766 93.763134
101 130 0.122377 0.179738 0.208833 0.264715 0.384297 0.561993 0.691082 0.781879 0.908531 1.113814 1.328620 93.454121
101 131 0.105178 0.167247 0.223674 0.301297 0.419911 0.598521 0.745940 0.849886 0.962509 1.153264 1.374895 93.097675
101 132 0.099911 0.152237 0.208430 0.280877 0.373859 0.531497 0.676960 0.780185 0.874637 1.058054 1.298102 93.665251
101 133 0.130592 0.211218 0.255229 0.302933 0.394801 0.567729 0.713692 0.804609 0.906850 1.103906 1.346010 93.262432
101 134 0.108174 0.178856 0.238286 0.296492 0.376229 0.520925 0.659007 0.757264 0.851188 1.023543 1.243578 93.746458
101 135 0.091660 0.108596 0.132747 0.202328 0.313105 0.434797 0.529248 0.631535 0.754485 0.920662 1.099741 94.781096
101 136 0.031235 0.052531 0.077579 0.118459 0.189775 0.295824 0.395830 0.489892 0.606456 0.781246 0.984515 95.976661
101 137 0.031259 0.049668 0.069615 0.106043 0.173607 0.271747 0.359884 0.447088 0.564190 0.742972 0.956217 96.227709
101 138 0.033420 0.052815 0.074587 0.112957 0.181792 0.280961 0.371438 0.461863 0.582558 0.762768 0.972205 96.112640
101 139 0.045175 0.068676 0.089771 0.132456 0.219914 0.346454 0.450028 0.542508 0.668121 0.860208 1.074606 95.502083
101 140 0.050631 0.079598 0.114665 0.172690 0.263391 0.383643 0.487921 0.589306 0.721202 0.922089 1.160224 95.054642
101 141 0.098644 0.128078 0.145305 0.201377 0.311955 0.446700 0.548485 0.661816 0.830959 1.065191 1.308206 94.253282
101 142 0.070750 0.097229 0.130596 0.205369 0.333707 0.487979 0.616198 0.756621 0.939127 1.177663 1.416419 93.768343
101 143 0.082809 0.134802 0.187221 0.278788 0.430095 0.604669 0.732676 0.852742 1.015037 1.237150 1.465115 92.978896
101 144 0.051624 0.110302 0.174968 0.245152 0.357407 0.528718 0.680438 0.797060 0.945404 1.186617 1.469310 93.453001
101 145 0.030215 0.056102 0.092600 0.160112 0.292413 0.488632 0.676998 0.852700 1.050066 1.316560 1.594943 93.388662
101 146 0.047387 0.094767 0.153867 0.245390 0.406693 0.614640 0.788879 0.951934 1.168513 1.451768 1.732495 92.343670
101 147 0.085703 0.137281 0.189596 0.280807 0.429621 0.616727 0.782999 0.950456 1.144445 1.389888 1.647809 92.344665
101 148 0.042696 0.090011 0.139952 0.209332 0.354845 0.577545 0.760643 0.892426 1.066905 1.335919 1.615093 92.914635
101 149 0.048477 0.102544 0.172517 0.253870 0.374723 0.571763 0.770225 0.926072 1.083432 1.345494 1.679457 92.671427
101 150 0.143481 0.202773 0.242856 0.346675 0.543205 0.754727 0.885666 1.026875 1.253012 1.548284 1.827440 91.225008
101 151 0.086184 0.140010 0.204568 0.288051 0.397531 0.579314 0.774614 0.935866 1.069076 1.285286 1.568219 92.671280
101 152 0.092289 0.151697 0.189209 0.254354 0.389341 0.572227 0.699287 0.800153 0.958337 1.197165 1.441148 93.254793
101 153 0.083634 0.119954 0.178268 0.266516 0.367649 0.537292 0.729828 0.894092 1.021050 1.243834 1.549067 93.008814
101 154 0.102896 0.191273 0.244131 0.304199 0.433228 0.631604 0.768747 0.862463 1.032809 1.323435 1.639208 92.466006
101 155 0.050495 0.087625 0.137012 0.197150 0.277901 0.435055 0.618108 0.763435 0.870627 1.064251 1.334602 94.163742
101 156 0.040830 0.061071 0.082003 0.133430 0.243601 0.389149 0.499796 0.610064 0.778732 1.016824 1.244555 94.899940
101 157 0.121608 0.150408 0.171947 0.249308 0.397542 0.577337 0.720389 0.871541 1.038370 1.209909 1.356564 93.135076
101 158 0.053695 0.107290 0.157472 0.226558 0.356439 0.524101 0.629153 0.710156 0.871905 1.131892 1.380161 93.851175
101 159 0.021218 0.035650 0.054396 0.091981 0.173565 0.312872 0.450707 0.562306 0.672581 0.852010 1.060365 95.712349
101 160 0.054895 0.084779 0.116347 0.181109 0.305937 0.478964 0.633400 0.772340 0.893302 1.013459 1.116174 94.349295
101 161 0.114647 0.230915 0.281517 0.299279 0.392572 0.614019 0.780158 0.823113 0.874066 1.028125 1.206835 93.354751
101 162 0.070566 0.142035 0.214261 0.277611 0.362374 0.498438 0.610839 0.682266 0.767304 0.932666 1.145025 94.296619
101 163 0.055590 0.080090 0.113109 0.174167 0.264574 0.383545 0.493277 0.589605 0.677748 0.803222 0.949512 95.415560
101 164 0.064500 0.118002 0.155365 0.191378 0.260241 0.378463 0.482564 0.562925 0.663551 0.820723 0.996053 95.306236
101 165 0.051480 0.078205 0.112254 0.161152 0.221353 0.310676 0.400197 0.483041 0.565148 0.694579 0.860579 96.061336
101 166 0.065668 0.094671 0.108945 0.139121 0.201629 0.291944 0.363034 0.429935 0.527910 0.674935 0.837301 96.264910
101 167 0.032191 0.048648 0.069032 0.105896 0.164734 0.242032 0.310124 0.379173 0.467412 0.597444 0.749284 96.834029
101 168 0.029260 0.049087 0.072373 0.111456 0.180337 0.275318 0.360303 0.441554 0.541439 0.677402 0.823401 96.438072
101 169 0.044010 0.055913 0.069663 0.105451 0.168053 0.239496 0.294336 0.357910 0.449397 0.575210 0.711205 96.929356
101 170 0.039533 0.053342 0.066739 0.098924 0.157475 0.228597 0.283885 0.345398 0.435153 0.560679 0.693514 97.036760
101 171 0.026248 0.040744 0.056576 0.087932 0.149355 0.233362 0.300436 0.362256 0.449297 0.583734 0.729451 96.980611
101 172 0.024947 0.041800 0.061949 0.094570 0.152218 0.240299 0.326975 0.405129 0.486514 0.600374 0.726947 96.838278
101 173 0.028519 0.045837 0.063501 0.092419 0.143980 0.218259 0.284597 0.346672 0.424685 0.542978 0.679663 97.128887
101 174 0.050221 0.068612 0.084957 0.121779 0.187176 0.262393 0.316712 0.373941 0.455981 0.568723 0.683437 96.826065
101 175 0.059781 0.075645 0.094469 0.142949 0.220634 0.294119 0.340948 0.395911 0.473191 0.569237 0.658745 96.674370
101 176 0.067461 0.087783 0.109464 0.160093 0.240891 0.324146 0.379244 0.434008 0.505099 0.596019 0.681863 96.413929
101 177 0.080354 0.121320 0.148693 0.186043 0.249672 0.341356 0.409783 0.458284 0.517684 0.618221 0.730968 96.137625
101 178 0.065363 0.115441 0.151391 0.177410 0.218309 0.300128 0.373422 0.419793 0.467563 0.561073 0.677635 96.472471
101 179 0.066292 0.086175 0.103121 0.139703 0.197205 0.267327 0.318713 0.361564 0.410130 0.487191 0.572460 96.990118
101 180 0.044982 0.070499 0.088808 0.111578 0.150477 0.209476 0.257312 0.292620 0.334200 0.404203 0.483338 97.552507
101 181 0.045839 0.067692 0.080806 0.101968 0.141586 0.197946 0.239802 0.271134 0.311374 0.378789 0.453088 97.709976
101 182 0.041196 0.063683 0.082361 0.104843 0.139119 0.191910 0.236837 0.269818 0.305246 0.368243 0.442519 97.754227
101 183 0.040402 0.058788 0.067100 0.085020 0.126063 0.183481 0.220752 0.245229 0.282394 0.348050 0.416449 97.926275
101 184 0.019782 0.032910 0.052707 0.078225 0.107391 0.153019 0.202262 0.241224 0.268472 0.319556 0.388845 98.135605
101 185 0.051937 0.062633 0.062804 0.088415 0.154303 0.225143 0.244117 0.253807 0.294538 0.370343 0.438920 97.753040
101 186 0.021080 0.043886 0.095027 0.140206 0.147241 0.191558 0.268201 0.329274 0.343104 0.389180 0.480783 97.550463
101 187 0.098241 0.124003 0.111919 0.126531 0.180046 0.250724 0.283970 0.302635 0.342362 0.414870 0.484854 97.279846
101 188 0.018374 0.035304 0.078009 0.125246 0.134291 0.169900 0.235341 0.294602 0.314053 0.358567 0.441310 97.795004
102 1 0.007022 0.012336 0.018297 0.026439 0.039610 0.062993 0.088980 0.112972 0.137338 0.178750 0.234521 99.080744
102 2 0.011432 0.016386 0.020295 0.028716 0.045430 0.068477 0.089330 0.111669 0.140835 0.183976 0.232503 99.050951
102 3 0.012998 0.021268 0.028353 0.038718 0.058083 0.088951 0.117032 0.142751 0.176512 0.234841 0.308523 98.771973
102 4 0.013126 0.022516 0.030550 0.041486 0.064207 0.105832 0.146495 0.179839 0.219135 0.290139 0.380943 98.505733
102 5 0.010344 0.017815 0.026429 0.039970 0.066382 0.114353 0.167506 0.216161 0.267283 0.349674 0.451190 98.272892
102 6 0.015808 0.022004 0.028214 0.044499 0.080325 0.131715 0.173901 0.215790 0.276234 0.372964 0.484239 98.154311
102 7 0.008462 0.013899 0.021212 0.035055 0.061946 0.104422 0.148618 0.195870 0.256621 0.351055 0.465643 98.337198
102 8 0.008563 0.014241 0.020677 0.033721 0.062538 0.108815 0.151966 0.193598 0.252764 0.353165 0.478118 98.321833
102 9 0.003360 0.006678 0.011548 0.020286 0.041054 0.088235 0.154749 0.225648 0.304082 0.426889 0.576722 98.140749
102 10 0.004681 0.009423 0.015446 0.025374 0.050887 0.109541 0.185706 0.257323 0.338005 0.483505 0.672778 97.847332
102 11 0.005389 0.010886 0.017493 0.028774 0.058004 0.120101 0.192370 0.254756 0.325187 0.452297 0.612963 97.921780
102 12 0.005043 0.009861 0.016610 0.029934 0.064814 0.138319 0.221037 0.287159 0.360025 0.500495 0.686143 97.680563
102 13 0.002215 0.004092 0.007137 0.014553 0.036414 0.089819 0.171213 0.273920 0.412079 0.636949 0.910371 97.441238
102 14 0.004747 0.009554 0.016652 0.029677 0.061748 0.130290 0.218283 0.309653 0.422262 0.615583 0.863107 97.318445
102 15 0.011155 0.018038 0.026896 0.049229 0.103214 0.185608 0.254987 0.325666 0.440776 0.649045 0.918670 97.016720
102 16 0.006381 0.013623 0.024017 0.043482 0.098524 0.227209 0.389230 0.522448 0.651273 0.871535 1.128858 96.023424
102 17 0.003641 0.006573 0.011747 0.024447 0.059872 0.138872 0.252097 0.394666 0.592880 0.918138 1.308037 96.289036
102 18 0.013031 0.022354 0.034585 0.061083 0.120761 0.218792 0.315472 0.419126 0.576256 0.846902 1.192016 96.179623
102 19 0.018930 0.029877 0.046411 0.091651 0.205919 0.379121 0.521696 0.664448 0.888814 1.248146 1.625657 94.279331
102 20 0.008135 0.018911 0.034801 0.059794 0.127725 0.308935 0.581856 0.820573 1.009452 1.318709 1.674398 94.036709
102 21 0.011022 0.022529 0.039115 0.067053 0.132917 0.279216 0.472226 0.648766 0.822497 1.127123 1.520166 94.857370
102 22 0.034609 0.050487 0.068047 0.119859 0.256012 0.464151 0.632185 0.795711 1.048872 1.451683 1.886602 93.191784
102 23 0.033029 0.062565 0.106913 0.180375 0.321291 0.564530 0.823617 1.042996 1.265121 1.600237 1.970539 92.028790
102 24 0.105742 0.146263 0.157601 0.203232 0.322032 0.508157 0.652994 0.785705 1.007733 1.394138 1.831685 92.884716
102 25 0.037972 0.104582 0.281386 0.390512 0.365660 0.581676 0.991165 1.274680 1.341561 1.647920 2.177720 90.805165
102 26 0.326613 0.482886 0.346704 0.344158 0.597836 1.078642 1.385212 1.486845 1.665838 2.067519 2.461679 87.756067
102 27 0.083927 0.170317 0.486830 0.884464 0.780942 0.930715 1.347314 1.710500 1.817544 2.100593 2.612289 87.074564
102 28 0.311851 0.441621 0.362774 0.374618 0.610943 1.219611 1.563448 1.392032 1.335203 1.751463 2.326951 88.309489
102 29 0.117401 0.222623 0.538994 0.888539 0.863222 1.182816 1.777567 2.199050 2.236198 2.422029 2.738365 84.813194
102 30 0.413779 0.521265 0.518060 0.609786 0.894598 1.535172 1.966589 1.950975 1.882786 2.154324 2.501782 85.050888
102 31 0.306102 0.378381 0.520277 0.756345 0.878358 1.079675 1.357510 1.607642 1.755449 1.984546 2.299656 87.076059
102 32 0.201599 0.330265 0.494968 0.694386 0.818560 0.974484 1.138708 1.296183 1.459736 1.701315 1.999312 88.890484
102 33 0.136615 0.211007 0.268848 0.367831 0.538777 0.785386 1.005218 1.188681 1.370178 1.602283 1.825267 90.699905
102 34 0.060485 0.089884 0.127377 0.205448 0.353154 0.573747 0.784276 0.966031 1.135071 1.344049 1.538394 92.822086
102 35 0.108270 0.182474 0.264620 0.383531 0.541904 0.709995 0.832105 0.950373 1.109387 1.317480 1.531144 92.068720
102 36 0.117530 0.177390 0.231338 0.332921 0.508916 0.729471 0.895811 1.029400 1.174100 1.365373 1.546902 91.890847
102 37 0.048204 0.085729 0.133249 0.201006 0.306384 0.479419 0.656418 0.803763 0.934481 1.119031 1.326493 93.905821
102 38 0.067117 0.124373 0.181490 0.256335 0.366241 0.507410 0.613335 0.695610 0.813237 1.004512 1.223067 94.147272
102 39 0.052121 0.109990 0.177689 0.246602 0.359569 0.598471 0.842820 0.963923 1.001361 1.137456 1.325610 93.184387
102 40 0.050332 0.088305 0.124903 0.180390 0.275870 0.410889 0.523805 0.625690 0.765385 0.977295 1.204696 94.772436
102 41 0.031100 0.042138 0.061144 0.102632 0.165537 0.255252 0.355981 0.475285 0.611557 0.792871 0.985395 96.121107
102 42 0.025724 0.040512 0.057054 0.094795 0.177990 0.298358 0.398997 0.491698 0.619457 0.808003 0.992622 95.994787
102 43 0.023539 0.040388 0.057263 0.087487 0.159274 0.294872 0.429449 0.527801 0.623162 0.778637 0.937383 96.040746
102 44 0.016192 0.025531 0.036878 0.059606 0.105530 0.182535 0.262546 0.342465 0.438885 0.589917 0.765467 97.174448
102 45 0.021318 0.039419 0.062107 0.094328 0.137365 0.188567 0.233476 0.286300 0.367594 0.493483 0.649728 97.426316
102 46 0.024071 0.037670 0.051865 0.077039 0.125149 0.198775 0.271483 0.344930 0.431578 0.552672 0.682742 97.202026
102 47 0.022599 0.030359 0.038144 0.060699 0.110726 0.180258 0.240013 0.304620 0.391116 0.506016 0.614426 97.501024
102 48 0.018769 0.033700 0.053071 0.080361 0.115366 0.159332 0.200853 0.245747 0.303510 0.389797 0.495524 97.903973
102 49 0.018700 0.034957 0.054079 0.081273 0.123383 0.175725 0.213916 0.246538 0.297265 0.386691 0.495665 97.871805
102 50 0.019308 0.038688 0.051436 0.062026 0.094203 0.168544 0.246567 0.293741 0.331045 0.408207 0.498500 97.787734
102 51 0.011556 0.018115 0.026002 0.041625 0.074408 0.129705 0.186783 0.238111 0.290270 0.371091 0.460465 98.151865
102 52 0.016681 0.029143 0.043451 0.064182 0.094311 0.132024 0.165755 0.200985 0.246445 0.313396 0.391737 98.301893
102 53 0.015485 0.028022 0.044636 0.067229 0.098805 0.141215 0.180507 0.215926 0.253986 0.313542 0.385468 98.255176
102 54 0.017618 0.031713 0.044667 0.061928 0.090713 0.129132 0.161929 0.195650 0.242947 0.310011 0.381823 98.331863
102 55 0.006545 0.011490 0.020428 0.034470 0.055439 0.092873 0.141764 0.189538 0.225769 0.279948 0.350186 98.591549
102 56 0.017036 0.026056 0.030326 0.040174 0.063923 0.099506 0.126881 0.152008 0.191516 0.256943 0.330763 98.664873
102 57 0.010848 0.021737 0.036335 0.049008 0.063676 0.098479 0.143985 0.180620 0.203941 0.250690 0.317783 98.622892
102 58 0.015459 0.021428 0.022866 0.029798 0.048898 0.079262 0.103018 0.123639 0.155535 0.212724 0.279927 98.907446
102 59 0.006771 0.011411 0.019405 0.032245 0.048076 0.069524 0.095741 0.126663 0.158033 0.199578 0.250057 98.982496
102 60 0.009140 0.013757 0.018082 0.027971 0.048875 0.077115 0.099856 0.122816 0.156029 0.207240 0.263302 98.955816
102 61 0.010909 0.015238 0.020408 0.031988 0.053509 0.080980 0.105963 0.134477 0.169899 0.215572 0.260028 98.901032
102 62 0.016311 0.020071 0.024135 0.037066 0.062874 0.093607 0.117568 0.144393 0.180142 0.229430 0.277679 98.796728
102 63 0.012209 0.023773 0.037492 0.053513 0.073046 0.096282 0.116741 0.139332 0.171641 0.220538 0.278835 98.776594
102 64 0.010539 0.017129 0.023637 0.034568 0.057257 0.094815 0.132363 0.165074 0.197887 0.247090 0.300510 98.719130
102 65 0.011709 0.018322 0.025474 0.038710 0.065222 0.107518 0.149222 0.186836 0.224801 0.279242 0.335174 98.557772
102 66 0.018721 0.032384 0.046365 0.065401 0.092916 0.127561 0.157587 0.188783 0.229751 0.287863 0.352050 98.400616
102 67 0.016046 0.028801 0.045484 0.068771 0.100337 0.141559 0.179368 0.213624 0.250013 0.306902 0.377394 98.271699
102 68 0.017673 0.031707 0.047188 0.068414 0.101015 0.143966 0.180226 0.215297 0.264136 0.340590 0.428998 98.160787
102 69 0.016410 0.030363 0.040629 0.052470 0.083173 0.148857 0.218807 0.266647 0.306975 0.381078 0.463828 97.990761
102 70 0.011918 0.018968 0.028147 0.045744 0.080385 0.137746 0.196666 0.248979 0.299633 0.378470 0.468776 98.084564
102 71 0.017304 0.031895 0.049123 0.072827 0.105804 0.145517 0.178849 0.215062 0.268877 0.352159 0.452328 98.110254
102 72 0.013473 0.021851 0.033017 0.053720 0.092336 0.150447 0.207235 0.259512 0.315377 0.400223 0.496249 97.956560
102 73 0.014797 0.024328 0.033280 0.051856 0.096151 0.164542 0.224991 0.282272 0.359654 0.468957 0.570704 97.708472
102 74 0.011899 0.020875 0.036129 0.057427 0.088788 0.152859 0.235856 0.307593 0.352818 0.433968 0.546310 97.755478
102 75 0.036016 0.060728 0.075372 0.098427 0.140814 0.196194 0.235330 0.274275 0.340895 0.448569 0.570098 97.523283
102 76 0.019264 0.039352 0.076058 0.115585 0.144352 0.214177 0.305113 0.379351 0.424516 0.509238 0.627277 97.145719
102 77 0.044109 0.069807 0.082809 0.106599 0.153394 0.219025 0.269846 0.314994 0.380696 0.487232 0.611030 97.260458
102 78 0.021947 0.034798 0.058447 0.099283 0.143734 0.198992 0.265692 0.345734 0.429861 0.526520 0.626309 97.248682
102 79 0.036490 0.054270 0.072062 0.110331 0.185375 0.283000 0.358796 0.426971 0.511656 0.622839 0.726650 96.611561
102 80 0.040800 0.062818 0.086889 0.133080 0.218826 0.333277 0.429907 0.513565 0.602919 0.713820 0.816886 96.047213
102 81 0.064086 0.123429 0.194319 0.271367 0.349800 0.434085 0.503164 0.568057 0.652818 0.773220 0.915394 95.150263
102 82 0.036342 0.056827 0.080813 0.129537 0.232337 0.392709 0.530477 0.623126 0.708787 0.846381 0.989665 95.372999
102 83 0.062645 0.119083 0.161978 0.208529 0.313573 0.494345 0.642844 0.723732 0.807008 0.961062 1.125190 94.380009
102 84 0.134888 0.169932 0.188439 0.253656 0.372998 0.522353 0.618708 0.682542 0.761377 0.922155 1.117380 94.255575
102 85 0.067043 0.113909 0.142947 0.189486 0.307154 0.513316 0.676121 0.763993 0.868932 1.058009 1.243731 94.055357
102 86 0.045076 0.085123 0.144960 0.205468 0.278350 0.469762 0.701586 0.842597 0.895889 1.068061 1.333129 93.930001
102 87 0.108596 0.189624 0.249876 0.332634 0.463406 0.635943 0.744648 0.805137 0.922900 1.153046 1.418552 92.975635
102 88 0.038790 0.078738 0.153392 0.243610 0.346250 0.582381 0.885404 1.075093 1.109777 1.243062 1.470898 92.772608
102 89 0.085490 0.145314 0.178827 0.228955 0.337549 0.514308 0.650825 0.750079 0.903451 1.177205 1.492317 93.535685
102 90 0.055506 0.087522 0.144039 0.230123 0.339628 0.522487 0.725627 0.892808 1.023205 1.267134 1.591326 93.120592
102 91 0.043365 0.082213 0.106263 0.148804 0.282893 0.559241 0.810709 0.940563 1.079205 1.365815 1.676187 92.904741
102 92 0.022036 0.041632 0.075897 0.129823 0.222282 0.409285 0.652954 0.865603 1.033894 1.314750 1.664797 93.567045
102 93 0.047636 0.063122 0.075734 0.124299 0.258710 0.469094 0.610688 0.701761 0.859031 1.176976 1.543160 94.069790
102 94 0.010396 0.025684 0.049556 0.081108 0.156679 0.355794 0.659600 0.930713 1.141523 1.469503 1.841403 93.278042
102 95 0.019103 0.027339 0.037232 0.069111 0.159523 0.320139 0.467584 0.610437 0.835848 1.234802 1.702574 94.516306
102 96 0.011208 0.022626 0.041364 0.075704 0.156828 0.326782 0.543489 0.738881 0.926254 1.215732 1.547576 94.393558
102 97 0.012189 0.020205 0.030834 0.059427 0.146540 0.326229 0.519390 0.692076 0.913174 1.282872 1.690747 94.306314
102 98 0.006609 0.013336 0.025514 0.050282 0.112240 0.251157 0.455213 0.691812 0.967032 1.372828 1.841502 94.212473
102 99 0.022527 0.037514 0.054461 0.091471 0.176495 0.309825 0.428709 0.544939 0.722417 1.020614 1.378894 95.212133
102 100 0.024732 0.038874 0.058294 0.106506 0.220347 0.387363 0.520625 0.629217 0.782157 1.052429 1.372488 94.806969
102 101 0.006219 0.013750 0.025494 0.046320 0.104027 0.256534 0.495118 0.745565 1.006316 1.406357 1.862156 94.032144
102 102 0.015997 0.031242 0.052690 0.089487 0.168714 0.322870 0.501794 0.668060 0.857017 1.180292 1.606446 94.505396
102 103 0.024400 0.035116 0.049816 0.089129 0.177717 0.314716 0.445550 0.590543 0.803529 1.147866 1.562417 94.759203
102 104 0.019521 0.041831 0.069032 0.111863 0.224208 0.469021 0.746857 0.943198 1.126666 1.457626 1.838967 92.951212
102 105 0.011093 0.020862 0.038169 0.077453 0.182828 0.414506 0.727663 1.048656 1.388621 1.870775 2.351173 91.868202
102 106 0.034890 0.057886 0.086541 0.144269 0.266398 0.459327 0.635975 0.800970 1.029805 1.414183 1.873108 93.196648
102 107 0.058766 0.087834 0.123170 0.204561 0.366698 0.595830 0.765368 0.897521 1.088260 1.438724 1.850082 92.523189
102 108 0.071220 0.145763 0.190609 0.245828 0.449194 0.900185 1.270262 1.368696 1.483649 1.841995 2.186211 89.846390
102 109 0.071830 0.143134 0.269963 0.420456 0.591505 0.960759 1.411825 1.625949 1.563477 1.696722 1.991052 89.253331
102 110 0.197604 0.298999 0.342547 0.454374 0.667420 0.924889 1.054048 1.113164 1.241315 1.497180 1.755851 90.452612
102 111 0.230499 0.454635 0.772608 0.776574 0.693987 0.907360 1.239276 1.389139 1.352984 1.526417 1.894530 88.761986
102 112 0.425940 0.930727 0.819509 0.664809 0.806211 1.203749 1.393782 1.331070 1.386791 1.660095 1.919609 87.457707
102 113 0.148093 0.275585 0.670673 1.135139 0.925550 1.068327 1.648519 1.911319 1.507529 1.397025 1.586559 87.725683
102 114 0.467359 0.812242 0.678446 0.602786 0.778944 1.340112 1.591031 1.314704 1.138302 1.342459 1.650315 88.283304
102 115 0.154836 0.359492 1.322668 1.911961 0.922647 0.812662 1.295614 1.785859 1.617117 1.563358 1.845781 86.408007
102 116 0.867876 1.648890 1.021130 0.628339 0.703421 1.042334 1.125271 0.989972 1.032240 1.365902 1.764740 87.809889
102 117 0.061667 0.121589 0.522487 1.520307 1.224236 0.777593 0.933651 1.358785 1.551274 1.550813 1.671026 88.706573
102 118 0.236311 0.341124 0.292206 0.306647 0.491370 1.074425 1.649466 1.501444 1.126057 1.197836 1.453656 90.329456
102 119 0.059697 0.112109 0.239007 0.403474 0.498910 0.741439 1.201902 1.638637 1.707427 1.705166 1.772250 89.919981
102 120 0.099269 0.146734 0.157038 0.194443 0.304980 0.519027 0.677207 0.749271 0.872980 1.222284 1.729467 93.327303
102 121 0.066184 0.100199 0.139270 0.208758 0.319830 0.489354 0.651614 0.788541 0.923078 1.144540 1.418523 93.750109
102 122 0.037288 0.073963 0.114141 0.157409 0.240961 0.419695 0.625728 0.778949 0.910540 1.148921 1.453332 94.039074
102 123 0.060584 0.082096 0.101205 0.149163 0.242210 0.380978 0.498901 0.603040 0.732874 0.949054 1.211874 94.988020
102 124 0.051213 0.086432 0.122683 0.178274 0.281570 0.443469 0.586642 0.699958 0.838039 1.064518 1.325551 94.321648
102 125 0.033764 0.066701 0.106876 0.155897 0.248993 0.440302 0.652506 0.789329 0.878705 1.062717 1.300856 94.263353
102 126 0.058348 0.089254 0.117582 0.162469 0.241188 0.370910 0.494177 0.594249 0.700810 0.884681 1.118687 95.167646
102 127 0.083003 0.104077 0.120503 0.179403 0.298313 0.443305 0.531834 0.608539 0.730508 0.931180 1.144659 94.824674
102 128 0.042115 0.091474 0.164787 0.225178 0.285788 0.451879 0.666915 0.805311 0.856404 0.997013 1.223204 94.189928
102 129 0.135203 0.150592 0.145238 0.189027 0.301671 0.471861 0.590446 0.673615 0.788326 0.989668 1.205672 94.358679
102 130 0.080817 0.127724 0.190610 0.276432 0.367936 0.504702 0.639481 0.745553 0.837055 0.992444 1.193062 94.044186
102 131 0.108421 0.187240 0.269777 0.349236 0.423457 0.546238 0.655810 0.733375 0.816671 0.980178 1.199984 93.729616
102 132 0.115475 0.168748 0.197498 0.243496 0.333389 0.493282 0.631506 0.724049 0.819608 0.997335 1.212598 94.063017
102 133 0.063218 0.123017 0.185185 0.238374 0.311832 0.485885 0.676423 0.793826 0.874328 1.055255 1.297863 93.894792
102 134 0.066011 0.121641 0.172112 0.221171 0.306218 0.479246 0.643592 0.730895 0.797260 0.967606 1.200648 94.293598
102 135 0.082245 0.102195 0.120731 0.174425 0.270351 0.396915 0.498971 0.596902 0.720785 0.910700 1.123351 95.002426
102 136 0.035340 0.057409 0.082348 0.122422 0.191358 0.296536 0.396873 0.491448 0.606439 0.780221 0.986928 95.952677
102 137 0.033241 0.050786 0.071941 0.110036 0.175663 0.273081 0.369132 0.464858 0.576614 0.739893 0.936134 96.198618
102 138 0.046024 0.066266 0.084370 0.120410 0.188062 0.287562 0.377455 0.465466 0.578788 0.746596 0.943198 96.095804
102 139 0.048179 0.075015 0.102323 0.143805 0.213307 0.322936 0.426617 0.521407 0.636609 0.822363 1.054613 95.632830
102 140 0.044796 0.068211 0.087506 0.125586 0.207606 0.341934 0.467507 0.579221 0.717054 0.928919 1.168537 95.263123
102 141 0.027135 0.045509 0.071232 0.115887 0.199123 0.336703 0.471895 0.588492 0.726724 0.962605 1.245702 95.208992
102 142 0.042447 0.060316 0.077742 0.124078 0.227768 0.376519 0.492522 0.601450 0.769705 1.044196 1.349300 94.833956
102 143 0.023566 0.042957 0.067672 0.113079 0.215591 0.403502 0.598232 0.747321 0.896495 1.147246 1.429207 94.315132
102 144 0.008504 0.018597 0.031937 0.054377 0.116404 0.269978 0.474584 0.640150 0.783993 1.035384 1.333514 95.232580
102 145 0.004484 0.008031 0.013977 0.028839 0.072261 0.171493 0.306294 0.456925 0.651121 0.982215 1.393728 95.910637
102 146 0.006549 0.013652 0.025131 0.048605 0.115671 0.277050 0.504098 0.720686 0.929672 1.246939 1.589049 94.522896
102 147 0.019327 0.036263 0.060035 0.108281 0.221263 0.405425 0.566864 0.684956 0.832489 1.102160 1.430482 94.532455
102 148 0.004919 0.011179 0.021200 0.038841 0.088537 0.220591 0.416741 0.596070 0.764364 1.060306 1.425973 95.351281
102 149 0.009182 0.018328 0.030061 0.053231 0.121554 0.279724 0.479011 0.657536 0.856697 1.190148 1.566613 94.737913
102 150 0.019714 0.034201 0.059962 0.112739 0.226077 0.435012 0.670797 0.868839 1.047927 1.353272 1.724581 93.446877
102 151 0.057783 0.092981 0.114157 0.160561 0.282387 0.481955 0.626262 0.713383 0.852291 1.133248 1.470344 94.014644
102 152 0.022523 0.046545 0.089129 0.143893 0.221561 0.382166 0.588587 0.758557 0.887824 1.124613 1.450686 94.283919
102 153 0.086083 0.108810 0.118117 0.178133 0.333552 0.551240 0.683677 0.775446 0.933627 1.220733 1.527889 93.482691
102 154 0.021807 0.047501 0.092253 0.147196 0.233295 0.448349 0.757398 0.997933 1.114737 1.331936 1.610097 93.197500
102 155 0.056823 0.090465 0.118360 0.166135 0.253831 0.387902 0.498849 0.594996 0.738489 0.997585 1.319652 94.776912
102 156 0.030266 0.051264 0.084659 0.146192 0.248112 0.391169 0.520641 0.633373 0.751892 0.933585 1.137988 95.070858
102 157 0.093702 0.143176 0.176395 0.260898 0.445534 0.636475 0.690994 0.717440 0.817874 1.021173 1.236645 93.759688
102 158 0.012711 0.025640 0.044661 0.078243 0.163760 0.362551 0.626691 0.845354 1.004336 1.213132 1.373121 94.249800
102 159 0.014967 0.025054 0.038580 0.067330 0.135093 0.266780 0.418731 0.564918 0.721052 0.949313 1.175254 95.622927
102 160 0.051526 0.109602 0.189416 0.293753 0.409452 0.506265 0.548427 0.582877 0.665223 0.824874 1.019083 94.799503
102 161 0.043310 0.095115 0.138101 0.185934 0.327569 0.614889 0.813310 0.836561 0.843085 0.971067 1.127746 94.003317
102 162 0.021913 0.044173 0.074347 0.113444 0.184337 0.336780 0.541833 0.725137 0.867245 1.060122 1.255234 94.775434
102 163 0.037624 0.047609 0.058306 0.094599 0.173381 0.284386 0.379225 0.477484 0.607537 0.798639 0.999454 96.041754
102 164 0.026045 0.053378 0.087769 0.123281 0.180478 0.297196 0.435206 0.543681 0.633332 0.787306 0.986595 95.845730
102 165 0.048784 0.060622 0.067851 0.098883 0.168207 0.266993 0.343532 0.415342 0.516967 0.678770 0.860352 96.473699
102 166 0.035560 0.054170 0.077105 0.115165 0.171673 0.252908 0.332102 0.411315 0.503451 0.641823 0.808855 96.595877
102 167 0.039871 0.056292 0.071051 0.103243 0.163427 0.245620 0.314144 0.379956 0.464010 0.585821 0.720172 96.856390
102 168 0.036042 0.066976 0.107811 0.160050 0.219788 0.282760 0.336796 0.395963 0.476814 0.589114 0.723056 96.604826
102 169 0.043083 0.053069 0.062943 0.093264 0.152200 0.229446 0.296513 0.366290 0.449383 0.556112 0.663294 97.034403
102 170 0.033492 0.044196 0.055554 0.085554 0.144560 0.219882 0.280927 0.347117 0.438310 0.560383 0.678166 97.111858
102 171 0.034950 0.053054 0.070098 0.098408 0.149975 0.230777 0.307271 0.374364 0.446595 0.554235 0.674711 97.005560
102 172 0.034134 0.064180 0.099163 0.140351 0.189648 0.247747 0.296261 0.343909 0.410842 0.512673 0.635846 97.025244
102 173 0.025126 0.042252 0.061447 0.088232 0.133001 0.204671 0.277265 0.342487 0.410465 0.509107 0.621326 97.284622
102 174 0.037783 0.051652 0.064755 0.095043 0.153394 0.229156 0.289841 0.349897 0.429526 0.539926 0.651662 97.107366
102 175 0.041703 0.053747 0.069814 0.107589 0.170661 0.241342 0.296691 0.357389 0.434859 0.536341 0.639672 97.050190
102 176 0.047531 0.061319 0.075151 0.110238 0.174587 0.253833 0.313985 0.372424 0.449426 0.558860 0.671862 96.910786
102 177 0.039900 0.064562 0.087540 0.119863 0.176539 0.265592 0.341707 0.395253 0.454733 0.560864 0.684993 96.808455
102 178 0.033310 0.063927 0.090338 0.110752 0.149835 0.236396 0.325550 0.378590 0.418644 0.509604 0.631703 97.051351
102 179 0.044012 0.055872 0.066412 0.092908 0.140035 0.204281 0.257656 0.306267 0.363095 0.453206 0.555409 97.460846
102 180 0.031887 0.046475 0.059726 0.082130 0.119456 0.171872 0.217173 0.257030 0.303756 0.377258 0.462215 97.871019
102 181 0.028282 0.041426 0.055483 0.078755 0.114446 0.162992 0.204217 0.240030 0.281177 0.347778 0.426171 98.019242
102 182 0.034959 0.047739 0.054834 0.073123 0.112275 0.164873 0.202046 0.231991 0.273873 0.340433 0.408594 98.055260
102 183 0.026775 0.039127 0.053346 0.074532 0.104874 0.152154 0.197932 0.232725 0.260077 0.310982 0.376638 98.170839
102 184 0.031207 0.043971 0.050597 0.068007 0.105542 0.155033 0.188125 0.213645 0.249924 0.308094 0.366569 98.219288
102 185 0.031380 0.050520 0.082803 0.107191 0.119812 0.164109 0.228999 0.279681 0.293213 0.332255 0.402511 97.907526
102 186 0.066086 0.107087 0.107357 0.115247 0.150767 0.202395 0.225564 0.236343 0.271066 0.341024 0.415498 97.761566
102 187 0.029298 0.053621 0.110645 0.167700 0.161692 0.190720 0.259097 0.324329 0.338979 0.372802 0.446227 97.544886
102 188 0.053863 0.067744 0.062596 0.075694 0.118548 0.185982 0.223756 0.238542 0.266220 0.334220 0.410315 97.962519
103 1 0.008853 0.017845 0.027663 0.037463 0.051546 0.076693 0.104052 0.130213 0.161614 0.215712 0.290750 98.877596
103 2 0.009132 0.015513 0.021324 0.030247 0.049263 0.080217 0.110769 0.139415 0.173474 0.226288 0.286181 98.858173
103 3 0.011403 0.020328 0.028705 0.040877 0.066523 0.110824 0.154730 0.193202 0.238405 0.311491 0.395975 98.427536
103 4 0.017915 0.035491 0.054688 0.073688 0.101587 0.150027 0.200182 0.244335 0.294017 0.376559 0.484951 97.966560
103 5 0.023221 0.047776 0.075163 0.101532 0.136468 0.189377 0.240348 0.288270 0.351448 0.455033 0.590278 97.501087
103 6 0.034772 0.055344 0.067837 0.086801 0.128809 0.198479 0.263035 0.320335 0.392225 0.505310 0.635990 97.311060
103 7 0.018651 0.031389 0.040037 0.057816 0.106758 0.188384 0.254362 0.304287 0.377458 0.499576 0.626399 97.494885
103 8 0.021084 0.040628 0.054899 0.070702 0.110226 0.190146 0.273297 0.338007 0.412772 0.548477 0.719183 97.220579
103 9 0.016909 0.047421 0.088930 0.119419 0.159562 0.239176 0.332562 0.412911 0.501204 0.649799 0.856456 96.575644
103 10 0.018261 0.051992 0.099023 0.131614 0.169667 0.261249 0.384347 0.487338 0.572728 0.711150 0.902837 96.209797
103 11 0.021131 0.058165 0.101671 0.127613 0.167586 0.262950 0.380581 0.476679 0.575853 0.753105 1.000867 96.073799
103 12 0.034407 0.088169 0.141438 0.167827 0.212874 0.323257 0.461719 0.589927 0.734068 0.966585 1.278457 95.001274
103 13 0.014985 0.041037 0.081623 0.131765 0.228971 0.412625 0.618541 0.771440 0.914027 1.154996 1.460434 94.169556
103 14 0.026033 0.070401 0.123013 0.161360 0.226358 0.363262 0.525809 0.678164 0.867074 1.166772 1.545628 94.246125
103 15 0.054327 0.097761 0.118798 0.158781 0.271989 0.479081 0.686551 0.866262 1.095930 1.456263 1.835381 92.878882
103 16 0.054381 0.163442 0.295706 0.359823 0.437906 0.614661 0.794103 0.925573 1.111539 1.449825 1.902584 91.890455
103 17 0.029829 0.070651 0.117967 0.180126 0.334266 0.658021 1.005285 1.206993 1.363722 1.678524 2.054453 91.300163
103 18 0.053941 0.111641 0.154488 0.205627 0.349985 0.625294 0.875693 1.058780 1.323567 1.758941 2.191645 91.290403
103 19 0.195973 0.320221 0.315344 0.359417 0.591882 0.997959 1.272419 1.407285 1.627518 2.047460 2.450647 88.413877
103 20 0.052098 0.204904 0.467507 0.600808 0.689985 0.956956 1.258542 1.393598 1.496012 1.773142 2.221527 88.884920
103 21 0.054049 0.164048 0.316611 0.406915 0.521680 0.829775 1.204023 1.415991 1.542287 1.833582 2.261561 89.449480
103 22 0.190806 0.282894 0.306340 0.375732 0.612151 1.020569 1.360231 1.588085 1.873293 2.307183 2.662946 87.419771
103 23 0.128224 0.260103 0.329845 0.423941 0.709935 1.170598 1.468954 1.603454 1.851049 2.298178 2.699652 87.056068
103 24 0.125276 0.237822 0.334821 0.416010 0.607311 1.021084 1.405277 1.607486 1.770999 2.153053 2.607734 87.713127
103 25 0.255132 0.569852 0.757281 0.791050 0.922917 1.316754 1.694448 1.881935 2.074775 2.469921 2.928301 84.337635
103 26 0.250115 0.466141 0.784316 1.087336 1.239024 1.706358 2.230446 2.454077 2.363936 2.487572 2.781035 82.149643
103 27 0.470796 0.868344 0.922815 0.938067 1.204010 1.820947 2.273819 2.373188 2.474108 2.793061 3.063870 80.796976
103 28 0.171609 0.433687 0.974318 1.255751 1.014606 1.345700 2.111403 2.611963 2.531845 2.607603 2.915210 82.026302
103 29 0.292644 0.868389 1.394289 1.363339 1.320279 1.764768 2.270418 2.385635 2.327797 2.528311 2.878493 80.605641
103 30 0.261231 0.704594 1.226804 1.329778 1.235859 1.604438 2.132755 2.331006 2.254159 2.356092 2.638852 81.924435
103 31 0.247246 0.446313 0.601700 0.747562 0.962291 1.456693 1.927177 2.078108 2.086238 2.294710 2.559031 84.592930
103 32 0.098551 0.219717 0.358523 0.462610 0.622246 1.021379 1.487329 1.734213 1.825521 2.060116 2.351284 87.758512
103 33 0.058000 0.123497 0.190704 0.259850 0.404622 0.710006 1.025974 1.211480 1.364646 1.674162 2.048160 90.928898
103 34 0.025290 0.044525 0.062471 0.096003 0.188766 0.382398 0.588220 0.755056 0.959874 1.300451 1.655620 93.941324
103 35 0.045931 0.099399 0.161094 0.231328 0.373219 0.629301 0.863591 1.007367 1.159085 1.431321 1.728753 92.269612
103 36 0.087878 0.191133 0.275535 0.334856 0.455068 0.688424 0.893440 1.007127 1.137549 1.393232 1.702620 91.833136
103 37 0.021252 0.041178 0.061183 0.089964 0.162702 0.326439 0.520012 0.676172 0.837010 1.105750 1.387511 94.770826
103 38 0.025806 0.059421 0.101432 0.139889 0.208794 0.384259 0.596734 0.738791 0.842963 1.054053 1.307062 94.540795
103 39 0.066365 0.188475 0.322945 0.372203 0.421083 0.592210 0.779015 0.869996 0.932871 1.102893 1.367218 92.984726
103 40 0.020105 0.046927 0.088393 0.131810 0.198829 0.354950 0.552608 0.693196 0.779491 0.944048 1.154332 95.035311
103 41 0.033301 0.049919 0.054217 0.069668 0.123615 0.229063 0.327597 0.409868 0.532295 0.742503 0.956563 96.471392
103 42 0.019712 0.040009 0.062595 0.091547 0.154977 0.278767 0.406343 0.503388 0.613385 0.796662 0.980157 96.052459
103 43 0.032579 0.084820 0.141682 0.173496 0.221467 0.338308 0.457165 0.526827 0.594461 0.740992 0.943838 95.744363
103 44 0.010670 0.020544 0.031054 0.045770 0.081559 0.160192 0.253385 0.333901 0.422648 0.575873 0.751999 97.312401
103 45 0.008219 0.016379 0.026534 0.041634 0.075276 0.142971 0.221637 0.291105 0.366037 0.492446 0.643217 97.674544
103 46 0.021344 0.040314 0.055842 0.076150 0.122612 0.199053 0.263625 0.316387 0.395837 0.532327 0.687043 97.289467
103 47 0.015524 0.027220 0.037337 0.053699 0.092012 0.158082 0.218004 0.267309 0.332181 0.446315 0.579272 97.773044
103 48 0.007523 0.014281 0.020567 0.030710 0.058919 0.117774 0.179685 0.228201 0.285623 0.389247 0.504011 98.163458
103 49 0.007395 0.015491 0.025111 0.037957 0.067602 0.132968 0.210196 0.265883 0.309289 0.395085 0.502185 98.030832
103 50 0.013515 0.043382 0.087157 0.107654 0.121701 0.170746 0.231399 0.271960 0.307387 0.387387 0.510943 97.746771
103 51 0.006427 0.012602 0.018831 0.027602 0.050510 0.102099 0.164116 0.214173 0.261476 0.346592 0.444069 98.351505
103 52 0.005810 0.011308 0.017663 0.026915 0.048733 0.094227 0.146074 0.189116 0.234186 0.314306 0.407604 98.504059
103 53 0.011533 0.021903 0.028743 0.037326 0.062425 0.110950 0.154383 0.185233 0.227635 0.311558 0.412523 98.435791
103 54 0.008025 0.018047 0.031516 0.044714 0.065740 0.109587 0.160072 0.197537 0.228766 0.292949 0.379510 98.463535
103 55 0.007375 0.012281 0.015386 0.022726 0.046166 0.090767 0.129749 0.157768 0.196109 0.265722 0.336969 98.718983
103 56 0.006302 0.013644 0.026458 0.038853 0.050522 0.079090 0.119080 0.153791 0.178237 0.227601 0.302052 98.804366
103 57 0.018786 0.041252 0.058259 0.066017 0.077215 0.103068 0.129581 0.152253 0.181067 0.235028 0.308758 98.628712
103 58 0.006127 0.011857 0.021334 0.033273 0.047066 0.071921 0.104751 0.136244 0.161024 0.202488 0.259968 98.943945
103 59 0.005667 0.009837 0.013180 0.019506 0.036537 0.067332 0.096926 0.122029 0.152976 0.202677 0.253520 99.019810
103 60 0.004444 0.007916 0.012342 0.019438 0.033306 0.056937 0.082467 0.107929 0.137791 0.185901 0.243315 99.108211
103 61 0.011213 0.018292 0.023121 0.031126 0.048797 0.074176 0.093886 0.112826 0.142899 0.193161 0.249964 99.000538
103 62 0.010385 0.014867 0.018663 0.027416 0.046819 0.074053 0.095559 0.116224 0.146629 0.197722 0.254530 98.997131
103 63 0.004826 0.009927 0.015834 0.023185 0.038029 0.066596 0.099242 0.128247 0.158307 0.208866 0.269985 98.976953
103 64 0.005083 0.009674 0.014258 0.020332 0.034191 0.062221 0.093067 0.119357 0.148214 0.201391 0.269786 99.022426
103 65 0.007326 0.014350 0.020788 0.028528 0.045756 0.077173 0.106746 0.131285 0.164813 0.227643 0.306177 98.869413
103 66 0.007273 0.014556 0.021780 0.030140 0.049503 0.090556 0.136477 0.171323 0.203994 0.266583 0.344465 98.663348
103 67 0.006172 0.011892 0.017214 0.024837 0.045977 0.090679 0.139256 0.177788 0.220910 0.297669 0.382918 98.584690
103 68 0.008181 0.017032 0.026545 0.037611 0.060489 0.109093 0.164341 0.206907 0.246885 0.323471 0.420528 98.378914
103 69 0.013670 0.039406 0.070083 0.083112 0.097515 0.143178 0.196711 0.231548 0.261140 0.329952 0.433412 98.100271
103 70 0.006688 0.012380 0.018280 0.027772 0.052440 0.106072 0.169071 0.219965 0.266950 0.347163 0.435429 98.337790
103 71 0.007627 0.015225 0.024468 0.037027 0.062762 0.112964 0.169904 0.219218 0.270622 0.356828 0.458983 98.264370
103 72 0.017265 0.032603 0.041897 0.052326 0.082588 0.136352 0.180924 0.215702 0.271775 0.376094 0.498881 98.093592
103 73 0.009765 0.020491 0.034092 0.048505 0.076162 0.139162 0.211577 0.260816 0.297059 0.377216 0.481532 98.043623
103 74 0.011670 0.019446 0.022608 0.031754 0.063770 0.127088 0.180461 0.216926 0.272544 0.379044 0.490651 98.184036
103 75 0.009713 0.021731 0.047730 0.074287 0.089352 0.136268 0.208666 0.273611 0.313943 0.394391 0.519624 97.910688
103 76 0.041069 0.077375 0.095824 0.105182 0.129160 0.188380 0.248648 0.293303 0.345808 0.449173 0.591013 97.435062
103 77 0.009227 0.018575 0.037868 0.065979 0.091919 0.137338 0.207155 0.282238 0.349155 0.445803 0.567617 97.787129
103 78 0.011071 0.018668 0.025210 0.038553 0.071981 0.132697 0.190645 0.239509 0.305960 0.424982 0.564935 97.975790
103 79 0.013215 0.023679 0.036741 0.058414 0.104121 0.182320 0.263965 0.341247 0.431171 0.561805 0.702759 97.280565
103 80 0.014424 0.026386 0.038220 0.057272 0.103997 0.192733 0.283715 0.364881 0.471259 0.646277 0.843119 96.957716
103 81 0.021904 0.044903 0.069403 0.100005 0.171777 0.315432 0.468469 0.580351 0.682753 0.838769 0.997638 95.708593
103 82 0.017161 0.033156 0.050564 0.074997 0.133178 0.257546 0.400090 0.512946 0.622780 0.806065 1.010670 96.080849
103 83 0.037032 0.103519 0.191608 0.239697 0.289679 0.419874 0.566259 0.661145 0.747897 0.920219 1.160043 94.663029
103 84 0.049108 0.082713 0.108233 0.151045 0.265033 0.471019 0.653196 0.757490 0.839977 0.993171 1.151100 94.477915
103 85 0.046704 0.113718 0.198746 0.241191 0.284917 0.436796 0.622882 0.749140 0.849928 1.051823 1.312238 94.091921
103 86 0.096601 0.181060 0.216726 0.234518 0.306974 0.483245 0.645770 0.732936 0.835649 1.070815 1.380612 93.815096
103 87 0.042229 0.092822 0.183961 0.275521 0.348165 0.545948 0.832731 1.058493 1.160971 1.334136 1.579695 92.545328
103 88 0.103550 0.208018 0.267306 0.308955 0.423677 0.668268 0.889290 1.014307 1.145564 1.389082 1.661487 91.920500
103 89 0.054387 0.118988 0.209012 0.284156 0.358048 0.543293 0.783112 0.954747 1.059115 1.287864 1.626828 92.720451
103 90 0.148528 0.211831 0.219800 0.269830 0.432752 0.699950 0.888443 1.009729 1.205299 1.539548 1.870175 91.504120
103 91 0.052861 0.127668 0.236286 0.329807 0.448614 0.704310 0.991507 1.185862 1.328229 1.587365 1.922693 91.084801
103 92 0.090075 0.191505 0.288655 0.377312 0.518669 0.744371 0.939336 1.076102 1.251388 1.540285 1.875350 91.106955
103 93 0.149060 0.231692 0.272116 0.324506 0.446064 0.684827 0.925591 1.100637 1.268341 1.558115 1.905414 91.133634
103 94 0.054560 0.168422 0.329840 0.439032 0.571059 0.828212 1.084828 1.245741 1.429287 1.764667 2.198793 89.885561
103 95 0.073505 0.113853 0.147770 0.218243 0.398380 0.724293 1.054271 1.306922 1.538053 1.877085 2.215231 90.332396
103 96 0.083852 0.182329 0.287303 0.394948 0.557795 0.780983 0.959780 1.103490 1.322455 1.661790 2.048366 90.616909
103 97 0.086390 0.184090 0.272348 0.352032 0.510758 0.802872 1.086483 1.288451 1.511719 1.883570 2.319861 89.701429
103 98 0.046272 0.113014 0.201655 0.305322 0.492386 0.801506 1.097389 1.316069 1.567731 1.958239 2.407245 89.693174
103 99 0.063149 0.116068 0.159513 0.219733 0.358185 0.593747 0.814923 0.992104 1.212261 1.563595 1.957655 91.949068
103 100 0.167837 0.265950 0.284180 0.321286 0.462829 0.714827 0.916807 1.064264 1.292370 1.665716 2.063020 90.780913
103 101 0.039413 0.137121 0.313550 0.454715 0.608818 0.901010 1.218314 1.420173 1.615749 1.996243 2.550177 88.744715
103 102 0.062795 0.157272 0.256071 0.314081 0.417284 0.684251 1.032645 1.318138 1.562371 1.941394 2.435497 89.818203
103 103 0.069796 0.111689 0.141534 0.215874 0.417156 0.748195 1.032733 1.247596 1.517694 1.913091 2.271644 90.312996
103 104 0.106679 0.287396 0.468213 0.543373 0.671979 0.984292 1.293824 1.469345 1.652893 1.993797 2.414861 88.113348
103 105 0.081984 0.217264 0.395849 0.569795 0.836818 1.273633 1.622881 1.746670 1.844265 2.120235 2.491556 86.799047
103 106 0.078971 0.142514 0.184254 0.250656 0.447805 0.852127 1.252446 1.504503 1.713706 2.022253 2.270617 89.280147
103 107 0.119074 0.183107 0.211538 0.286040 0.513555 0.949462 1.328279 1.493169 1.583843 1.800581 2.002251 89.529099
103 108 0.187527 0.554328 0.913781 0.924695 0.930384 1.234212 1.523528 1.565264 1.568693 1.794388 2.164286 86.638910
103 109 0.290957 0.683571 0.869561 0.855535 0.949741 1.285097 1.537471 1.554622 1.562001 1.770654 2.083223 86.557562
103 110 0.126750 0.293681 0.546332 0.672006 0.721284 1.014598 1.378319 1.528425 1.507766 1.660723 1.941857 88.608257
103 111 0.684876 0.796113 0.508358 0.502449 0.837532 1.387135 1.528145 1.433451 1.537263 1.878847 2.108498 86.797335
103 112 0.147318 0.345899 0.827810 1.188889 0.996289 1.234734 1.804556 2.012357 1.714034 1.659951 1.834542 86.233618
103 113 0.505601 1.071087 1.199365 1.104363 1.122569 1.393968 1.475384 1.340284 1.299915 1.535556 1.887372 86.064537
103 114 0.149607 0.474343 1.415174 1.603609 0.855476 0.912315 1.454797 1.798456 1.530185 1.497379 1.808009 86.500648
103 115 1.385016 1.345494 0.708752 0.570977 0.789888 1.260069 1.474156 1.460219 1.574479 1.892724 2.069210 85.469017
103 116 0.101300 0.224241 0.807583 1.845076 1.356658 0.960356 1.195397 1.622414 1.728294 1.742677 1.954077 86.461933
103 117 0.306768 0.795223 1.205412 1.288598 1.191133 1.302828 1.407837 1.400749 1.450838 1.729013 2.161386 85.760214
103 118 0.075359 0.150159 0.335967 0.536964 0.545756 0.715934 1.248573 1.935495 2.071496 1.946214 1.941295 88.496790
103 119 0.182051 0.341406 0.424223 0.492854 0.655371 0.990258 1.339310 1.611847 1.875878 2.184852 2.433113 87.468836
103 120 0.048585 0.098599 0.173077 0.258463 0.356322 0.540306 0.766768 0.957874 1.111348 1.370807 1.727980 92.589867
103 121 0.109920 0.198420 0.241631 0.279742 0.388701 0.611140 0.808740 0.923588 1.053919 1.310640 1.618056 92.455505
103 122 0.051379 0.139757 0.261135 0.333444 0.394315 0.548463 0.735661 0.868726 0.981029 1.191042 1.507944 92.987106
103 123 0.046617 0.081750 0.114211 0.158934 0.255555 0.445491 0.647188 0.791644 0.914089 1.115522 1.340421 94.088577
103 124 0.085213 0.173345 0.236123 0.277126 0.365372 0.553842 0.728337 0.828019 0.931644 1.134937 1.384543 93.301496
103 125 0.070149 0.204782 0.361994 0.406426 0.432109 0.573523 0.737105 0.828065 0.907883 1.094833 1.384569 92.998560
103 126 0.045503 0.095543 0.148179 0.194328 0.273936 0.446963 0.639577 0.765512 0.857122 1.024436 1.231137 94.277767
103 127 0.070937 0.118142 0.150518 0.188464 0.280629 0.468687 0.647850 0.755466 0.850707 1.035014 1.242808 94.190777
103 128 0.073933 0.200827 0.332473 0.378831 0.420630 0.559767 0.709516 0.801368 0.898000 1.089506 1.363241 93.171913
103 129 0.057030 0.105263 0.170919 0.243020 0.322575 0.481189 0.666661 0.804294 0.898128 1.076102 1.321376 93.853445
103 130 0.092617 0.168073 0.204133 0.238624 0.347649 0.564261 0.736463 0.815326 0.918602 1.150149 1.417711 93.346393
103 131 0.084657 0.156961 0.213168 0.258174 0.353005 0.564633 0.775154 0.891367 0.979554 1.175762 1.421318 93.126247
103 132 0.078811 0.143155 0.195121 0.249802 0.355135 0.569436 0.758973 0.848442 0.922965 1.121099 1.370740 93.386320
103 133 0.107080 0.248329 0.390004 0.432523 0.447425 0.583824 0.751334 0.854759 0.930540 1.111359 1.399114 92.743712
103 134 0.110759 0.239628 0.359497 0.401398 0.427306 0.562582 0.727604 0.829559 0.893334 1.042967 1.275810 93.129557
103 135 0.093843 0.138990 0.171982 0.226464 0.331421 0.494629 0.628082 0.720110 0.823128 1.004627 1.207351 94.159372
103 136 0.034273 0.061692 0.088316 0.127447 0.214232 0.369088 0.519188 0.631599 0.754702 0.955475 1.172642 95.071346
103 137 0.030166 0.051460 0.073068 0.108975 0.189066 0.330163 0.471282 0.590967 0.726448 0.934999 1.166395 95.327013
103 138 0.036388 0.070528 0.104268 0.142064 0.212893 0.339159 0.461183 0.561012 0.687757 0.906970 1.185378 95.292404
103 139 0.052500 0.094321 0.126587 0.166211 0.255356 0.414499 0.559580 0.669613 0.809165 1.045130 1.321193 94.485846
103 140 0.054420 0.096287 0.138321 0.197567 0.309532 0.491585 0.653434 0.774144 0.916010 1.151287 1.414871 93.802542
103 141 0.107618 0.175038 0.207688 0.255561 0.379895 0.579821 0.731258 0.840906 1.012314 1.297918 1.600559 92.811426
103 142 0.120943 0.185974 0.212379 0.265526 0.403927 0.639440 0.833081 0.965436 1.130031 1.400295 1.669233 92.173734
103 143 0.088034 0.202667 0.304822 0.376598 0.496919 0.715827 0.907679 1.017740 1.135267 1.357626 1.633561 91.763263
103 144 0.044724 0.139852 0.281815 0.365218 0.441816 0.637054 0.879815 1.039209 1.146205 1.340757 1.627221 92.056309
103 145 0.033881 0.089755 0.160773 0.227557 0.355450 0.639985 0.991469 1.228465 1.366213 1.576783 1.823335 91.506334
103 146 0.054212 0.174710 0.338395 0.438352 0.562232 0.810539 1.059557 1.198886 1.332850 1.587966 1.930849 90.511451
103 147 0.102733 0.240385 0.329107 0.357816 0.459386 0.729997 1.029513 1.212823 1.353150 1.605896 1.911233 90.667961
103 148 0.038477 0.122585 0.232830 0.297336 0.408024 0.677642 0.984480 1.157597 1.274571 1.508147 1.821945 91.476365
103 149 0.039413 0.126984 0.276589 0.378368 0.467045 0.699960 1.009264 1.215535 1.332979 1.570844 1.946274 90.936746
103 150 0.142144 0.293269 0.372509 0.422834 0.591692 0.917837 1.183637 1.322434 1.507157 1.851257 2.224657 89.170575
103 151 0.087907 0.187382 0.271433 0.317495 0.417473 0.682820 0.978321 1.140987 1.248707 1.507773 1.858715 91.300987
103 152 0.077608 0.167675 0.237633 0.291853 0.407163 0.637657 0.855047 0.994825 1.161747 1.458246 1.795228 91.915316
103 153 0.095911 0.176470 0.247905 0.311168 0.435335 0.727602 1.036068 1.204344 1.285519 1.505213 1.795011 91.179453
103 154 0.078544 0.260210 0.496971 0.579269 0.636393 0.839457 1.037084 1.115029 1.202315 1.442095 1.809782 90.502855
103 155 0.044980 0.100219 0.160552 0.203522 0.280495 0.509387 0.840097 1.068094 1.129029 1.269393 1.482179 92.912054
103 156 0.031906 0.060476 0.083142 0.129143 0.280312 0.570049 0.748787 0.790292 0.888518 1.117772 1.311873 93.987730
103 157 0.196673 0.397788 0.374338 0.338079 0.445047 0.709240 0.889479 0.921941 0.985440 1.195983 1.428285 92.117704
103 158 0.041277 0.160544 0.363994 0.470931 0.531666 0.695914 0.836254 0.861087 0.891570 1.049467 1.306550 92.790745
103 159 0.018152 0.037508 0.052934 0.072347 0.145506 0.379916 0.678693 0.823986 0.879379 1.026498 1.161373 94.723711
103 160 0.057268 0.130456 0.152614 0.186833 0.312799 0.550652 0.731559 0.787730 0.835401 0.978261 1.117439 94.158989
103 161 0.092888 0.324609 0.560721 0.536344 0.487584 0.614764 0.783808 0.851685 0.881728 1.025604 1.283118 92.557144
103 162 0.035006 0.112775 0.236257 0.300881 0.347308 0.523055 0.769364 0.880353 0.873415 0.959336 1.143842 93.818409
103 163 0.025175 0.046774 0.070351 0.101366 0.169887 0.318012 0.500515 0.649705 0.762614 0.906614 1.037393 95.411595
103 164 0.033596 0.088273 0.149802 0.184093 0.231540 0.337683 0.456839 0.547696 0.644657 0.810022 1.027246 95.488558
103 165 0.030867 0.055314 0.082075 0.111705 0.157145 0.245159 0.346982 0.438634 0.531733 0.685711 0.881439 96.433233
103 166 0.034577 0.060286 0.074711 0.093350 0.142733 0.233133 0.312881 0.376503 0.469200 0.631034 0.821482 96.750111
103 167 0.018957 0.032283 0.045180 0.065124 0.107075 0.182059 0.256580 0.322093 0.402280 0.538223 0.705188 97.324959
103 168 0.015124 0.029373 0.046942 0.070843 0.116672 0.199095 0.289226 0.369205 0.456749 0.592376 0.752903 97.061491
103 169 0.028777 0.043908 0.054359 0.073731 0.115751 0.179296 0.231251 0.280393 0.357500 0.486833 0.640645 97.507559
103 170 0.030191 0.048355 0.062198 0.082683 0.124201 0.186724 0.235916 0.280367 0.353517 0.481431 0.634324 97.480095
103 171 0.021065 0.038197 0.051112 0.067455 0.106444 0.179925 0.249970 0.305122 0.378287 0.510871 0.670849 97.420704
103 172 0.014183 0.027079 0.043441 0.064893 0.103266 0.174441 0.254606 0.323933 0.392547 0.502638 0.635023 97.463949
103 173 0.018139 0.032544 0.045650 0.063521 0.101244 0.165150 0.222821 0.270054 0.333850 0.445154 0.579654 97.722215
103 174 0.031888 0.052534 0.067280 0.087432 0.130240 0.197607 0.252784 0.298716 0.365802 0.479733 0.612586 97.423399
103 175 0.033495 0.049104 0.061201 0.086094 0.139329 0.212128 0.266935 0.316410 0.390019 0.503310 0.621488 97.320490
103 176 0.037958 0.055775 0.071020 0.098858 0.153188 0.228947 0.289227 0.342997 0.416484 0.528646 0.647217 97.129684
103 177 0.044017 0.081614 0.114296 0.140431 0.179974 0.257132 0.335305 0.395588 0.456738 0.561369 0.694362 96.739174
103 178 0.029705 0.071009 0.118450 0.141781 0.163525 0.230152 0.311844 0.370364 0.418079 0.509905 0.641036 96.994152
103 179 0.029680 0.044994 0.059429 0.082375 0.122453 0.184437 0.243937 0.297548 0.356276 0.446794 0.550461 97.581615
103 180 0.019895 0.033621 0.046448 0.063655 0.095780 0.150018 0.201199 0.242475 0.289823 0.369451 0.463543 98.024092
103 181 0.019244 0.031819 0.041848 0.056386 0.086490 0.136252 0.181509 0.218690 0.264171 0.338710 0.424335 98.200546
103 182 0.016937 0.029100 0.042466 0.058567 0.084426 0.128850 0.173524 0.210245 0.247751 0.312368 0.392763 98.303005
103 183 0.021029 0.033906 0.041153 0.053180 0.082813 0.129700 0.164679 0.189017 0.225823 0.293538 0.370105 98.395060
103 184 0.012222 0.023385 0.039783 0.055226 0.071889 0.108339 0.152243 0.186734 0.213042 0.267147 0.344198 98.525791
103 185 0.039403 0.049648 0.046251 0.057709 0.098401 0.157568 0.187953 0.205058 0.243660 0.318801 0.393638 98.201912
103 186 0.013063 0.028410 0.067054 0.107943 0.115024 0.149443 0.213621 0.272274 0.293562 0.334998 0.410383 97.994225
103 187 0.057487 0.091379 0.097278 0.109832 0.144656 0.197532 0.232631 0.256400 0.294342 0.363322 0.440536 97.714609
103 188 0.011320 0.021794 0.048471 0.081590 0.092155 0.123430 0.179862 0.238764 0.269390 0.316873 0.393687 98.222664
104 1 0.008721 0.015186 0.022262 0.031691 0.046863 0.072222 0.098826 0.123818 0.151477 0.197530 0.258157 98.973244
104 2 0.012535 0.017340 0.021900 0.032986 0.055464 0.084977 0.110514 0.137126 0.168885 0.212191 0.257750 98.888332
104 3 0.014636 0.023571 0.032803 0.047850 0.076282 0.118661 0.156242 0.189118 0.227988 0.290154 0.362034 98.460661
104 4 0.016661 0.028913 0.040256 0.056068 0.087893 0.141745 0.191594 0.229841 0.272809 0.349049 0.443466 98.141705
104 5 0.017236 0.030386 0.045927 0.067617 0.104588 0.163846 0.225008 0.280965 0.340699 0.431057 0.539967 97.752702
104 6 0.030252 0.039370 0.048814 0.075768 0.128357 0.188823 0.229913 0.272932 0.339118 0.439125 0.548608 97.658918
104 7 0.016598 0.026794 0.039094 0.061475 0.104385 0.168418 0.228927 0.285296 0.349529 0.444361 0.550756 97.724369
104 8 0.017553 0.026824 0.033767 0.050093 0.088900 0.151767 0.206548 0.258204 0.336183 0.472578 0.641185 97.716394
104 9 0.007598 0.015623 0.026386 0.041869 0.074776 0.143338 0.230744 0.315466 0.408904 0.561601 0.754235 97.419459
104 10 0.010014 0.020158 0.033538 0.053631 0.097348 0.184541 0.287063 0.374030 0.457318 0.600099 0.785145 97.097111
104 11 0.010739 0.022364 0.036680 0.056798 0.098746 0.180069 0.275360 0.366307 0.473444 0.655574 0.894556 96.929365
104 12 0.013961 0.027611 0.042939 0.065261 0.112971 0.207317 0.318883 0.428909 0.564559 0.794821 1.095501 96.327269
104 13 0.005101 0.009354 0.016087 0.031041 0.069169 0.149881 0.260430 0.393860 0.570753 0.855634 1.214341 96.424347
104 14 0.010545 0.021076 0.035631 0.060028 0.112306 0.209730 0.326993 0.455895 0.626838 0.904019 1.258794 95.978142
104 15 0.031658 0.044613 0.061370 0.110004 0.216648 0.369885 0.518183 0.690886 0.924402 1.260754 1.627976 94.143622
104 16 0.021461 0.045482 0.074190 0.115126 0.207991 0.392603 0.602047 0.782113 0.982511 1.316157 1.716822 93.743496
104 17 0.009722 0.016563 0.027155 0.052225 0.117216 0.248046 0.416490 0.615277 0.887187 1.325781 1.849285 94.435049
104 18 0.031007 0.048098 0.071089 0.127138 0.251409 0.439978 0.626583 0.838813 1.134964 1.554905 2.002989 92.873030
104 19 0.099025 0.123653 0.155047 0.275238 0.538878 0.841851 1.024130 1.196605 1.442716 1.816058 2.207152 90.279642
104 20 0.028036 0.065760 0.117954 0.182146 0.321845 0.644852 1.062378 1.362042 1.561834 1.917926 2.347691 90.387537
104 21 0.030070 0.061384 0.105195 0.175015 0.324173 0.602630 0.920740 1.182005 1.420627 1.803859 2.253906 91.120398
104 22 0.195640 0.205817 0.221287 0.350882 0.639988 0.980319 1.215862 1.455395 1.781900 2.203330 2.559294 88.190287
104 23 0.160791 0.272121 0.369103 0.510878 0.758016 1.102560 1.394716 1.628042 1.891585 2.255162 2.607576 87.049450
104 24 0.220227 0.250645 0.256894 0.371053 0.656154 1.010398 1.228917 1.415765 1.688139 2.097131 2.492370 88.312307
104 25 0.121444 0.271794 0.490364 0.687309 0.897568 1.299293 1.713389 1.931208 2.033631 2.350793 2.804228 85.398979
104 26 0.655269 0.742534 0.655837 0.784879 1.188871 1.776783 2.103305 2.163823 2.208855 2.445217 2.688206 82.586422
104 27 0.193351 0.306130 0.532757 0.831350 1.087396 1.537855 2.005128 2.314118 2.412318 2.647008 2.990358 83.142231
104 28 0.345425 0.422289 0.402878 0.480184 0.747300 1.307346 1.752307 1.876925 1.942465 2.320863 2.808084 85.593933
104 29 0.218704 0.405734 0.680523 0.954226 1.087201 1.405961 1.831119 2.108391 2.179952 2.397682 2.772918 83.957588
104 30 0.363620 0.718371 0.878650 0.892644 1.044375 1.551849 1.993763 2.055482 2.024748 2.261218 2.591746 83.623533
104 31 0.169828 0.273639 0.403634 0.580804 0.804922 1.194167 1.609077 1.884128 2.014504 2.230860 2.481852 86.352581
104 32 0.133188 0.217177 0.277498 0.362186 0.537047 0.854990 1.173573 1.430736 1.691595 2.038012 2.339381 88.944616
104 33 0.100147 0.160624 0.210481 0.286975 0.429127 0.651922 0.856377 1.036692 1.250553 1.554607 1.877769 91.584722
104 34 0.050244 0.076701 0.109562 0.165573 0.257394 0.399320 0.543651 0.685174 0.845088 1.084283 1.372115 94.410899
104 35 0.069476 0.105666 0.134471 0.194987 0.328529 0.530941 0.707524 0.873599 1.092124 1.382301 1.648486 92.931896
104 36 0.078586 0.131501 0.185214 0.266601 0.413249 0.635854 0.842083 1.014604 1.184326 1.400989 1.618556 92.228437
104 37 0.029837 0.047472 0.070367 0.111427 0.188217 0.320568 0.461117 0.595771 0.753957 1.006592 1.301561 95.113117
104 38 0.048791 0.077961 0.098094 0.133526 0.214544 0.361656 0.502240 0.623668 0.774417 1.010701 1.259348 94.895056
104 39 0.057892 0.138627 0.221726 0.274092 0.354808 0.552698 0.760114 0.864324 0.910965 1.059537 1.276793 93.528425
104 40 0.045562 0.075962 0.102069 0.146415 0.240704 0.392290 0.519758 0.607637 0.707480 0.884419 1.085962 95.191742
104 41 0.029024 0.038578 0.052740 0.086794 0.144526 0.223944 0.301389 0.391436 0.505956 0.666452 0.833676 96.725487
104 42 0.035344 0.055538 0.075769 0.116893 0.203959 0.325491 0.415681 0.484716 0.571488 0.707168 0.845961 96.161993
104 43 0.057127 0.115929 0.144538 0.165525 0.231520 0.354194 0.448857 0.496699 0.561037 0.704571 0.876319 95.843683
104 44 0.016545 0.028160 0.043905 0.071448 0.124237 0.210317 0.293666 0.364340 0.440159 0.564759 0.713486 97.128979
104 45 0.015221 0.023606 0.032808 0.052416 0.094531 0.160180 0.224081 0.292884 0.386066 0.518717 0.654060 97.545433
104 46 0.031149 0.047892 0.065351 0.096808 0.151787 0.221153 0.277146 0.331763 0.404647 0.513848 0.634197 97.224258
104 47 0.034009 0.043942 0.052445 0.080120 0.137250 0.202309 0.244358 0.291334 0.367626 0.476620 0.583654 97.486335
104 48 0.011955 0.019699 0.028955 0.046307 0.081353 0.136079 0.187788 0.237598 0.300607 0.398021 0.504194 98.047447
104 49 0.012760 0.020365 0.028533 0.046227 0.086620 0.149655 0.202941 0.247485 0.306960 0.407424 0.515170 97.975861
104 50 0.020978 0.050143 0.076462 0.088639 0.114885 0.183391 0.258030 0.300393 0.329472 0.402384 0.504830 97.670393
104 51 0.013136 0.021808 0.032533 0.050721 0.083972 0.136794 0.190940 0.238492 0.282758 0.352675 0.434850 98.161325
104 52 0.011914 0.019372 0.026605 0.040389 0.069993 0.116542 0.159207 0.199944 0.254010 0.337303 0.425107 98.339613
104 53 0.015571 0.025789 0.036960 0.053391 0.083368 0.132177 0.178589 0.216332 0.256587 0.328151 0.414472 98.258612
104 54 0.026208 0.039828 0.046071 0.058656 0.089893 0.138784 0.178740 0.212048 0.256209 0.327400 0.402894 98.223270
104 55 0.011141 0.020105 0.034734 0.051932 0.069818 0.101860 0.142211 0.181505 0.213583 0.265888 0.337079 98.570143
104 56 0.021259 0.030421 0.031223 0.038264 0.061850 0.101626 0.131303 0.151649 0.181811 0.241692 0.311103 98.697803
104 57 0.012447 0.027746 0.047792 0.062125 0.075189 0.107947 0.150093 0.182014 0.202739 0.246156 0.310393 98.575361
104 58 0.015183 0.020775 0.024331 0.035485 0.061036 0.097233 0.122752 0.141808 0.168165 0.217450 0.273803 98.821976
104 59 0.009152 0.014737 0.022569 0.035032 0.052782 0.077965 0.106754 0.138342 0.169988 0.211909 0.259288 98.901478
104 60 0.011282 0.015703 0.019725 0.030140 0.051207 0.077519 0.096279 0.115792 0.146475 0.196620 0.253138 98.986120
104 61 0.015524 0.020439 0.024804 0.035995 0.056314 0.079818 0.098035 0.119957 0.151552 0.196766 0.244364 98.956430
104 62 0.015445 0.017972 0.021985 0.035231 0.058787 0.083115 0.101322 0.125698 0.160800 0.209303 0.259031 98.911310
104 63 0.008542 0.014311 0.020472 0.030472 0.049585 0.077740 0.104711 0.133308 0.170819 0.223934 0.278980 98.887125
104 64 0.008830 0.013668 0.018938 0.028539 0.045749 0.070877 0.095304 0.121826 0.156066 0.207730 0.267827 98.964643
104 65 0.011563 0.017340 0.023441 0.034862 0.055823 0.086317 0.115627 0.146447 0.183438 0.236862 0.295490 98.792789
104 66 0.014144 0.022919 0.030831 0.044047 0.071545 0.112959 0.149887 0.184076 0.226577 0.289057 0.352245 98.501715
104 67 0.010240 0.017102 0.025310 0.038954 0.064780 0.106396 0.148309 0.188623 0.235303 0.306856 0.386066 98.472061
104 68 0.015340 0.025000 0.033640 0.048441 0.079423 0.128244 0.170806 0.207351 0.255806 0.337159 0.425731 98.273060
104 69 0.021338 0.048580 0.069722 0.080370 0.107225 0.167957 0.220651 0.241601 0.260531 0.321786 0.405365 98.054879
104 70 0.013085 0.022378 0.034523 0.054373 0.089871 0.147287 0.204591 0.249541 0.285275 0.346004 0.417741 98.135332
104 71 0.013514 0.022068 0.030378 0.046242 0.081585 0.136758 0.187516 0.235311 0.297090 0.388000 0.479207 98.082329
104 72 0.020641 0.032300 0.046204 0.069033 0.108067 0.165421 0.215324 0.253987 0.294998 0.367685 0.455392 97.970947
104 73 0.030383 0.047092 0.054117 0.070819 0.114267 0.178802 0.224778 0.258749 0.306492 0.386427 0.468851 97.859226
104 74 0.012149 0.023870 0.045733 0.067608 0.085433 0.127790 0.184190 0.239112 0.286876 0.368564 0.478834 98.079845
104 75 0.028104 0.043845 0.046163 0.055094 0.087972 0.148291 0.198245 0.235426 0.288915 0.389050 0.504505 97.974388
104 76 0.019020 0.043034 0.079263 0.112095 0.135568 0.190101 0.263670 0.322887 0.363228 0.441334 0.557621 97.472185
104 77 0.021570 0.032808 0.041270 0.060178 0.103086 0.174135 0.236354 0.283580 0.339462 0.436731 0.545734 97.725092
104 78 0.016710 0.025916 0.038459 0.060038 0.095455 0.147304 0.204337 0.269625 0.344421 0.439323 0.540245 97.818166
104 79 0.034365 0.049273 0.061975 0.089773 0.141939 0.207822 0.258710 0.312896 0.393163 0.509764 0.637590 97.302729
104 80 0.030213 0.044910 0.061198 0.091165 0.145129 0.224458 0.298132 0.371629 0.463088 0.596071 0.745357 96.928650
104 81 0.045153 0.072198 0.095855 0.133482 0.209205 0.325417 0.429798 0.525837 0.644714 0.803351 0.956665 95.758326
104 82 0.042450 0.062764 0.084263 0.124536 0.199323 0.311297 0.410251 0.492939 0.586085 0.738971 0.919348 96.027773
104 83 0.052798 0.106628 0.152828 0.188711 0.260162 0.407481 0.559758 0.664690 0.761567 0.924626 1.117314 94.803438
104 84 0.083539 0.104974 0.138537 0.222196 0.357142 0.499385 0.601471 0.693412 0.784682 0.923450 1.088679 94.502533
104 85 0.071796 0.124448 0.159025 0.209657 0.321199 0.496769 0.634161 0.722950 0.837368 1.030760 1.237148 94.154716
104 86 0.052776 0.092525 0.145077 0.209564 0.290591 0.446431 0.620268 0.751283 0.854657 1.058094 1.332095 94.146637
104 87 0.082333 0.120148 0.139387 0.200329 0.352619 0.577393 0.745874 0.873568 1.038316 1.280104 1.509159 93.080771
104 88 0.066840 0.124529 0.200340 0.301715 0.437499 0.638030 0.838259 0.983270 1.078575 1.273354 1.544272 92.513319
104 89 0.080382 0.119412 0.146043 0.211014 0.360214 0.587049 0.769595 0.911590 1.089413 1.355334 1.617873 92.752079
104 90 0.089688 0.114653 0.155483 0.250058 0.405291 0.605997 0.787749 0.965829 1.153410 1.416759 1.709052 92.346030
104 91 0.108284 0.157602 0.188990 0.260595 0.420969 0.662343 0.854014 0.984273 1.151625 1.443979 1.768425 91.998902
104 92 0.048686 0.083188 0.132694 0.218413 0.366717 0.589488 0.813075 1.005062 1.196673 1.494272 1.844162 92.207571
104 93 0.101049 0.113159 0.128299 0.204977 0.380991 0.613835 0.777171 0.922555 1.136311 1.470006 1.817473 92.334175
104 94 0.049783 0.112198 0.171821 0.227384 0.345590 0.583441 0.854902 1.068272 1.275901 1.620558 2.033146 91.657000
104 95 0.059997 0.068490 0.087877 0.166053 0.337987 0.547760 0.710390 0.892816 1.158674 1.542637 1.949361 92.477955
104 96 0.033445 0.058259 0.092226 0.152663 0.273826 0.476374 0.697396 0.910817 1.160847 1.525043 1.927145 92.691957
104 97 0.034817 0.054737 0.078898 0.138250 0.285458 0.532054 0.767395 0.982087 1.259389 1.686998 2.149352 92.030561
104 98 0.031565 0.058132 0.095875 0.167191 0.309899 0.538609 0.794086 1.058668 1.365558 1.796908 2.282471 91.501037
104 99 0.046427 0.069208 0.094602 0.156971 0.291667 0.482581 0.645613 0.810798 1.055625 1.432876 1.854445 93.059185
104 100 0.063727 0.084787 0.106167 0.169008 0.306883 0.503610 0.670658 0.837772 1.083134 1.477239 1.925183 92.771832
104 101 0.021348 0.047020 0.081781 0.133395 0.254124 0.512655 0.841752 1.140992 1.453166 1.943450 2.511871 91.058441
104 102 0.041233 0.078974 0.124808 0.196413 0.336143 0.576864 0.828613 1.044801 1.282306 1.670095 2.159465 91.660284
104 103 0.056005 0.068148 0.087954 0.155413 0.300346 0.495089 0.662829 0.856336 1.137990 1.555396 2.010442 92.614059
104 104 0.046930 0.097523 0.149755 0.216062 0.368182 0.660801 0.953442 1.157625 1.388450 1.810017 2.312504 90.838713
104 105 0.030401 0.057533 0.099564 0.183386 0.385307 0.762052 1.171873 1.502414 1.805118 2.223050 2.620307 89.158995
104 106 0.061621 0.096729 0.138314 0.234770 0.457343 0.793695 1.055338 1.240618 1.468079 1.824496 2.159058 90.469938
104 107 0.111262 0.161081 0.210238 0.316517 0.521499 0.800825 1.001522 1.156506 1.385571 1.779687 2.183869 90.371422
104 108 0.133443 0.301685 0.404777 0.451673 0.662001 1.194075 1.660951 1.722669 1.696240 1.930592 2.236201 87.605692
104 109 0.130571 0.275168 0.505214 0.734071 0.953977 1.317880 1.614817 1.697482 1.692638 1.853565 2.105121 87.119494
104 110 0.273958 0.458019 0.496493 0.555469 0.769659 1.107366 1.296663 1.340592 1.415984 1.604664 1.778204 88.902931
104 111 0.327804 0.433403 0.635154 0.901533 0.964016 1.105665 1.301589 1.410953 1.401228 1.508518 1.712403 88.297735
104 112 0.385239 0.594118 0.573886 0.613825 0.839376 1.322773 1.629468 1.503409 1.367236 1.511138 1.707062 87.952467
104 113 0.153555 0.354013 0.827717 1.082550 0.840515 1.000128 1.472070 1.732681 1.500764 1.467392 1.681027 87.887591
104 114 0.573966 0.947613 0.644702 0.456570 0.556493 0.911599 1.109453 1.056148 1.085758 1.389892 1.806933 89.460871
104 115 0.151637 0.235196 0.586922 1.251238 1.128537 0.871532 0.944285 1.146000 1.249794 1.397840 1.695194 89.341823
104 116 0.243704 0.366683 0.336281 0.383422 0.645208 1.309820 1.710929 1.472222 1.237826 1.407736 1.710284 89.175888
104 117 0.050334 0.108456 0.260028 0.441330 0.483976 0.677847 1.221291 1.923050 2.026232 1.888592 1.916638 89.002222
104 118 0.168916 0.205176 0.189836 0.237750 0.365004 0.582163 0.716538 0.773640 0.878408 1.188037 1.664029 93.030504
104 119 0.057382 0.104676 0.180470 0.273042 0.359989 0.512077 0.712205 0.906455 1.061347 1.309419 1.680775 92.842159
104 120 0.070227 0.104310 0.128973 0.179300 0.281302 0.437626 0.558930 0.646199 0.763251 0.985063 1.263759 94.581058
104 121 0.078104 0.111501 0.140616 0.196241 0.295796 0.441321 0.565720 0.671280 0.797661 1.008434 1.266574 94.426752
104 122 0.037968 0.076911 0.118314 0.158957 0.232938 0.379613 0.538060 0.657071 0.773192 0.973542 1.228165 94.825268
104 123 0.052994 0.070350 0.088993 0.135979 0.224270 0.347299 0.450269 0.547296 0.671596 0.868923 1.103388 95.438645
104 124 0.059055 0.093276 0.125320 0.176038 0.269868 0.418482 0.552045 0.658087 0.779458 0.980240 1.219968 94.668161
104 125 0.040118 0.083808 0.132391 0.180354 0.269036 0.448520 0.637274 0.752799 0.836899 1.009685 1.234130 94.374989
104 126 0.056053 0.085847 0.116534 0.164594 0.243979 0.365239 0.478929 0.577728 0.688221 0.865361 1.082580 95.274931
104 127 0.095114 0.101409 0.108346 0.159552 0.260464 0.380833 0.466732 0.559054 0.691466 0.888859 1.105326 95.182844
104 128 0.043083 0.093867 0.159570 0.217134 0.293296 0.449199 0.623405 0.743087 0.835256 1.007750 1.238781 94.295574
104 129 0.103409 0.122640 0.136421 0.193349 0.303225 0.445148 0.549518 0.644559 0.767212 0.955088 1.162916 94.616516
104 130 0.078441 0.118587 0.162514 0.228558 0.329590 0.477037 0.609990 0.722829 0.845403 1.032301 1.250429 94.144321
104 131 0.096276 0.144028 0.181593 0.240849 0.348784 0.516432 0.656895 0.762469 0.883919 1.078467 1.291620 93.798672
104 132 0.110936 0.164119 0.203041 0.256424 0.345962 0.502640 0.638805 0.731581 0.824924 1.006441 1.238039 93.977086
104 133 0.076177 0.166007 0.243426 0.276592 0.344339 0.537682 0.737466 0.820472 0.858951 1.018321 1.257477 93.663094
104 134 0.083616 0.168879 0.251117 0.305195 0.376275 0.531922 0.680363 0.754919 0.808363 0.949706 1.151017 93.938625
104 135 0.114946 0.139692 0.160260 0.224081 0.334408 0.466415 0.560973 0.646661 0.753929 0.914930 1.088299 94.595406
104 136 0.060591 0.093496 0.126498 0.183010 0.280776 0.408424 0.509196 0.594538 0.700824 0.857019 1.021415 95.164215
104 137 0.056718 0.082004 0.109955 0.164016 0.258904 0.384724 0.488263 0.581177 0.692906 0.858346 1.041927 95.281057
104 138 0.064544 0.092909 0.116985 0.164207 0.255231 0.385657 0.497062 0.597924 0.724646 0.910513 1.114985 95.075335
104 139 0.071076 0.105825 0.138929 0.197428 0.304809 0.452152 0.568929 0.668333 0.796495 0.989968 1.198417 94.507637
104 140 0.073223 0.110283 0.143246 0.202698 0.313651 0.470807 0.602612 0.715362 0.852979 1.059404 1.286176 94.169558
104 141 0.046045 0.076690 0.111582 0.167918 0.273380 0.431271 0.569544 0.689531 0.849000 1.112582 1.419466 94.252991
104 142 0.075596 0.098300 0.120357 0.186687 0.327061 0.511089 0.648126 0.775354 0.955297 1.224212 1.499253 93.578667
104 143 0.049417 0.082766 0.119443 0.187203 0.324360 0.532315 0.714915 0.850850 1.002242 1.250521 1.524164 93.361805
104 144 0.019272 0.041607 0.067572 0.101161 0.181923 0.359370 0.575529 0.746832 0.899460 1.158227 1.469275 94.379774
104 145 0.011104 0.019771 0.033063 0.062562 0.137933 0.287800 0.466726 0.644536 0.856223 1.200876 1.612631 94.666773
104 146 0.025644 0.053207 0.084854 0.129724 0.233013 0.443916 0.694808 0.906164 1.109949 1.428036 1.789816 93.100870
104 147 0.053044 0.080896 0.107914 0.166777 0.297404 0.509164 0.707771 0.866245 1.041991 1.328295 1.662480 93.178019
104 148 0.017410 0.037568 0.060913 0.089704 0.157417 0.308419 0.499161 0.665407 0.834515 1.136821 1.532815 94.659851
104 149 0.026524 0.054288 0.086539 0.129244 0.220706 0.404899 0.621954 0.809807 1.005621 1.331211 1.735738 93.573465
104 150 0.062252 0.089210 0.122545 0.198104 0.350712 0.585961 0.809823 1.005311 1.223660 1.565590 1.952286 92.034544
104 151 0.087614 0.125313 0.149330 0.212368 0.358859 0.581802 0.750843 0.869362 1.025586 1.303836 1.625499 92.909588
104 152 0.041018 0.074647 0.125876 0.196841 0.299871 0.465974 0.641307 0.792498 0.941636 1.189131 1.509188 93.722012
104 153 0.159424 0.167071 0.168046 0.244827 0.412820 0.621931 0.768637 0.913950 1.110675 1.387151 1.651913 92.393557
104 154 0.043671 0.100654 0.182118 0.263617 0.385822 0.638224 0.924484 1.105824 1.211674 1.424781 1.709727 92.009405
104 155 0.057057 0.085011 0.107979 0.157897 0.267025 0.441180 0.593786 0.717762 0.871417 1.129427 1.427691 94.143768
104 156 0.032615 0.050583 0.080115 0.137064 0.231501 0.363543 0.496590 0.640689 0.818650 1.056561 1.280834 94.811256
104 157 0.109587 0.150787 0.179816 0.265198 0.449343 0.670948 0.774878 0.823978 0.913068 1.096419 1.288562 93.277414
104 158 0.025652 0.061353 0.104866 0.149126 0.245285 0.456556 0.697376 0.853914 0.958393 1.154295 1.382743 93.910444
104 159 0.015122 0.026089 0.041975 0.073719 0.139341 0.253159 0.372277 0.480584 0.605883 0.823534 1.092170 96.076146
104 160 0.038091 0.059527 0.080012 0.123223 0.225738 0.412664 0.590583 0.717105 0.844520 1.043595 1.224859 94.640083
104 161 0.052471 0.132123 0.198429 0.223594 0.306883 0.544023 0.794981 0.878487 0.884652 1.018664 1.218784 93.746914
104 162 0.028959 0.065374 0.110515 0.148557 0.202700 0.326059 0.478686 0.594009 0.677035 0.836446 1.069395 95.462265
104 163 0.036361 0.045547 0.054729 0.084309 0.145453 0.232968 0.311034 0.391528 0.494511 0.651811 0.835029 96.716720
104 164 0.022500 0.046253 0.074637 0.103433 0.150196 0.240991 0.347137 0.440153 0.532973 0.681673 0.869886 96.490168
104 165 0.037214 0.047117 0.056953 0.086213 0.141811 0.213513 0.271012 0.333495 0.421827 0.555514 0.708938 97.126390
104 166 0.036902 0.051675 0.065131 0.092811 0.142265 0.208317 0.264542 0.324744 0.407974 0.530748 0.670358 97.204533
104 167 0.031133 0.042815 0.054562 0.081088 0.130018 0.194182 0.245818 0.299261 0.373037 0.482499 0.607944 97.457640
104 168 0.024625 0.038613 0.053516 0.080472 0.130445 0.197946 0.257556 0.321435 0.409552 0.532277 0.664925 97.288637
104 169 0.035981 0.043793 0.053057 0.080202 0.127146 0.179776 0.219948 0.268640 0.338695 0.437457 0.546829 97.668476
104 170 0.046994 0.051455 0.055549 0.081733 0.131667 0.183774 0.220201 0.270454 0.348938 0.451414 0.552459 97.605362
104 171 0.027091 0.040938 0.055284 0.080838 0.125455 0.186868 0.238577 0.288542 0.356669 0.463852 0.587412 97.548472
104 172 0.026711 0.039677 0.050264 0.072102 0.119062 0.188689 0.247567 0.301015 0.371708 0.476548 0.585590 97.521069
104 173 0.028547 0.042606 0.057674 0.082070 0.121714 0.177004 0.225887 0.271628 0.326620 0.411686 0.511788 97.742769
104 174 0.047640 0.058433 0.065403 0.090881 0.141241 0.199116 0.239273 0.283913 0.351263 0.445969 0.543530 97.533338
104 175 0.043375 0.050993 0.063342 0.097054 0.147404 0.195494 0.233848 0.287756 0.361559 0.452323 0.545271 97.521580
104 176 0.048045 0.057043 0.067710 0.100393 0.155745 0.213677 0.256327 0.308482 0.382099 0.478497 0.577036 97.354946
104 177 0.045338 0.068996 0.088342 0.117636 0.168894 0.242448 0.302646 0.351390 0.411549 0.510968 0.627191 97.064602
104 178 0.032072 0.062168 0.088465 0.108058 0.142324 0.213267 0.287020 0.337518 0.382041 0.466588 0.577475 97.303001
104 179 0.033927 0.042495 0.052497 0.077548 0.119289 0.169892 0.212811 0.259133 0.315716 0.395668 0.485326 97.835695
104 180 0.024458 0.034837 0.044730 0.063821 0.097123 0.140460 0.176754 0.213632 0.262577 0.333471 0.411823 98.196316
104 181 0.020548 0.029495 0.039060 0.055893 0.083535 0.121717 0.156886 0.191723 0.232699 0.293071 0.362382 98.412990
104 182 0.022282 0.031042 0.038264 0.054379 0.085077 0.123477 0.152510 0.181180 0.220755 0.278554 0.339563 98.472916
104 183 0.019252 0.029203 0.042564 0.060418 0.081400 0.112021 0.143682 0.174466 0.204852 0.251958 0.311187 98.568999
104 184 0.030268 0.039724 0.041274 0.052764 0.080984 0.117087 0.140592 0.162700 0.197596 0.249141 0.299500 98.588369
104 185 0.025419 0.037932 0.062169 0.088367 0.099705 0.124351 0.160520 0.200052 0.229196 0.274643 0.340053 98.357592
104 186 0.039651 0.058192 0.059151 0.070267 0.108178 0.169115 0.207726 0.225289 0.253182 0.312120 0.373141 98.123989
104 187 0.024543 0.043542 0.080177 0.116513 0.124381 0.153873 0.206199 0.261687 0.292915 0.336109 0.402454 97.957609
104 188 0.036204 0.043720 0.044163 0.058142 0.092427 0.141334 0.173493 0.196428 0.228852 0.291264 0.363237 98.330734
105 1 0.012022 0.020631 0.028718 0.039311 0.057804 0.088408 0.118158 0.144059 0.172303 0.218098 0.274590 98.825899
105 2 0.016925 0.024462 0.032366 0.049313 0.078429 0.108505 0.129333 0.152244 0.182526 0.223028 0.264648 98.738216
105 3 0.028019 0.042509 0.052632 0.072008 0.108160 0.151411 0.178764 0.202707 0.239183 0.296709 0.358745 98.269152
105 4 0.030143 0.050665 0.064989 0.083995 0.121711 0.179204 0.224364 0.256068 0.295290 0.363678 0.443364 97.886528
105 5 0.032862 0.054922 0.072305 0.097749 0.145803 0.212723 0.263467 0.303387 0.357963 0.445757 0.543690 97.469372
105 6 0.064245 0.075544 0.082598 0.113581 0.169343 0.230316 0.273597 0.322867 0.389067 0.474093 0.559759 97.244991
105 7 0.043506 0.076646 0.107974 0.149999 0.198836 0.238519 0.260170 0.289751 0.345043 0.425348 0.517669 97.346537
105 8 0.022796 0.034488 0.047613 0.074844 0.127975 0.205337 0.276509 0.340881 0.408772 0.505302 0.613189 97.342291
105 9 0.017435 0.033622 0.049522 0.075107 0.133018 0.225211 0.306641 0.375625 0.468310 0.610961 0.764993 96.939556
105 10 0.027528 0.057108 0.082139 0.107430 0.156459 0.238019 0.312144 0.376045 0.465155 0.615697 0.801359 96.760919
105 11 0.016963 0.034882 0.052686 0.076128 0.127808 0.216740 0.300922 0.371483 0.464799 0.624443 0.823438 96.889708
105 12 0.014545 0.025421 0.037322 0.060073 0.112584 0.202450 0.300146 0.410274 0.565478 0.797794 1.063299 96.410614
105 13 0.009817 0.017924 0.029199 0.052900 0.109372 0.207643 0.314856 0.435960 0.611224 0.888906 1.226223 96.095976
105 14 0.018607 0.037247 0.054938 0.079072 0.135357 0.235204 0.338721 0.446141 0.605295 0.864354 1.189212 95.995853
105 15 0.028269 0.039081 0.052461 0.089379 0.163712 0.260391 0.353665 0.488669 0.710602 1.041239 1.413102 95.359429
105 16 0.022511 0.042705 0.062656 0.095113 0.172520 0.316469 0.480436 0.662106 0.918496 1.309139 1.748986 94.168863
105 17 0.013656 0.022584 0.034933 0.065584 0.145870 0.292050 0.456764 0.651745 0.938700 1.391511 1.922584 94.064018
105 18 0.041941 0.065921 0.093977 0.152913 0.263306 0.406669 0.542901 0.726830 1.015654 1.416725 1.859944 93.413221
105 19 0.088678 0.111205 0.141288 0.250912 0.487601 0.764670 0.982160 1.230038 1.525955 1.876919 2.215587 90.324990
105 20 0.044223 0.106025 0.173945 0.246257 0.405178 0.718098 1.045813 1.291240 1.568745 2.017717 2.501238 89.881518
105 21 0.055189 0.110688 0.159265 0.220332 0.364195 0.645274 0.943526 1.186899 1.460745 1.902154 2.403480 90.548254
105 22 0.146967 0.191200 0.239132 0.395938 0.715077 1.059526 1.303983 1.567406 1.922980 2.362424 2.728984 87.366383
105 23 0.164322 0.331300 0.508934 0.703588 0.953448 1.259952 1.501691 1.676079 1.892376 2.172099 2.463596 86.372618
105 24 0.157907 0.214186 0.293210 0.454706 0.695103 1.005827 1.289344 1.554650 1.821475 2.177010 2.545744 87.790840
105 25 0.142566 0.324030 0.430601 0.488849 0.724943 1.235815 1.688737 1.939230 2.246180 2.745163 3.183750 84.850136
105 26 0.267896 0.425245 0.610324 0.878776 1.248974 1.730119 2.067272 2.261588 2.392427 2.622015 2.901361 82.594004
105 27 0.208442 0.358631 0.469531 0.647351 0.985087 1.457834 1.807906 2.036869 2.321440 2.765618 3.191464 83.749829
105 28 0.127392 0.209968 0.326384 0.491097 0.685038 1.024303 1.410806 1.720199 1.981112 2.402206 2.878588 86.742908
105 29 0.149286 0.258836 0.349723 0.496736 0.833973 1.428995 1.932472 2.161402 2.321081 2.664895 2.988094 84.414503
105 30 0.227273 0.424332 0.551431 0.674118 0.972860 1.563754 2.027700 2.111322 2.084466 2.279971 2.537067 84.545706
105 31 0.260589 0.372832 0.448506 0.594278 0.834590 1.152060 1.375099 1.517438 1.685001 1.991707 2.343771 87.424133
105 32 0.097614 0.166802 0.246630 0.365107 0.568285 0.888607 1.185114 1.396815 1.579796 1.846530 2.123560 89.535137
105 33 0.114790 0.178563 0.229705 0.318970 0.488956 0.729138 0.923872 1.082272 1.270505 1.537373 1.813626 91.312231
105 34 0.075530 0.122833 0.171869 0.247060 0.359046 0.497122 0.612675 0.736762 0.911541 1.153593 1.421849 93.690120
105 35 0.061489 0.095536 0.142973 0.240530 0.418655 0.638544 0.813700 0.971399 1.149548 1.368355 1.570354 92.528921
105 36 0.113222 0.173430 0.219321 0.316227 0.503508 0.722737 0.859962 0.979682 1.163384 1.416081 1.649989 91.882456
105 37 0.027669 0.044684 0.067534 0.118455 0.233690 0.415079 0.585363 0.741672 0.920063 1.153482 1.367173 94.325133
105 38 0.038479 0.062959 0.096802 0.166564 0.303062 0.485097 0.625454 0.731610 0.852554 1.045563 1.247938 94.343920
105 39 0.111605 0.222779 0.251808 0.257028 0.346973 0.544214 0.698895 0.774153 0.887722 1.119718 1.375961 93.409145
105 40 0.048536 0.084013 0.127593 0.192576 0.295908 0.445773 0.579283 0.682899 0.783882 0.942387 1.119568 94.697580
105 41 0.048859 0.056747 0.063449 0.098851 0.183477 0.306202 0.415548 0.520195 0.630048 0.762033 0.873955 96.040636
105 42 0.050131 0.094700 0.159254 0.248093 0.335294 0.393577 0.426883 0.471420 0.550396 0.669460 0.807407 95.793386
105 43 0.075158 0.134291 0.154824 0.176120 0.254456 0.397483 0.503995 0.555064 0.622355 0.762314 0.915766 95.448175
105 44 0.027419 0.051589 0.081500 0.124364 0.188002 0.269433 0.337231 0.399711 0.482506 0.606186 0.742110 96.689949
105 45 0.013779 0.021787 0.034809 0.062296 0.116099 0.200480 0.294427 0.389045 0.476665 0.580142 0.681270 97.129202
105 46 0.039382 0.057970 0.074189 0.109516 0.177203 0.254777 0.306022 0.358546 0.445272 0.570943 0.695649 96.910532
105 47 0.033080 0.045675 0.059816 0.093770 0.152497 0.216618 0.262502 0.315285 0.394902 0.507145 0.622447 97.296264
105 48 0.013354 0.020246 0.028600 0.048005 0.090575 0.151441 0.205130 0.259647 0.332672 0.437253 0.542943 97.870135
105 49 0.008968 0.013555 0.020941 0.039412 0.082473 0.150058 0.215932 0.279317 0.350674 0.450623 0.544945 97.843103
105 50 0.027245 0.053236 0.066036 0.077244 0.118068 0.199411 0.266682 0.299901 0.340073 0.429705 0.534517 97.587881
105 51 0.017185 0.033586 0.055876 0.087244 0.128035 0.168719 0.195684 0.222512 0.267621 0.345197 0.438931 98.039410
105 52 0.009207 0.014270 0.021377 0.036126 0.066889 0.118078 0.175156 0.231505 0.286505 0.357880 0.426822 98.256186
105 53 0.013029 0.019107 0.025416 0.042562 0.084885 0.146730 0.195797 0.240500 0.300525 0.384288 0.455161 98.091999
105 54 0.017344 0.029423 0.046293 0.069518 0.100874 0.147510 0.197089 0.245315 0.288973 0.349878 0.420910 98.086874
105 55 0.024623 0.038644 0.048733 0.066417 0.095611 0.127544 0.147916 0.170495 0.210146 0.273383 0.344090 98.452402
105 56 0.011123 0.018755 0.031419 0.050696 0.073396 0.103957 0.140075 0.178766 0.214190 0.263016 0.322105 98.592497
105 57 0.021483 0.040123 0.048167 0.055112 0.079816 0.124780 0.160056 0.183634 0.218986 0.282806 0.350674 98.434361
105 58 0.012901 0.020099 0.029504 0.044237 0.065757 0.098328 0.134345 0.169363 0.200399 0.244162 0.295567 98.685337
105 59 0.013362 0.023654 0.034691 0.050514 0.072143 0.095443 0.113680 0.134010 0.163762 0.209029 0.262083 98.827628
105 60 0.008395 0.013250 0.019839 0.031500 0.051201 0.078787 0.106851 0.136625 0.169744 0.216418 0.268849 98.898539
105 61 0.015744 0.021734 0.026630 0.038161 0.060721 0.088392 0.109865 0.134493 0.171813 0.225481 0.280379 98.826589
105 62 0.015127 0.017735 0.022284 0.037317 0.064025 0.090396 0.108797 0.133005 0.168355 0.217718 0.268076 98.857166
105 63 0.006029 0.010360 0.016162 0.026350 0.046218 0.078111 0.112986 0.147634 0.183203 0.233146 0.287418 98.852386
105 64 0.007936 0.012122 0.016534 0.025652 0.044042 0.071677 0.098000 0.127014 0.167449 0.228847 0.298369 98.902359
105 65 0.009907 0.015870 0.022972 0.036545 0.063166 0.097543 0.125312 0.154726 0.197427 0.259939 0.324595 98.691997
105 66 0.012165 0.020533 0.029839 0.047181 0.082844 0.131025 0.167158 0.195680 0.230954 0.285926 0.340641 98.456053
105 67 0.009524 0.014477 0.020238 0.033893 0.065998 0.117263 0.167816 0.215821 0.265638 0.328907 0.384474 98.375950
105 68 0.009240 0.014493 0.022449 0.041140 0.084188 0.148928 0.202876 0.242670 0.281434 0.342936 0.400999 98.208645
105 69 0.041501 0.080890 0.088056 0.088737 0.119438 0.182654 0.223665 0.237172 0.264434 0.333288 0.411419 97.928745
105 70 0.026860 0.053249 0.084315 0.121795 0.162723 0.197540 0.212616 0.224579 0.252716 0.308250 0.374311 97.981043
105 71 0.015871 0.024122 0.035103 0.056841 0.098702 0.168779 0.247924 0.314894 0.355619 0.402703 0.447460 97.831981
105 72 0.033140 0.045818 0.056074 0.086361 0.150445 0.220915 0.258194 0.288362 0.337537 0.406969 0.466001 97.650183
105 73 0.033974 0.068174 0.111647 0.147125 0.169938 0.203750 0.237342 0.270658 0.310577 0.376981 0.463170 97.606667
105 74 0.030339 0.047830 0.061241 0.087569 0.135387 0.193630 0.233566 0.265897 0.311497 0.383781 0.459636 97.789625
105 75 0.012611 0.021722 0.039570 0.070010 0.109338 0.164819 0.234848 0.313345 0.383337 0.462014 0.544057 97.644327
105 76 0.035497 0.066249 0.080205 0.094441 0.140418 0.225597 0.292902 0.333213 0.392914 0.507637 0.634758 97.196169
105 77 0.015889 0.026476 0.042223 0.068448 0.110955 0.177027 0.250955 0.322721 0.388507 0.477607 0.578299 97.540892
105 78 0.023318 0.034034 0.044216 0.067119 0.112000 0.171490 0.220765 0.273782 0.351276 0.463505 0.584712 97.653784
105 79 0.029377 0.045282 0.063783 0.095422 0.147086 0.215370 0.277973 0.345954 0.433710 0.554825 0.690733 97.100481
105 80 0.039904 0.059156 0.077272 0.114249 0.184842 0.276310 0.348246 0.419184 0.518494 0.655632 0.795016 96.511693
105 81 0.056413 0.087550 0.117581 0.168823 0.258635 0.379890 0.481955 0.569836 0.669040 0.802946 0.941129 95.466202
105 82 0.065504 0.104401 0.140616 0.195701 0.281208 0.393382 0.481243 0.554875 0.649094 0.794644 0.961310 95.378021
105 83 0.068015 0.131017 0.183139 0.234673 0.339519 0.507726 0.637956 0.711021 0.801484 0.966314 1.147305 94.271831
105 84 0.190544 0.196718 0.203642 0.283113 0.418336 0.547781 0.623991 0.707376 0.826231 0.985342 1.137586 93.879339
105 85 0.071687 0.127484 0.185398 0.261113 0.385953 0.560353 0.692612 0.778792 0.881408 1.061136 1.264408 93.729658
105 86 0.095000 0.136991 0.155128 0.213415 0.366961 0.588690 0.725945 0.805467 0.935242 1.161005 1.378385 93.437775
105 87 0.111535 0.157793 0.212933 0.323633 0.485904 0.674467 0.833757 0.972158 1.093427 1.273284 1.482948 92.378160
105 88 0.135905 0.231653 0.279117 0.340683 0.491735 0.728137 0.881018 0.959513 1.107249 1.401088 1.722402 91.721496
105 89 0.057303 0.095728 0.152314 0.244843 0.395325 0.624233 0.853864 1.046919 1.216495 1.437241 1.665904 92.209837
105 90 0.130532 0.156504 0.183260 0.293936 0.518918 0.758827 0.898849 1.033004 1.233512 1.502968 1.756427 91.533262
105 91 0.104321 0.190624 0.267441 0.365084 0.528059 0.754346 0.935676 1.074324 1.258764 1.557294 1.894159 91.069908
105 92 0.069048 0.114495 0.158691 0.238073 0.405521 0.656372 0.874067 1.058900 1.298780 1.644795 1.996663 91.484595
105 93 0.096741 0.119251 0.146846 0.234628 0.402386 0.619282 0.812474 1.023220 1.292138 1.651938 2.017633 91.583464
105 94 0.050316 0.122363 0.196072 0.265367 0.418681 0.701595 0.964261 1.146110 1.393195 1.811655 2.275340 90.655045
105 95 0.062282 0.079374 0.107558 0.197190 0.388416 0.628241 0.825606 1.047170 1.346237 1.750065 2.163311 91.404553
105 96 0.051014 0.092281 0.135956 0.207228 0.350877 0.564677 0.764556 0.970938 1.269981 1.694345 2.140135 91.758013
105 97 0.038483 0.061396 0.088865 0.153478 0.308296 0.563980 0.817327 1.074694 1.418332 1.911835 2.420240 91.143072
105 98 0.043709 0.084048 0.132630 0.215593 0.388032 0.653506 0.903098 1.141462 1.467980 1.945274 2.469216 90.555448
105 99 0.066973 0.105770 0.149702 0.236248 0.393436 0.597935 0.781134 0.984427 1.266557 1.651902 2.074386 91.691532
105 100 0.086769 0.110725 0.137767 0.229019 0.416204 0.640127 0.820331 1.037092 1.349947 1.755531 2.160157 91.256338
105 101 0.038455 0.083514 0.134057 0.207269 0.390786 0.732140 1.059247 1.309252 1.646849 2.204665 2.799458 89.394310
105 102 0.093546 0.178574 0.245824 0.324581 0.480656 0.731434 0.952451 1.138579 1.392545 1.797713 2.280641 90.383457
105 103 0.121937 0.138382 0.173480 0.311190 0.571647 0.813607 0.957647 1.143611 1.420384 1.768435 2.100389 90.479292
105 104 0.097441 0.178839 0.236869 0.317172 0.519116 0.883305 1.226954 1.484604 1.778418 2.178953 2.530431 88.567894
105 105 0.104931 0.166143 0.232808 0.387679 0.721457 1.131482 1.370500 1.532796 1.791918 2.207083 2.614517 87.738685
105 106 0.205557 0.323280 0.406364 0.541657 0.757968 1.002155 1.151079 1.279858 1.479471 1.771580 2.079236 89.001793
105 107 0.215610 0.254532 0.290431 0.450492 0.784094 1.175700 1.420749 1.588445 1.740718 1.930680 2.072454 88.076096
105 108 0.235332 0.471647 0.556647 0.611352 0.907015 1.507768 1.876480 1.867033 1.852633 2.037128 2.198635 85.878332
105 109 0.501540 0.764650 0.719471 0.743224 0.976220 1.383822 1.609257 1.633750 1.673070 1.860586 2.071137 86.063272
105 110 0.316160 0.582703 0.907267 1.113468 1.130428 1.209160 1.307116 1.370633 1.406151 1.489089 1.621635 87.546188
105 111 0.528563 0.607535 0.591118 0.812612 1.253302 1.542417 1.454622 1.366426 1.431551 1.585015 1.686626 87.140211
105 112 0.215136 0.395871 0.726651 0.978163 0.973151 1.171159 1.518871 1.779769 1.798944 1.827990 1.899917 86.714378
105 113 0.583860 0.727014 0.561110 0.535211 0.756763 1.199545 1.458848 1.486841 1.577189 1.878375 2.125068 87.110178
105 114 0.167489 0.335728 0.621954 0.848842 0.819487 0.885060 1.069614 1.239295 1.349093 1.553605 1.852005 89.257830
105 115 0.334164 0.396291 0.396790 0.563472 0.902667 1.193309 1.203206 1.153200 1.239062 1.518606 1.817767 89.281468
105 116 0.078419 0.126249 0.247641 0.439121 0.541982 0.693671 1.031748 1.530039 1.858789 1.957562 2.029357 89.465420
105 117 0.102311 0.185865 0.223288 0.274477 0.434947 0.751924 1.036651 1.222269 1.464377 1.883930 2.301896 90.118063
105 118 0.078638 0.118291 0.180583 0.272798 0.357438 0.484415 0.646626 0.819038 0.961146 1.165535 1.457034 93.458456
105 119 0.092377 0.139638 0.162626 0.213949 0.338461 0.531450 0.678460 0.790240 0.957708 1.243650 1.569334 93.282109
105 120 0.059976 0.096236 0.138800 0.200258 0.285896 0.407182 0.525578 0.640513 0.773998 0.971469 1.213187 94.686907
105 121 0.081421 0.115825 0.139839 0.189996 0.287852 0.430150 0.546182 0.645859 0.775200 0.982473 1.226449 94.578754
105 122 0.045471 0.085048 0.116266 0.150861 0.228455 0.369402 0.501400 0.602960 0.731405 0.944886 1.195987 95.027857
105 123 0.056208 0.074664 0.096505 0.148008 0.236700 0.347519 0.442509 0.545720 0.678978 0.862303 1.065729 95.445156
105 124 0.064292 0.100577 0.132808 0.183952 0.275158 0.406074 0.518335 0.620477 0.753370 0.951342 1.176712 94.816906
105 125 0.048424 0.091953 0.124658 0.159456 0.248010 0.417575 0.576459 0.685348 0.812801 1.028491 1.267196 94.539631
105 126 0.061853 0.103112 0.140996 0.189835 0.266745 0.378255 0.478376 0.570495 0.687469 0.863102 1.072086 95.187673
105 127 0.081258 0.099687 0.125096 0.193050 0.303388 0.423963 0.515921 0.614183 0.736640 0.905282 1.091015 94.910519
105 128 0.057416 0.115022 0.159473 0.200096 0.298601 0.478797 0.635449 0.732987 0.854465 1.064455 1.293962 94.109274
105 129 0.088794 0.118470 0.149796 0.217228 0.329304 0.472271 0.586483 0.691688 0.817406 1.003536 1.211306 94.313717
105 130 0.098453 0.143407 0.177041 0.244636 0.374159 0.543300 0.659232 0.748297 0.875642 1.078583 1.296405 93.760841
105 131 0.089059 0.139432 0.189355 0.265351 0.388669 0.560769 0.702414 0.809990 0.927925 1.110383 1.310528 93.506124
105 132 0.153298 0.204415 0.236316 0.307607 0.427521 0.579246 0.685611 0.770680 0.880336 1.054775 1.248712 93.451483
105 133 0.105229 0.206932 0.278200 0.320633 0.415188 0.619245 0.790143 0.858051 0.923879 1.102146 1.326102 93.054253
105 134 0.145159 0.262401 0.307772 0.325375 0.411117 0.604189 0.761854 0.825659 0.884386 1.034734 1.217450 93.219902
105 135 0.166046 0.202818 0.231703 0.322270 0.471253 0.619969 0.701520 0.771257 0.864054 0.998842 1.131037 93.519228
105 136 0.108643 0.186964 0.259009 0.338425 0.428449 0.531579 0.609681 0.681792 0.778548 0.911849 1.059218 94.105845
105 137 0.106306 0.168644 0.225391 0.303565 0.406999 0.526021 0.617586 0.701415 0.802429 0.940132 1.094522 94.106989
105 138 0.086483 0.131635 0.173910 0.243970 0.365918 0.527114 0.654043 0.757066 0.875555 1.035789 1.194775 93.953743
105 139 0.130072 0.186585 0.221057 0.289785 0.419114 0.583711 0.696747 0.787483 0.909887 1.083874 1.255219 93.436464
105 140 0.123642 0.204576 0.282378 0.379626 0.492688 0.612928 0.701975 0.790273 0.917202 1.100763 1.313154 93.080794
105 141 0.074689 0.109497 0.140631 0.209323 0.354032 0.558019 0.726120 0.872924 1.052160 1.293988 1.521930 93.086683
105 142 0.111515 0.143362 0.176849 0.272708 0.443332 0.627436 0.758562 0.904290 1.104647 1.355156 1.587512 92.514633
105 143 0.076134 0.136642 0.193976 0.282207 0.444490 0.650865 0.797946 0.917474 1.094708 1.358235 1.627506 92.419813
105 144 0.028793 0.061048 0.096856 0.149328 0.272268 0.488650 0.691321 0.840454 1.023305 1.317769 1.629017 93.401194
105 145 0.015630 0.027690 0.044903 0.083304 0.176735 0.340879 0.525598 0.729375 0.990393 1.349392 1.722598 93.993505
105 146 0.021698 0.044846 0.075035 0.127961 0.252917 0.469438 0.689650 0.889377 1.140190 1.500458 1.873638 92.914797
105 147 0.057090 0.100738 0.150807 0.234629 0.376632 0.551065 0.695996 0.842674 1.043461 1.328008 1.649942 92.968958
105 148 0.019911 0.040702 0.062499 0.095223 0.183119 0.354129 0.531820 0.683608 0.881937 1.206476 1.567750 94.372823
105 149 0.023766 0.049455 0.082424 0.129738 0.227457 0.405285 0.605853 0.795838 1.017890 1.346129 1.722262 93.593902
105 150 0.065402 0.088838 0.113479 0.188919 0.362433 0.597681 0.781540 0.956632 1.200185 1.547400 1.890135 92.207356
105 151 0.099503 0.156835 0.206741 0.282807 0.407509 0.582769 0.733298 0.860509 1.009153 1.247111 1.541664 92.872099
105 152 0.071082 0.119648 0.157479 0.219084 0.350454 0.541507 0.687044 0.798780 0.959969 1.212119 1.479760 93.403070
105 153 0.133240 0.164877 0.208520 0.322057 0.500737 0.700538 0.838825 0.955701 1.079605 1.275779 1.501409 92.318713
105 154 0.080385 0.143290 0.171861 0.219995 0.375571 0.661723 0.896587 1.043448 1.245925 1.555065 1.807700 91.798451
105 155 0.052286 0.084652 0.124950 0.187840 0.289627 0.456715 0.626052 0.768787 0.907546 1.135897 1.422734 93.942913
105 156 0.071648 0.103587 0.135012 0.207143 0.334638 0.471099 0.561175 0.665384 0.841329 1.073817 1.273914 94.261251
105 157 0.094619 0.125474 0.161853 0.271860 0.509713 0.759624 0.839496 0.894370 1.001909 1.167556 1.316691 92.856833
105 158 0.029114 0.056624 0.081745 0.121118 0.223600 0.409607 0.586981 0.743089 0.979910 1.332021 1.608936 93.827255
105 159 0.023519 0.040892 0.062058 0.100751 0.170977 0.268022 0.354337 0.448981 0.591674 0.819358 1.093602 96.025828
105 160 0.027532 0.042593 0.066164 0.123255 0.246217 0.429440 0.611742 0.779411 0.912134 1.039807 1.146268 94.575435
105 161 0.043378 0.088902 0.121546 0.156580 0.262215 0.488761 0.717641 0.858394 0.987645 1.191879 1.373505 93.709555
105 162 0.037454 0.076534 0.111032 0.140678 0.196400 0.302070 0.410385 0.501542 0.615288 0.814651 1.084915 95.709051
105 163 0.035199 0.048234 0.065211 0.103277 0.168847 0.254123 0.330517 0.410945 0.510996 0.662087 0.846762 96.563800
105 164 0.033937 0.064265 0.087673 0.111354 0.162728 0.256315 0.349136 0.430029 0.533684 0.698821 0.897018 96.375038
105 165 0.035693 0.047697 0.061037 0.091593 0.146875 0.221359 0.286796 0.354670 0.441748 0.568845 0.714368 97.029320
105 166 0.036424 0.053633 0.068015 0.095515 0.147556 0.218113 0.274291 0.328128 0.404906 0.524752 0.664867 97.183803
105 167 0.033933 0.049268 0.062115 0.088234 0.136483 0.196744 0.242753 0.291113 0.363694 0.472361 0.596122 97.467180
105 168 0.019769 0.032948 0.049535 0.077474 0.127411 0.198111 0.265015 0.329077 0.403739 0.509894 0.630307 97.356720
105 169 0.033772 0.040939 0.048384 0.074176 0.125364 0.183515 0.225127 0.273539 0.348177 0.452780 0.561605 97.632623
105 170 0.028453 0.037775 0.049308 0.077156 0.126006 0.182042 0.225996 0.277050 0.351865 0.458266 0.572396 97.613684
105 171 0.024191 0.037285 0.048775 0.072220 0.120320 0.182712 0.228463 0.273689 0.347490 0.461333 0.582995 97.620529
105 172 0.014542 0.024196 0.037793 0.060698 0.100466 0.161697 0.225481 0.285958 0.349422 0.441139 0.546563 97.752043
105 173 0.026762 0.040463 0.052271 0.073913 0.114915 0.169984 0.214357 0.257916 0.320698 0.415769 0.521980 97.790970
105 174 0.034593 0.047955 0.061004 0.087941 0.135546 0.193663 0.238739 0.286371 0.354397 0.451900 0.555951 97.551937
105 175 0.040694 0.050655 0.061352 0.091298 0.142872 0.195968 0.234671 0.283845 0.356381 0.449408 0.542327 97.550528
105 176 0.039678 0.050792 0.064755 0.099225 0.155406 0.212098 0.253413 0.304186 0.376779 0.469515 0.561552 97.412600
105 177 0.040060 0.064084 0.083178 0.110695 0.162681 0.238896 0.301378 0.350741 0.412742 0.513004 0.627614 97.094931
105 178 0.032780 0.063014 0.084134 0.099600 0.135075 0.206841 0.275437 0.321396 0.371898 0.465334 0.581034 97.363453
105 179 0.029785 0.039194 0.049847 0.074546 0.116563 0.166941 0.208158 0.251048 0.304531 0.380375 0.464713 97.914303
105 180 0.021701 0.032285 0.043008 0.061269 0.091613 0.131733 0.167316 0.203754 0.249756 0.315449 0.389131 98.292984
105 181 0.019941 0.028906 0.036412 0.051006 0.078635 0.115327 0.145361 0.174718 0.214238 0.273078 0.338450 98.523928
105 182 0.018301 0.027560 0.037900 0.053707 0.077526 0.110337 0.140775 0.170041 0.203082 0.253254 0.312175 98.595343
105 183 0.025135 0.033436 0.036884 0.049022 0.076918 0.112497 0.135886 0.156841 0.189752 0.240983 0.293059 98.649582
105 184 0.017119 0.027374 0.042426 0.061283 0.079189 0.102233 0.126588 0.152870 0.181015 0.223288 0.275404 98.711212
105 185 0.037286 0.044308 0.045415 0.063286 0.103754 0.143758 0.157944 0.172473 0.206706 0.263665 0.320253 98.441151
105 186 0.015469 0.027661 0.052069 0.082289 0.100985 0.133782 0.181063 0.229354 0.259794 0.299616 0.353924 98.263993
105 187 0.045250 0.064216 0.064674 0.075984 0.112669 0.166255 0.200598 0.224395 0.263160 0.329291 0.395906 98.057602
105 188 0.015154 0.024769 0.041476 0.065397 0.087226 0.118439 0.156537 0.195534 0.227436 0.275705 0.340223 98.452103
106 1 0.011016 0.019290 0.027418 0.038249 0.056658 0.085734 0.112169 0.133832 0.157723 0.198936 0.250149 98.908825
106 2 0.019072 0.028348 0.034766 0.046840 0.069149 0.096070 0.117246 0.140183 0.171020 0.213076 0.256684 98.807545
106 3 0.024273 0.040248 0.052414 0.068930 0.097605 0.136360 0.166002 0.192813 0.230230 0.288536 0.354568 98.348019
106 4 0.021651 0.038981 0.053680 0.072486 0.110398 0.170689 0.219125 0.251325 0.290488 0.360602 0.442421 97.968151
106 5 0.022677 0.039428 0.057111 0.082724 0.126946 0.190887 0.247067 0.296526 0.358073 0.453065 0.561627 97.563871
106 6 0.044913 0.056275 0.065860 0.096947 0.157082 0.224774 0.270160 0.319227 0.391995 0.492311 0.595429 97.285027
106 7 0.017798 0.031077 0.049778 0.082962 0.139920 0.211579 0.272021 0.330097 0.400004 0.492353 0.588806 97.383602
106 8 0.018689 0.029374 0.040266 0.061617 0.102675 0.161335 0.216242 0.278034 0.366722 0.501198 0.665085 97.558763
106 9 0.009834 0.019288 0.032195 0.054619 0.102319 0.181467 0.263461 0.346931 0.460044 0.630893 0.827243 97.071707
106 10 0.012171 0.024668 0.039480 0.062419 0.116158 0.218651 0.328250 0.420684 0.526710 0.697080 0.898084 96.655651
106 11 0.011050 0.021375 0.033166 0.052570 0.097076 0.177181 0.261740 0.347552 0.471171 0.677752 0.937538 96.911827
106 12 0.010295 0.018252 0.028449 0.049438 0.097490 0.178947 0.267325 0.373821 0.542209 0.818664 1.164856 96.450253
106 13 0.006129 0.011112 0.019041 0.037230 0.081948 0.164276 0.266092 0.399427 0.604523 0.925346 1.320719 96.164158
106 14 0.012502 0.024485 0.038140 0.061064 0.115359 0.217533 0.332750 0.457669 0.639181 0.936893 1.312854 95.851570
106 15 0.025694 0.039215 0.058334 0.107187 0.210369 0.347838 0.483370 0.676992 0.986893 1.370714 1.718315 93.975075
106 16 0.016183 0.031223 0.050679 0.088896 0.184668 0.361356 0.558116 0.773684 1.088054 1.556253 2.060029 93.230856
106 17 0.009985 0.017109 0.028270 0.056423 0.131150 0.271616 0.442508 0.661618 0.994393 1.521305 2.163674 93.701946
106 18 0.045781 0.070264 0.106625 0.196955 0.364069 0.540869 0.699715 0.927995 1.277349 1.729359 2.213546 91.827473
106 19 0.134397 0.147734 0.203069 0.408700 0.746468 0.994544 1.162847 1.437831 1.814059 2.215951 2.574775 88.159628
106 20 0.028051 0.064190 0.112656 0.191460 0.388857 0.764283 1.178055 1.559583 2.054448 2.736347 3.360406 87.561662
106 21 0.033894 0.067112 0.112310 0.192487 0.377912 0.693933 1.043405 1.398132 1.834879 2.448318 3.112603 88.685011
106 22 0.210805 0.240532 0.316384 0.568903 1.006138 1.390529 1.640456 1.956513 2.356721 2.733318 2.993833 84.585866
106 23 0.173714 0.321581 0.486750 0.758717 1.196507 1.643557 1.921289 2.135020 2.392961 2.663383 2.865041 83.441478
106 24 0.139656 0.172146 0.221485 0.393681 0.755108 1.170108 1.490481 1.853242 2.297716 2.728277 3.025795 85.752306
106 25 0.087061 0.189169 0.322653 0.500317 0.859960 1.423246 1.932409 2.275085 2.597690 3.022725 3.393983 83.395702
106 26 0.412227 0.565061 0.690742 0.999314 1.476329 1.898761 2.088264 2.211198 2.364049 2.605114 2.855707 81.833235
106 27 0.176991 0.283394 0.443614 0.714530 1.083189 1.505199 1.870114 2.205096 2.544301 2.922525 3.266311 82.984737
106 28 0.133153 0.226648 0.305581 0.450657 0.779372 1.269739 1.652108 1.919895 2.246981 2.708035 3.095670 85.212160
106 29 0.158132 0.281873 0.424767 0.635773 0.987973 1.482412 1.893528 2.161724 2.385820 2.710560 3.027823 83.849615
106 30 0.307797 0.536094 0.620185 0.735606 1.078493 1.593032 1.886673 1.973229 2.124281 2.422020 2.651510 84.071081
106 31 0.199510 0.342518 0.511376 0.712050 0.930833 1.207878 1.443127 1.609673 1.746300 1.954207 2.203564 87.138964
106 32 0.157215 0.287264 0.424843 0.585012 0.764841 0.963965 1.124676 1.260089 1.413801 1.611509 1.834656 89.572130
106 33 0.118867 0.194253 0.271249 0.390641 0.571477 0.786596 0.970296 1.143604 1.331221 1.526127 1.696211 90.999458
106 34 0.044366 0.073660 0.113301 0.185566 0.316789 0.510328 0.710033 0.903658 1.093813 1.296230 1.467387 93.284868
106 35 0.100338 0.169323 0.246285 0.369153 0.538980 0.697723 0.796971 0.899432 1.051708 1.240517 1.429246 92.460325
106 36 0.171844 0.262970 0.327706 0.434660 0.590867 0.756279 0.873516 0.994070 1.155490 1.347035 1.526795 91.558767
106 37 0.033456 0.063915 0.107507 0.177955 0.299191 0.471166 0.630115 0.766021 0.903585 1.080949 1.263337 94.202803
106 38 0.046918 0.083711 0.126655 0.191402 0.299079 0.450193 0.592672 0.725693 0.870046 1.048004 1.225673 94.339956
106 39 0.062444 0.128489 0.187026 0.247411 0.370404 0.582803 0.761410 0.857093 0.948266 1.125582 1.321406 93.407665
106 40 0.048122 0.092436 0.144779 0.211769 0.303645 0.418616 0.516566 0.610804 0.737256 0.918092 1.121110 94.876804
106 41 0.026738 0.036583 0.051000 0.084366 0.144207 0.227339 0.317632 0.430497 0.573224 0.757037 0.944390 96.406988
106 42 0.022485 0.038845 0.061032 0.103776 0.189744 0.312485 0.427673 0.540620 0.675340 0.844731 0.998304 95.784967
106 43 0.031235 0.058142 0.078193 0.111221 0.201971 0.358678 0.482740 0.558445 0.661924 0.844565 1.026113 95.586773
106 44 0.012306 0.022589 0.037983 0.064366 0.114291 0.196001 0.285608 0.375742 0.478332 0.625426 0.785888 97.001469
106 45 0.017901 0.032620 0.050045 0.075936 0.116407 0.168107 0.213207 0.263409 0.338674 0.454581 0.597252 97.671862
106 46 0.030722 0.047607 0.063811 0.090847 0.137137 0.197371 0.253263 0.318010 0.405699 0.522103 0.644781 97.288645
106 47 0.025905 0.035064 0.044436 0.070016 0.122907 0.187318 0.236627 0.294294 0.381329 0.495919 0.603634 97.502554
106 48 0.015320 0.026353 0.040523 0.063509 0.098625 0.144190 0.190263 0.241613 0.302224 0.381136 0.469103 98.027142
106 49 0.017521 0.033010 0.053409 0.083598 0.126031 0.168736 0.197802 0.227172 0.273374 0.347936 0.436570 98.034840
106 50 0.027413 0.055370 0.069274 0.076856 0.108196 0.174631 0.232581 0.266684 0.308867 0.393640 0.490981 97.795508
106 51 0.010854 0.018747 0.028410 0.045236 0.081286 0.143339 0.207113 0.259772 0.305998 0.373813 0.444323 98.081110
106 52 0.012764 0.021583 0.031973 0.050511 0.083224 0.126617 0.166405 0.206109 0.251852 0.313267 0.377473 98.358223
106 53 0.017605 0.033290 0.056072 0.083567 0.111536 0.143602 0.175841 0.211639 0.252919 0.312125 0.384624 98.217180
106 54 0.020501 0.037649 0.053498 0.072818 0.101521 0.138753 0.170298 0.202310 0.246200 0.310631 0.382812 98.263010
106 55 0.005859 0.010385 0.018913 0.034423 0.058772 0.094798 0.139514 0.189195 0.235239 0.290266 0.347616 98.575022
106 56 0.010781 0.016427 0.020723 0.030838 0.054629 0.091015 0.120840 0.146825 0.182736 0.242201 0.307414 98.775570
106 57 0.011317 0.022329 0.032419 0.042338 0.063083 0.103038 0.143085 0.172265 0.202781 0.259222 0.325815 98.622309
106 58 0.010408 0.016274 0.021455 0.031708 0.053129 0.084055 0.109362 0.133274 0.167288 0.223946 0.289761 98.859339
106 59 0.005151 0.009100 0.014959 0.025074 0.042892 0.069279 0.097863 0.128281 0.161067 0.205469 0.254070 98.986792
106 60 0.008168 0.012529 0.016447 0.025009 0.043454 0.068500 0.089203 0.111491 0.144337 0.194223 0.248252 99.038387
106 61 0.011507 0.016464 0.021553 0.033490 0.056974 0.083092 0.101657 0.124258 0.160151 0.209416 0.255449 98.925991
106 62 0.013852 0.018386 0.024072 0.037754 0.061369 0.085631 0.103705 0.126886 0.159282 0.201238 0.241239 98.926590
106 63 0.009381 0.018503 0.029721 0.044346 0.063998 0.085882 0.104278 0.124463 0.151724 0.190628 0.233661 98.943417
106 64 0.008727 0.014012 0.019485 0.029003 0.047449 0.076054 0.106628 0.138024 0.170349 0.211871 0.253885 98.924515
106 65 0.011196 0.018114 0.025290 0.038456 0.064409 0.100505 0.132402 0.162990 0.198024 0.244526 0.288981 98.715107
106 66 0.017219 0.031153 0.045216 0.063119 0.088740 0.119458 0.145264 0.173033 0.209252 0.257968 0.309044 98.540537
106 67 0.012118 0.022554 0.036648 0.056431 0.084293 0.120426 0.155874 0.190863 0.226216 0.274191 0.329135 98.491255
106 68 0.016019 0.029218 0.044856 0.066717 0.098385 0.134678 0.163267 0.193160 0.235427 0.299327 0.371127 98.347816
106 69 0.020845 0.042239 0.052798 0.062554 0.099271 0.171413 0.225644 0.247875 0.277652 0.346547 0.416692 98.036471
106 70 0.009346 0.016426 0.027231 0.046240 0.083293 0.145709 0.210474 0.260999 0.297264 0.351301 0.408780 98.142939
106 71 0.016115 0.028811 0.043091 0.064281 0.094560 0.128709 0.155681 0.188173 0.240258 0.319611 0.414194 98.306517
106 72 0.017574 0.028317 0.042665 0.064936 0.097350 0.139319 0.181047 0.229309 0.290614 0.376291 0.472268 98.060312
106 73 0.015733 0.025675 0.033643 0.051338 0.096969 0.170912 0.233773 0.282915 0.340808 0.424717 0.500307 97.823210
106 74 0.007973 0.013424 0.023652 0.043715 0.076055 0.124368 0.184831 0.252854 0.319660 0.401773 0.487350 98.064346
106 75 0.016660 0.028868 0.041573 0.063634 0.102139 0.151682 0.190583 0.227214 0.282300 0.374150 0.484652 98.036541
106 76 0.017913 0.035435 0.053827 0.073396 0.108574 0.175626 0.250123 0.312408 0.373458 0.470222 0.583447 97.545563
106 77 0.020344 0.036744 0.054127 0.077504 0.113219 0.162141 0.205447 0.247911 0.306560 0.399545 0.514547 97.861912
106 78 0.015779 0.025867 0.038774 0.059208 0.092263 0.142107 0.198119 0.259349 0.326468 0.415326 0.518123 97.908614
106 79 0.025381 0.039797 0.054255 0.081238 0.132490 0.202082 0.263139 0.327582 0.415375 0.533957 0.657663 97.267042
106 80 0.028848 0.046865 0.067750 0.099992 0.152438 0.230271 0.310486 0.391995 0.483602 0.605583 0.741721 96.840448
106 81 0.045159 0.085735 0.131844 0.185054 0.252646 0.338792 0.416855 0.494872 0.597990 0.740880 0.907637 95.802534
106 82 0.025985 0.046554 0.075130 0.119743 0.197338 0.320280 0.446759 0.553959 0.654970 0.798488 0.956629 95.804165
106 83 0.051706 0.105529 0.149400 0.191600 0.284646 0.447713 0.588936 0.678640 0.788318 0.971667 1.169167 94.572678
106 84 0.078283 0.116393 0.153419 0.220853 0.337905 0.487071 0.600170 0.691910 0.803615 0.971885 1.149505 94.388995
106 85 0.058095 0.100643 0.133849 0.186277 0.305609 0.490698 0.643145 0.761460 0.918887 1.141061 1.336857 93.923422
106 86 0.061171 0.106810 0.152591 0.213088 0.325107 0.521228 0.712820 0.849102 0.964221 1.148157 1.352888 93.592814
106 87 0.101107 0.202716 0.318505 0.436546 0.557914 0.692131 0.789906 0.875142 1.008767 1.213206 1.449417 92.354637
106 88 0.058919 0.112221 0.180243 0.267147 0.412344 0.671635 0.950134 1.147430 1.272560 1.448902 1.644165 91.834301
106 89 0.095902 0.169721 0.241640 0.334991 0.457538 0.594966 0.706890 0.830056 1.011083 1.250282 1.504061 92.802870
106 90 0.121021 0.164086 0.220661 0.343081 0.520258 0.698406 0.844686 1.018285 1.232315 1.477762 1.718172 91.641270
106 91 0.068538 0.129634 0.190895 0.287547 0.486439 0.767089 0.987826 1.152297 1.366753 1.666572 1.942573 90.953833
106 92 0.042982 0.072962 0.113272 0.190076 0.340220 0.563427 0.788723 1.019559 1.301580 1.672890 2.045144 91.849165
106 93 0.072589 0.095006 0.127838 0.221381 0.399129 0.602856 0.763697 0.949746 1.226631 1.607509 1.998905 91.934713
106 94 0.030691 0.071127 0.121786 0.188288 0.335338 0.612055 0.915853 1.177558 1.482760 1.924293 2.391238 90.749014
106 95 0.040607 0.053505 0.076253 0.149596 0.316225 0.527504 0.710131 0.944079 1.303030 1.780262 2.254045 91.844763
106 96 0.026519 0.049535 0.083539 0.148034 0.276270 0.473498 0.684748 0.920194 1.233167 1.659023 2.126027 92.319447
106 97 0.024025 0.038751 0.060070 0.113628 0.244325 0.458166 0.681319 0.942333 1.327445 1.875842 2.453237 91.780861
106 98 0.020352 0.039115 0.068033 0.125175 0.252939 0.482561 0.763393 1.088281 1.507824 2.069867 2.666355 90.916107
106 99 0.049017 0.078865 0.114629 0.187850 0.323721 0.497430 0.654733 0.843651 1.126696 1.526350 1.985330 92.611729
106 100 0.055145 0.074621 0.102451 0.183534 0.344808 0.529829 0.677195 0.867536 1.168615 1.580074 2.022611 92.393580
106 101 0.015856 0.033740 0.060636 0.110736 0.234285 0.476389 0.773461 1.099463 1.545095 2.194647 2.878180 90.577515
106 102 0.039452 0.077314 0.124254 0.197679 0.343865 0.590017 0.845983 1.081079 1.359921 1.778667 2.274677 91.287091
106 103 0.067597 0.083671 0.115287 0.213542 0.395771 0.579470 0.717187 0.909650 1.210809 1.603376 2.006505 92.097134
106 104 0.043095 0.088621 0.140283 0.219690 0.398008 0.692839 0.966890 1.208643 1.556476 2.064203 2.560750 90.060501
106 105 0.033451 0.057498 0.095589 0.184756 0.400759 0.768949 1.165060 1.567422 2.037765 2.606460 3.087976 87.994314
106 106 0.084373 0.141603 0.205973 0.330986 0.570793 0.875129 1.102355 1.299792 1.564680 1.920238 2.260362 89.643715
106 107 0.119901 0.165109 0.226101 0.375908 0.617598 0.843671 0.988806 1.174579 1.477321 1.861961 2.217948 89.931094
106 108 0.120204 0.251501 0.334846 0.442112 0.765030 1.271059 1.529874 1.587889 1.797316 2.193617 2.473542 87.233010
106 109 0.128646 0.240544 0.374347 0.574721 0.923215 1.401325 1.730981 1.855712 1.924273 2.107182 2.279591 86.459461
106 110 0.139922 0.240267 0.338500 0.512617 0.839194 1.256046 1.490148 1.551266 1.593506 1.705615 1.791907 88.541012
106 111 0.290351 0.404023 0.560478 0.759524 0.925205 1.081947 1.232548 1.421296 1.598813 1.741954 1.844016 88.139845
106 112 0.335228 0.555468 0.622294 0.709544 0.844600 0.984734 1.031033 1.065956 1.192905 1.414809 1.654740 89.588683
106 113 0.148848 0.244860 0.432221 0.738259 0.926673 1.052209 1.234223 1.413986 1.527217 1.681900 1.869114 88.730490
106 114 0.142306 0.225621 0.261225 0.354475 0.628677 1.096881 1.337181 1.297292 1.305337 1.531614 1.766582 90.052810
106 115 0.134067 0.178630 0.278306 0.463764 0.633054 0.822563 1.099320 1.463491 1.707612 1.816788 1.898497 89.503905
106 116 0.138124 0.231298 0.308202 0.421305 0.566035 0.730933 0.839871 0.935625 1.099283 1.389536 1.771254 91.568533
106 117 0.045345 0.095662 0.176274 0.272804 0.388010 0.592436 0.847846 1.076577 1.264659 1.535873 1.888488 91.816027
106 118 0.106509 0.148612 0.176301 0.245860 0.376611 0.539788 0.655873 0.767046 0.935661 1.189140 1.468961 93.389637
106 119 0.057122 0.097103 0.147140 0.221649 0.335758 0.497416 0.653269 0.804362 0.985166 1.246228 1.552304 93.402483
106 120 0.062543 0.103428 0.139254 0.191991 0.284268 0.415050 0.522810 0.619650 0.756782 0.970105 1.222293 94.711830
106 121 0.063738 0.095276 0.127865 0.188715 0.292658 0.424214 0.533106 0.645039 0.799256 1.017188 1.262687 94.550261
106 122 0.032001 0.061107 0.093175 0.135537 0.218016 0.358204 0.494664 0.609272 0.750228 0.971889 1.230477 95.045431
106 123 0.048980 0.070433 0.095199 0.145868 0.232052 0.338267 0.426836 0.524937 0.663984 0.860307 1.081969 95.511169
106 124 0.051457 0.083583 0.121919 0.185288 0.287196 0.414208 0.522912 0.635526 0.787880 0.994567 1.219215 94.696245
106 125 0.032605 0.063075 0.094366 0.136218 0.230580 0.400612 0.563664 0.684729 0.827012 1.060396 1.315568 94.591173
106 126 0.045614 0.077947 0.115671 0.170000 0.254771 0.368363 0.468856 0.564621 0.687915 0.866336 1.073914 95.305992
106 127 0.072389 0.092593 0.118662 0.188008 0.307592 0.428537 0.511374 0.608915 0.749434 0.927625 1.100479 94.894392
106 128 0.050606 0.099384 0.147890 0.201333 0.303570 0.472677 0.626333 0.732945 0.851474 1.041473 1.249069 94.223247
106 129 0.098938 0.136465 0.169041 0.236649 0.352054 0.490056 0.592353 0.692410 0.827569 1.012389 1.202937 94.189140
106 130 0.098409 0.158284 0.214911 0.286834 0.389310 0.528535 0.647805 0.750195 0.867242 1.033758 1.222326 93.802387
106 131 0.108005 0.189580 0.266210 0.348278 0.442436 0.553012 0.638592 0.720864 0.842173 1.013841 1.206032 93.670975
106 132 0.091766 0.139770 0.194626 0.279143 0.391929 0.526256 0.640017 0.747642 0.871368 1.036670 1.215441 93.865374
106 133 0.056494 0.108642 0.156163 0.213788 0.340217 0.561782 0.748128 0.847327 0.954163 1.163995 1.394664 93.454637
106 134 0.061186 0.115232 0.168730 0.234909 0.363993 0.559452 0.705605 0.781699 0.870225 1.044687 1.239695 93.854588
106 135 0.090632 0.113491 0.145582 0.231223 0.369733 0.495971 0.575164 0.673942 0.820684 1.009130 1.189882 94.284563
106 136 0.041178 0.071725 0.109298 0.169949 0.273488 0.409652 0.529536 0.640101 0.770760 0.940173 1.110645 94.933495
106 137 0.045403 0.071990 0.105432 0.164995 0.264352 0.390533 0.503982 0.617406 0.750208 0.920521 1.100282 95.064896
106 138 0.068952 0.103497 0.135522 0.192496 0.289923 0.412914 0.510700 0.605998 0.734604 0.915444 1.114010 94.915939
106 139 0.082544 0.132407 0.174769 0.238392 0.347017 0.486410 0.590127 0.679759 0.806159 0.995578 1.204522 94.262316
106 140 0.048007 0.082288 0.125285 0.197844 0.327972 0.506181 0.660447 0.789649 0.932600 1.128688 1.332515 93.868521
106 141 0.042354 0.063996 0.089576 0.147452 0.269656 0.435113 0.578599 0.729605 0.937513 1.213335 1.483913 94.008884
106 142 0.077975 0.109069 0.151073 0.254177 0.428645 0.589074 0.689627 0.822428 1.034702 1.302722 1.564953 92.975555
106 143 0.038465 0.070209 0.110014 0.183576 0.338131 0.564353 0.766352 0.946493 1.170952 1.471809 1.759116 92.580531
106 144 0.012585 0.026276 0.045396 0.079473 0.165303 0.337024 0.536196 0.724311 0.955486 1.309178 1.692346 94.116421
106 145 0.009070 0.016016 0.027762 0.057589 0.138475 0.288627 0.462347 0.663516 0.950480 1.378794 1.847051 94.160274
106 146 0.018701 0.036603 0.060747 0.107169 0.218719 0.416656 0.638006 0.871551 1.182122 1.623338 2.083445 92.742943
106 147 0.034006 0.063754 0.105258 0.178803 0.317489 0.509233 0.684995 0.862168 1.104053 1.450057 1.838605 92.851582
106 148 0.009925 0.020806 0.035784 0.063117 0.135757 0.285448 0.463123 0.637980 0.868602 1.238492 1.664644 94.576321
106 149 0.019321 0.039232 0.067132 0.116228 0.229547 0.432409 0.658195 0.879169 1.154034 1.542207 1.942367 92.920158
106 150 0.066414 0.091131 0.126461 0.224154 0.423050 0.653690 0.826773 1.014993 1.291669 1.651452 1.989276 91.640934
106 151 0.095091 0.157501 0.212292 0.300997 0.465565 0.669799 0.817202 0.946546 1.134877 1.401250 1.672849 92.126034
106 152 0.063522 0.113157 0.169713 0.255721 0.411897 0.623525 0.787847 0.915580 1.076819 1.312257 1.549843 92.720116
106 153 0.264185 0.306634 0.323573 0.446124 0.650589 0.812846 0.872549 0.960027 1.133924 1.357081 1.553097 91.319370
106 154 0.072061 0.143702 0.228824 0.359588 0.602708 0.876936 1.009551 1.087017 1.232581 1.480829 1.723321 91.182877
106 155 0.078948 0.132519 0.188231 0.275931 0.418957 0.602032 0.764236 0.915652 1.052335 1.202016 1.364017 93.005125
106 156 0.080080 0.128965 0.194069 0.320666 0.494765 0.618852 0.677251 0.758496 0.883014 1.028576 1.164610 93.650660
106 157 0.244879 0.292846 0.293667 0.386014 0.540703 0.650299 0.689959 0.771033 0.939505 1.151000 1.345006 92.695089
106 158 0.020945 0.039610 0.064025 0.124245 0.310315 0.609663 0.800794 0.920832 1.109142 1.373838 1.543220 93.083374
106 159 0.013533 0.024104 0.042679 0.086829 0.192699 0.370353 0.554792 0.716368 0.847305 0.995090 1.130184 95.026068
106 160 0.050186 0.109473 0.203010 0.327851 0.433232 0.485482 0.512196 0.568548 0.680393 0.843305 1.040985 94.745342
106 161 0.043902 0.093592 0.139907 0.197905 0.339495 0.593426 0.795531 0.898743 1.022066 1.225748 1.420110 93.229576
106 162 0.018807 0.038935 0.065267 0.101841 0.175973 0.316090 0.480995 0.641122 0.829761 1.095549 1.362288 94.873371
106 163 0.023778 0.033983 0.047249 0.079026 0.143635 0.236342 0.329497 0.441159 0.592594 0.795322 1.004371 96.273041
106 164 0.023467 0.047515 0.073702 0.104606 0.163467 0.264312 0.367013 0.462359 0.586475 0.775808 0.996437 96.134838
106 165 0.028741 0.042398 0.056632 0.084810 0.137835 0.212632 0.280986 0.353984 0.454178 0.602500 0.773919 96.971386
106 166 0.031303 0.048448 0.063883 0.091048 0.143350 0.216021 0.278634 0.343466 0.436330 0.571763 0.721464 97.054291
106 167 0.027533 0.044322 0.062239 0.090445 0.139146 0.206816 0.268155 0.327631 0.400337 0.503082 0.619236 97.311056
106 168 0.027874 0.054449 0.087745 0.127403 0.175325 0.226707 0.271346 0.321673 0.394153 0.495163 0.614504 97.203655
106 169 0.031187 0.042075 0.053566 0.079141 0.124513 0.181718 0.234716 0.295098 0.369998 0.464664 0.562485 97.560840
106 170 0.027770 0.037076 0.045523 0.070518 0.124320 0.188219 0.233155 0.284859 0.367662 0.478135 0.579968 97.562796
106 171 0.023281 0.037445 0.052089 0.074391 0.112560 0.170177 0.227712 0.284314 0.349338 0.441176 0.544480 97.683035
106 172 0.021069 0.040799 0.063134 0.089490 0.125227 0.170409 0.210126 0.250010 0.305084 0.388306 0.489399 97.846949
106 173 0.017345 0.030054 0.046190 0.068256 0.101022 0.148532 0.198649 0.250711 0.310099 0.392659 0.488654 97.947828
106 174 0.027193 0.039079 0.049652 0.072604 0.117850 0.174698 0.219595 0.267711 0.336970 0.431788 0.528769 97.734091
106 175 0.027420 0.036365 0.049348 0.079177 0.125370 0.169202 0.204384 0.254777 0.328074 0.416710 0.503867 97.805306
106 176 0.028728 0.037939 0.050383 0.081096 0.133113 0.183874 0.220564 0.269737 0.344369 0.438758 0.531867 97.679571
106 177 0.023867 0.040445 0.058687 0.087594 0.140494 0.214155 0.276347 0.330913 0.400606 0.503098 0.612792 97.310999
106 178 0.019135 0.037049 0.055044 0.074982 0.114343 0.185536 0.255937 0.308525 0.364922 0.460751 0.574178 97.549593
106 179 0.018787 0.026809 0.037380 0.059239 0.097082 0.143256 0.183192 0.228388 0.288919 0.372259 0.462088 98.082604
106 180 0.016204 0.025400 0.034624 0.050452 0.078901 0.116401 0.148859 0.183099 0.230274 0.296728 0.369245 98.449818
106 181 0.013740 0.021949 0.031126 0.045423 0.068587 0.099347 0.127035 0.155849 0.193342 0.247590 0.308940 98.687071
106 182 0.017665 0.026044 0.032149 0.044381 0.069539 0.101835 0.125961 0.148846 0.181543 0.229921 0.280243 98.741871
106 183 0.016035 0.024939 0.035287 0.050268 0.071356 0.098570 0.123503 0.147563 0.174401 0.215012 0.262119 98.780949
106 184 0.020940 0.030502 0.036421 0.049067 0.074120 0.104222 0.125197 0.145246 0.174056 0.215085 0.255071 98.770073
106 185 0.020899 0.029987 0.046850 0.071809 0.092584 0.116395 0.145588 0.181308 0.212664 0.248877 0.290027 98.543011
106 186 0.030129 0.051331 0.064871 0.082143 0.109613 0.139825 0.158321 0.175881 0.206117 0.253838 0.305171 98.422758
106 187 0.021661 0.035961 0.055938 0.082164 0.106885 0.137749 0.174177 0.213063 0.246815 0.289861 0.340999 98.294727
106 188 0.019848 0.029986 0.036886 0.050341 0.078477 0.120423 0.152593 0.176979 0.207940 0.261673 0.321148 98.543709
107 1 0.016596 0.026285 0.035280 0.051165 0.079779 0.122913 0.163579 0.200700 0.243367 0.308609 0.383413 98.368313
107 2 0.019257 0.023258 0.028254 0.044565 0.074508 0.103914 0.125135 0.154569 0.196832 0.249492 0.298954 98.681265
107 3 0.026299 0.032058 0.039340 0.060951 0.098274 0.138879 0.171189 0.212764 0.268380 0.338598 0.410165 98.203104
107 4 0.028677 0.039265 0.050258 0.078121 0.132839 0.198107 0.242990 0.285935 0.345710 0.431048 0.516272 97.650776
107 5 0.041570 0.052871 0.064675 0.098339 0.161965 0.238734 0.301226 0.372063 0.465533 0.579267 0.684611 96.939146
107 6 0.062729 0.058930 0.068082 0.118417 0.205151 0.276315 0.321807 0.391557 0.486038 0.591406 0.690836 96.728735
107 7 0.029457 0.036485 0.048320 0.085323 0.154813 0.225901 0.281857 0.362853 0.482684 0.621853 0.748920 96.921538
107 8 0.023321 0.028548 0.037805 0.067602 0.125579 0.193685 0.250844 0.331598 0.460493 0.646276 0.861658 96.972591
107 9 0.020773 0.029621 0.041230 0.074044 0.153214 0.268785 0.371780 0.487625 0.657878 0.888629 1.114884 95.891539
107 10 0.022389 0.033954 0.047524 0.084836 0.185029 0.348340 0.488081 0.606840 0.761417 0.992330 1.226125 95.203134
107 11 0.020956 0.028933 0.038256 0.066747 0.139972 0.255586 0.364115 0.490942 0.699164 1.031762 1.399903 95.463663
107 12 0.026496 0.032869 0.044385 0.084455 0.177643 0.310083 0.441265 0.622749 0.916046 1.334522 1.764070 94.245418
107 13 0.018617 0.025373 0.038592 0.081655 0.193574 0.366758 0.545121 0.781019 1.149611 1.674662 2.220390 92.904630
107 14 0.028489 0.043759 0.060662 0.106924 0.228768 0.424531 0.611751 0.830765 1.190038 1.709016 2.208845 92.556456
107 15 0.072353 0.080946 0.113955 0.257190 0.556657 0.831694 0.981582 1.183612 1.488407 1.880651 2.290254 90.262697
107 16 0.070079 0.101968 0.137643 0.254722 0.574205 1.017726 1.290707 1.537998 1.978927 2.589058 3.115357 87.331610
107 17 0.043311 0.055714 0.082910 0.183970 0.455723 0.837860 1.184535 1.636420 2.309197 3.134081 3.818001 86.258278
107 18 0.178270 0.174396 0.231317 0.467648 0.834588 1.085883 1.288741 1.701790 2.308186 2.893187 3.357018 85.478978
107 19 0.667806 0.433121 0.471399 0.901257 1.453849 1.667025 1.758428 2.105769 2.587284 3.020765 3.370076 81.563225
107 20 0.132226 0.219571 0.317098 0.581673 1.222887 1.991269 2.438134 2.767846 3.293276 3.928743 4.280766 78.826513
107 21 0.129884 0.179446 0.246909 0.486975 1.047691 1.677201 2.166511 2.667392 3.298727 3.946172 4.286812 79.866278
107 22 0.838395 0.548259 0.628750 1.215565 1.963214 2.234298 2.291169 2.561395 2.851374 3.064766 3.219880 78.582938
107 23 0.727504 0.796932 0.878109 1.316144 1.990985 2.397337 2.463566 2.617203 2.914499 3.146869 3.227748 77.523102
107 24 0.371675 0.311300 0.390533 0.813756 1.545222 2.019582 2.263806 2.691013 3.130802 3.394868 3.516525 79.550920
107 25 0.424272 0.582448 0.661379 1.006662 1.776359 2.552655 2.895891 3.056944 3.353352 3.722917 3.841683 76.125441
107 26 1.261774 0.994415 1.018550 1.529202 2.135762 2.447839 2.540226 2.700696 2.836989 3.010385 3.197071 76.327089
107 27 0.544530 0.571268 0.697724 1.194260 1.963622 2.512375 2.713992 2.944838 3.247217 3.532874 3.695152 76.382149
107 28 0.392403 0.428694 0.479566 0.738046 1.294438 1.936469 2.346998 2.677894 3.006662 3.360769 3.594958 79.743101
107 29 0.522385 0.586951 0.646799 0.966307 1.550018 2.100442 2.352804 2.548581 2.851970 3.246792 3.516155 79.110796
107 30 0.673824 0.804090 0.809107 1.011339 1.438180 1.915119 2.141302 2.262235 2.420915 2.687620 2.945809 80.890458
107 31 0.420391 0.412916 0.434475 0.660600 1.047898 1.375893 1.549322 1.762855 2.053994 2.368616 2.605861 85.307181
107 32 0.178749 0.228932 0.298975 0.465033 0.707521 0.950173 1.161027 1.407011 1.676274 1.948715 2.189894 88.787699
107 33 0.146492 0.165376 0.196469 0.317116 0.526850 0.728288 0.873984 1.061287 1.300230 1.556139 1.781930 91.345839
107 34 0.045505 0.054061 0.071032 0.127834 0.240317 0.378065 0.509128 0.690464 0.945867 1.249588 1.534114 94.154024
107 35 0.073549 0.094966 0.133568 0.238773 0.425071 0.608947 0.749504 0.933889 1.177152 1.428152 1.633190 92.503241
107 36 0.148628 0.179254 0.215708 0.349333 0.592862 0.823298 0.958491 1.110912 1.315119 1.529504 1.692109 91.084782
107 37 0.024778 0.033993 0.049105 0.091134 0.184180 0.317378 0.449582 0.608148 0.820275 1.092574 1.353255 94.975595
107 38 0.031607 0.042816 0.061790 0.110461 0.204657 0.326876 0.440474 0.579658 0.772294 1.027976 1.285323 95.116068
107 39 0.091921 0.132514 0.150154 0.212687 0.388155 0.644206 0.804849 0.894300 1.032918 1.254757 1.437293 92.956243
107 40 0.038949 0.058921 0.087651 0.146749 0.249093 0.379273 0.503180 0.639808 0.799216 0.991988 1.180281 94.924891
107 41 0.033501 0.030544 0.035910 0.068216 0.130140 0.190586 0.240049 0.323434 0.454099 0.630366 0.820393 97.042759
107 42 0.025922 0.031981 0.044284 0.082066 0.159208 0.250288 0.334001 0.451858 0.622831 0.818008 0.977048 96.202509
107 43 0.053990 0.075539 0.088403 0.132839 0.248678 0.412399 0.524050 0.605964 0.722101 0.893742 1.042780 95.199511
107 44 0.014929 0.020554 0.027822 0.049132 0.100745 0.176009 0.243492 0.322929 0.444398 0.622594 0.803908 97.173487
107 45 0.011213 0.015424 0.023251 0.043910 0.084221 0.136309 0.188968 0.258403 0.351660 0.475501 0.610071 97.801065
107 46 0.032815 0.037554 0.047546 0.083230 0.150479 0.214039 0.258239 0.322690 0.420233 0.538132 0.647603 97.247436
107 47 0.026926 0.029539 0.037078 0.066251 0.122144 0.179679 0.225904 0.294032 0.392591 0.511968 0.622931 97.490957
107 48 0.008622 0.011919 0.017160 0.031846 0.063028 0.103660 0.140987 0.189959 0.263324 0.367019 0.479292 98.323185
107 49 0.009130 0.013034 0.019503 0.036305 0.072071 0.119635 0.164016 0.216247 0.286094 0.380360 0.474565 98.209042
107 50 0.023114 0.038692 0.047451 0.064068 0.111394 0.190338 0.250447 0.285747 0.331527 0.414757 0.497913 97.744551
107 51 0.008460 0.011600 0.015608 0.027371 0.056062 0.099413 0.139597 0.185081 0.249999 0.345862 0.442251 98.418695
107 52 0.005825 0.008639 0.013225 0.023879 0.044313 0.071529 0.098903 0.134396 0.184624 0.259046 0.344319 98.811304
107 53 0.014011 0.017231 0.021031 0.035244 0.066588 0.104763 0.136275 0.175167 0.229163 0.299118 0.364681 98.536728
107 54 0.010028 0.015304 0.023544 0.041301 0.072175 0.109205 0.144528 0.186485 0.236400 0.298006 0.358800 98.504227
107 55 0.005599 0.007681 0.010528 0.019212 0.040210 0.070251 0.097985 0.131396 0.178863 0.245189 0.310899 98.882187
107 56 0.006173 0.008668 0.012954 0.023125 0.041551 0.064935 0.088434 0.118586 0.158373 0.213060 0.271836 98.992302
107 57 0.015403 0.022247 0.025480 0.035806 0.064485 0.107090 0.138313 0.163418 0.198991 0.253378 0.301774 98.673618
107 58 0.008517 0.011857 0.016542 0.027083 0.046134 0.070574 0.092628 0.118250 0.151647 0.201317 0.257229 98.998224
107 59 0.005963 0.008165 0.010847 0.018516 0.035917 0.059130 0.079342 0.103924 0.139185 0.187282 0.233499 99.118229
107 60 0.007442 0.009628 0.013216 0.022982 0.040625 0.059799 0.075870 0.097812 0.128821 0.170076 0.212587 99.161144
107 61 0.017722 0.019381 0.023587 0.038482 0.061775 0.079313 0.091096 0.112800 0.145550 0.184960 0.221153 99.004183
107 62 0.022553 0.017831 0.019061 0.033180 0.056022 0.071737 0.084259 0.111045 0.148302 0.187670 0.221378 99.026966
107 63 0.006832 0.010380 0.015231 0.025469 0.043717 0.064150 0.081647 0.103885 0.134554 0.175895 0.217442 99.120796
107 64 0.007683 0.009817 0.012859 0.022025 0.040697 0.063411 0.081894 0.103817 0.133717 0.176039 0.220098 99.127943
107 65 0.012389 0.015215 0.019093 0.030869 0.053711 0.080494 0.103018 0.131657 0.170477 0.219695 0.266243 98.897141
107 66 0.010146 0.014238 0.019535 0.033158 0.061610 0.097158 0.126510 0.158728 0.199272 0.252528 0.302067 98.725048
107 67 0.006527 0.008947 0.012727 0.023455 0.046411 0.076023 0.102746 0.136681 0.184883 0.251623 0.319383 98.830597
107 68 0.009744 0.013588 0.020009 0.035909 0.065500 0.098865 0.128114 0.167795 0.225553 0.301484 0.374974 98.558466
107 69 0.019756 0.031820 0.035452 0.047225 0.089360 0.163866 0.214425 0.233934 0.260683 0.321949 0.379777 98.201753
107 70 0.007285 0.009819 0.013599 0.025306 0.054402 0.097480 0.138516 0.186764 0.253281 0.342004 0.419745 98.451803
107 71 0.008258 0.012129 0.018979 0.034101 0.060394 0.091783 0.121702 0.162081 0.218982 0.298563 0.387143 98.585886
107 72 0.021548 0.023437 0.026865 0.045097 0.083743 0.124094 0.153234 0.195832 0.262466 0.346456 0.423090 98.294138
107 73 0.012272 0.017453 0.025167 0.044736 0.085053 0.135817 0.179360 0.230136 0.298648 0.385510 0.461928 98.123921
107 74 0.006290 0.008601 0.012344 0.024151 0.053593 0.096808 0.136648 0.184934 0.257836 0.362472 0.465315 98.391007
107 75 0.009140 0.013105 0.020533 0.038183 0.070542 0.111562 0.154449 0.210242 0.282178 0.375113 0.472064 98.242891
107 76 0.024539 0.035713 0.041714 0.060421 0.109414 0.182655 0.237803 0.282918 0.347699 0.449120 0.549167 97.678833
107 77 0.011917 0.017985 0.026469 0.042988 0.073063 0.117633 0.164949 0.218035 0.281316 0.372253 0.478615 98.194778
107 78 0.014400 0.017782 0.022462 0.037723 0.068171 0.105231 0.138189 0.183442 0.251750 0.345329 0.447655 98.367870
107 79 0.019991 0.025692 0.034793 0.058710 0.101427 0.151471 0.198148 0.261109 0.346511 0.453523 0.566342 97.782287
107 80 0.026821 0.032889 0.041425 0.067481 0.116363 0.175139 0.227552 0.297030 0.397060 0.529601 0.672268 97.416370
107 81 0.033607 0.047190 0.065001 0.104490 0.174913 0.263886 0.348185 0.446326 0.567107 0.715591 0.866460 96.367244
107 82 0.031904 0.039807 0.051956 0.088846 0.163919 0.260660 0.346312 0.445422 0.574937 0.743224 0.912117 96.340899
107 83 0.057072 0.087458 0.112049 0.161125 0.268453 0.422555 0.546388 0.650516 0.783801 0.966705 1.136111 94.807767
107 84 0.089120 0.085237 0.099113 0.174714 0.311831 0.439864 0.530026 0.658042 0.829992 1.026912 1.206512 94.548637
107 85 0.076103 0.100368 0.129218 0.200973 0.332096 0.488265 0.610495 0.740524 0.912586 1.128458 1.325861 93.955055
107 86 0.103086 0.116866 0.127271 0.198860 0.363026 0.559308 0.678103 0.790016 0.966162 1.226278 1.473903 93.397123
107 87 0.094477 0.120956 0.168077 0.278961 0.453991 0.657068 0.846579 1.052903 1.256167 1.467159 1.662017 91.941647
107 88 0.119531 0.147668 0.171690 0.275955 0.521505 0.826832 1.013871 1.150854 1.330294 1.581637 1.790842 91.069323
107 89 0.116274 0.145236 0.195537 0.322101 0.508351 0.684064 0.821566 0.993830 1.218961 1.493155 1.767648 91.733278
107 90 0.247126 0.183363 0.189582 0.343735 0.600752 0.775348 0.882593 1.102626 1.403013 1.699945 1.952216 90.619698
107 91 0.135353 0.169385 0.216884 0.373016 0.676896 0.979334 1.163783 1.362829 1.633879 1.933009 2.164391 89.191244
107 92 0.130544 0.152264 0.193123 0.341712 0.626610 0.913154 1.115862 1.364463 1.706897 2.078139 2.372488 89.004744
107 93 0.251583 0.185156 0.202755 0.377270 0.675692 0.903776 1.054014 1.312143 1.666817 2.066815 2.440450 88.863529
107 94 0.118636 0.182966 0.240473 0.381301 0.710981 1.143984 1.452377 1.708376 2.078386 2.550503 2.925089 86.506929
107 95 0.158644 0.118768 0.146736 0.332426 0.674674 0.924302 1.104163 1.460980 1.954063 2.449605 2.877610 87.798029
107 96 0.127222 0.149880 0.193152 0.339458 0.612571 0.890461 1.110889 1.423523 1.892813 2.416643 2.858176 87.985216
107 97 0.116799 0.125872 0.164021 0.329643 0.681401 1.044194 1.297442 1.643067 2.158514 2.757383 3.269074 86.412588
107 98 0.082511 0.112127 0.160224 0.308882 0.652728 1.100900 1.480932 1.906482 2.467378 3.084207 3.565498 85.078129
107 99 0.130401 0.135539 0.165961 0.301266 0.541574 0.762862 0.935713 1.220973 1.675613 2.234841 2.790187 89.105072
107 100 0.246076 0.177615 0.194313 0.373607 0.678753 0.893770 1.044090 1.355638 1.817813 2.330984 2.825736 88.061609
107 101 0.075729 0.118711 0.170809 0.315225 0.701902 1.285463 1.739205 2.127240 2.692105 3.430871 3.981350 83.361391
107 102 0.101374 0.136640 0.186656 0.334644 0.657931 1.069176 1.415188 1.793599 2.297399 2.894598 3.400205 85.712590
107 103 0.231300 0.154241 0.169169 0.344328 0.617638 0.792023 0.940392 1.293259 1.804893 2.335388 2.841194 88.476172
107 104 0.235668 0.306633 0.349478 0.527826 0.923984 1.364023 1.601533 1.832823 2.256882 2.809274 3.246476 84.545395
107 105 0.145025 0.177581 0.243008 0.494913 1.094897 1.781131 2.168513 2.488822 2.915881 3.381106 3.639722 81.469401
107 106 0.180293 0.181525 0.225343 0.439125 0.849385 1.204678 1.434764 1.773432 2.213007 2.594324 2.831172 86.072950
107 107 0.343860 0.251186 0.276134 0.533975 0.911695 1.089813 1.160114 1.400120 1.787429 2.201564 2.560173 87.483938
107 108 0.558451 0.624421 0.535961 0.659802 1.089546 1.606072 1.805521 1.894113 2.120204 2.417272 2.548420 84.140219
107 109 0.402459 0.460066 0.515716 0.808858 1.402124 1.948260 2.082064 2.096608 2.197558 2.377906 2.479184 83.229197
107 110 0.251093 0.310402 0.408745 0.654036 0.979962 1.211293 1.358229 1.576795 1.833053 2.032026 2.143211 87.241152
107 111 0.752440 0.474989 0.422167 0.703016 1.080866 1.198767 1.220795 1.415201 1.658698 1.849298 1.995502 87.228262
107 112 0.252058 0.367837 0.557395 0.849772 1.063131 1.176995 1.278144 1.444005 1.639855 1.826533 1.991969 87.552304
107 113 0.428483 0.455910 0.444565 0.638682 1.059921 1.439599 1.506841 1.517231 1.650275 1.913258 2.124290 86.820944
107 114 0.239993 0.297300 0.360889 0.526042 0.789291 1.077917 1.302303 1.519442 1.735029 1.952238 2.109028 88.090530
107 115 0.345440 0.290616 0.299413 0.511438 0.869005 1.101228 1.187058 1.365621 1.650045 1.959845 2.201820 88.218471
107 116 0.143933 0.194921 0.274706 0.432645 0.636239 0.854997 1.061000 1.290357 1.527487 1.804007 2.094221 89.685489
107 117 0.160386 0.218163 0.249027 0.356747 0.616694 0.956962 1.157733 1.288045 1.502939 1.852002 2.181139 89.460163
107 118 0.169082 0.177429 0.212317 0.331340 0.490032 0.633393 0.754788 0.927874 1.141242 1.396233 1.676248 92.090017
107 119 0.169585 0.193451 0.213638 0.317243 0.515875 0.724890 0.862114 1.023527 1.264443 1.566736 1.851556 91.296942
107 120 0.105344 0.129439 0.160611 0.244336 0.380339 0.527358 0.640068 0.773350 0.958674 1.204867 1.469723 93.405891
107 121 0.143992 0.144386 0.159601 0.252962 0.415458 0.568928 0.671590 0.814934 1.022354 1.276264 1.521775 93.007753
107 122 0.080465 0.112784 0.137170 0.199757 0.337212 0.520653 0.659156 0.789981 0.982162 1.248656 1.505754 93.426252
107 123 0.077711 0.079623 0.098630 0.173804 0.300208 0.417134 0.505042 0.638537 0.830962 1.066555 1.304787 94.507008
107 124 0.114863 0.123627 0.148510 0.241093 0.391710 0.529008 0.631135 0.777143 0.975183 1.194491 1.397318 93.475920
107 125 0.090121 0.127362 0.152087 0.220675 0.387224 0.616670 0.769485 0.878417 1.041837 1.292781 1.524015 92.899322
107 126 0.087038 0.106479 0.131976 0.203107 0.322725 0.447539 0.542245 0.661341 0.830663 1.045165 1.262897 94.358828
107 127 0.148614 0.114529 0.125980 0.224354 0.367795 0.461494 0.532515 0.677442 0.864328 1.048180 1.219613 94.215160
107 128 0.120064 0.173946 0.204969 0.278713 0.442075 0.642481 0.765117 0.862515 1.023038 1.247097 1.441638 92.798348
107 129 0.151197 0.152817 0.175620 0.272569 0.421142 0.557778 0.654315 0.781067 0.941370 1.143433 1.354871 93.393820
107 130 0.168693 0.185100 0.203229 0.296705 0.455152 0.603343 0.698154 0.822044 0.999540 1.208493 1.400608 92.958942
107 131 0.132919 0.166125 0.210913 0.318186 0.473462 0.626411 0.740834 0.871975 1.034459 1.232697 1.434976 92.757044
107 132 0.169278 0.167016 0.185190 0.288009 0.451789 0.597260 0.696039 0.833222 1.011111 1.211197 1.397431 92.992460
107 133 0.149529 0.194162 0.226525 0.323785 0.516577 0.735598 0.858397 0.951882 1.099140 1.318976 1.519534 92.105892
107 134 0.194848 0.225677 0.244766 0.338068 0.508109 0.679053 0.776454 0.876143 1.022397 1.206835 1.365595 92.562054
107 135 0.243468 0.160568 0.165192 0.291764 0.451075 0.522271 0.580742 0.736941 0.923612 1.080343 1.217009 93.627014
107 136 0.079643 0.097771 0.128590 0.215266 0.351037 0.462723 0.541078 0.661694 0.839349 1.035019 1.209081 94.378750
107 137 0.077901 0.090284 0.115504 0.196842 0.333036 0.455908 0.542912 0.665228 0.834682 1.029003 1.213272 94.445426
107 138 0.117258 0.128696 0.149714 0.231048 0.360063 0.474514 0.559333 0.688346 0.870008 1.074056 1.268548 94.078413
107 139 0.157794 0.166866 0.184088 0.278003 0.440543 0.591197 0.690580 0.825956 1.013399 1.227843 1.421592 93.002138
107 140 0.128784 0.145723 0.179730 0.298053 0.497352 0.670129 0.783026 0.941840 1.163178 1.401006 1.600615 92.190563
107 141 0.165494 0.159454 0.184280 0.321127 0.548766 0.712582 0.804630 0.976090 1.241839 1.533294 1.782245 91.570198
107 142 0.293964 0.221022 0.232354 0.413948 0.684298 0.828024 0.910749 1.128559 1.426247 1.691859 1.901385 90.267590
107 143 0.138619 0.164521 0.200096 0.340245 0.625811 0.916318 1.087345 1.280243 1.566871 1.891131 2.126916 89.661883
107 144 0.056308 0.081145 0.107695 0.188117 0.397328 0.698474 0.919720 1.108753 1.389493 1.792229 2.149431 91.111307
107 145 0.045614 0.058087 0.083644 0.171623 0.382794 0.658499 0.889058 1.159484 1.536501 2.011060 2.437893 90.565747
107 146 0.085163 0.115948 0.154144 0.269247 0.535133 0.888451 1.166139 1.435356 1.793762 2.241809 2.625901 88.688948
107 147 0.116198 0.133457 0.167863 0.295346 0.544687 0.811871 1.012683 1.263592 1.606676 2.014244 2.393264 89.640122
107 148 0.045824 0.061854 0.081869 0.149682 0.332490 0.605096 0.825309 1.042754 1.373131 1.849137 2.285915 91.346939
107 149 0.078870 0.110092 0.153715 0.275744 0.539352 0.855108 1.093741 1.344288 1.684283 2.085741 2.417324 89.361740
107 150 0.314515 0.240080 0.262090 0.486225 0.853644 1.083406 1.201433 1.451621 1.799214 2.129247 2.392634 87.785892
107 151 0.230237 0.233594 0.262301 0.413592 0.675165 0.916311 1.070279 1.262144 1.507802 1.776774 2.010560 89.641243
107 152 0.163982 0.190081 0.227776 0.378662 0.662104 0.891959 1.003240 1.164578 1.425852 1.709569 1.925137 90.257061
107 153 0.489177 0.338530 0.354436 0.587542 0.843101 0.945726 1.013175 1.205766 1.438191 1.655744 1.863397 89.265213
107 154 0.331001 0.411426 0.399675 0.519165 0.833909 1.174483 1.301092 1.395062 1.618933 1.920895 2.123204 87.971155
107 155 0.099478 0.122747 0.168031 0.300545 0.546948 0.791803 0.939346 1.095335 1.274434 1.495839 1.715546 91.449947
107 156 0.096510 0.096978 0.131059 0.276409 0.504269 0.630394 0.690423 0.834775 1.058474 1.279750 1.452715 92.948240
107 157 0.368574 0.284628 0.273852 0.441980 0.684255 0.791190 0.822581 0.967449 1.201654 1.427497 1.600308 91.136034
107 158 0.067123 0.100269 0.132530 0.237948 0.524534 0.870229 1.015146 1.103931 1.312194 1.612036 1.804763 91.219297
107 159 0.016368 0.020957 0.032008 0.071362 0.172132 0.322694 0.479439 0.680770 0.919877 1.181439 1.396644 94.706314
107 160 0.037025 0.049559 0.077564 0.162815 0.329429 0.481171 0.571600 0.691525 0.861591 1.064335 1.256031 94.417355
107 161 0.087556 0.127825 0.146448 0.219546 0.427784 0.719179 0.869901 0.935940 1.068483 1.299425 1.489598 92.608314
107 162 0.042737 0.067188 0.090751 0.140104 0.254441 0.433868 0.597852 0.745427 0.930679 1.177622 1.390692 94.128642
107 163 0.035811 0.037738 0.047433 0.085503 0.156820 0.236811 0.309114 0.419669 0.585886 0.805297 1.041470 96.238451
107 164 0.037754 0.057176 0.073136 0.105338 0.177230 0.284282 0.378336 0.471627 0.602675 0.791339 0.989264 96.031845
107 165 0.037567 0.042932 0.052700 0.086525 0.146869 0.210351 0.258489 0.324443 0.425120 0.565644 0.722644 97.126717
107 166 0.042158 0.049209 0.057407 0.085453 0.136677 0.194882 0.243559 0.308579 0.402840 0.526773 0.657327 97.295134
107 167 0.028902 0.035167 0.042717 0.066796 0.112726 0.166328 0.209762 0.265431 0.347166 0.458699 0.579306 97.686999
107 168 0.018751 0.027325 0.039799 0.066349 0.112384 0.168144 0.221291 0.286327 0.370190 0.476040 0.588544 97.624857
107 169 0.037056 0.036455 0.041546 0.069883 0.119876 0.161451 0.189796 0.240326 0.320815 0.419370 0.516883 97.846546
107 170 0.036932 0.037936 0.045142 0.075988 0.126424 0.167509 0.198307 0.252557 0.334859 0.431647 0.524388 97.768312
107 171 0.025689 0.031522 0.038062 0.060398 0.104464 0.153117 0.189044 0.235953 0.310113 0.410766 0.512506 97.928364
107 172 0.016433 0.023590 0.033779 0.055883 0.094882 0.142417 0.185570 0.234841 0.297707 0.381458 0.470678 98.062763
107 173 0.024882 0.030897 0.037949 0.059452 0.101634 0.149402 0.184787 0.227601 0.292239 0.380170 0.469191 98.041794
107 174 0.043436 0.045997 0.054023 0.087583 0.143437 0.187940 0.216067 0.263456 0.336545 0.422960 0.503119 97.695438
107 175 0.050007 0.045669 0.053826 0.092414 0.147839 0.180605 0.204572 0.258511 0.337722 0.419385 0.492282 97.717165
107 176 0.057618 0.051518 0.058987 0.099114 0.156769 0.192985 0.220444 0.279065 0.362214 0.447388 0.523895 97.550007
107 177 0.054301 0.065942 0.076076 0.111082 0.177664 0.248934 0.293978 0.342142 0.414793 0.513964 0.608949 97.092175
107 178 0.039482 0.057994 0.069598 0.092313 0.143970 0.221202 0.281183 0.327661 0.389293 0.487303 0.587142 97.302858
107 179 0.038887 0.037649 0.043878 0.072722 0.118626 0.157946 0.188153 0.236693 0.304012 0.383947 0.463068 97.954418
107 180 0.023596 0.029144 0.037016 0.057331 0.089419 0.120988 0.146661 0.181844 0.230847 0.292876 0.356902 98.433376
107 181 0.023309 0.026420 0.030630 0.046288 0.074650 0.103713 0.124971 0.152939 0.193807 0.247877 0.302387 98.673010
107 182 0.022216 0.025932 0.031221 0.046319 0.070482 0.095502 0.116327 0.143742 0.180085 0.226957 0.274609 98.766607
107 183 0.024851 0.026601 0.029268 0.044587 0.074632 0.103018 0.119140 0.140544 0.174870 0.221669 0.265840 98.774979
107 184 0.017387 0.022520 0.031641 0.049429 0.070777 0.090289 0.109220 0.136657 0.171006 0.212750 0.255454 98.832869
107 185 0.040327 0.031815 0.031984 0.053000 0.090190 0.115622 0.129693 0.159278 0.204252 0.254747 0.297807 98.591282
107 186 0.016130 0.025690 0.041627 0.065959 0.091507 0.118148 0.147064 0.182779 0.221318 0.268274 0.318712 98.502792
107 187 0.040475 0.046053 0.047633 0.067278 0.111771 0.159541 0.184465 0.207845 0.244678 0.297663 0.343861 98.248739
107 188 0.014508 0.021091 0.030171 0.046448 0.070009 0.100732 0.130264 0.161778 0.196917 0.249708 0.311698 98.666676
108 1 0.020829 0.039834 0.058716 0.078424 0.103892 0.144329 0.183805 0.216027 0.252356 0.316443 0.402571 98.182779
108 2 0.021595 0.033465 0.044230 0.064187 0.100715 0.152202 0.200443 0.244198 0.289225 0.351004 0.418297 98.080438
108 3 0.022865 0.036554 0.050124 0.072978 0.115004 0.174234 0.224882 0.270455 0.324622 0.400394 0.477708 97.830177
108 4 0.039888 0.070592 0.097443 0.125839 0.169140 0.236539 0.296395 0.344974 0.400459 0.487635 0.592808 97.138288
108 5 0.047450 0.085271 0.123671 0.170318 0.237420 0.322388 0.387724 0.443581 0.519248 0.632902 0.763152 96.266880
108 6 0.083819 0.109829 0.126073 0.172723 0.254999 0.345598 0.403395 0.459972 0.545856 0.668506 0.796482 96.032744
108 7 0.035103 0.053883 0.074178 0.117579 0.203505 0.314690 0.399435 0.477910 0.584986 0.734909 0.887883 96.115942
108 8 0.032621 0.049084 0.066563 0.107081 0.195487 0.329798 0.452466 0.571217 0.724489 0.945807 1.189508 95.335875
108 9 0.049380 0.101891 0.156325 0.217580 0.321104 0.477912 0.609912 0.711674 0.849565 1.081209 1.368288 94.055160
108 10 0.064234 0.142313 0.213739 0.271165 0.365984 0.536844 0.689638 0.791909 0.914801 1.145288 1.449640 93.414446
108 11 0.040059 0.085120 0.131111 0.181479 0.281123 0.469530 0.670102 0.847193 1.074025 1.449916 1.881770 92.888573
108 12 0.059078 0.110780 0.167701 0.254756 0.420141 0.688285 0.966247 1.225439 1.521939 1.921713 2.342785 90.321136
108 13 0.065779 0.132301 0.213029 0.330347 0.537347 0.854731 1.168613 1.453086 1.786994 2.266964 2.800474 88.390335
108 14 0.066539 0.151815 0.243004 0.332229 0.501213 0.802664 1.118831 1.434153 1.865796 2.444804 3.007119 88.031832
108 15 0.143023 0.204661 0.266418 0.459121 0.870965 1.289027 1.471960 1.662879 1.999764 2.481476 2.966011 86.184695
108 16 0.144226 0.347769 0.571935 0.786338 1.114660 1.567277 1.892263 2.111715 2.452729 2.981759 3.545727 82.483601
108 17 0.141131 0.237896 0.340698 0.553274 1.026904 1.755569 2.398298 2.834846 3.181760 3.614520 3.970518 79.944586
108 18 0.180614 0.266226 0.366030 0.670339 1.327297 1.894521 2.158737 2.482986 3.015189 3.608512 4.018309 80.011242
108 19 1.016190 0.922479 0.828005 1.105415 1.603209 2.060105 2.334452 2.683730 3.178363 3.690453 4.020436 76.557166
108 20 0.237741 0.620368 1.058860 1.453907 2.052237 2.782439 3.138199 3.199368 3.382357 3.776180 4.161085 74.137257
108 21 0.191843 0.442840 0.708561 0.978597 1.533007 2.456893 3.259077 3.669212 3.881105 4.087322 4.195494 74.596049
108 22 0.722646 0.743003 0.862275 1.408083 2.227770 2.784071 3.018163 3.231037 3.441124 3.619639 3.676781 74.265407
108 23 0.537980 0.860432 1.084777 1.473718 2.165283 2.831744 3.092441 3.200992 3.418837 3.618911 3.654918 74.059967
108 24 0.380672 0.466774 0.554222 0.881386 1.552081 2.308069 2.812917 3.201538 3.587902 3.895499 3.956463 76.402478
108 25 0.346934 0.844772 1.284938 1.532230 2.011688 2.759040 3.259894 3.415964 3.574492 3.790299 3.914549 73.265199
108 26 0.780116 1.031318 1.152038 1.498047 2.143525 2.876310 3.284564 3.387477 3.372307 3.451983 3.515992 73.506319
108 27 0.460736 0.773171 1.073551 1.458738 1.985275 2.622745 3.051812 3.278623 3.480589 3.727291 3.903430 74.184041
108 28 0.403548 0.711611 0.874752 1.021497 1.363508 1.987975 2.514041 2.814358 3.117780 3.547078 3.897284 77.746568
108 29 0.275799 0.591167 0.971826 1.303424 1.629270 2.164039 2.647514 2.907759 3.058622 3.300285 3.575582 77.574714
108 30 0.385941 0.765899 1.020709 1.172227 1.457081 1.975153 2.368850 2.522353 2.649013 2.878934 3.113257 79.690584
108 31 0.217989 0.367017 0.535302 0.749768 1.005572 1.344998 1.667924 1.937811 2.185407 2.477304 2.776517 84.734392
108 32 0.100266 0.186402 0.265647 0.364880 0.551023 0.848673 1.134133 1.380675 1.666881 2.025735 2.357156 89.118532
108 33 0.066835 0.116086 0.173344 0.263374 0.414571 0.620414 0.818667 1.025014 1.274340 1.571538 1.868213 91.787605
108 34 0.020727 0.033597 0.051854 0.090743 0.172603 0.303242 0.445592 0.608225 0.820958 1.107805 1.418856 94.925800
108 35 0.046188 0.076678 0.111174 0.179034 0.315941 0.496385 0.650217 0.815335 1.049410 1.338370 1.604415 93.316852
108 36 0.086940 0.158906 0.231919 0.332287 0.487884 0.677365 0.831813 0.982160 1.183217 1.433530 1.688269 91.905712
108 37 0.015855 0.028762 0.045527 0.076260 0.146600 0.278290 0.430829 0.582202 0.755164 0.992837 1.237998 95.409674
108 38 0.025511 0.045552 0.065170 0.098230 0.175152 0.311081 0.449535 0.576118 0.729247 0.946888 1.166189 95.411325
108 39 0.069066 0.166781 0.272730 0.336814 0.414843 0.560091 0.692649 0.778922 0.879263 1.062082 1.303778 93.462981
108 40 0.030815 0.063997 0.103060 0.150051 0.232491 0.366181 0.492162 0.582510 0.676220 0.832384 1.017616 95.452513
108 41 0.031869 0.041829 0.051770 0.077925 0.129567 0.205018 0.285991 0.384765 0.510799 0.664830 0.804038 96.811604
108 42 0.024272 0.041746 0.061314 0.099551 0.181156 0.292114 0.376501 0.447063 0.545801 0.692261 0.834015 96.404203
108 43 0.059790 0.124991 0.177832 0.218099 0.288259 0.398774 0.484438 0.544068 0.633370 0.790886 0.981244 95.298244
108 44 0.011046 0.020568 0.033053 0.054543 0.101564 0.185320 0.274077 0.351982 0.437675 0.574528 0.732151 97.223494
108 45 0.008885 0.014763 0.022270 0.038608 0.076668 0.138770 0.202924 0.272687 0.364431 0.488559 0.610560 97.760874
108 46 0.030557 0.049414 0.068634 0.101457 0.158334 0.223012 0.271154 0.322276 0.398003 0.505326 0.620377 97.251457
108 47 0.027237 0.039989 0.052220 0.079750 0.132453 0.194653 0.241652 0.294566 0.374225 0.485405 0.599764 97.478083
108 48 0.006371 0.011026 0.016743 0.028043 0.054396 0.099925 0.149382 0.203357 0.275623 0.381534 0.494335 98.279264
108 49 0.006922 0.012172 0.018888 0.032446 0.064009 0.116298 0.167929 0.217192 0.279296 0.371823 0.468417 98.244604
108 50 0.019406 0.049285 0.082317 0.102510 0.130224 0.185433 0.241123 0.280589 0.320598 0.394133 0.491817 97.702564
108 51 0.006611 0.012199 0.019370 0.030766 0.054471 0.097571 0.146102 0.191245 0.238300 0.313601 0.402605 98.487161
108 52 0.004790 0.008071 0.011375 0.017992 0.034279 0.063660 0.096965 0.134993 0.186232 0.260892 0.340466 98.840286
108 53 0.008833 0.015338 0.023450 0.036996 0.061950 0.096351 0.127718 0.160918 0.205862 0.271949 0.344222 98.646412
108 54 0.009950 0.017802 0.025583 0.037600 0.062876 0.101366 0.135947 0.167559 0.208296 0.270583 0.338886 98.623555
108 55 0.004727 0.008026 0.012486 0.020772 0.037566 0.065043 0.095828 0.129842 0.170177 0.226498 0.287553 98.941485
108 56 0.006161 0.010361 0.014567 0.022460 0.040454 0.069483 0.097029 0.122868 0.155123 0.206163 0.263249 98.992082
108 57 0.012960 0.028719 0.045060 0.056960 0.073637 0.102689 0.131210 0.154464 0.181395 0.228431 0.288565 98.695909
108 58 0.007702 0.013196 0.018514 0.026891 0.044169 0.071859 0.097204 0.118432 0.142729 0.184549 0.234232 99.040518
108 59 0.004832 0.007998 0.011699 0.018538 0.032840 0.055218 0.078210 0.102154 0.130047 0.169758 0.212340 99.176367
108 60 0.006102 0.009789 0.013998 0.022042 0.038128 0.059775 0.077956 0.096634 0.122252 0.161017 0.202699 99.189605
108 61 0.015555 0.021706 0.027138 0.038687 0.058547 0.078791 0.093654 0.112862 0.140312 0.175680 0.209532 99.027535
108 62 0.013245 0.016605 0.021460 0.034620 0.055769 0.073283 0.085006 0.103312 0.131388 0.168575 0.204919 99.091822
108 63 0.005104 0.008934 0.013159 0.020455 0.035518 0.057206 0.077163 0.098528 0.128159 0.171103 0.215324 99.169346
108 64 0.005944 0.009777 0.014058 0.021522 0.035858 0.056730 0.076873 0.098810 0.127194 0.168220 0.212448 99.172572
108 65 0.009574 0.016875 0.024161 0.034661 0.053257 0.078158 0.098448 0.117712 0.143620 0.184492 0.230469 99.008570
108 66 0.007729 0.013930 0.020083 0.029682 0.049570 0.079881 0.106797 0.131102 0.161873 0.209966 0.262261 98.927126
108 67 0.004472 0.007696 0.011595 0.018829 0.035402 0.064421 0.097966 0.135882 0.183189 0.247866 0.311476 98.881207
108 68 0.007357 0.013222 0.019932 0.031632 0.058036 0.100940 0.140113 0.171945 0.208550 0.266830 0.327657 98.653790
108 69 0.018959 0.048421 0.074580 0.084275 0.101608 0.142577 0.180757 0.203809 0.228786 0.283131 0.357147 98.275949
108 70 0.005866 0.011042 0.018272 0.029951 0.054777 0.100139 0.147157 0.183763 0.217584 0.277607 0.347115 98.606726
108 71 0.006821 0.011211 0.015828 0.025693 0.049857 0.089946 0.132759 0.179076 0.236125 0.309287 0.375862 98.567537
108 72 0.016170 0.027605 0.040979 0.063157 0.098160 0.136039 0.163622 0.193231 0.238396 0.305349 0.378956 98.338335
108 73 0.016575 0.029132 0.037857 0.052090 0.085708 0.136036 0.175006 0.207553 0.254835 0.330192 0.411204 98.263813
108 74 0.004647 0.007916 0.012687 0.022676 0.046302 0.088404 0.136691 0.189885 0.254557 0.342980 0.430698 98.462557
108 75 0.007203 0.012679 0.019183 0.032116 0.062785 0.113397 0.162724 0.208502 0.264861 0.350374 0.441380 98.324795
108 76 0.018998 0.044628 0.075837 0.099139 0.124937 0.170479 0.218947 0.261806 0.310892 0.394710 0.509969 97.769659
108 77 0.009237 0.016679 0.024273 0.036316 0.063706 0.113003 0.164202 0.209918 0.262881 0.348964 0.450936 98.299885
108 78 0.008093 0.013409 0.020012 0.032588 0.058126 0.097771 0.139439 0.187128 0.250866 0.340808 0.440626 98.411135
108 79 0.014464 0.023646 0.033519 0.051645 0.087650 0.140231 0.189432 0.242408 0.315671 0.421870 0.542383 97.937085
108 80 0.016091 0.026104 0.037688 0.058410 0.097437 0.156653 0.216453 0.281959 0.369452 0.496743 0.645742 97.597271
108 81 0.025670 0.045050 0.064767 0.094057 0.151973 0.241200 0.325972 0.410742 0.526977 0.693837 0.874548 96.545208
108 82 0.022516 0.038240 0.056307 0.087676 0.154171 0.266173 0.376513 0.470782 0.576874 0.739628 0.921802 96.289318
108 83 0.050128 0.107157 0.165336 0.215034 0.293867 0.428175 0.554604 0.650548 0.760710 0.932777 1.134348 94.707314
108 84 0.070902 0.100551 0.129823 0.191644 0.311000 0.482195 0.631711 0.755566 0.880987 1.051983 1.227558 94.166077
108 85 0.084156 0.167544 0.244221 0.309188 0.401471 0.541615 0.659240 0.756367 0.892249 1.097377 1.326187 93.520382
108 86 0.082423 0.149379 0.212332 0.282296 0.403550 0.611201 0.805532 0.947540 1.091770 1.313943 1.556684 92.543347
108 87 0.089317 0.153385 0.207412 0.297344 0.495828 0.790179 1.023191 1.181457 1.359784 1.598073 1.797095 91.006933
108 88 0.144349 0.290594 0.442991 0.574860 0.724250 0.939691 1.116147 1.224904 1.348247 1.563662 1.832179 89.798128
108 89 0.120681 0.211704 0.275519 0.364106 0.557557 0.854054 1.097528 1.272556 1.478582 1.757330 2.006139 90.004246
108 90 0.213470 0.270760 0.321202 0.475622 0.754346 1.060187 1.270583 1.485215 1.766751 2.070656 2.298431 88.012777
108 91 0.202495 0.369531 0.502192 0.668719 0.949492 1.301054 1.527060 1.653807 1.834191 2.114368 2.393860 86.483231
108 92 0.176481 0.314008 0.465645 0.675962 0.980791 1.330714 1.583470 1.779212 2.020994 2.321164 2.606737 85.744822
108 93 0.317890 0.403517 0.446439 0.606706 0.930301 1.337391 1.624535 1.864128 2.163557 2.536481 2.857657 84.911398
108 94 0.225384 0.492817 0.734643 0.925153 1.203526 1.615075 1.931103 2.127540 2.407040 2.815185 3.226804 82.295729
108 95 0.338546 0.346524 0.398037 0.662799 1.146187 1.613323 1.934379 2.301393 2.718285 3.103444 3.371416 82.065664
108 96 0.182283 0.316847 0.467765 0.700375 1.051173 1.438432 1.750246 2.081240 2.515039 2.963925 3.327823 83.204849
108 97 0.311064 0.443580 0.542428 0.795843 1.279162 1.824183 2.175261 2.473617 2.879296 3.353971 3.733751 80.187847
108 98 0.228150 0.437200 0.669632 0.993612 1.457804 1.969943 2.321538 2.572830 2.895927 3.307978 3.703693 79.441691
108 99 0.157405 0.231899 0.308931 0.494791 0.872564 1.353991 1.748237 2.128854 2.597731 3.110718 3.505792 83.489085
108 100 0.376993 0.425914 0.457311 0.662196 1.079363 1.548426 1.879607 2.242031 2.729714 3.238172 3.590270 81.770001
108 101 0.227799 0.554861 0.909294 1.228217 1.715832 2.392264 2.817970 2.934468 3.118669 3.496267 3.892393 76.711970
108 102 0.212187 0.438787 0.662644 0.901791 1.302882 1.920339 2.446059 2.767489 3.053463 3.434536 3.804663 79.055159
108 103 0.190944 0.240962 0.304171 0.525160 1.010450 1.608404 2.059712 2.517934 3.098690 3.649722 3.937308 80.856541
108 104 0.310201 0.674138 0.991975 1.261232 1.673558 2.253955 2.598439 2.709608 2.921895 3.282551 3.597759 77.724688
108 105 0.395117 0.777528 1.119154 1.519669 2.105269 2.740421 2.999934 3.012067 3.118962 3.350267 3.542037 75.319576
108 106 0.189327 0.295561 0.389136 0.604489 1.104358 1.818640 2.344956 2.680205 3.003829 3.310919 3.406250 80.852331
108 107 0.243001 0.300966 0.350874 0.572013 1.107220 1.788862 2.186907 2.410088 2.670650 2.951357 3.054242 82.363819
108 108 0.457436 1.110849 1.434885 1.426802 1.629044 2.063187 2.216436 2.129840 2.221328 2.533232 2.831219 79.945742
108 109 0.346988 0.758798 1.106419 1.330557 1.603071 2.026568 2.266366 2.266369 2.272846 2.428271 2.630779 80.962965
108 110 0.128148 0.226089 0.321600 0.497638 0.874656 1.391637 1.753520 1.942132 2.108604 2.298458 2.387389 86.070132
108 111 0.431565 0.464371 0.525006 0.778271 1.122220 1.358482 1.477326 1.672794 1.938919 2.174273 2.322774 85.733998
108 112 0.146264 0.271589 0.383327 0.529679 0.801804 1.189846 1.476117 1.627677 1.792086 2.042975 2.267186 87.471447
108 113 0.264313 0.460309 0.609030 0.730174 0.889006 1.167380 1.419347 1.588616 1.741284 1.970700 2.229955 86.929886
108 114 0.192481 0.355253 0.465066 0.567254 0.757508 1.063757 1.284432 1.391804 1.542684 1.847757 2.203496 88.328507
108 115 0.296935 0.378825 0.443912 0.581370 0.770891 1.005046 1.210538 1.410975 1.619923 1.879556 2.156160 88.245874
108 116 0.118003 0.211064 0.282936 0.375644 0.570537 0.894540 1.167780 1.340391 1.536413 1.859662 2.203426 89.439607
108 117 0.133529 0.289355 0.476958 0.615113 0.741789 0.976402 1.220544 1.403835 1.589160 1.887594 2.274183 88.391538
108 118 0.170377 0.244764 0.284884 0.364538 0.525390 0.771083 0.977043 1.134977 1.315875 1.588747 1.887963 90.734359
108 119 0.147427 0.258742 0.365098 0.480754 0.631603 0.840450 1.025654 1.193135 1.402574 1.691199 2.014415 89.948950
108 120 0.082572 0.136423 0.188760 0.268749 0.416828 0.639447 0.828554 0.971398 1.140098 1.400713 1.688696 92.237764
108 121 0.155162 0.229345 0.271774 0.347363 0.494139 0.701401 0.864382 1.002072 1.186430 1.451642 1.729685 91.566604
108 122 0.081853 0.180040 0.281567 0.356998 0.460642 0.642350 0.814861 0.943651 1.097283 1.345953 1.652794 92.142012
108 123 0.061504 0.090981 0.122465 0.187927 0.321156 0.518243 0.699854 0.860844 1.032596 1.251940 1.463643 93.388840
108 124 0.118801 0.198052 0.265760 0.357311 0.498789 0.671960 0.799632 0.911583 1.071675 1.291468 1.517653 92.297319
108 125 0.105471 0.232582 0.345590 0.414628 0.526703 0.734085 0.905614 0.998197 1.113018 1.336123 1.619832 91.668156
108 126 0.066499 0.117385 0.167186 0.232699 0.351361 0.537440 0.707885 0.840616 0.983919 1.187878 1.400203 93.406931
108 127 0.115340 0.148783 0.177542 0.258178 0.409602 0.582587 0.705434 0.828187 0.992092 1.193383 1.375546 93.213325
108 128 0.103931 0.229404 0.356152 0.438440 0.530257 0.683797 0.820912 0.921236 1.053684 1.265682 1.526886 92.069620
108 129 0.110933 0.156174 0.191516 0.264432 0.399395 0.584403 0.736753 0.866283 1.015507 1.221315 1.433154 93.020134
108 130 0.109698 0.184230 0.249536 0.332242 0.458956 0.628509 0.765846 0.885396 1.043335 1.265311 1.504429 92.572513
108 131 0.098033 0.160343 0.210162 0.283133 0.419761 0.619333 0.785652 0.919899 1.084790 1.315032 1.551568 92.552292
108 132 0.093844 0.140877 0.186455 0.267096 0.407473 0.601665 0.765273 0.901321 1.053693 1.264364 1.482271 92.835663
108 133 0.134973 0.267923 0.366274 0.430791 0.540210 0.735801 0.890639 0.977836 1.091436 1.302589 1.557599 91.703928
108 134 0.120426 0.243878 0.347954 0.417282 0.508678 0.664628 0.796978 0.881231 0.978578 1.146723 1.352738 92.540903
108 135 0.118372 0.144156 0.174642 0.268053 0.420211 0.553871 0.638706 0.750417 0.913760 1.106104 1.280130 93.631577
108 136 0.035360 0.060156 0.090228 0.147680 0.262035 0.418227 0.552688 0.681968 0.851761 1.073170 1.288413 94.538315
108 137 0.037155 0.057506 0.082920 0.136927 0.244959 0.395104 0.533140 0.677719 0.863345 1.102378 1.342797 94.526053
108 138 0.060817 0.091900 0.127576 0.199001 0.325345 0.476106 0.597942 0.725766 0.902591 1.138974 1.386221 93.967764
108 139 0.093513 0.143586 0.190577 0.278982 0.436721 0.625357 0.762482 0.890549 1.070981 1.317219 1.564916 92.625116
108 140 0.096069 0.147721 0.197687 0.293770 0.476050 0.710253 0.893466 1.053959 1.255448 1.518867 1.769294 91.587418
108 141 0.169306 0.241099 0.296032 0.418368 0.644570 0.891335 1.047751 1.205358 1.455195 1.772295 2.050743 89.807947
108 142 0.300401 0.361340 0.394151 0.546833 0.821616 1.085432 1.227572 1.392702 1.654657 1.961376 2.199494 88.054424
108 143 0.184759 0.346723 0.490189 0.658034 0.908659 1.195195 1.372503 1.497422 1.695116 1.985564 2.279308 87.386528
108 144 0.112538 0.238646 0.352746 0.460253 0.673834 1.044077 1.360772 1.539287 1.726324 2.042924 2.379542 88.069059
108 145 0.108693 0.206492 0.315548 0.476139 0.768262 1.176566 1.499197 1.708544 1.929185 2.247552 2.562692 87.001129
108 146 0.153233 0.330700 0.499842 0.654556 0.911199 1.308342 1.626949 1.815878 2.040675 2.390111 2.759333 85.509182
108 147 0.185397 0.301190 0.397324 0.549199 0.824423 1.205887 1.523967 1.774713 2.050808 2.398261 2.723754 86.065077
108 148 0.091946 0.191718 0.285840 0.391562 0.618646 1.014500 1.372278 1.600061 1.834697 2.197006 2.561541 87.840202
108 149 0.125377 0.265481 0.424163 0.594826 0.851943 1.205964 1.498443 1.715400 1.964394 2.291240 2.618484 86.444285
108 150 0.332576 0.424508 0.497837 0.709425 1.083565 1.442851 1.632916 1.818312 2.104305 2.444136 2.718896 84.790670
108 151 0.195922 0.308054 0.382469 0.511115 0.773480 1.128231 1.383360 1.567233 1.807137 2.126306 2.403113 87.413582
108 152 0.133433 0.247656 0.372726 0.517155 0.710122 0.957559 1.173364 1.378707 1.641432 1.945704 2.215746 88.706398
108 153 0.259544 0.315935 0.373824 0.582071 0.942852 1.247870 1.396736 1.539601 1.734846 1.967570 2.154027 87.485127
108 154 0.165066 0.398537 0.661254 0.845455 1.043213 1.314261 1.487969 1.575195 1.733161 1.997087 2.289813 86.488989
108 155 0.078783 0.140556 0.196728 0.280161 0.456892 0.765023 1.058703 1.259223 1.436721 1.710756 1.996169 90.620289
108 156 0.038833 0.063453 0.099459 0.182180 0.358891 0.588342 0.786140 1.006286 1.300598 1.596260 1.780465 92.199089
108 157 0.199606 0.267684 0.297127 0.429606 0.713708 0.980565 1.067479 1.146228 1.333176 1.582724 1.773485 90.208611
108 158 0.087149 0.228606 0.384946 0.490497 0.633611 0.854882 1.002569 1.075642 1.219824 1.480347 1.767416 90.774510
108 159 0.015272 0.029969 0.050451 0.089164 0.186026 0.384034 0.612534 0.786115 0.925152 1.140265 1.362393 94.418625
108 160 0.026512 0.047614 0.072442 0.123719 0.252119 0.465179 0.664161 0.838592 1.046117 1.293929 1.471913 93.697704
108 161 0.100762 0.252260 0.375875 0.423540 0.518527 0.711892 0.851167 0.908299 1.008296 1.225494 1.491596 92.132290
108 162 0.055326 0.141219 0.249165 0.325519 0.413956 0.578380 0.730493 0.806135 0.861859 0.993517 1.185229 93.659203
108 163 0.030285 0.046438 0.064582 0.101373 0.182110 0.318648 0.462028 0.590213 0.711688 0.864171 1.010833 95.617634
108 164 0.043630 0.090764 0.135027 0.170097 0.228122 0.327670 0.422091 0.502111 0.606417 0.769969 0.968211 95.735894
108 165 0.037842 0.055475 0.072049 0.101497 0.152378 0.224938 0.292485 0.360636 0.445093 0.570382 0.719233 96.967995
108 166 0.034762 0.052470 0.066775 0.091697 0.138108 0.200472 0.253406 0.309721 0.392380 0.513342 0.649163 97.297707
108 167 0.018309 0.028329 0.039812 0.060712 0.098104 0.150759 0.200718 0.254534 0.325642 0.430692 0.556043 97.836345
108 168 0.012931 0.021868 0.032570 0.051223 0.087129 0.139811 0.192871 0.252004 0.331532 0.442441 0.567326 97.868293
108 169 0.024658 0.033207 0.043567 0.067187 0.105257 0.144409 0.176169 0.219152 0.283797 0.370475 0.466011 98.066111
108 170 0.032530 0.042968 0.051663 0.074822 0.116808 0.160778 0.192745 0.235468 0.304468 0.396827 0.491859 97.899061
108 171 0.013816 0.022899 0.033701 0.052514 0.086652 0.133469 0.176100 0.221035 0.281917 0.370892 0.472183 98.134827
108 172 0.010361 0.017345 0.025117 0.039214 0.069169 0.117289 0.165616 0.214231 0.275413 0.362326 0.456713 98.247204
108 173 0.016001 0.026309 0.037619 0.056438 0.091258 0.139219 0.180339 0.219553 0.272560 0.352307 0.441420 98.166977
108 174 0.038066 0.052033 0.062616 0.087301 0.133194 0.184893 0.220938 0.260739 0.322249 0.408655 0.496820 97.732496
108 175 0.033010 0.043592 0.056321 0.086987 0.137434 0.184741 0.218059 0.263381 0.331318 0.414384 0.492792 97.737978
108 176 0.041493 0.054095 0.067317 0.100432 0.157641 0.214018 0.252373 0.299571 0.369532 0.456195 0.536448 97.450882
108 177 0.051545 0.086277 0.114745 0.146649 0.194663 0.260377 0.312881 0.357230 0.416067 0.506874 0.609377 96.943321
108 178 0.037902 0.075178 0.107751 0.131096 0.166563 0.233122 0.295575 0.338701 0.385288 0.469212 0.574599 97.185009
108 179 0.032691 0.043007 0.054294 0.079364 0.121283 0.170723 0.212091 0.256747 0.311322 0.383500 0.457858 97.877119
108 180 0.021465 0.033443 0.043664 0.059940 0.089372 0.128469 0.160682 0.191910 0.234095 0.295542 0.361968 98.379450
108 181 0.017681 0.027388 0.036300 0.049724 0.072201 0.103283 0.130626 0.156998 0.189986 0.240426 0.298801 98.676590
108 182 0.017669 0.026653 0.032907 0.044164 0.066336 0.095325 0.117912 0.140089 0.171917 0.220002 0.272091 98.794933
108 183 0.015096 0.023374 0.031878 0.044889 0.065168 0.091247 0.114125 0.136944 0.165185 0.208150 0.257124 98.846819
108 184 0.012359 0.019071 0.024578 0.035265 0.056778 0.084162 0.105680 0.127794 0.159314 0.204399 0.250280 98.920319
108 185 0.020771 0.027397 0.037056 0.056227 0.081725 0.107025 0.130685 0.162369 0.201435 0.250198 0.300605 98.624504
108 186 0.012288 0.022173 0.030213 0.042742 0.071930 0.116114 0.151452 0.178073 0.213655 0.270209 0.326766 98.564387
108 187 0.026333 0.044941 0.066322 0.091181 0.116652 0.145509 0.174999 0.208403 0.244847 0.291328 0.343394 98.246092
108 188 0.010669 0.017492 0.024363 0.036266 0.061558 0.103719 0.142241 0.170164 0.197029 0.246140 0.303003 98.687355
109 1 0.023260 0.044427 0.063255 0.080042 0.101762 0.140680 0.180265 0.212942 0.249401 0.313845 0.401087 98.189037
109 2 0.026840 0.040532 0.050847 0.071306 0.110813 0.165808 0.211503 0.247611 0.286198 0.346625 0.413579 98.028337
109 3 0.034322 0.057511 0.074624 0.100678 0.153112 0.237116 0.308669 0.359457 0.416636 0.512995 0.622905 97.121973
109 4 0.045072 0.081675 0.108951 0.134051 0.180362 0.264012 0.335871 0.378247 0.418902 0.500693 0.606350 96.945812
109 5 0.053725 0.103974 0.153889 0.201603 0.262013 0.351378 0.424002 0.472796 0.531508 0.638373 0.776194 96.030545
109 6 0.112109 0.153443 0.161403 0.194285 0.274156 0.385080 0.455496 0.505135 0.586035 0.722767 0.870817 95.579275
109 7 0.047892 0.079400 0.102619 0.146233 0.244684 0.386812 0.481757 0.538686 0.626592 0.780819 0.940575 95.623930
109 8 0.038934 0.065231 0.085997 0.122951 0.213951 0.383509 0.544309 0.655803 0.773779 0.984364 1.239503 94.891670
109 9 0.052725 0.133388 0.217672 0.269439 0.351712 0.533755 0.711888 0.812910 0.918135 1.140888 1.451108 93.406378
109 10 0.064553 0.171457 0.286187 0.336838 0.398503 0.581988 0.783127 0.894643 0.975955 1.175392 1.485726 92.845631
109 11 0.039490 0.093913 0.154596 0.204833 0.294440 0.499459 0.736740 0.906546 1.060763 1.365590 1.791025 92.852610
109 12 0.054451 0.108141 0.156849 0.219132 0.366119 0.666848 0.994845 1.247510 1.504539 1.929878 2.420005 90.331679
109 13 0.074707 0.162590 0.256951 0.365816 0.570939 0.931050 1.262163 1.484028 1.749240 2.246122 2.885801 88.010595
109 14 0.089537 0.219497 0.341452 0.408267 0.541409 0.861287 1.205809 1.450264 1.727581 2.266730 2.994149 87.894020
109 15 0.099085 0.132131 0.167822 0.288744 0.598282 1.120200 1.640011 2.013975 2.202461 2.559564 3.006185 86.171541
109 16 0.097083 0.205756 0.309761 0.443680 0.776598 1.432999 2.063769 2.422582 2.763964 3.354226 3.940096 82.189488
109 17 0.201939 0.321871 0.393036 0.550284 0.955131 1.595016 2.072543 2.367775 2.798571 3.607029 4.455953 80.680855
109 18 0.213831 0.341269 0.424747 0.600950 1.076016 1.747454 2.175674 2.512866 3.030659 3.704018 4.228153 79.944362
109 19 0.299540 0.376506 0.456336 0.845336 1.868546 2.633446 2.818621 2.980261 3.280083 3.746419 4.099427 76.595475
109 20 0.148553 0.385442 0.657316 0.879758 1.324205 2.263441 3.190086 3.612326 3.919517 4.475219 4.847522 74.296616
109 21 0.196792 0.507223 0.846337 1.016606 1.311783 1.971895 2.625020 3.009258 3.414598 4.088370 4.683061 76.329059
109 22 0.400518 0.477851 0.594930 1.073727 2.071816 2.804526 3.013603 3.133552 3.293783 3.563167 3.769716 75.802808
109 23 0.200809 0.365649 0.524138 0.837796 1.567734 2.539351 3.127556 3.394628 3.689535 3.987828 4.040001 75.724977
109 24 0.236466 0.326133 0.409459 0.641411 1.156871 1.846512 2.355789 2.767078 3.295795 3.965515 4.395530 78.603441
109 25 0.255285 0.651295 1.001925 1.182920 1.655248 2.560351 3.254628 3.430462 3.531497 3.811737 4.016647 74.648010
109 26 0.403197 0.599163 0.798981 1.201938 1.965072 2.733304 3.104911 3.195933 3.204580 3.433512 3.709617 75.649794
109 27 0.330806 0.538620 0.682028 0.911373 1.389285 2.108123 2.647807 2.975293 3.350721 3.856899 4.208648 77.000399
109 28 0.258048 0.486068 0.668760 0.809905 1.081380 1.702842 2.303423 2.586801 2.789785 3.294031 3.859542 80.159413
109 29 0.242445 0.479745 0.696420 0.901117 1.274398 1.914784 2.447068 2.682270 2.812805 3.118771 3.490477 79.939697
109 30 0.232655 0.449934 0.638747 0.837414 1.180784 1.768125 2.252042 2.434766 2.499405 2.727149 3.027617 81.951362
109 31 0.194340 0.304175 0.390270 0.528330 0.765292 1.114767 1.419808 1.656493 1.898163 2.245654 2.621571 86.861136
109 32 0.077540 0.141938 0.213351 0.311222 0.480099 0.747764 1.013014 1.236954 1.470054 1.794283 2.150294 90.363489
109 33 0.080570 0.136215 0.185588 0.262202 0.392923 0.565683 0.712491 0.856983 1.055813 1.334793 1.642894 92.773844
109 34 0.019666 0.030158 0.044008 0.077256 0.154985 0.284437 0.422259 0.570253 0.755107 1.005573 1.266998 95.369301
109 35 0.040985 0.066804 0.098397 0.164017 0.292317 0.453783 0.584657 0.717404 0.901246 1.146154 1.394934 94.139303
109 36 0.077236 0.141530 0.204454 0.289974 0.426415 0.601468 0.748286 0.888118 1.069956 1.316492 1.587456 92.648617
109 37 0.014679 0.025985 0.040205 0.066879 0.129828 0.247638 0.381754 0.513652 0.665246 0.884667 1.121691 95.907776
109 38 0.021193 0.037225 0.054567 0.085504 0.156825 0.279956 0.401043 0.506926 0.635606 0.838746 1.064468 95.917936
109 39 0.058870 0.145842 0.232788 0.275379 0.336763 0.483758 0.635947 0.733228 0.826305 1.010054 1.262796 93.998268
109 40 0.025398 0.049688 0.078684 0.116960 0.187091 0.309519 0.438480 0.541387 0.639796 0.799117 0.992870 95.821009
109 41 0.032906 0.041643 0.048456 0.071988 0.125053 0.200673 0.267138 0.338932 0.440407 0.583013 0.723984 97.125807
109 42 0.026227 0.044143 0.063008 0.097164 0.167386 0.266554 0.343193 0.402023 0.482718 0.617458 0.764583 96.725544
109 43 0.051619 0.110753 0.157003 0.182620 0.232183 0.332858 0.424878 0.488329 0.565966 0.709006 0.890739 95.854048
109 44 0.010583 0.019589 0.030617 0.049826 0.093370 0.170883 0.249751 0.315052 0.384795 0.499332 0.633285 97.542915
109 45 0.007805 0.013326 0.021212 0.038566 0.078104 0.138653 0.196188 0.253227 0.325465 0.427212 0.529200 97.971043
109 46 0.038247 0.061796 0.078280 0.105095 0.156131 0.216335 0.255644 0.293173 0.356424 0.454363 0.560928 97.423582
109 47 0.026813 0.039903 0.051474 0.078035 0.131992 0.196252 0.239564 0.281883 0.347102 0.443812 0.542526 97.620642
109 48 0.005987 0.010134 0.014972 0.025327 0.050689 0.095350 0.142817 0.192426 0.256327 0.348630 0.442902 98.414438
109 49 0.007811 0.013362 0.020324 0.035220 0.070944 0.128410 0.180012 0.221006 0.267374 0.343976 0.426587 98.284975
109 50 0.019767 0.053112 0.095837 0.119475 0.139262 0.185063 0.238894 0.281022 0.317484 0.380831 0.470603 97.698649
109 51 0.007752 0.013999 0.020844 0.032082 0.056846 0.100829 0.147086 0.187686 0.230366 0.299281 0.379876 98.523353
109 52 0.003619 0.006148 0.009511 0.016549 0.032963 0.061079 0.092632 0.129410 0.178935 0.249350 0.321864 98.897938
109 53 0.009755 0.016021 0.022435 0.035349 0.063680 0.102238 0.131347 0.157140 0.194428 0.254085 0.317130 98.696390
109 54 0.009885 0.017881 0.025953 0.037660 0.060929 0.096795 0.131144 0.164289 0.204772 0.263904 0.327419 98.659370
109 55 0.005349 0.009161 0.013203 0.020616 0.037707 0.066615 0.095889 0.125303 0.162786 0.220385 0.283802 98.959188
109 56 0.005495 0.009681 0.014687 0.023177 0.041039 0.070071 0.098836 0.124482 0.152165 0.196901 0.248365 99.015100
109 57 0.015061 0.035317 0.055649 0.067694 0.083245 0.112162 0.139631 0.159577 0.180903 0.221392 0.275718 98.653650
109 58 0.007177 0.013226 0.020164 0.029784 0.047002 0.074183 0.101142 0.124449 0.147663 0.184661 0.227777 99.022772
109 59 0.005340 0.009051 0.012574 0.018740 0.032932 0.055975 0.078400 0.100083 0.126247 0.165045 0.205558 99.190058
109 60 0.006549 0.010058 0.013760 0.021461 0.037755 0.059625 0.077104 0.093904 0.116151 0.150320 0.185862 99.227450
109 61 0.016085 0.022780 0.027426 0.037225 0.055315 0.074651 0.087769 0.103461 0.127619 0.161793 0.195819 99.090059
109 62 0.012648 0.015758 0.019430 0.031062 0.052474 0.072259 0.083720 0.098007 0.119508 0.149937 0.179243 99.165953
109 63 0.004004 0.006961 0.010693 0.017387 0.030984 0.051002 0.070541 0.090454 0.113312 0.145760 0.179840 99.279062
109 64 0.006072 0.009856 0.013524 0.020422 0.034918 0.055305 0.072542 0.088913 0.110199 0.143404 0.179869 99.264973
109 65 0.010758 0.018267 0.023988 0.032183 0.047928 0.069164 0.085714 0.101295 0.123081 0.157891 0.196321 99.133406
109 66 0.008786 0.015972 0.022104 0.030023 0.046047 0.070328 0.091625 0.111728 0.138115 0.179985 0.227179 99.058113
109 67 0.004149 0.006782 0.009810 0.016371 0.032883 0.061779 0.091561 0.120659 0.155345 0.206394 0.257582 99.036682
109 68 0.006378 0.010919 0.016479 0.027824 0.054340 0.095754 0.131495 0.158443 0.187507 0.235749 0.285609 98.789501
109 69 0.016261 0.042903 0.072286 0.085413 0.098983 0.133612 0.169802 0.193686 0.214886 0.260698 0.326563 98.384906
109 70 0.006273 0.011789 0.018535 0.028704 0.050157 0.089285 0.131207 0.164436 0.192788 0.242825 0.304579 98.759419
109 71 0.004911 0.008515 0.013223 0.022044 0.041654 0.074494 0.110803 0.151062 0.202453 0.272923 0.342239 98.755678
109 72 0.013389 0.022713 0.031574 0.047626 0.080694 0.124897 0.157574 0.185345 0.225456 0.290104 0.359755 98.460873
109 73 0.011491 0.021786 0.032303 0.046838 0.075269 0.118147 0.156594 0.191869 0.237725 0.308231 0.385816 98.413935
109 74 0.004729 0.008177 0.012358 0.020701 0.040676 0.075931 0.113387 0.152693 0.205582 0.286200 0.373635 98.705933
109 75 0.006011 0.010798 0.016704 0.027443 0.051482 0.093507 0.139081 0.183717 0.235893 0.314833 0.402518 98.518013
109 76 0.016025 0.037618 0.063175 0.084729 0.113599 0.163004 0.213419 0.253783 0.295566 0.366556 0.461674 97.930855
109 77 0.007219 0.013100 0.020981 0.033568 0.057399 0.098360 0.145635 0.192920 0.242548 0.316174 0.405986 98.466110
109 78 0.010714 0.016482 0.021885 0.033117 0.057372 0.093655 0.128176 0.166770 0.222877 0.304987 0.395660 98.548304
109 79 0.014801 0.024954 0.035124 0.051632 0.083116 0.129992 0.174095 0.219815 0.282308 0.375605 0.484426 98.124132
109 80 0.016935 0.027646 0.038650 0.057938 0.095704 0.153873 0.209963 0.265666 0.337621 0.446232 0.573624 97.776148
109 81 0.024467 0.042895 0.061100 0.087042 0.137931 0.220757 0.302452 0.379357 0.475278 0.615799 0.775012 96.877915
109 82 0.021217 0.037330 0.054386 0.082934 0.146831 0.261156 0.372020 0.454149 0.538534 0.683286 0.852115 96.496042
109 83 0.048346 0.114750 0.189287 0.235301 0.290670 0.409659 0.537311 0.627693 0.714187 0.867272 1.074867 94.890663
109 84 0.078156 0.110311 0.130141 0.178729 0.290443 0.465175 0.606221 0.697518 0.792823 0.960201 1.144758 94.545523
109 85 0.062284 0.130119 0.196844 0.253471 0.349779 0.525199 0.685640 0.785538 0.886913 1.068569 1.280085 93.775560
109 86 0.097260 0.165589 0.198574 0.242050 0.360552 0.579254 0.763468 0.868362 0.981890 1.202553 1.456200 93.084246
109 87 0.088021 0.151048 0.212817 0.300716 0.462102 0.706299 0.913027 1.051617 1.200358 1.446443 1.717407 91.750143
109 88 0.137437 0.272071 0.370451 0.444258 0.598401 0.878225 1.097527 1.193268 1.296295 1.538331 1.840627 90.333107
109 89 0.095630 0.161980 0.215925 0.298576 0.477937 0.774236 1.035627 1.215230 1.398180 1.680049 1.966209 90.680420
109 90 0.190265 0.229935 0.256275 0.396369 0.705607 1.042933 1.221612 1.368007 1.608067 1.950881 2.243367 88.786684
109 91 0.204509 0.364336 0.479276 0.601602 0.834539 1.210068 1.506224 1.659547 1.831647 2.159740 2.530750 86.617762
109 92 0.149805 0.295917 0.439756 0.584159 0.810201 1.176834 1.498248 1.703822 1.909505 2.242207 2.624894 86.564653
109 93 0.226515 0.304791 0.348945 0.498603 0.843789 1.321526 1.640121 1.826517 2.059130 2.459461 2.849210 85.621391
109 94 0.155417 0.386692 0.614088 0.761265 1.026021 1.548536 2.017799 2.226527 2.407469 2.791701 3.251689 82.812798
109 95 0.252542 0.286826 0.330211 0.544102 1.015084 1.583835 1.963718 2.258217 2.583968 3.035842 3.440867 82.704784
109 96 0.142814 0.290502 0.453806 0.639371 0.926691 1.357168 1.749634 2.067324 2.439809 2.923722 3.392777 83.616384
109 97 0.222790 0.346575 0.436829 0.630292 1.073246 1.729445 2.216344 2.509523 2.849489 3.382360 3.873690 80.729414
109 98 0.189216 0.406400 0.642329 0.897271 1.298523 1.900961 2.383018 2.629965 2.875036 3.304728 3.798953 79.673603
109 99 0.160763 0.261073 0.335899 0.477664 0.806074 1.333895 1.784710 2.109296 2.481308 3.035366 3.571095 83.642857
109 100 0.252209 0.331637 0.376788 0.562168 1.012371 1.612307 2.012287 2.304474 2.704981 3.237410 3.640498 81.952868
109 101 0.204232 0.508442 0.814339 1.038432 1.451528 2.267050 2.936785 3.104647 3.180128 3.539567 3.978253 76.976599
109 102 0.224045 0.509662 0.760476 0.902660 1.155448 1.728559 2.290621 2.579248 2.778931 3.205817 3.759515 80.105017
109 103 0.167067 0.214644 0.267109 0.451560 0.884851 1.473600 1.908185 2.260236 2.687836 3.241738 3.675038 82.768133
109 104 0.177995 0.361559 0.524284 0.727438 1.190359 2.002527 2.649496 2.883564 3.032882 3.354704 3.625933 79.469261
109 105 0.325794 0.673555 1.005207 1.295434 1.692714 2.300833 2.715401 2.858463 3.011991 3.361233 3.746115 77.013264
109 106 0.214255 0.368264 0.444692 0.563458 0.881525 1.436835 1.879165 2.128937 2.417990 2.928627 3.430727 83.305525
109 107 0.125167 0.169239 0.220484 0.393099 0.845757 1.490026 1.933283 2.234680 2.603783 3.084927 3.358534 83.541023
109 108 0.247227 0.588693 0.828171 0.969438 1.378794 2.217409 2.769775 2.689410 2.526243 2.653161 2.830113 80.301571
109 109 0.308400 0.613615 0.932430 1.154274 1.367955 1.770833 2.111427 2.219701 2.239507 2.423529 2.728944 82.129383
109 110 0.101311 0.178581 0.261726 0.402907 0.668687 1.059593 1.408878 1.664989 1.899100 2.191877 2.438544 87.723806
109 111 0.295351 0.310157 0.337280 0.533214 0.905587 1.241156 1.396238 1.565950 1.834227 2.154566 2.382338 87.043937
109 112 0.089186 0.166096 0.245817 0.361184 0.581133 0.931452 1.249329 1.474481 1.709204 2.042212 2.348721 88.801184
109 113 0.188171 0.321487 0.394116 0.490332 0.711081 1.088467 1.372765 1.495130 1.622230 1.924796 2.283363 88.108061
109 114 0.108208 0.213670 0.310588 0.404910 0.578249 0.887674 1.155311 1.303583 1.464403 1.791111 2.186742 89.595551
109 115 0.229963 0.287726 0.310997 0.417700 0.638108 0.914766 1.090454 1.227019 1.428962 1.748944 2.078203 89.627159
109 116 0.075822 0.137933 0.204448 0.292211 0.448094 0.722676 0.992271 1.180975 1.358481 1.677260 2.075570 90.834259
109 117 0.114132 0.236159 0.344839 0.430705 0.582889 0.883299 1.173098 1.349846 1.512421 1.817613 2.203998 89.351002
109 118 0.112516 0.178321 0.236548 0.321573 0.467569 0.701149 0.911644 1.064944 1.218517 1.487242 1.825648 91.474329
109 119 0.113818 0.207151 0.283288 0.362458 0.503566 0.743023 0.956953 1.111007 1.288549 1.577519 1.920318 90.932349
109 120 0.065103 0.113631 0.161001 0.225378 0.347156 0.554837 0.747490 0.884653 1.030639 1.283017 1.590285 92.996813
109 121 0.115756 0.183694 0.222988 0.286290 0.426222 0.653063 0.830023 0.943580 1.091993 1.364052 1.682129 92.200213
109 122 0.065745 0.152248 0.242809 0.298643 0.380934 0.572190 0.780548 0.915114 1.030668 1.257669 1.577664 92.725773
109 123 0.050138 0.074777 0.098562 0.148342 0.254617 0.427362 0.588470 0.722627 0.871871 1.106002 1.373463 94.283770
109 124 0.073695 0.126914 0.173229 0.239844 0.370897 0.574104 0.742324 0.861333 1.005226 1.238524 1.497182 93.096727
109 125 0.076756 0.175196 0.262113 0.309483 0.403185 0.626958 0.855375 0.983171 1.089820 1.314269 1.614626 92.289046
109 126 0.057252 0.106341 0.152849 0.201434 0.286119 0.444186 0.604768 0.726109 0.848976 1.057189 1.321802 94.192972
109 127 0.085000 0.113761 0.135738 0.197708 0.328537 0.502803 0.627356 0.729632 0.870766 1.090835 1.320306 93.997558
109 128 0.073147 0.156685 0.238307 0.302508 0.406431 0.602075 0.794873 0.919254 1.032034 1.219297 1.447187 92.808202
109 129 0.078369 0.113004 0.148456 0.216315 0.334238 0.499585 0.644040 0.769703 0.910127 1.125699 1.379161 93.781301
109 130 0.085525 0.143905 0.185052 0.242580 0.358709 0.536304 0.678360 0.785157 0.928542 1.156808 1.409430 93.489626
109 131 0.059034 0.102440 0.145421 0.205102 0.314437 0.490125 0.654668 0.787698 0.938172 1.170591 1.439677 93.692633
109 132 0.067747 0.106833 0.137641 0.191985 0.308706 0.501740 0.671296 0.794446 0.933423 1.164891 1.427334 93.693956
109 133 0.075202 0.161259 0.248154 0.313176 0.418146 0.634538 0.842554 0.955098 1.044403 1.241383 1.507545 92.558540
109 134 0.073053 0.160791 0.251867 0.314516 0.402641 0.579478 0.754369 0.855921 0.933196 1.088103 1.299531 93.286530
109 135 0.074104 0.095916 0.123224 0.197885 0.334465 0.484604 0.588065 0.688588 0.818923 1.003399 1.194067 94.396763
109 136 0.029573 0.048828 0.070557 0.113580 0.204942 0.342947 0.472309 0.600097 0.766244 0.989978 1.213733 95.147211
109 137 0.032623 0.049831 0.071116 0.118485 0.216730 0.354834 0.478156 0.601720 0.760213 0.978457 1.209990 95.127845
109 138 0.069279 0.102332 0.132799 0.195427 0.309368 0.446091 0.551561 0.660237 0.815547 1.032914 1.267391 94.417053
109 139 0.096795 0.145633 0.183639 0.256312 0.395151 0.571326 0.693786 0.793897 0.938346 1.162797 1.409107 93.353210
109 140 0.076840 0.125306 0.168857 0.245390 0.404292 0.632832 0.811623 0.941181 1.100498 1.355889 1.632890 92.504402
109 141 0.123203 0.184646 0.230984 0.333970 0.552293 0.827953 1.001244 1.131069 1.336987 1.651300 1.953627 90.672726
109 142 0.255176 0.308170 0.319722 0.433294 0.697242 1.019011 1.195210 1.314896 1.507145 1.817642 2.112136 89.020357
109 143 0.129578 0.273879 0.416677 0.543432 0.729409 1.035301 1.291790 1.432971 1.574937 1.853648 2.203745 88.514631
109 144 0.070179 0.170032 0.272925 0.350368 0.512407 0.879715 1.268555 1.469438 1.598410 1.902122 2.306988 89.198859
109 145 0.077242 0.159477 0.246231 0.354872 0.582499 0.997514 1.389733 1.624464 1.829937 2.188705 2.586970 87.962360
109 146 0.109070 0.261807 0.420444 0.531924 0.733762 1.162595 1.590407 1.815755 1.985325 2.329861 2.764245 86.294804
109 147 0.125275 0.231872 0.323396 0.440902 0.687281 1.112092 1.494715 1.728147 1.946292 2.318338 2.728038 86.863655
109 148 0.075923 0.169116 0.252231 0.330425 0.524950 0.924308 1.311218 1.525190 1.713613 2.082652 2.512543 88.577835
109 149 0.122640 0.267497 0.421770 0.557578 0.775748 1.154874 1.500150 1.705371 1.893749 2.226578 2.630953 86.743094
109 150 0.352190 0.440552 0.456292 0.595654 0.948651 1.412030 1.687121 1.846756 2.055742 2.400220 2.725517 85.079279
109 151 0.176759 0.286674 0.359113 0.483496 0.767703 1.173083 1.424847 1.540700 1.726845 2.088453 2.451675 87.520653
109 152 0.166006 0.278925 0.367071 0.492045 0.715771 1.010844 1.231360 1.389794 1.583527 1.869917 2.162183 88.732557
109 153 0.369094 0.360868 0.384948 0.581883 0.930550 1.239046 1.378751 1.484023 1.627178 1.871032 2.119285 87.653343
109 154 0.182435 0.385574 0.534507 0.643892 0.882944 1.325872 1.631311 1.705660 1.777719 1.991780 2.239768 86.698536
109 155 0.072888 0.131318 0.184372 0.256939 0.414963 0.699995 0.968094 1.152161 1.332554 1.647526 2.014193 91.124996
109 156 0.041494 0.069402 0.105587 0.188910 0.374740 0.613539 0.790061 0.949180 1.172288 1.466579 1.718746 92.509477
109 157 0.151815 0.194237 0.224273 0.353279 0.658713 0.994981 1.133754 1.194717 1.315138 1.541968 1.743818 90.493311
109 158 0.070877 0.196070 0.326631 0.384324 0.485917 0.735548 0.982468 1.117907 1.249958 1.510369 1.824498 91.115429
109 159 0.018091 0.037232 0.059090 0.091693 0.169111 0.333676 0.519581 0.661919 0.800755 1.048090 1.347390 94.913372
109 160 0.018228 0.033075 0.051342 0.088144 0.185468 0.377143 0.587029 0.764721 0.958756 1.232589 1.476963 94.226539
109 161 0.075293 0.195150 0.290938 0.323579 0.423247 0.680604 0.917603 0.998072 1.049278 1.238808 1.498046 92.309385
109 162 0.046385 0.132968 0.253248 0.311708 0.354736 0.498495 0.672834 0.775927 0.832269 0.968529 1.192906 93.959997
109 163 0.030394 0.048664 0.066550 0.100447 0.175367 0.307295 0.439238 0.542515 0.638023 0.783939 0.943126 95.924438
109 164 0.035923 0.079598 0.124797 0.157773 0.209099 0.308865 0.410829 0.486699 0.568591 0.708769 0.890313 96.018743
109 165 0.038597 0.056766 0.070416 0.095724 0.143625 0.216025 0.280176 0.339462 0.414354 0.532014 0.672437 97.140407
109 166 0.027909 0.046728 0.061390 0.081936 0.121871 0.183375 0.237080 0.286428 0.356289 0.468703 0.602925 97.525366
109 167 0.017822 0.027129 0.035763 0.053257 0.089380 0.141510 0.186788 0.231821 0.293717 0.389014 0.500377 98.033423
109 168 0.010774 0.018718 0.028626 0.045416 0.077382 0.124956 0.171808 0.220653 0.284062 0.377652 0.487834 98.152117
109 169 0.024459 0.031526 0.037790 0.056613 0.093329 0.134292 0.163868 0.200044 0.257125 0.337066 0.421879 98.242007
109 170 0.028436 0.038438 0.046673 0.068221 0.109373 0.154768 0.185451 0.221205 0.279841 0.364916 0.454026 98.048651
109 171 0.016410 0.026364 0.034902 0.050315 0.081956 0.126828 0.163835 0.199997 0.252895 0.334425 0.425862 98.286213
109 172 0.009846 0.016531 0.024463 0.038526 0.066740 0.110299 0.152933 0.194403 0.245315 0.321400 0.407465 98.412079
109 173 0.016763 0.028135 0.039517 0.057323 0.090888 0.137470 0.175777 0.209979 0.256642 0.330468 0.414834 98.242203
109 174 0.036834 0.051452 0.061160 0.082755 0.125444 0.178972 0.216747 0.252036 0.304766 0.386139 0.473220 97.830473
109 175 0.034544 0.046432 0.056571 0.081710 0.128347 0.181404 0.217041 0.254136 0.309197 0.386606 0.464177 97.839836
109 176 0.037817 0.051625 0.064060 0.092882 0.146862 0.211895 0.256855 0.296088 0.348994 0.427268 0.507246 97.558405
109 177 0.044547 0.079189 0.107925 0.134894 0.177475 0.248597 0.312155 0.357119 0.403476 0.483696 0.582556 97.068371
109 178 0.030690 0.068162 0.107457 0.130034 0.155984 0.219012 0.288827 0.334994 0.370232 0.441817 0.544744 97.308048
109 179 0.027399 0.038266 0.047806 0.067931 0.105565 0.156745 0.198684 0.236257 0.281228 0.349850 0.425213 98.065056
109 180 0.019213 0.031270 0.041149 0.054815 0.079973 0.117398 0.149897 0.178607 0.214926 0.271307 0.334763 98.506681
109 181 0.016295 0.026197 0.034041 0.045178 0.066244 0.097685 0.124730 0.147608 0.175376 0.221136 0.275336 98.770176
109 182 0.013441 0.022113 0.030488 0.041719 0.060107 0.086083 0.109422 0.130840 0.156691 0.197915 0.246577 98.904602
109 183 0.014380 0.021973 0.027204 0.036489 0.055577 0.081561 0.101498 0.119036 0.143557 0.183628 0.228285 98.986816
109 184 0.008697 0.013980 0.020528 0.031147 0.048165 0.070257 0.091171 0.113730 0.141114 0.179840 0.222356 99.059016
109 185 0.019564 0.023592 0.026854 0.040346 0.068779 0.100588 0.120942 0.142499 0.173708 0.218389 0.261588 98.803152
109 186 0.008576 0.015599 0.025203 0.039545 0.062663 0.096251 0.130733 0.163046 0.195824 0.243890 0.298735 98.719932
109 187 0.027039 0.044526 0.058779 0.077787 0.106183 0.139476 0.165306 0.189897 0.220623 0.266264 0.318008 98.386112
109 188 0.008535 0.014168 0.021520 0.033992 0.056259 0.091619 0.127695 0.158589 0.185905 0.231013 0.285353 98.785355
110 1 0.018052 0.030991 0.043381 0.060763 0.089555 0.134513 0.176488 0.211776 0.251833 0.317914 0.398459 98.266272
110 2 0.029325 0.041654 0.049917 0.068707 0.104065 0.149866 0.187539 0.225622 0.274876 0.344247 0.417774 98.106409
110 3 0.031353 0.052316 0.070407 0.097750 0.146263 0.216223 0.273202 0.319683 0.381883 0.487341 0.613859 97.309719
110 4 0.047406 0.082297 0.107244 0.138904 0.201236 0.308603 0.405346 0.475664 0.557807 0.700646 0.875773 96.099075
110 5 0.048528 0.083628 0.114091 0.155483 0.231673 0.346126 0.439501 0.510363 0.597517 0.734438 0.886078 95.852570
110 6 0.091825 0.120070 0.132348 0.179490 0.279102 0.402055 0.475755 0.536686 0.636864 0.792093 0.952417 95.401293
110 7 0.049065 0.074381 0.097628 0.144840 0.234069 0.343912 0.419697 0.495567 0.621551 0.814669 1.027663 95.676957
110 8 0.038874 0.059519 0.079195 0.122451 0.212595 0.346970 0.462881 0.578703 0.753562 1.046139 1.405836 94.893278
110 9 0.044474 0.090205 0.132051 0.179940 0.285267 0.489018 0.696249 0.854744 1.036126 1.343741 1.718972 93.129208
110 10 0.052747 0.108665 0.158163 0.207130 0.316691 0.549164 0.796810 0.970786 1.141925 1.451865 1.843188 92.402866
110 11 0.035552 0.074016 0.115086 0.166269 0.275222 0.490793 0.729813 0.942739 1.209623 1.659488 2.196238 92.105162
110 12 0.051020 0.095425 0.141945 0.212804 0.363778 0.640892 0.941801 1.245119 1.670142 2.299268 2.910716 89.427087
110 13 0.047480 0.083966 0.129911 0.216023 0.411296 0.767211 1.169269 1.573114 2.069958 2.779227 3.523104 87.229443
110 14 0.073632 0.144588 0.210538 0.303740 0.524901 0.906203 1.278999 1.634016 2.174885 2.940393 3.604297 86.203806
110 15 0.162705 0.195421 0.267057 0.571381 1.210766 1.549971 1.599284 1.809972 2.230464 2.802828 3.328034 84.272114
110 16 0.122138 0.223205 0.309414 0.478995 0.939481 1.678382 2.241368 2.690941 3.359497 4.133021 4.590121 79.233441
110 17 0.133434 0.183447 0.249887 0.456396 0.952858 1.636630 2.213521 2.870601 3.824042 4.795585 5.248294 77.435306
110 18 0.369871 0.448183 0.585438 1.034137 1.686822 2.114694 2.307104 2.579737 3.027327 3.542228 3.951346 78.353109
110 19 0.625372 0.585170 0.727399 1.475379 2.444123 2.778582 2.775165 2.938630 3.300385 3.698078 3.933188 74.718527
110 20 0.203902 0.437035 0.626629 0.879872 1.587361 2.756447 3.684065 4.257996 4.806756 5.142945 5.058322 70.558670
110 21 0.268848 0.470232 0.675510 1.040378 1.791146 2.682830 3.327139 3.693595 4.040610 4.499169 4.737617 72.772925
110 22 1.577888 1.042332 0.982315 1.459861 2.088569 2.430984 2.561009 2.760069 2.991442 3.258363 3.496995 75.350169
110 23 0.582602 0.831446 0.965532 1.389258 2.154523 2.738827 2.815335 2.861899 3.127688 3.459220 3.652521 75.421150
110 24 0.291373 0.336143 0.443560 0.887976 1.855521 2.591535 2.775004 3.002941 3.349413 3.667180 3.814785 76.984569
110 25 0.419073 0.750055 1.034560 1.373617 1.964829 2.704658 3.135790 3.196301 3.305630 3.614946 3.821612 74.678928
110 26 1.187221 1.152467 1.046852 1.264267 1.714258 2.210963 2.493120 2.680243 2.892080 3.239791 3.575753 76.542983
110 27 0.276226 0.424770 0.606866 1.004737 1.731537 2.502871 2.858272 3.061273 3.366239 3.755257 4.004144 76.407808
110 28 0.274757 0.439491 0.541107 0.730517 1.256893 2.099520 2.648470 2.842451 3.034141 3.402880 3.692242 79.037531
110 29 0.263292 0.502698 0.714560 0.969145 1.382538 1.916976 2.287246 2.484993 2.707128 3.097844 3.493996 80.179585
110 30 0.332366 0.647686 0.762879 0.833007 1.128809 1.648235 1.991520 2.119812 2.309297 2.674478 3.036543 82.515368
110 31 0.135500 0.212319 0.297909 0.458400 0.749659 1.140388 1.464183 1.731772 2.026804 2.398910 2.725732 86.658423
110 32 0.082142 0.139949 0.197726 0.284955 0.442346 0.688093 0.943093 1.200372 1.499968 1.875266 2.244175 90.401911
110 33 0.064172 0.097353 0.131928 0.204164 0.341867 0.524888 0.691513 0.874423 1.113366 1.405927 1.692009 92.858391
110 34 0.020495 0.031571 0.046955 0.081434 0.150088 0.247411 0.345969 0.469473 0.649574 0.902821 1.191855 95.862353
110 35 0.033763 0.052825 0.078040 0.132194 0.235414 0.367256 0.487831 0.634418 0.846644 1.122936 1.408346 94.600334
110 36 0.056195 0.091658 0.127932 0.197630 0.334966 0.522713 0.695341 0.884698 1.134246 1.426413 1.690172 92.838037
110 37 0.012095 0.021052 0.033039 0.056904 0.107743 0.191716 0.282764 0.389701 0.543727 0.774620 1.039676 96.546957
110 38 0.018870 0.031425 0.046776 0.075534 0.133036 0.222574 0.310687 0.403513 0.531732 0.731806 0.972017 96.522031
110 39 0.045363 0.095933 0.132074 0.162044 0.245328 0.418585 0.590070 0.714015 0.864659 1.108617 1.371165 94.252148
110 40 0.020113 0.037299 0.057631 0.090134 0.154545 0.257976 0.358826 0.456805 0.590809 0.800623 1.042138 96.133102
110 41 0.025843 0.031896 0.038481 0.060563 0.106483 0.167833 0.222790 0.289055 0.382954 0.516050 0.660358 97.497696
110 42 0.025786 0.042557 0.059557 0.089472 0.146739 0.221360 0.279865 0.340459 0.439442 0.595229 0.769448 96.990089
110 43 0.043696 0.079124 0.098372 0.121276 0.189253 0.308804 0.408797 0.485123 0.596378 0.772794 0.949660 95.946727
110 44 0.012204 0.020937 0.030591 0.048092 0.085233 0.145302 0.205162 0.266173 0.347022 0.472653 0.617971 97.748659
110 45 0.008762 0.014187 0.021795 0.038903 0.075269 0.125108 0.169242 0.216310 0.280490 0.374699 0.479478 98.195761
110 46 0.032440 0.048711 0.061866 0.087380 0.135321 0.189740 0.230379 0.279259 0.355971 0.461212 0.569684 97.548040
110 47 0.027068 0.036498 0.044813 0.069132 0.118749 0.174031 0.213308 0.263744 0.346057 0.455946 0.558683 97.691967
110 48 0.005687 0.009371 0.014292 0.025172 0.049492 0.086976 0.125053 0.168108 0.224928 0.306078 0.392700 98.592140
110 49 0.008852 0.014640 0.022139 0.037329 0.069009 0.113246 0.151299 0.187928 0.236084 0.310963 0.393967 98.454546
110 50 0.021395 0.047453 0.066823 0.078679 0.108036 0.165566 0.219452 0.256272 0.298506 0.371341 0.453733 97.912742
110 51 0.007332 0.012786 0.019341 0.030451 0.052256 0.087506 0.123789 0.159589 0.201697 0.267467 0.343687 98.694099
110 52 0.004034 0.006724 0.010156 0.017641 0.034590 0.061014 0.087880 0.117906 0.157581 0.214396 0.274867 99.013212
110 53 0.010569 0.017539 0.024686 0.036881 0.059537 0.088320 0.113387 0.141608 0.181480 0.238604 0.299929 98.787460
110 54 0.009689 0.016945 0.024221 0.036000 0.058992 0.090093 0.116121 0.142461 0.180325 0.237314 0.298210 98.789631
110 55 0.005240 0.008726 0.012725 0.020216 0.035830 0.060296 0.085569 0.112605 0.145586 0.193114 0.244657 99.075437
110 56 0.006904 0.011319 0.015926 0.024643 0.043035 0.068743 0.090458 0.111627 0.140391 0.185600 0.234807 99.066551
110 57 0.016130 0.033236 0.045046 0.052666 0.071221 0.106285 0.137400 0.157995 0.181109 0.224286 0.274476 98.700148
110 58 0.007702 0.012870 0.018014 0.026311 0.042744 0.067450 0.089830 0.109707 0.132874 0.171383 0.215639 99.105476
110 59 0.005216 0.008547 0.012120 0.018670 0.031564 0.049785 0.067077 0.086094 0.110465 0.145307 0.182677 99.282477
110 60 0.006787 0.010239 0.014110 0.022200 0.037348 0.054694 0.068240 0.083796 0.105816 0.137754 0.171220 99.287794
110 61 0.014410 0.018979 0.022518 0.032126 0.049920 0.067640 0.079424 0.095024 0.119022 0.151044 0.181028 99.168865
110 62 0.011819 0.014032 0.016781 0.025911 0.042353 0.058099 0.070031 0.087293 0.111283 0.140769 0.167539 99.254092
110 63 0.004063 0.007007 0.010521 0.016773 0.028786 0.044854 0.059370 0.075441 0.096971 0.128380 0.162099 99.365738
110 64 0.005475 0.008726 0.012095 0.018300 0.030413 0.047057 0.062304 0.079074 0.101134 0.132987 0.167171 99.335266
110 65 0.008086 0.013181 0.018071 0.026554 0.042685 0.063531 0.081422 0.100261 0.124351 0.157953 0.192019 99.171885
110 66 0.006190 0.010721 0.015783 0.024477 0.041327 0.063782 0.082710 0.101946 0.127768 0.166348 0.207374 99.151573
110 67 0.004096 0.006698 0.010028 0.016777 0.031067 0.052962 0.076082 0.102769 0.136317 0.183073 0.232399 99.147733
110 68 0.007080 0.011810 0.017327 0.027730 0.049430 0.079166 0.104562 0.130138 0.164612 0.217517 0.274897 98.915734
110 69 0.015783 0.034259 0.044444 0.049903 0.071375 0.116033 0.156375 0.181423 0.209562 0.262094 0.320578 98.538172
110 70 0.005783 0.010112 0.015673 0.025048 0.043046 0.071166 0.099922 0.128668 0.163008 0.217303 0.282106 98.938166
110 71 0.005107 0.008502 0.012903 0.022028 0.041549 0.071090 0.099900 0.129998 0.168127 0.224557 0.287962 98.928280
110 72 0.013525 0.021424 0.028415 0.041429 0.066796 0.098451 0.125488 0.157500 0.204794 0.270894 0.340854 98.630430
110 73 0.010774 0.017485 0.023750 0.035703 0.060112 0.092744 0.120261 0.151648 0.200328 0.273041 0.352577 98.661581
110 74 0.004754 0.007620 0.011230 0.018942 0.035465 0.061715 0.090003 0.123469 0.167865 0.231754 0.304098 98.943084
110 75 0.006182 0.010597 0.015850 0.026378 0.049598 0.084158 0.115616 0.148450 0.194678 0.265804 0.346329 98.736357
110 76 0.017418 0.034389 0.046866 0.058316 0.085061 0.133812 0.182250 0.224556 0.276362 0.356765 0.448754 98.135449
110 77 0.008285 0.013790 0.020225 0.032276 0.056651 0.093247 0.127744 0.162639 0.208252 0.279661 0.365790 98.631443
110 78 0.011468 0.016466 0.021899 0.034058 0.056497 0.085397 0.113425 0.149821 0.201352 0.271387 0.349943 98.688290
110 79 0.016146 0.024492 0.033365 0.051283 0.084096 0.125008 0.160964 0.204458 0.267680 0.355459 0.453002 98.224049
110 80 0.019470 0.029160 0.039413 0.059657 0.096575 0.146496 0.193160 0.246797 0.319760 0.421822 0.538559 97.889130
110 81 0.026525 0.042279 0.058730 0.087097 0.137068 0.203939 0.265203 0.334286 0.430277 0.563016 0.712467 97.139112
110 82 0.026391 0.042208 0.059552 0.091994 0.156793 0.252655 0.335999 0.408982 0.499859 0.644493 0.811685 96.669390
110 83 0.056541 0.109125 0.148179 0.183556 0.257261 0.386005 0.501344 0.587892 0.696647 0.870437 1.066541 95.136475
110 84 0.078339 0.096730 0.116260 0.173966 0.280727 0.415249 0.523781 0.629498 0.759066 0.944441 1.142248 94.839695
110 85 0.060648 0.101272 0.137365 0.196972 0.317260 0.490617 0.627832 0.740570 0.895165 1.117937 1.333377 93.980984
110 86 0.091083 0.141768 0.172146 0.225614 0.347000 0.535948 0.680857 0.784363 0.929420 1.177860 1.453175 93.460768
110 87 0.084499 0.130512 0.178776 0.266729 0.422443 0.621309 0.776928 0.916383 1.109543 1.397230 1.707945 92.387705
110 88 0.089530 0.147662 0.198809 0.283754 0.463675 0.752978 1.014175 1.210011 1.413520 1.690094 1.944719 90.791073
110 89 0.088795 0.135859 0.186079 0.289612 0.482749 0.715884 0.880326 1.039367 1.279544 1.615706 1.953782 91.332294
110 90 0.225742 0.237660 0.267108 0.419290 0.673060 0.895675 1.029792 1.219511 1.511700 1.868651 2.199080 89.452726
110 91 0.142009 0.235303 0.304639 0.428512 0.696359 1.071313 1.343166 1.541543 1.828095 2.243354 2.615751 87.549955
110 92 0.089620 0.146531 0.215773 0.354937 0.632240 1.019679 1.346259 1.626158 1.960266 2.371593 2.717869 87.519071
110 93 0.189213 0.227829 0.282435 0.464763 0.797753 1.149749 1.376407 1.593308 1.896822 2.321319 2.746406 86.953997
110 94 0.142771 0.316555 0.440109 0.544874 0.818081 1.315335 1.754551 2.038955 2.392069 2.920448 3.401663 83.914592
110 95 0.189649 0.198472 0.243255 0.448289 0.848048 1.240115 1.511991 1.877594 2.391179 2.978770 3.478808 84.593830
110 96 0.102717 0.176370 0.274317 0.458970 0.790750 1.220441 1.600807 1.975680 2.433977 2.950346 3.387091 84.628529
110 97 0.165962 0.215648 0.286199 0.507829 0.963029 1.485666 1.865297 2.257026 2.776441 3.394940 3.910625 82.171337
110 98 0.126155 0.202408 0.291329 0.478843 0.871665 1.457633 2.028636 2.583421 3.196403 3.828195 4.268504 80.666807
110 99 0.139128 0.192767 0.258789 0.433233 0.751255 1.104841 1.367103 1.663834 2.111352 2.725465 3.349686 85.902552
110 100 0.257498 0.275975 0.335512 0.587307 1.017010 1.380854 1.594101 1.886580 2.344654 2.910386 3.428512 83.981609
110 101 0.123919 0.231340 0.335754 0.516481 0.959041 1.743879 2.501852 3.074762 3.671767 4.328722 4.672009 77.840472
110 102 0.141300 0.242716 0.345184 0.522073 0.874199 1.416702 1.909114 2.309449 2.767509 3.384466 3.947907 82.139379
110 103 0.177204 0.186266 0.238674 0.437686 0.755327 1.034285 1.245530 1.563221 2.017820 2.586278 3.185646 86.572063
110 104 0.171622 0.272753 0.361260 0.561537 1.010466 1.595511 1.993473 2.319691 2.826987 3.457034 3.888696 81.540974
110 105 0.166021 0.227163 0.302263 0.523056 1.027531 1.763321 2.424640 3.021767 3.613620 4.109554 4.289095 78.531969
110 106 0.141470 0.208512 0.265543 0.415448 0.707842 1.052417 1.297702 1.571906 2.006871 2.612479 3.219258 86.500557
110 107 0.189295 0.202083 0.252965 0.453531 0.792670 1.079400 1.244111 1.486526 1.888661 2.421422 2.925958 87.063375
110 108 0.231543 0.394897 0.473848 0.645175 1.151108 1.882202 2.240069 2.295878 2.511624 2.929908 3.162498 82.081249
110 109 0.229841 0.303914 0.388392 0.565362 0.908637 1.420729 1.875581 2.198223 2.470871 2.800118 3.062220 83.776110
110 110 0.108376 0.166523 0.224877 0.353844 0.566888 0.783492 0.933560 1.108320 1.375955 1.740963 2.132277 90.504923
110 111 0.271184 0.233050 0.254818 0.434062 0.684745 0.832769 0.938338 1.169194 1.481339 1.760642 1.985713 89.954143
110 112 0.084131 0.144009 0.212273 0.336032 0.549659 0.801859 0.980292 1.138688 1.374392 1.707443 2.043703 90.627518
110 113 0.159003 0.239196 0.286944 0.380751 0.593593 0.920864 1.168406 1.326885 1.525959 1.860511 2.206951 89.330936
110 114 0.100865 0.169306 0.228030 0.324696 0.525239 0.811683 1.019863 1.164352 1.381140 1.744304 2.131559 90.398964
110 115 0.199420 0.233476 0.271664 0.403026 0.622660 0.849183 1.009378 1.192277 1.445813 1.771576 2.089681 89.911842
110 116 0.090266 0.148619 0.206434 0.301538 0.471660 0.713225 0.912767 1.079654 1.299532 1.644618 2.043849 91.087841
110 117 0.094642 0.183843 0.272482 0.371114 0.549619 0.853035 1.130002 1.321049 1.537267 1.893983 2.303445 89.489517
110 118 0.133415 0.178914 0.217733 0.312404 0.482441 0.696072 0.858199 1.011510 1.219958 1.531457 1.884196 91.473702
110 119 0.094122 0.155270 0.215625 0.310612 0.483850 0.727470 0.932399 1.112915 1.350417 1.684783 2.033381 90.899160
110 120 0.079671 0.120740 0.160694 0.232975 0.359587 0.529610 0.668119 0.798436 0.980810 1.259702 1.584546 93.225107
110 121 0.115110 0.155426 0.193501 0.282042 0.439318 0.627023 0.767407 0.909536 1.111817 1.395502 1.691821 92.311498
110 122 0.066685 0.127103 0.178049 0.236169 0.360293 0.571257 0.753028 0.880992 1.049430 1.324114 1.625346 92.827532
110 123 0.063207 0.083922 0.107467 0.165842 0.271384 0.406055 0.517384 0.636742 0.799100 1.035046 1.305125 94.608724
110 124 0.070147 0.102890 0.139647 0.214746 0.350756 0.520141 0.659599 0.807434 1.010760 1.272291 1.526647 93.324941
110 125 0.073801 0.140091 0.186748 0.236864 0.364783 0.602863 0.809279 0.937210 1.099503 1.378740 1.671677 92.498441
110 126 0.062170 0.106284 0.149649 0.205085 0.291000 0.419350 0.534465 0.638929 0.775739 0.990519 1.254901 94.571911
110 127 0.091729 0.108136 0.129240 0.200719 0.328393 0.461905 0.558302 0.676917 0.844056 1.053387 1.258298 94.288918
110 128 0.072091 0.135870 0.193740 0.260796 0.387887 0.579166 0.734401 0.851472 1.011267 1.245998 1.481356 93.045954
110 129 0.099435 0.116709 0.136874 0.206725 0.328750 0.463151 0.563820 0.683724 0.852828 1.078507 1.317061 94.152416
110 130 0.077831 0.112737 0.149275 0.222532 0.344309 0.487079 0.602951 0.730514 0.904351 1.123929 1.347240 93.897245
110 131 0.060682 0.093516 0.130107 0.197601 0.313774 0.461871 0.582198 0.703088 0.872638 1.114104 1.379777 94.090645
110 132 0.074726 0.102325 0.131066 0.193379 0.302774 0.441734 0.555410 0.674890 0.839018 1.068921 1.321397 94.294359
110 133 0.073039 0.129831 0.175827 0.237911 0.373138 0.585985 0.748626 0.848783 0.982638 1.215315 1.465639 93.163269
110 134 0.085280 0.147634 0.192903 0.248008 0.361300 0.532474 0.662905 0.746594 0.856158 1.044862 1.249445 93.872438
110 135 0.105237 0.110119 0.128755 0.202999 0.317220 0.416705 0.485619 0.587122 0.731281 0.909108 1.089150 94.916685
110 136 0.045256 0.066624 0.092397 0.146118 0.234527 0.331100 0.412149 0.513097 0.657807 0.840509 1.032075 95.628338
110 137 0.044638 0.063297 0.086633 0.141072 0.238056 0.345714 0.428490 0.527373 0.671585 0.861850 1.063131 95.528162
110 138 0.083205 0.106799 0.131583 0.196886 0.311271 0.433845 0.522369 0.627298 0.778041 0.970777 1.167355 94.670572
110 139 0.116421 0.153567 0.179755 0.248019 0.372526 0.516561 0.617422 0.725532 0.886139 1.105074 1.332450 93.746534
110 140 0.084722 0.124515 0.165256 0.250744 0.401241 0.573221 0.696717 0.821864 1.005804 1.260943 1.526488 93.088482
110 141 0.110553 0.137013 0.179322 0.301129 0.510929 0.707738 0.831077 0.992337 1.250992 1.569679 1.856227 91.553002
110 142 0.203328 0.215181 0.251531 0.414203 0.687312 0.907402 1.021343 1.193219 1.468014 1.798915 2.097275 89.742281
110 143 0.076994 0.130294 0.193923 0.314559 0.551092 0.875773 1.151241 1.391073 1.683451 2.060031 2.402556 89.169016
110 144 0.039645 0.075379 0.118149 0.191135 0.357438 0.650073 0.944571 1.180648 1.452905 1.882518 2.339653 90.767887
110 145 0.044162 0.071470 0.113975 0.211050 0.423546 0.756656 1.090005 1.417140 1.816095 2.347748 2.845637 88.862516
110 146 0.066790 0.136856 0.212210 0.320913 0.566008 1.005805 1.433762 1.736426 2.044175 2.505405 2.967658 87.003994
110 147 0.071022 0.116425 0.176537 0.297619 0.542360 0.900277 1.219380 1.496549 1.825980 2.294695 2.780513 88.278642
110 148 0.051080 0.094372 0.138359 0.210082 0.392118 0.729146 1.065287 1.329901 1.650097 2.151630 2.656786 89.531141
110 149 0.097930 0.188286 0.294500 0.461969 0.778426 1.203013 1.525846 1.759860 2.048166 2.446695 2.810794 86.384516
110 150 0.290448 0.335321 0.369433 0.578157 1.003779 1.387188 1.527795 1.685235 1.997693 2.404479 2.727540 85.692932
110 151 0.169192 0.236693 0.296921 0.452778 0.767291 1.136612 1.356938 1.533482 1.803223 2.154145 2.436862 87.655861
110 152 0.126464 0.200247 0.277524 0.445940 0.786015 1.138438 1.287781 1.406743 1.659832 1.993130 2.234260 88.443626
110 153 0.525082 0.473202 0.442848 0.615040 0.899244 1.112860 1.192877 1.325053 1.559501 1.857972 2.123433 87.872883
110 154 0.181472 0.352415 0.436161 0.564993 0.917946 1.382707 1.565902 1.607007 1.799036 2.124948 2.358399 86.709013
110 155 0.059904 0.094854 0.136897 0.226747 0.420563 0.715012 0.969073 1.170989 1.385327 1.690008 1.987596 91.143032
110 156 0.048057 0.077363 0.122612 0.232512 0.423631 0.595804 0.699484 0.829910 1.041920 1.313044 1.569917 93.045746
110 157 0.203786 0.241823 0.258119 0.373270 0.598101 0.809245 0.916937 1.054142 1.297002 1.607059 1.874129 90.766388
110 158 0.046674 0.096251 0.139514 0.205095 0.391753 0.727517 0.992799 1.149791 1.374771 1.721543 1.986589 91.167704
110 159 0.011431 0.021053 0.034846 0.062880 0.129182 0.258170 0.414157 0.579324 0.775052 1.068876 1.401517 95.243507
110 160 0.019756 0.033866 0.055917 0.105284 0.209085 0.356389 0.493337 0.639601 0.837878 1.117566 1.409987 94.721333
110 161 0.064670 0.135368 0.188306 0.242136 0.391810 0.675640 0.923927 1.063288 1.224840 1.499811 1.761757 91.828447
110 162 0.037447 0.084020 0.135543 0.180820 0.264987 0.437586 0.627649 0.770479 0.908046 1.133658 1.404573 94.015190
110 163 0.029504 0.041886 0.056795 0.090561 0.155458 0.250613 0.342646 0.439921 0.559804 0.736286 0.946159 96.350369
110 164 0.033320 0.064206 0.092957 0.123712 0.178239 0.271752 0.366781 0.455239 0.566979 0.736851 0.941388 96.168574
110 165 0.033029 0.045319 0.056824 0.083349 0.131212 0.196099 0.251624 0.309948 0.388839 0.510513 0.657400 97.335846
110 166 0.026494 0.040025 0.050182 0.070083 0.109898 0.165467 0.212378 0.263994 0.343000 0.461900 0.596707 97.659872
110 167 0.019191 0.026712 0.034100 0.051255 0.083328 0.125830 0.164401 0.211155 0.278531 0.375625 0.487388 98.142488
110 168 0.011822 0.019344 0.028204 0.045160 0.077593 0.120543 0.157861 0.199530 0.261041 0.353629 0.462164 98.263109
110 169 0.022455 0.028228 0.033986 0.051906 0.085356 0.121301 0.148318 0.184680 0.241551 0.318150 0.398105 98.365963
110 170 0.027073 0.033637 0.038387 0.057228 0.096908 0.141815 0.171792 0.208738 0.270270 0.355914 0.440445 98.157789
110 171 0.014994 0.022633 0.029452 0.043830 0.073042 0.112600 0.145490 0.181303 0.235262 0.315183 0.401462 98.424750
110 172 0.010858 0.017358 0.024279 0.037506 0.064224 0.103479 0.139693 0.176243 0.223937 0.295750 0.378145 98.528528
110 173 0.016080 0.026514 0.037670 0.055210 0.085609 0.124880 0.158711 0.194269 0.243069 0.314087 0.393584 98.350315
110 174 0.034375 0.043872 0.051730 0.075336 0.119653 0.166527 0.197813 0.235366 0.293551 0.372780 0.450580 97.958418
110 175 0.033509 0.041299 0.050912 0.077657 0.121355 0.162230 0.191279 0.233317 0.296681 0.375463 0.452233 97.964065
110 176 0.039844 0.047026 0.057034 0.088307 0.139351 0.186924 0.220813 0.268896 0.338309 0.422455 0.502732 97.688307
110 177 0.037219 0.057468 0.076000 0.107494 0.163596 0.237428 0.294113 0.341179 0.401435 0.492900 0.589697 97.201469
110 178 0.029435 0.056445 0.076285 0.092686 0.128672 0.198869 0.264976 0.308964 0.355215 0.439948 0.542276 97.506229
110 179 0.024799 0.032029 0.040561 0.061629 0.097588 0.139341 0.173105 0.211083 0.260380 0.328898 0.402924 98.227663
110 180 0.018422 0.027288 0.035379 0.050352 0.075893 0.107219 0.133285 0.162086 0.201698 0.257107 0.316676 98.614593
110 181 0.014656 0.021553 0.028215 0.040219 0.060244 0.085755 0.107922 0.131305 0.161094 0.204630 0.253723 98.890680
110 182 0.013925 0.020308 0.025750 0.036118 0.055245 0.079494 0.099369 0.119882 0.146787 0.185854 0.227735 98.989536
110 183 0.012803 0.018656 0.024079 0.033765 0.050044 0.070082 0.087315 0.106143 0.130514 0.165880 0.205238 99.095484
110 184 0.011086 0.015901 0.020206 0.029742 0.047191 0.066381 0.080577 0.098183 0.125388 0.163282 0.201871 99.140188
110 185 0.015722 0.019331 0.024407 0.037830 0.058604 0.079462 0.097809 0.123206 0.155785 0.196279 0.237700 98.953870
110 186 0.009812 0.016328 0.022791 0.034194 0.057167 0.088871 0.114738 0.138438 0.170358 0.220080 0.273727 98.853498
110 187 0.018849 0.029559 0.039143 0.054474 0.081269 0.116450 0.147481 0.178035 0.212821 0.259734 0.307389 98.554792
110 188 0.010404 0.015764 0.020993 0.031364 0.051602 0.080853 0.105432 0.127753 0.155854 0.204594 0.263101 98.932287
111 1 0.017667 0.029007 0.039404 0.056710 0.088545 0.141503 0.193961 0.239565 0.291088 0.377385 0.485337 98.039827
111 2 0.024458 0.031339 0.037913 0.059046 0.101383 0.152087 0.190922 0.233745 0.296034 0.388565 0.488823 97.995686
111 3 0.025387 0.035652 0.046916 0.074358 0.125113 0.193675 0.255298 0.322470 0.412604 0.546971 0.704570 97.256987
111 4 0.044242 0.062657 0.077770 0.117686 0.203074 0.326920 0.423732 0.502154 0.607742 0.788957 1.006365 95.838701
111 5 0.076248 0.106708 0.132039 0.193496 0.314173 0.487955 0.646795 0.798732 0.984458 1.254340 1.559561 93.445490
111 6 0.106124 0.098785 0.103532 0.170400 0.304082 0.442299 0.527002 0.622575 0.752747 0.937208 1.137638 94.797607
111 7 0.053371 0.059697 0.073729 0.125588 0.219415 0.322057 0.409542 0.538861 0.743256 1.023527 1.333898 95.097057
111 8 0.041402 0.049265 0.065755 0.126563 0.256219 0.420861 0.562825 0.746298 1.027761 1.448886 1.911541 93.342624
111 9 0.065514 0.101687 0.132939 0.203304 0.381733 0.688609 0.975889 1.221040 1.532096 2.017722 2.532245 90.147222
111 10 0.073675 0.110821 0.137509 0.206984 0.402314 0.766597 1.111840 1.377155 1.698905 2.244579 2.805285 89.064333
111 11 0.066613 0.099585 0.136608 0.249858 0.539199 0.986247 1.339614 1.549173 1.819843 2.366782 2.993535 87.852943
111 12 0.160301 0.222252 0.259602 0.430733 0.892303 1.506137 1.788947 1.964146 2.350305 3.004045 3.653230 83.768000
111 13 0.142555 0.194855 0.260149 0.469716 1.006186 1.842856 2.577145 3.112782 3.524706 4.123378 4.656751 78.088924
111 14 0.154091 0.217262 0.296418 0.623436 1.433849 2.057274 2.401352 2.792412 3.392732 4.245054 4.914069 77.472051
111 15 1.567573 0.644258 0.480358 0.842575 1.490692 1.902811 2.075292 2.439633 2.972929 3.599080 4.150808 77.833990
111 16 0.678365 0.810938 0.883856 1.357139 2.272881 3.083724 3.344431 3.550283 4.024322 4.608536 4.866108 70.519418
111 17 0.472680 0.429439 0.514655 1.184004 3.028247 4.039482 4.046225 4.165744 4.493206 4.899770 4.973512 67.753033
111 18 1.268830 0.768212 0.838215 1.540866 2.479691 2.993887 3.237899 3.704344 4.270858 4.627137 4.659322 69.610737
111 19 2.819225 1.262784 1.093760 1.883109 2.970905 3.327876 3.188295 3.305276 3.608132 3.972456 4.202032 68.366151
111 20 0.803689 1.357831 1.384258 1.748874 3.324596 4.639122 4.794838 4.496720 4.469270 4.688184 4.623147 63.669468
111 21 0.449641 0.685497 0.828879 1.382076 2.870355 4.345566 4.956656 4.896891 4.735248 4.758734 4.606799 65.483657
111 22 2.083045 1.139630 1.103886 1.943040 2.941035 3.188226 3.147063 3.392766 3.690621 3.949961 4.074289 69.346444
111 23 0.994483 1.192150 1.293356 1.945896 2.983137 3.512522 3.441967 3.502357 3.776566 4.026285 4.103299 69.227978
111 24 0.473686 0.389251 0.480048 1.056574 2.242305 3.040920 3.295360 3.736441 4.257710 4.550408 4.505647 71.971648
111 25 0.844911 1.203112 1.150843 1.387600 2.263731 3.404622 3.946499 4.036912 4.207383 4.434188 4.342210 68.777992
111 26 1.049429 0.929560 0.983961 1.578599 2.520024 3.144980 3.244270 3.305984 3.425218 3.698574 3.931963 72.187438
111 27 0.652270 0.656014 0.772849 1.305007 2.150781 2.820487 3.158911 3.530838 3.954575 4.345048 4.533459 72.119760
111 28 0.652346 0.663711 0.603056 0.805816 1.367992 2.116780 2.565289 2.843039 3.228153 3.847764 4.345203 76.960850
111 29 0.346793 0.505790 0.587976 0.802846 1.330819 2.117815 2.669327 2.946905 3.246711 3.733126 4.107347 77.604544
111 30 0.326232 0.395141 0.422511 0.609074 1.094683 1.821847 2.304348 2.521217 2.755812 3.176306 3.543167 81.029662
111 31 0.185344 0.219289 0.269283 0.431470 0.718060 1.043680 1.315214 1.631497 2.039010 2.543343 3.031194 86.572616
111 32 0.100796 0.136296 0.167332 0.246948 0.399774 0.605874 0.789062 0.989304 1.269742 1.678567 2.148877 91.467432
111 33 0.055652 0.071012 0.088395 0.141083 0.244251 0.379753 0.511456 0.687397 0.943768 1.275645 1.615864 93.985726
111 34 0.018406 0.024817 0.034750 0.062589 0.119205 0.194303 0.267974 0.368905 0.523974 0.745178 1.009068 96.630836
111 35 0.027905 0.037629 0.053312 0.096323 0.180828 0.284042 0.380544 0.514499 0.719894 0.992321 1.279573 95.433134
111 36 0.045418 0.061619 0.078733 0.129172 0.241171 0.395343 0.541393 0.720773 0.973172 1.290578 1.589934 93.932693
111 37 0.008235 0.012673 0.019114 0.035275 0.073223 0.135234 0.202394 0.286965 0.415980 0.616955 0.860637 97.333317
111 38 0.014967 0.021123 0.029708 0.053384 0.104932 0.175406 0.237421 0.313775 0.437194 0.628785 0.852578 97.130724
111 39 0.039394 0.070679 0.086266 0.112667 0.203030 0.387699 0.564416 0.681181 0.813917 1.041425 1.275952 94.723374
111 40 0.013383 0.021237 0.031177 0.052990 0.102680 0.184043 0.267481 0.360356 0.494980 0.705779 0.945859 96.820036
111 41 0.017665 0.018417 0.022866 0.043976 0.088535 0.138524 0.178711 0.235987 0.322000 0.444229 0.582397 97.906693
111 42 0.018144 0.025012 0.034399 0.059952 0.113293 0.179717 0.233206 0.298177 0.402895 0.557973 0.722137 97.355095
111 43 0.033938 0.051145 0.059745 0.085156 0.159517 0.284875 0.389406 0.469141 0.575382 0.738797 0.891516 96.261383
111 44 0.008190 0.012676 0.017914 0.030308 0.059132 0.104432 0.147744 0.197164 0.273917 0.402191 0.558292 98.188037
111 45 0.005102 0.007341 0.011111 0.021735 0.045371 0.077983 0.109760 0.153083 0.220864 0.321436 0.436631 98.589585
111 46 0.018214 0.023997 0.031667 0.054348 0.101248 0.156700 0.202946 0.259484 0.337322 0.435632 0.530664 97.847777
111 47 0.018918 0.020398 0.024684 0.044781 0.087416 0.133140 0.169949 0.224694 0.307264 0.409583 0.503729 98.055445
111 48 0.003610 0.005469 0.008394 0.015745 0.031474 0.054148 0.078455 0.112445 0.164757 0.242625 0.333014 98.949861
111 49 0.005454 0.007691 0.011015 0.020702 0.043588 0.075325 0.103113 0.136298 0.188077 0.268233 0.357496 98.783007
111 50 0.015814 0.028250 0.034684 0.044762 0.077204 0.141576 0.205322 0.251062 0.295814 0.364443 0.430372 98.110702
111 51 0.005097 0.007614 0.010610 0.018045 0.035006 0.060585 0.084659 0.112141 0.152984 0.220950 0.303501 98.988806
111 52 0.002270 0.003428 0.005308 0.010179 0.020961 0.037203 0.055071 0.079138 0.114409 0.167392 0.229940 99.274702
111 53 0.005769 0.008318 0.011654 0.020388 0.039296 0.064815 0.088598 0.117316 0.157066 0.212592 0.271936 99.002253
111 54 0.005155 0.007921 0.011327 0.019139 0.036479 0.062513 0.089108 0.120271 0.161254 0.218121 0.277655 98.991056
111 55 0.003032 0.004632 0.006687 0.011680 0.022780 0.039679 0.057277 0.079436 0.111615 0.160910 0.218784 99.283487
111 56 0.003867 0.005634 0.008084 0.014434 0.028438 0.047580 0.064691 0.084985 0.115250 0.162215 0.215476 99.249344
111 57 0.011288 0.019137 0.023399 0.030786 0.053830 0.097281 0.137361 0.162964 0.186631 0.228335 0.270031 98.778959
111 58 0.005414 0.007840 0.010396 0.016370 0.029448 0.049276 0.068426 0.089221 0.116547 0.159734 0.209377 99.237951
111 59 0.003248 0.004896 0.007044 0.011978 0.021909 0.036086 0.050492 0.068181 0.092186 0.128512 0.170905 99.404565
111 60 0.004173 0.005634 0.007708 0.013503 0.025743 0.041026 0.054191 0.070501 0.093859 0.126900 0.161047 99.395712
111 61 0.009042 0.011105 0.013986 0.023340 0.041812 0.061066 0.075149 0.092748 0.116534 0.146433 0.173123 99.235661
111 62 0.006881 0.008064 0.010138 0.017506 0.031884 0.046335 0.057536 0.073813 0.097276 0.127845 0.157370 99.365353
111 63 0.002254 0.003642 0.005457 0.009237 0.016963 0.028332 0.040219 0.055007 0.075561 0.106494 0.142139 99.514696
111 64 0.003218 0.004658 0.006455 0.010944 0.020448 0.033507 0.046188 0.062130 0.084561 0.116261 0.150051 99.461578
111 65 0.004787 0.006985 0.009711 0.016075 0.029515 0.048257 0.066559 0.086970 0.110990 0.142797 0.175255 99.302097
111 66 0.003616 0.005436 0.007590 0.012685 0.024420 0.041854 0.059571 0.081011 0.109868 0.149684 0.190092 99.314175
111 67 0.002280 0.003512 0.005291 0.009526 0.018846 0.032827 0.047638 0.067256 0.097034 0.143118 0.197748 99.374920
111 68 0.004546 0.006634 0.009605 0.017186 0.033882 0.056095 0.075837 0.100582 0.138825 0.196032 0.257897 99.102877
111 69 0.010476 0.018880 0.023120 0.030462 0.055386 0.103191 0.145972 0.173959 0.204967 0.257534 0.308389 98.667663
111 70 0.003478 0.005464 0.007952 0.013586 0.026645 0.048049 0.070106 0.095639 0.132818 0.193868 0.267431 99.134962
111 71 0.002966 0.004463 0.006816 0.012926 0.026470 0.045845 0.065711 0.092430 0.132921 0.192709 0.260921 99.155827
111 72 0.007883 0.010985 0.015227 0.026404 0.049323 0.077707 0.103504 0.136521 0.182872 0.245410 0.310974 98.833189
111 73 0.007096 0.010229 0.013567 0.022306 0.042260 0.070426 0.096926 0.129727 0.178333 0.247365 0.320002 98.861768
111 74 0.002669 0.004118 0.006220 0.011484 0.023378 0.041722 0.061353 0.087394 0.127304 0.188448 0.261869 99.184044
111 75 0.003165 0.004966 0.007667 0.014699 0.031680 0.056693 0.080236 0.109295 0.155226 0.226487 0.308207 99.001676
111 76 0.012336 0.021763 0.027744 0.037251 0.063934 0.113101 0.163145 0.207544 0.259740 0.336959 0.417842 98.338640
111 77 0.004876 0.007628 0.011055 0.018568 0.035303 0.062056 0.089670 0.121868 0.167914 0.241243 0.331160 98.908653
111 78 0.005694 0.007976 0.011086 0.019305 0.036377 0.059119 0.081795 0.113247 0.160956 0.228894 0.307597 98.967957
111 79 0.007778 0.011335 0.016144 0.027985 0.052651 0.087010 0.120931 0.164245 0.226526 0.313529 0.411385 98.560480
111 80 0.011402 0.016181 0.021924 0.035991 0.064652 0.104994 0.144917 0.195283 0.268840 0.373322 0.492558 98.269938
111 81 0.015949 0.023972 0.033420 0.053675 0.094391 0.153125 0.211793 0.282431 0.381842 0.522289 0.682157 97.544954
111 82 0.019561 0.027227 0.036316 0.060636 0.114263 0.191709 0.260297 0.335031 0.445513 0.614779 0.807556 97.087110
111 83 0.043528 0.072780 0.094161 0.130033 0.217892 0.364998 0.496124 0.599722 0.725406 0.913663 1.104221 95.237475
111 84 0.076678 0.074820 0.082777 0.141821 0.262059 0.392954 0.480755 0.587353 0.747334 0.975003 1.211876 94.966570
111 85 0.073336 0.102278 0.127187 0.190043 0.322028 0.496871 0.634537 0.770932 0.963104 1.220412 1.461493 93.637781
111 86 0.084151 0.106091 0.121012 0.184220 0.338788 0.561013 0.717150 0.835928 1.004353 1.286174 1.582671 93.178452
111 87 0.081046 0.102861 0.133864 0.224636 0.405576 0.627308 0.802307 0.990007 1.251348 1.602888 1.940761 91.837398
111 88 0.150444 0.191503 0.220351 0.331955 0.596366 0.956001 1.203078 1.371538 1.577422 1.881088 2.150994 89.369259
111 89 0.141801 0.165898 0.206168 0.343768 0.588772 0.832895 0.997432 1.200812 1.510475 1.917531 2.318420 89.776026
111 90 0.321247 0.228307 0.233923 0.437800 0.800544 1.056812 1.194954 1.469715 1.860251 2.264965 2.595279 87.536202
111 91 0.207171 0.248437 0.293650 0.492199 0.943689 1.438018 1.693781 1.893445 2.202490 2.602816 2.902074 85.082230
111 92 0.237442 0.271703 0.326502 0.547870 0.968563 1.390438 1.656093 1.939954 2.334015 2.780492 3.121901 84.425030
111 93 0.595995 0.392165 0.366801 0.650218 1.171816 1.552001 1.708939 1.982133 2.403869 2.948271 3.450667 82.777123
111 94 0.333507 0.497786 0.563043 0.753131 1.277386 2.045671 2.546232 2.778554 3.093986 3.554514 3.856066 78.700123
111 95 0.446659 0.260578 0.295198 0.709166 1.466468 1.874760 2.027132 2.446942 3.012916 3.556429 3.993660 79.910089
111 96 0.373175 0.423119 0.515935 0.834277 1.335220 1.769239 2.079828 2.505849 3.069355 3.605889 3.996655 79.491456
111 97 0.698202 0.523539 0.513578 0.904253 1.675808 2.313480 2.591667 2.957151 3.476409 4.051304 4.467320 75.827286
111 98 0.295822 0.396694 0.525145 0.916098 1.723727 2.597258 3.103940 3.492937 3.954248 4.393614 4.608064 73.992451
111 99 0.322387 0.289731 0.337019 0.632875 1.171187 1.614588 1.881510 2.288098 2.894386 3.597914 4.203542 80.766766
111 100 0.861279 0.514136 0.499631 0.930838 1.622304 1.990143 2.121202 2.487828 3.037038 3.638917 4.139078 78.157604
111 101 0.491361 0.750461 0.825222 1.127671 2.024138 3.268347 3.866465 3.921424 4.122782 4.581085 4.793505 70.227543
111 102 0.238376 0.316726 0.401142 0.683607 1.372036 2.306289 2.960981 3.393702 3.848993 4.392469 4.713920 75.371759
111 103 0.338423 0.240281 0.273676 0.590439 1.163453 1.543015 1.749601 2.196108 2.875133 3.609128 4.213512 81.207229
111 104 0.748934 0.905872 0.856475 1.063760 1.630129 2.326270 2.665550 2.871333 3.276828 3.845272 4.235770 75.573811
111 105 0.481169 0.574046 0.645879 1.082855 2.118100 3.161725 3.485214 3.594033 3.865251 4.215390 4.320550 72.455788
111 106 0.149815 0.168393 0.218779 0.445613 0.972938 1.574865 1.997885 2.458730 3.012316 3.537898 3.850619 81.612146
111 107 0.352649 0.263975 0.301623 0.646888 1.264165 1.580429 1.609892 1.813714 2.224533 2.726500 3.173264 84.042366
111 108 0.818916 1.034751 0.820401 0.866785 1.385576 2.155493 2.450545 2.462924 2.692271 3.138401 3.376603 78.797335
111 109 0.408718 0.467775 0.489413 0.724844 1.291138 1.956042 2.292843 2.478314 2.759131 3.157525 3.421553 80.552708
111 110 0.101553 0.127131 0.169732 0.308382 0.569604 0.843104 1.054117 1.325196 1.702627 2.134830 2.520750 89.142971
111 111 0.260373 0.188262 0.211383 0.432811 0.790314 0.984349 1.091070 1.362146 1.729345 2.060913 2.333269 88.555767
111 112 0.083383 0.120839 0.173220 0.303959 0.548798 0.813700 1.001104 1.206607 1.517688 1.918940 2.299441 90.012321
111 113 0.234389 0.266853 0.280316 0.409221 0.713880 1.088651 1.306340 1.462813 1.702424 2.086048 2.450666 87.998398
111 114 0.181837 0.227752 0.253182 0.366288 0.621606 0.937019 1.141947 1.323541 1.611080 2.032559 2.425266 88.877926
111 115 0.329885 0.266306 0.270795 0.456167 0.774371 1.017594 1.157934 1.392957 1.716651 2.074685 2.389610 88.153043
111 116 0.130944 0.170817 0.215744 0.345350 0.591469 0.878513 1.077476 1.266214 1.539854 1.950207 2.393160 89.440251
111 117 0.221156 0.326007 0.375981 0.492971 0.770403 1.171153 1.463918 1.667949 1.935301 2.332769 2.709959 86.532431
111 118 0.263588 0.243276 0.250189 0.390971 0.643308 0.882551 1.033855 1.234583 1.524570 1.900964 2.276949 89.355198
111 119 0.246777 0.293937 0.325337 0.463788 0.730454 1.031956 1.246237 1.470098 1.768642 2.129292 2.455148 87.838335
111 120 0.127919 0.160753 0.196595 0.302466 0.500433 0.726163 0.884074 1.049186 1.295811 1.645931 2.006093 91.104578
111 121 0.242463 0.221562 0.223887 0.357589 0.609986 0.839431 0.970647 1.148735 1.409214 1.733601 2.033550 90.209335
111 122 0.137846 0.210093 0.239515 0.303289 0.481675 0.771863 0.999971 1.160471 1.375090 1.707204 2.027281 90.585703
111 123 0.091719 0.094134 0.109364 0.194264 0.368431 0.550798 0.668961 0.816879 1.040598 1.341958 1.637974 93.084923
111 124 0.147421 0.165031 0.198061 0.319532 0.520904 0.708354 0.833965 0.997327 1.228445 1.517803 1.798754 91.564403
111 125 0.168836 0.250698 0.260696 0.316111 0.524863 0.876183 1.104690 1.204144 1.371287 1.691835 1.991199 90.239462
111 126 0.081921 0.116813 0.151478 0.222641 0.353378 0.532416 0.685220 0.831284 1.014579 1.275992 1.557127 93.177151
111 127 0.122092 0.113136 0.129931 0.237303 0.428795 0.579918 0.661405 0.794242 0.992813 1.231955 1.460446 93.247963
111 128 0.160690 0.247700 0.275381 0.328611 0.474921 0.694528 0.859228 0.985982 1.165621 1.423372 1.671836 91.712129
111 129 0.134976 0.128517 0.141651 0.235502 0.403854 0.560400 0.658920 0.793785 0.989081 1.243037 1.499767 93.210514
111 130 0.117526 0.136233 0.161427 0.252044 0.408187 0.564558 0.681500 0.835228 1.047929 1.297441 1.536320 92.961609
111 131 0.075670 0.095076 0.122763 0.201714 0.346969 0.511190 0.637481 0.781958 0.981388 1.239683 1.506085 93.500023
111 132 0.086100 0.097544 0.119469 0.198719 0.346055 0.501898 0.607701 0.730017 0.905220 1.141369 1.385680 93.880228
111 133 0.156716 0.213322 0.222215 0.277555 0.438426 0.672417 0.813571 0.897346 1.043150 1.305915 1.577689 92.381679
111 134 0.161805 0.218314 0.221950 0.258384 0.378537 0.568439 0.704083 0.791640 0.919909 1.139967 1.363100 93.273871
111 135 0.126140 0.101856 0.109404 0.190731 0.321802 0.419378 0.484654 0.602151 0.765539 0.955235 1.142135 94.780973
111 136 0.045383 0.058049 0.077102 0.131571 0.224964 0.319006 0.397543 0.508444 0.667450 0.864691 1.072027 95.633766
111 137 0.040038 0.050505 0.067265 0.118005 0.214952 0.323669 0.413030 0.530452 0.698609 0.912609 1.133790 95.497074
111 138 0.077427 0.089753 0.109657 0.179802 0.308225 0.437461 0.532170 0.661629 0.848517 1.072133 1.288156 94.395073
111 139 0.113200 0.131475 0.151422 0.236031 0.401163 0.575042 0.687500 0.818637 1.011131 1.259858 1.500402 93.114142
111 140 0.119748 0.136678 0.165407 0.275099 0.476397 0.663316 0.774891 0.920711 1.153705 1.456949 1.748462 92.108639
111 141 0.272302 0.228055 0.241730 0.412478 0.702407 0.902756 1.003237 1.205136 1.523214 1.868216 2.154619 89.485849
111 142 0.439995 0.300329 0.296231 0.546881 0.965683 1.191351 1.271091 1.513353 1.870434 2.219965 2.487984 86.896704
111 143 0.232676 0.272276 0.320486 0.515823 0.908077 1.301455 1.528251 1.772021 2.136467 2.554724 2.865306 85.592438
111 144 0.172841 0.198472 0.213741 0.329324 0.635881 1.061135 1.349556 1.567307 1.894138 2.383447 2.817472 87.376686
111 145 0.198805 0.214249 0.257379 0.458475 0.887255 1.354707 1.630722 1.899949 2.295720 2.812728 3.244073 84.745937
111 146 0.256255 0.367588 0.411246 0.563156 0.984111 1.642627 2.111315 2.352721 2.623614 3.052707 3.403055 82.231603
111 147 0.253977 0.262172 0.303676 0.521244 0.959001 1.417027 1.694363 1.978781 2.375634 2.886905 3.343340 84.003878
111 148 0.171129 0.205933 0.226945 0.358717 0.730242 1.273618 1.637366 1.871290 2.194049 2.711727 3.158096 85.460886
111 149 0.282193 0.363419 0.427205 0.661361 1.165253 1.717540 2.018017 2.227159 2.525215 2.916550 3.209209 82.486875
111 150 0.766221 0.538632 0.491432 0.800542 1.373481 1.797254 1.954671 2.207148 2.574087 2.946890 3.209113 81.340530
111 151 0.376262 0.355569 0.375803 0.633313 1.101980 1.420728 1.508085 1.682710 2.018316 2.450324 2.819054 85.257854
111 152 0.213159 0.255494 0.314951 0.532818 0.957839 1.304895 1.469836 1.680597 1.983237 2.299561 2.528663 86.458948
111 153 0.625391 0.360879 0.332951 0.614536 1.096952 1.335830 1.357691 1.521342 1.813055 2.137614 2.390100 86.413660
111 154 0.426980 0.598243 0.560966 0.630938 0.964410 1.495821 1.841946 2.008426 2.223742 2.526466 2.714422 84.007642
111 155 0.088214 0.109400 0.137460 0.246784 0.517509 0.868085 1.062266 1.195319 1.414190 1.809208 2.232405 90.319155
111 156 0.036008 0.047225 0.073269 0.160037 0.346263 0.540470 0.687241 0.893270 1.198393 1.549735 1.850837 92.617251
111 157 0.219594 0.194610 0.215670 0.396145 0.721398 0.963071 1.067543 1.241213 1.509312 1.821494 2.083632 89.566320
111 158 0.094550 0.158732 0.185773 0.260642 0.508840 0.926507 1.213755 1.364783 1.594426 1.945804 2.182786 89.563402
111 159 0.010418 0.016087 0.025524 0.053620 0.133448 0.277278 0.427828 0.589067 0.812937 1.168011 1.564506 94.921277
111 160 0.017567 0.023913 0.038134 0.085358 0.197030 0.335442 0.448423 0.598215 0.843811 1.195385 1.555970 94.660749
111 161 0.130911 0.187836 0.190156 0.245298 0.458034 0.813208 1.040260 1.141569 1.317185 1.635988 1.897797 90.941757
111 162 0.058460 0.108854 0.138879 0.178665 0.299966 0.542214 0.771215 0.914399 1.062499 1.312260 1.567934 93.044659
111 163 0.030250 0.034254 0.043950 0.080964 0.157609 0.255102 0.339180 0.443824 0.592463 0.811610 1.065752 96.145042
111 164 0.036952 0.059180 0.076808 0.108136 0.178286 0.296004 0.412183 0.520045 0.650290 0.840110 1.052805 95.769205
111 165 0.029319 0.033404 0.040299 0.068172 0.123599 0.189190 0.240579 0.304750 0.399281 0.537614 0.696636 97.337156
111 166 0.021502 0.028324 0.035515 0.055902 0.096827 0.150361 0.198846 0.259225 0.346627 0.469699 0.606181 97.730993
111 167 0.013711 0.017062 0.021896 0.037254 0.068347 0.106413 0.139303 0.184085 0.253519 0.353876 0.469579 98.334955
111 168 0.007495 0.011191 0.016418 0.028935 0.054453 0.089143 0.123087 0.167091 0.232639 0.326884 0.434907 98.507759
111 169 0.017140 0.019178 0.023315 0.040270 0.073349 0.105919 0.129431 0.164997 0.221534 0.296733 0.375288 98.532847
111 170 0.024582 0.026413 0.029504 0.047958 0.085848 0.126109 0.155414 0.196344 0.258686 0.340429 0.420694 98.288017
111 171 0.010749 0.015226 0.020271 0.032755 0.058213 0.091860 0.122140 0.159303 0.213977 0.292604 0.378848 98.604054
111 172 0.006661 0.009919 0.014601 0.026008 0.049976 0.083300 0.114220 0.150222 0.201092 0.276919 0.364109 98.702973
111 173 0.012653 0.018245 0.024614 0.039513 0.069474 0.107634 0.140244 0.178295 0.233214 0.310663 0.393122 98.472330
111 174 0.033925 0.034795 0.038881 0.063408 0.111318 0.157728 0.188284 0.230833 0.294108 0.376066 0.455252 98.015400
111 175 0.029443 0.031788 0.038899 0.065596 0.110288 0.148513 0.176990 0.224153 0.294485 0.378912 0.460795 98.040142
111 176 0.036608 0.037101 0.045463 0.079684 0.135037 0.178735 0.209762 0.263579 0.342554 0.436990 0.528747 97.705744
111 177 0.051881 0.064612 0.073989 0.105410 0.168322 0.245569 0.302980 0.360027 0.436723 0.542596 0.645859 97.002035
111 178 0.035047 0.057181 0.068177 0.083716 0.128698 0.213478 0.289743 0.339005 0.392074 0.488647 0.594156 97.310076
111 179 0.026403 0.027047 0.031917 0.054582 0.095134 0.134312 0.164073 0.208209 0.271577 0.354466 0.440329 98.191952
111 180 0.016461 0.020820 0.027064 0.043655 0.071452 0.101620 0.127490 0.161290 0.207176 0.268353 0.334495 98.620123
111 181 0.014163 0.017505 0.021482 0.033211 0.055326 0.081692 0.103496 0.129528 0.164850 0.214326 0.267346 98.897078
111 182 0.011621 0.015367 0.019435 0.029916 0.049727 0.072818 0.091674 0.114457 0.146350 0.190968 0.237879 99.019786
111 183 0.010975 0.013664 0.016626 0.025848 0.043830 0.064362 0.080435 0.100247 0.128320 0.167848 0.209257 99.138592
111 184 0.007631 0.010102 0.013316 0.021696 0.037241 0.054783 0.069734 0.089763 0.118614 0.157742 0.198462 99.220911
111 185 0.011377 0.012918 0.016026 0.027748 0.049541 0.070845 0.087336 0.112507 0.149288 0.195978 0.242241 99.024197
111 186 0.005999 0.009537 0.014153 0.023982 0.043785 0.070278 0.094109 0.121472 0.160575 0.217081 0.277014 98.962013
111 187 0.018429 0.026304 0.032234 0.046290 0.075814 0.115263 0.149625 0.184866 0.226604 0.279686 0.328862 98.516023
111 188 0.007373 0.010962 0.015234 0.024660 0.043825 0.071431 0.095965 0.120802 0.152946 0.205988 0.268676 98.982135
112 1 0.022334 0.043090 0.064740 0.088480 0.118261 0.164522 0.210015 0.251114 0.302428 0.392788 0.519114 97.823114
112 2 0.021603 0.034153 0.047994 0.073319 0.116473 0.173835 0.229451 0.287717 0.354950 0.444044 0.542273 97.674189
112 3 0.020304 0.035221 0.053082 0.085103 0.145044 0.233586 0.320080 0.406587 0.513053 0.659308 0.817465 96.711168
112 4 0.046293 0.086252 0.129377 0.185956 0.268300 0.384672 0.491343 0.587210 0.706580 0.887377 1.110457 95.116182
112 5 0.080530 0.145434 0.218220 0.323674 0.460048 0.609954 0.732607 0.856809 1.037351 1.300836 1.614754 92.619782
112 6 0.129202 0.180672 0.229245 0.343856 0.518043 0.689308 0.817875 0.971443 1.203082 1.514662 1.854632 91.547977
112 7 0.031223 0.050601 0.079710 0.145382 0.270624 0.420658 0.550803 0.709763 0.939617 1.221294 1.492283 94.088041
112 8 0.042651 0.066989 0.099829 0.177304 0.341445 0.577848 0.815205 1.080914 1.412378 1.804717 2.152957 91.427765
112 9 0.088411 0.200009 0.333963 0.484093 0.709025 1.009514 1.254474 1.455691 1.740717 2.167612 2.646371 87.910118
112 10 0.108321 0.245362 0.396820 0.547237 0.760251 1.077920 1.352340 1.566949 1.857844 2.325860 2.861435 86.899664
112 11 0.060019 0.132105 0.220983 0.356239 0.656722 1.170366 1.638558 1.992687 2.394036 2.907421 3.357764 85.113102
112 12 0.132809 0.314932 0.527597 0.754845 1.174222 1.801202 2.288440 2.591794 2.987051 3.518746 3.983531 79.924829
112 13 0.214427 0.428835 0.697492 1.050091 1.534270 2.187355 2.819766 3.307965 3.744058 4.274653 4.689174 75.051913
112 14 0.156257 0.377189 0.619235 0.871139 1.356505 2.140782 2.836804 3.427087 4.141844 4.718711 4.990734 74.363716
112 15 0.443236 0.576967 0.740571 1.321086 2.062650 2.435099 2.689759 3.167181 3.800486 4.365231 4.627766 73.769966
112 16 0.275667 0.659184 1.124752 1.689337 2.629052 3.624706 3.951198 3.960628 4.267655 4.687107 4.835141 68.295574
112 17 0.685645 1.028308 1.255680 1.706842 2.454756 3.271964 3.867778 4.452788 5.107624 5.451999 5.255700 65.460919
112 18 0.280793 0.457613 0.692637 1.326565 2.658152 3.752564 4.098056 4.391045 4.851460 5.060890 4.867841 67.562385
112 19 0.841557 0.915179 1.001483 1.665258 2.873410 3.700669 4.057268 4.542689 5.064904 5.169010 4.764711 65.403863
112 20 0.348863 0.973529 1.646135 2.150983 2.967539 4.068299 4.606650 4.558587 4.701435 4.973700 4.949254 64.055026
112 21 0.325554 0.869438 1.473181 1.844309 2.330494 3.127722 3.840506 4.318161 4.806348 5.105474 5.054504 66.904308
112 22 0.349452 0.419293 0.632796 1.351879 2.498893 3.242549 3.708447 4.223565 4.583845 4.679521 4.557855 69.751906
112 23 0.140166 0.274163 0.465148 0.873955 1.741134 2.801643 3.583035 4.232957 4.950103 5.334052 5.155156 70.448487
112 24 0.172141 0.257374 0.384285 0.708497 1.361690 2.101175 2.638878 3.168689 3.879404 4.644638 5.121785 75.561443
112 25 0.305732 0.855469 1.382685 1.681351 2.223705 3.038952 3.483548 3.585767 3.896619 4.291803 4.476782 70.777590
112 26 0.210184 0.361161 0.585300 0.988565 1.736439 2.741649 3.603449 4.141744 4.345743 4.498396 4.547115 72.240255
112 27 0.369174 0.616250 0.850874 1.221520 1.771845 2.390780 2.830609 3.190116 3.665784 4.193610 4.540812 74.358626
112 28 0.277425 0.543206 0.797001 1.032313 1.392744 2.010385 2.518511 2.742416 2.936981 3.357339 3.822990 78.568687
112 29 0.173545 0.393084 0.651252 0.900736 1.244698 1.800960 2.302025 2.631754 2.983817 3.454983 3.868078 79.595066
112 30 0.137801 0.260673 0.407465 0.587269 0.870101 1.346677 1.845560 2.258347 2.651965 3.141205 3.581086 82.911848
112 31 0.108749 0.182986 0.273811 0.419386 0.637088 0.909743 1.170218 1.459632 1.830879 2.286259 2.756885 87.964367
112 32 0.042792 0.080205 0.129311 0.203373 0.329082 0.517179 0.716883 0.931710 1.206165 1.573315 1.980776 92.289204
112 33 0.025618 0.044379 0.069289 0.116539 0.205997 0.329568 0.453502 0.606218 0.829148 1.130065 1.460904 94.728769
112 34 0.006503 0.011005 0.018190 0.034568 0.071479 0.133989 0.210137 0.312356 0.465212 0.685286 0.941153 97.110122
112 35 0.014375 0.025226 0.041474 0.076984 0.151845 0.253210 0.348079 0.465919 0.648425 0.894139 1.153115 95.927210
112 36 0.032988 0.060568 0.093081 0.146082 0.238324 0.352467 0.451948 0.569988 0.753325 1.012714 1.307314 94.981201
112 37 0.004685 0.008778 0.015341 0.029211 0.062133 0.123896 0.201247 0.293263 0.414909 0.587557 0.780601 97.478378
112 38 0.007772 0.014408 0.024054 0.043342 0.087803 0.165550 0.251965 0.343645 0.460768 0.626423 0.802750 97.171522
112 39 0.034089 0.087107 0.148682 0.198685 0.276116 0.395835 0.490779 0.556278 0.662921 0.856794 1.098810 95.193905
112 40 0.009132 0.018554 0.032997 0.056602 0.104258 0.188206 0.284342 0.377495 0.482934 0.641994 0.826083 96.977400
112 41 0.014668 0.020317 0.028316 0.048526 0.087177 0.134403 0.181660 0.250066 0.352121 0.479031 0.601079 97.802637
112 42 0.009866 0.017393 0.028609 0.052307 0.104037 0.178246 0.245539 0.314065 0.408290 0.538350 0.662547 97.440748
112 43 0.027545 0.059603 0.092010 0.129039 0.197942 0.288846 0.351844 0.402278 0.493528 0.644329 0.809121 96.503914
112 44 0.003882 0.007324 0.012769 0.023503 0.047623 0.091763 0.145269 0.205142 0.280862 0.395024 0.525442 98.261397
112 45 0.002706 0.004710 0.007979 0.015732 0.034244 0.065862 0.104658 0.155753 0.226876 0.323802 0.424638 98.633041
112 46 0.013601 0.023229 0.035648 0.060984 0.107947 0.155743 0.190123 0.233976 0.305268 0.399646 0.493174 97.980660
112 47 0.011922 0.018391 0.027272 0.047720 0.087036 0.129990 0.164317 0.209661 0.280170 0.374494 0.469105 98.179922
112 48 0.002417 0.004180 0.006788 0.012800 0.027062 0.051148 0.080104 0.118307 0.173359 0.250267 0.331479 98.942091
112 49 0.003087 0.005566 0.009469 0.018155 0.039049 0.073733 0.110609 0.149602 0.198645 0.268580 0.340741 98.782766
112 50 0.012590 0.032369 0.055141 0.074156 0.104480 0.149301 0.186841 0.215359 0.255477 0.325018 0.409342 98.179928
112 51 0.002732 0.005020 0.008602 0.015564 0.031055 0.058603 0.091076 0.126409 0.168598 0.232283 0.304510 98.955549
112 52 0.001485 0.002589 0.004230 0.008050 0.017311 0.033180 0.052588 0.079071 0.118776 0.176807 0.240465 99.265449
112 53 0.003795 0.006707 0.010892 0.019566 0.038024 0.063719 0.088303 0.117262 0.158433 0.215683 0.275270 99.002345
112 54 0.004090 0.007548 0.012418 0.021521 0.039936 0.065722 0.090891 0.120406 0.161570 0.219584 0.281865 98.974448
112 55 0.001954 0.003319 0.005359 0.009880 0.020332 0.037368 0.057327 0.083422 0.120414 0.173636 0.231535 99.255455
112 56 0.002390 0.004139 0.006795 0.012474 0.025411 0.046017 0.068621 0.094508 0.127322 0.173261 0.220914 99.218147
112 57 0.009111 0.021204 0.034681 0.048458 0.071980 0.104075 0.127983 0.144899 0.170261 0.215530 0.267491 98.784328
112 58 0.003375 0.006205 0.010311 0.017325 0.030950 0.052238 0.075319 0.099913 0.128750 0.170953 0.217688 99.186973
112 59 0.001984 0.003366 0.005278 0.009300 0.018401 0.032950 0.049451 0.069865 0.097073 0.135756 0.177237 99.399338
112 60 0.002567 0.004038 0.006353 0.011785 0.023165 0.038134 0.052636 0.070447 0.094471 0.127047 0.159680 99.409679
112 61 0.008347 0.012269 0.016874 0.027174 0.044634 0.059875 0.070386 0.086163 0.111085 0.142456 0.171539 99.249195
112 62 0.004750 0.006675 0.009451 0.016464 0.029987 0.043797 0.054658 0.070168 0.093536 0.123862 0.152651 99.394003
112 63 0.001575 0.002762 0.004398 0.007639 0.014503 0.025296 0.037745 0.053545 0.074875 0.105267 0.138689 99.533703
112 64 0.002313 0.003892 0.006018 0.010389 0.019370 0.032072 0.045096 0.060958 0.082560 0.112886 0.145317 99.479130
112 65 0.004278 0.007485 0.011363 0.018325 0.031483 0.047720 0.061938 0.078619 0.102341 0.135601 0.170243 99.330607
112 66 0.002516 0.004539 0.007339 0.012533 0.023366 0.039318 0.055785 0.075102 0.100961 0.138595 0.179813 99.360134
112 67 0.001602 0.002720 0.004281 0.007705 0.015743 0.029489 0.046172 0.067885 0.098340 0.142727 0.192611 99.390724
112 68 0.002801 0.004878 0.007933 0.014412 0.029162 0.052226 0.076508 0.103772 0.139489 0.189625 0.241425 99.137772
112 69 0.008016 0.019849 0.032954 0.044242 0.064438 0.096856 0.125804 0.149024 0.179571 0.232039 0.295453 98.751753
112 70 0.001847 0.003402 0.005820 0.010613 0.021778 0.042540 0.068139 0.096848 0.131755 0.185312 0.247955 99.183990
112 71 0.001756 0.003109 0.005198 0.009752 0.020127 0.037478 0.058523 0.086415 0.126757 0.185972 0.253239 99.211674
112 72 0.005341 0.009322 0.014809 0.025754 0.047567 0.074851 0.099262 0.129228 0.173550 0.234376 0.299031 98.886910
112 73 0.004097 0.007304 0.011800 0.020587 0.038949 0.065062 0.091166 0.122886 0.168685 0.233827 0.304559 98.931080
112 74 0.001677 0.002803 0.004545 0.008752 0.018805 0.035875 0.056407 0.084142 0.125555 0.187080 0.257936 99.216423
112 75 0.001920 0.003470 0.005935 0.011491 0.025111 0.049067 0.077447 0.111748 0.158304 0.226525 0.301558 99.027427
112 76 0.008806 0.021304 0.036698 0.052617 0.078923 0.118784 0.156245 0.189702 0.234360 0.305716 0.392611 98.404234
112 77 0.002778 0.005144 0.008676 0.015373 0.030192 0.056265 0.087216 0.122821 0.168539 0.237322 0.318914 98.946760
112 78 0.002740 0.004619 0.007434 0.013664 0.027404 0.048901 0.073812 0.107381 0.156517 0.226695 0.306790 99.024038
112 79 0.004318 0.007355 0.011941 0.022103 0.043482 0.073955 0.105599 0.146803 0.207811 0.293637 0.390313 98.692683
112 80 0.005907 0.010004 0.015974 0.028098 0.052587 0.089528 0.129868 0.180381 0.252139 0.354409 0.473487 98.407618
112 81 0.009862 0.017612 0.027566 0.045672 0.082364 0.138636 0.197558 0.267145 0.366715 0.507468 0.665951 97.673455
112 82 0.007998 0.014227 0.024141 0.044304 0.088951 0.166612 0.256818 0.354283 0.470539 0.631485 0.806408 97.134233
112 83 0.032869 0.071962 0.118935 0.172108 0.255636 0.372053 0.473411 0.562769 0.685520 0.864859 1.064934 95.324942
112 84 0.046338 0.067352 0.093411 0.149790 0.254940 0.394610 0.524308 0.659506 0.817049 1.012163 1.202797 94.777732
112 85 0.053577 0.111139 0.184304 0.266309 0.374204 0.517578 0.646265 0.766440 0.926166 1.148199 1.391587 93.614233
112 86 0.053078 0.093700 0.139193 0.211420 0.345220 0.543762 0.728664 0.900268 1.110519 1.390373 1.662891 92.820913
112 87 0.047739 0.085437 0.135153 0.224889 0.405920 0.674663 0.920360 1.129690 1.365397 1.665791 1.938167 91.406791
112 88 0.129344 0.280172 0.444828 0.593458 0.762555 0.977038 1.142065 1.262552 1.438949 1.720174 2.057263 89.191601
112 89 0.080672 0.141317 0.218042 0.347358 0.577406 0.886364 1.163976 1.424241 1.728841 2.078826 2.379658 88.973295
112 90 0.180734 0.219392 0.279763 0.480508 0.841445 1.175901 1.407278 1.731643 2.190313 2.605294 2.848915 86.038813
112 91 0.187937 0.357575 0.555273 0.818187 1.176160 1.555316 1.827011 2.044992 2.323584 2.663661 2.987808 83.502497
112 92 0.201967 0.371652 0.575326 0.865195 1.253414 1.637305 1.900029 2.146053 2.486417 2.853001 3.155291 82.554356
112 93 0.331560 0.435695 0.527385 0.793658 1.286726 1.835671 2.205515 2.541383 2.966136 3.414401 3.692219 79.969654
112 94 0.258139 0.640394 0.999046 1.279700 1.768023 2.436225 2.799174 2.888407 3.164388 3.631297 3.996265 76.138939
112 95 0.396574 0.453361 0.580656 1.008050 1.702547 2.320576 2.764917 3.288756 3.820520 4.186148 4.343222 75.134674
112 96 0.232697 0.440965 0.710828 1.118938 1.663506 2.156376 2.493743 2.870468 3.415017 3.893315 4.165249 76.838894
112 97 0.532441 0.727972 0.896543 1.337745 2.111293 2.875248 3.291426 3.615429 4.037894 4.405981 4.536326 71.631700
112 98 0.387101 0.763563 1.199561 1.735538 2.354188 2.929226 3.264537 3.478005 3.804870 4.158071 4.411525 71.513817
112 99 0.182208 0.273530 0.401680 0.717906 1.330274 2.047512 2.640097 3.234949 3.868632 4.324402 4.472734 76.506073
112 100 0.539902 0.619820 0.721352 1.173375 1.977953 2.670190 3.014358 3.393925 3.918093 4.311844 4.379333 73.279861
112 101 0.503081 1.261526 1.942497 2.362630 2.921206 3.635916 3.911517 3.801235 3.878807 4.130038 4.303128 67.348423
112 102 0.239725 0.563405 0.999987 1.463094 2.027528 2.810452 3.490759 3.824275 3.967756 4.155763 4.348150 72.109112
112 103 0.096165 0.139995 0.220919 0.466858 1.073498 1.935482 2.746338 3.604511 4.437643 4.883501 4.801600 75.593488
112 104 0.302236 0.688597 1.114651 1.604060 2.332108 3.082104 3.400817 3.467174 3.693928 3.982531 4.114280 72.217516
112 105 0.467992 0.980527 1.574814 2.246189 2.955638 3.475578 3.618251 3.615950 3.727590 3.897597 4.030314 69.409560
112 106 0.073354 0.131458 0.215914 0.409298 0.878067 1.625537 2.370610 3.065820 3.746465 4.254105 4.371223 78.858154
112 107 0.063635 0.093531 0.150726 0.336482 0.808505 1.436586 1.958179 2.530689 3.247600 3.825683 3.972061 81.576324
112 108 0.286398 0.717688 1.101548 1.403056 1.967049 2.640187 2.853648 2.771486 2.898608 3.194036 3.386811 76.779486
112 109 0.186811 0.405350 0.728833 1.178079 1.737273 2.221842 2.494264 2.644932 2.847439 3.148496 3.450072 78.956608
112 110 0.018917 0.037006 0.070317 0.144731 0.321943 0.628149 1.011654 1.475222 2.028924 2.593394 2.993162 88.676582
112 111 0.081660 0.105935 0.152637 0.306519 0.625934 0.935988 1.161752 1.496424 1.994604 2.478087 2.806538 87.853924
112 112 0.025614 0.051402 0.092586 0.169068 0.325504 0.574683 0.852160 1.162468 1.569851 2.075371 2.554791 90.546505
112 113 0.097243 0.178534 0.263024 0.396030 0.659587 1.020458 1.284069 1.483178 1.783748 2.237609 2.688948 87.907571
112 114 0.082843 0.161848 0.253969 0.381935 0.608483 0.922452 1.172415 1.372425 1.669077 2.133234 2.622326 88.618992
112 115 0.189210 0.253330 0.330766 0.520762 0.815752 1.078565 1.245840 1.460023 1.790556 2.193480 2.564963 87.556753
112 116 0.043709 0.083548 0.139891 0.234189 0.424258 0.749360 1.110240 1.445431 1.798620 2.249284 2.682400 89.039064
112 117 0.120339 0.279628 0.471999 0.663456 0.924716 1.277801 1.537062 1.693407 1.927275 2.309586 2.733365 86.061369
112 118 0.124315 0.185696 0.260909 0.402302 0.632383 0.923520 1.187028 1.443968 1.731966 2.088044 2.435389 88.584478
112 119 0.147535 0.272064 0.405135 0.581683 0.834966 1.123062 1.336471 1.525900 1.793506 2.133399 2.472816 87.373465
112 120 0.053317 0.095833 0.153966 0.252478 0.437220 0.707684 0.963801 1.195250 1.472350 1.843147 2.205861 90.619093
112 121 0.150983 0.224229 0.286041 0.412152 0.637755 0.898246 1.077510 1.253805 1.518922 1.860723 2.174559 89.505074
112 122 0.078623 0.180911 0.297891 0.410402 0.582124 0.836948 1.042585 1.177701 1.367306 1.681781 2.033011 90.310716
112 123 0.035065 0.054364 0.083552 0.147416 0.278186 0.477143 0.687467 0.911422 1.166969 1.476646 1.759231 92.922541
112 124 0.083588 0.143969 0.213911 0.335046 0.539063 0.759939 0.907044 1.051766 1.278499 1.567270 1.827627 91.292278
112 125 0.099949 0.241088 0.385443 0.484811 0.643098 0.912524 1.111645 1.195867 1.329848 1.611256 1.946525 90.037947
112 126 0.041619 0.079776 0.126578 0.193045 0.312866 0.507934 0.708152 0.881991 1.066871 1.324144 1.595394 93.161633
112 127 0.047584 0.069888 0.101088 0.173473 0.316917 0.505082 0.678446 0.865566 1.093415 1.350100 1.563718 93.234722
112 128 0.069618 0.163131 0.273584 0.377362 0.517280 0.700101 0.840876 0.940929 1.090403 1.324395 1.591109 92.111212
112 129 0.046283 0.070317 0.104627 0.176973 0.306593 0.473554 0.630231 0.799996 1.008009 1.269585 1.533788 93.580044
112 130 0.049386 0.083722 0.122567 0.192729 0.319929 0.478250 0.612704 0.761003 0.977183 1.258218 1.544175 93.600138
112 131 0.027053 0.049913 0.081053 0.136227 0.241236 0.394208 0.544739 0.704611 0.919494 1.208493 1.517306 94.175667
112 132 0.027829 0.045471 0.068856 0.118821 0.226207 0.390936 0.554643 0.723352 0.933391 1.202376 1.464962 94.243155
112 133 0.064609 0.137137 0.216072 0.302600 0.447065 0.653577 0.812321 0.923279 1.084633 1.350925 1.649542 92.358238
112 134 0.056587 0.121218 0.190507 0.260898 0.377648 0.551936 0.691302 0.777571 0.890124 1.094358 1.334577 93.653276
112 135 0.033703 0.044733 0.064688 0.121559 0.229998 0.344278 0.439967 0.569537 0.754130 0.978818 1.192196 95.226394
112 136 0.009945 0.017655 0.029792 0.056597 0.114084 0.200646 0.296230 0.418211 0.593403 0.824043 1.064333 96.375063
112 137 0.010475 0.017656 0.028877 0.055419 0.114886 0.204818 0.300666 0.421219 0.596034 0.832608 1.084410 96.332933
112 138 0.033294 0.050904 0.073538 0.125182 0.221119 0.331885 0.429893 0.555769 0.743050 0.986267 1.240065 95.209032
112 139 0.041647 0.068431 0.101990 0.172669 0.309371 0.473438 0.604980 0.749972 0.959705 1.232906 1.505977 93.778912
112 140 0.035298 0.059206 0.093329 0.166932 0.322208 0.535189 0.727024 0.922458 1.172888 1.480648 1.759169 92.725647
112 141 0.140226 0.200359 0.264644 0.421991 0.695480 0.934570 1.063613 1.237629 1.548443 1.914480 2.209285 89.369280
112 142 0.277337 0.303199 0.360125 0.588327 0.958354 1.237881 1.390835 1.635916 2.006792 2.370147 2.613017 86.258068
112 143 0.162448 0.297667 0.459678 0.705180 1.063004 1.414130 1.633396 1.824547 2.115468 2.477482 2.793035 85.053965
112 144 0.117276 0.246103 0.383611 0.534717 0.813988 1.252749 1.634174 1.894256 2.177857 2.565156 2.915640 85.464468
112 145 0.183712 0.333006 0.511056 0.774859 1.163776 1.612165 1.933334 2.171667 2.459784 2.828315 3.162950 82.865377
112 146 0.194678 0.449408 0.712156 0.939609 1.286039 1.819593 2.235763 2.446156 2.662654 2.980716 3.285570 80.987659
112 147 0.181718 0.299472 0.441886 0.692942 1.111391 1.637784 2.078152 2.444937 2.810998 3.191637 3.467786 81.641294
112 148 0.148371 0.304701 0.453359 0.617464 0.942804 1.461787 1.889649 2.151850 2.447312 2.871802 3.242161 83.468744
112 149 0.193420 0.417175 0.684142 0.965841 1.339948 1.806292 2.157147 2.408614 2.716456 3.041810 3.287102 80.982054
112 150 0.424014 0.559423 0.689617 1.054412 1.640708 2.061358 2.194794 2.380456 2.738309 3.098327 3.302830 79.855753
112 151 0.143483 0.238953 0.360563 0.577933 0.955018 1.430516 1.817095 2.140476 2.492159 2.851108 3.080519 83.912176
112 152 0.128057 0.238171 0.375651 0.586082 0.874808 1.147866 1.366812 1.661889 2.119542 2.518373 2.716534 86.266210
112 153 0.148096 0.191865 0.293778 0.597145 1.125354 1.492022 1.675121 1.920142 2.214340 2.460662 2.603034 85.278437
112 154 0.154636 0.427217 0.746433 0.995766 1.322029 1.672468 1.775325 1.753808 1.905870 2.224001 2.542650 84.479799
112 155 0.035714 0.069465 0.123566 0.218253 0.405299 0.731157 1.115978 1.472098 1.789824 2.161323 2.489801 89.387524
112 156 0.014545 0.025180 0.043931 0.091010 0.206399 0.391850 0.618513 0.941242 1.405013 1.858302 2.109314 92.294702
112 157 0.083101 0.124461 0.188518 0.374351 0.746636 1.043096 1.161847 1.324466 1.616112 1.922183 2.115403 89.299824
112 158 0.072584 0.201468 0.367860 0.530375 0.773502 1.058107 1.207669 1.271645 1.438979 1.722749 1.997348 89.357713
112 159 0.006943 0.014500 0.028196 0.056856 0.131661 0.291795 0.509530 0.740584 0.988072 1.310214 1.609786 94.311859
112 160 0.008129 0.014739 0.027879 0.062617 0.154660 0.315513 0.505448 0.734756 1.036942 1.387346 1.648186 94.103786
112 161 0.105856 0.243378 0.351267 0.444120 0.643740 0.930048 1.087746 1.142148 1.280666 1.537996 1.774196 90.458837
112 162 0.048570 0.135954 0.264125 0.372313 0.501087 0.703019 0.873547 0.959136 1.045494 1.225917 1.459567 92.411270
112 163 0.017362 0.027963 0.044486 0.080218 0.157972 0.290285 0.444205 0.601863 0.759390 0.942792 1.109161 95.524303
112 164 0.028286 0.062713 0.103488 0.147933 0.220936 0.328995 0.430020 0.523185 0.648747 0.827980 1.028830 95.648888
112 165 0.021880 0.033115 0.047641 0.076350 0.124661 0.186130 0.245280 0.317581 0.417489 0.556783 0.715394 97.257694
112 166 0.015522 0.025248 0.036175 0.056851 0.096553 0.148703 0.196099 0.253489 0.340263 0.463143 0.599203 97.768751
112 167 0.006977 0.011230 0.017198 0.029613 0.053666 0.088124 0.124880 0.172075 0.239124 0.334966 0.447732 98.474411
112 168 0.003945 0.006918 0.011310 0.020536 0.040079 0.069886 0.102298 0.143556 0.204115 0.292825 0.397086 98.707449
112 169 0.011388 0.016182 0.022351 0.037350 0.065032 0.093826 0.117092 0.151058 0.206149 0.280073 0.357681 98.641821
112 170 0.015589 0.022871 0.030854 0.049122 0.083312 0.118566 0.143585 0.178069 0.237202 0.319690 0.405857 98.395285
112 171 0.005021 0.008954 0.014382 0.024875 0.046150 0.077135 0.108711 0.146504 0.200356 0.277199 0.362081 98.728630
112 172 0.003294 0.005718 0.009311 0.016944 0.033690 0.060817 0.091887 0.130642 0.184326 0.261082 0.347028 98.855259
112 173 0.006810 0.011751 0.018505 0.031731 0.057957 0.092305 0.123492 0.160241 0.214455 0.290280 0.370616 98.621861
112 174 0.021899 0.029995 0.039707 0.063578 0.105345 0.144499 0.172143 0.212639 0.277954 0.362961 0.447106 98.122173
112 175 0.016118 0.022915 0.033111 0.056811 0.098133 0.139860 0.174786 0.224557 0.296501 0.381653 0.461954 98.093599
112 176 0.020063 0.027479 0.038359 0.066254 0.118869 0.174349 0.217638 0.275143 0.357916 0.453196 0.535666 97.715069
112 177 0.036172 0.061066 0.087130 0.125521 0.183550 0.249338 0.299408 0.349459 0.419210 0.515007 0.613773 97.060362
112 178 0.025187 0.054384 0.083812 0.108063 0.147600 0.217933 0.284186 0.329136 0.377480 0.464418 0.569437 97.338365
112 179 0.014205 0.020582 0.029929 0.050101 0.085722 0.129547 0.171166 0.221118 0.283990 0.363958 0.444374 98.185308
112 180 0.011910 0.018704 0.026224 0.040465 0.066246 0.098202 0.126694 0.161407 0.211616 0.278345 0.347208 98.612976
112 181 0.009488 0.014577 0.020326 0.031323 0.050745 0.074812 0.096706 0.123310 0.160383 0.211496 0.266822 98.940014
112 182 0.007732 0.012245 0.017215 0.026402 0.043212 0.064239 0.082878 0.105146 0.137190 0.182739 0.232102 99.088898
112 183 0.007018 0.010662 0.014532 0.022464 0.037511 0.056093 0.072229 0.091903 0.120568 0.161355 0.204896 99.200770
112 184 0.004141 0.006518 0.009576 0.015955 0.028143 0.044298 0.060363 0.080958 0.109780 0.149679 0.192797 99.297795
112 185 0.006477 0.008998 0.012592 0.022021 0.040560 0.061904 0.080744 0.106884 0.144834 0.193530 0.241223 99.080236
112 186 0.003303 0.005960 0.009739 0.017169 0.033386 0.059072 0.086535 0.117196 0.156813 0.213024 0.272464 99.025339
112 187 0.013090 0.024210 0.036994 0.056035 0.086205 0.117381 0.140957 0.167530 0.205844 0.257856 0.311455 98.582443
112 188 0.004254 0.007249 0.011572 0.019690 0.035987 0.064048 0.096333 0.128907 0.161667 0.210306 0.265079 98.994907
113 1 0.031039 0.051370 0.066689 0.087459 0.122932 0.182359 0.239427 0.288975 0.349430 0.455282 0.594770 97.530268
113 2 0.043429 0.048409 0.053282 0.081393 0.135160 0.193992 0.239406 0.294197 0.368456 0.470936 0.584759 97.486580
113 3 0.041007 0.055083 0.070592 0.110704 0.180469 0.263170 0.330039 0.407631 0.520499 0.689150 0.889398 96.442259
113 4 0.092639 0.117571 0.129198 0.182499 0.292639 0.437202 0.540836 0.630965 0.760680 0.982900 1.258516 94.574358
113 5 0.161749 0.194819 0.219403 0.312720 0.468919 0.654531 0.810488 0.972652 1.183703 1.484931 1.826729 91.709356
113 6 0.283029 0.217650 0.198469 0.320219 0.550376 0.742384 0.848396 1.007902 1.255966 1.586674 1.940350 91.048584
113 7 0.110677 0.121731 0.151588 0.280068 0.506287 0.707118 0.845689 1.049903 1.375512 1.820911 2.316276 90.714243
113 8 0.089059 0.090485 0.110761 0.217210 0.441499 0.670373 0.821456 1.025680 1.342677 1.782557 2.212083 91.196163
113 9 0.205240 0.279061 0.297279 0.386802 0.629907 1.027348 1.343091 1.557445 1.840821 2.334454 2.853254 87.245294
113 10 0.275978 0.359948 0.356713 0.435434 0.683904 1.123127 1.462008 1.644382 1.870014 2.365972 2.987213 86.435314
113 11 0.182992 0.227080 0.239077 0.349739 0.661546 1.172425 1.591029 1.920197 2.341618 3.018172 3.643766 84.652359
113 12 0.262639 0.287397 0.298573 0.472509 0.943388 1.693622 2.338682 2.786464 3.193719 3.754155 4.151212 79.817639
113 13 0.376937 0.387117 0.420805 0.685261 1.264887 2.007637 2.533657 2.972912 3.520995 4.332959 5.107170 76.389660
113 14 0.414244 0.573357 0.585627 0.725061 1.187960 1.958981 2.580404 3.024403 3.678929 4.679076 5.406107 75.185852
113 15 0.474201 0.297103 0.325867 0.814489 2.037635 2.769715 2.846390 3.144066 3.555117 4.069824 4.533035 75.132556
113 16 0.407892 0.475062 0.518698 0.837515 1.647799 2.774107 3.622987 4.319546 5.130051 5.749828 5.674307 68.842211
113 17 0.820292 0.543426 0.524539 1.038995 2.166262 3.079144 3.403298 3.833099 4.492047 5.306185 5.890437 68.902277
113 18 0.680358 0.599139 0.650431 1.151224 2.162530 3.085522 3.501349 3.882690 4.285940 4.669828 4.920828 70.410162
113 19 0.735211 0.417696 0.443366 1.099538 2.577612 3.432509 3.450087 3.743453 4.140915 4.492637 4.719640 70.747336
113 20 0.438978 0.591681 0.637254 0.900075 1.742224 3.210210 4.334411 4.662748 4.881532 5.458728 5.629914 67.512244
113 21 0.566940 0.782129 0.821844 1.042375 1.674824 2.697222 3.535871 3.918507 4.192261 4.674740 4.962838 71.130450
113 22 0.773550 0.440403 0.468114 1.057051 2.141442 2.549397 2.516830 2.724220 3.029214 3.440151 3.893828 76.965801
113 23 0.205644 0.221266 0.296245 0.627685 1.288776 1.886538 2.313765 2.958287 3.819039 4.499626 4.749264 77.133864
113 24 0.221800 0.189987 0.238356 0.528550 1.101605 1.584093 1.894036 2.390644 3.079572 3.863910 4.501928 80.405523
113 25 0.515265 0.847232 0.834794 0.918801 1.498600 2.679539 3.629809 3.776361 3.690877 3.877252 3.944699 73.786778
113 26 0.446846 0.462215 0.501797 0.841198 1.560665 2.332065 2.656022 2.783970 2.981560 3.464962 3.966947 78.001753
113 27 0.388753 0.423273 0.534499 0.873748 1.373208 1.968873 2.500556 2.961683 3.322079 3.772469 4.173473 77.707387
113 28 0.487389 0.535981 0.489083 0.628024 1.082148 1.842244 2.334931 2.464264 2.605185 3.088218 3.568552 80.873979
113 29 0.287483 0.463860 0.554744 0.678489 0.994132 1.635049 2.246896 2.555174 2.736534 3.168508 3.624808 81.054323
113 30 0.270510 0.324565 0.318751 0.428093 0.742777 1.257155 1.640703 1.853520 2.101985 2.587647 3.072798 85.401495
113 31 0.135116 0.158389 0.196506 0.319532 0.532525 0.794258 1.028473 1.285729 1.581865 1.969079 2.381849 89.616677
113 32 0.065757 0.085299 0.107348 0.174236 0.307959 0.486306 0.648326 0.834559 1.083334 1.419949 1.780411 93.006517
113 33 0.043805 0.057615 0.073748 0.119486 0.208091 0.322664 0.432697 0.577325 0.783621 1.054683 1.347032 94.979234
113 34 0.009741 0.013451 0.019860 0.039151 0.083865 0.147693 0.211197 0.296578 0.428380 0.619112 0.839246 97.291725
113 35 0.020599 0.027753 0.039929 0.075306 0.148721 0.238882 0.319429 0.428787 0.595742 0.819146 1.055261 96.230446
113 36 0.048026 0.060912 0.073765 0.118987 0.214935 0.335701 0.439512 0.572191 0.767759 1.021935 1.275276 95.071003
113 37 0.007578 0.010626 0.015999 0.032062 0.069771 0.126501 0.185101 0.260830 0.370801 0.529282 0.708453 97.682997
113 38 0.012881 0.017126 0.024186 0.047458 0.102415 0.174284 0.228798 0.291077 0.393167 0.554557 0.734919 97.419134
113 39 0.073925 0.124873 0.130568 0.144436 0.221784 0.384561 0.531905 0.618796 0.719114 0.908035 1.113624 95.028378
113 40 0.018819 0.026859 0.036568 0.064207 0.127644 0.210973 0.271671 0.333270 0.437677 0.613251 0.810145 97.048914
113 41 0.027074 0.022007 0.025278 0.051684 0.103327 0.148952 0.185489 0.247941 0.332168 0.428739 0.521106 97.906235
113 42 0.021563 0.025083 0.033239 0.065817 0.134471 0.196713 0.228804 0.277494 0.370041 0.502850 0.631268 97.512653
113 43 0.066569 0.093024 0.090592 0.107824 0.174052 0.280702 0.364206 0.431384 0.525528 0.669184 0.806095 96.390844
113 44 0.007597 0.010240 0.014254 0.028391 0.065593 0.117557 0.156356 0.196481 0.261907 0.369681 0.486215 98.285730
113 45 0.004330 0.005706 0.008991 0.020515 0.048076 0.082649 0.114370 0.159134 0.225670 0.312780 0.399907 98.617876
113 46 0.026707 0.029348 0.035743 0.062827 0.112505 0.154865 0.185662 0.237152 0.315225 0.406200 0.488997 97.944771
113 47 0.022358 0.022881 0.026174 0.047681 0.093914 0.136883 0.164281 0.209189 0.282938 0.375030 0.456051 98.162619
113 48 0.003672 0.005071 0.007590 0.015444 0.034162 0.059867 0.084412 0.116932 0.165166 0.232739 0.304195 98.970749
113 49 0.005720 0.007721 0.011171 0.023189 0.053296 0.090199 0.115960 0.145369 0.192870 0.265406 0.340462 98.748634
113 50 0.025617 0.050024 0.060613 0.067076 0.094694 0.152846 0.211981 0.254982 0.296152 0.363173 0.435700 97.987145
113 51 0.004429 0.006282 0.008743 0.016581 0.037495 0.069563 0.097061 0.124685 0.164086 0.229420 0.301392 98.940264
113 52 0.002115 0.002938 0.004488 0.009479 0.021619 0.038967 0.057560 0.084528 0.125447 0.181263 0.237616 99.233981
113 53 0.007557 0.009719 0.013243 0.025210 0.051082 0.078811 0.099247 0.127013 0.170046 0.227437 0.282238 98.908400
113 54 0.008116 0.011179 0.014690 0.025068 0.048102 0.076139 0.098894 0.127652 0.170991 0.229557 0.285650 98.903965
113 55 0.003251 0.004348 0.006243 0.012187 0.025971 0.045030 0.064025 0.089259 0.124372 0.171789 0.220361 99.233162
113 56 0.005226 0.006908 0.009576 0.018461 0.038237 0.059256 0.073053 0.090975 0.120974 0.165339 0.210339 99.201658
113 57 0.024251 0.041287 0.043411 0.046442 0.066359 0.102820 0.133732 0.155269 0.179801 0.223053 0.269944 98.713627
113 58 0.007881 0.010766 0.013670 0.022418 0.042190 0.066844 0.083930 0.100350 0.124838 0.165025 0.207739 99.154347
113 59 0.003119 0.004242 0.006071 0.011550 0.023958 0.040488 0.056280 0.076154 0.102407 0.137335 0.171895 99.366499
113 60 0.005420 0.006322 0.008608 0.017147 0.033916 0.047571 0.055749 0.069842 0.093405 0.124058 0.152639 99.385323
113 61 0.015572 0.015666 0.017411 0.028029 0.046314 0.060277 0.070483 0.089111 0.115137 0.144074 0.169005 99.228922
113 62 0.008132 0.008087 0.009698 0.018097 0.033994 0.046337 0.054941 0.071260 0.095800 0.124362 0.149090 99.380207
113 63 0.002112 0.003052 0.004489 0.008308 0.016640 0.027705 0.038968 0.054295 0.075703 0.104430 0.133536 99.530762
113 64 0.003319 0.004461 0.006129 0.011228 0.022370 0.035674 0.047040 0.062204 0.084493 0.114448 0.143869 99.464767
113 65 0.006588 0.008630 0.010867 0.017625 0.031556 0.047301 0.060475 0.077557 0.101414 0.132884 0.163605 99.341499
113 66 0.003897 0.005458 0.007317 0.012522 0.024424 0.039435 0.052228 0.069070 0.095313 0.132916 0.171206 99.386215
113 67 0.002138 0.003001 0.004468 0.008728 0.018734 0.033473 0.049209 0.069892 0.098449 0.138295 0.181176 99.392437
113 68 0.004210 0.005878 0.008562 0.016627 0.035282 0.058056 0.075724 0.097230 0.130862 0.181381 0.234540 99.151652
113 69 0.014857 0.026849 0.030432 0.035109 0.055129 0.094973 0.133259 0.161090 0.191010 0.242262 0.297437 98.717596
113 70 0.002676 0.003988 0.005876 0.011063 0.024131 0.044738 0.064044 0.084960 0.115590 0.167458 0.229363 99.246113
113 71 0.002387 0.003355 0.005027 0.010148 0.022551 0.040336 0.058595 0.083700 0.121867 0.177015 0.237183 99.237841
113 72 0.008450 0.010574 0.013900 0.025163 0.048793 0.074440 0.095365 0.124827 0.169845 0.230561 0.292643 98.905440
113 73 0.006640 0.008953 0.011430 0.019648 0.039532 0.065273 0.087185 0.115604 0.160701 0.224919 0.290349 98.969765
113 74 0.002308 0.003249 0.004844 0.009582 0.021119 0.038761 0.057659 0.083025 0.120767 0.175877 0.238054 99.244755
113 75 0.003520 0.005142 0.007554 0.015055 0.034243 0.060346 0.081430 0.106551 0.148493 0.215121 0.288716 99.033834
113 76 0.018506 0.033883 0.040634 0.048276 0.072734 0.118608 0.165130 0.204887 0.248419 0.316703 0.394996 98.337229
113 77 0.004967 0.007422 0.010563 0.018668 0.037822 0.066673 0.093491 0.122339 0.162480 0.225911 0.299233 98.950432
113 78 0.004810 0.006602 0.009418 0.017542 0.035138 0.058213 0.081132 0.113049 0.160247 0.223985 0.292478 98.997389
113 79 0.009131 0.012331 0.017099 0.030872 0.058241 0.088918 0.115665 0.153812 0.211903 0.289136 0.372314 98.640574
113 80 0.012089 0.015959 0.021287 0.036483 0.066078 0.101230 0.132905 0.176747 0.243608 0.335307 0.437126 98.421183
113 81 0.017877 0.024514 0.032307 0.052393 0.092392 0.146384 0.200119 0.268614 0.362857 0.485991 0.619093 97.697459
113 82 0.018502 0.024980 0.034202 0.063026 0.127767 0.207631 0.263718 0.323598 0.419888 0.569560 0.733402 97.213724
113 83 0.075593 0.118869 0.135673 0.163003 0.236876 0.363439 0.479257 0.575508 0.689116 0.857060 1.035422 95.270178
113 84 0.080264 0.072149 0.077346 0.135341 0.251693 0.372921 0.449408 0.541610 0.674268 0.869439 1.083252 95.392307
113 85 0.076405 0.102128 0.125759 0.189082 0.312395 0.476517 0.615058 0.748220 0.908867 1.122965 1.329584 93.993017
113 86 0.111192 0.121139 0.126148 0.187224 0.329940 0.525977 0.665858 0.779043 0.926401 1.172805 1.445671 93.608597
113 87 0.081913 0.098255 0.121974 0.206212 0.374552 0.573605 0.718941 0.875773 1.107195 1.447011 1.802806 92.591768
113 88 0.168460 0.216002 0.237515 0.330142 0.550727 0.887738 1.161102 1.343303 1.518664 1.799833 2.077811 89.708708
113 89 0.133250 0.143733 0.168250 0.289687 0.537542 0.801390 0.975963 1.174794 1.459471 1.839627 2.203566 90.272726
113 90 0.318710 0.211507 0.216559 0.421561 0.805366 1.079403 1.208779 1.448135 1.796023 2.189544 2.533225 87.771191
113 91 0.295642 0.317584 0.342901 0.524552 0.903259 1.332442 1.607263 1.853950 2.187589 2.628290 2.995484 85.011042
113 92 0.268943 0.306526 0.362943 0.581539 0.980965 1.424609 1.741819 2.027696 2.342459 2.729651 3.068049 84.164805
113 93 0.516969 0.360073 0.336815 0.618291 1.229999 1.744920 1.906172 2.095006 2.420182 2.896185 3.325808 82.549579
113 94 0.430728 0.648214 0.671409 0.790960 1.225909 2.016963 2.641541 2.922365 3.179862 3.607492 3.901893 77.962667
113 95 0.518574 0.305369 0.319082 0.720803 1.474735 1.923651 2.077841 2.456160 2.962995 3.516541 4.007833 79.716415
113 96 0.327671 0.402376 0.520385 0.850730 1.359409 1.882961 2.341131 2.849337 3.336973 3.736054 4.008033 78.384939
113 97 0.719046 0.532423 0.508674 0.921226 1.787696 2.540771 2.831068 3.151659 3.605870 4.131591 4.486596 74.783380
113 98 0.518262 0.567549 0.654563 1.041267 1.722217 2.506850 3.112890 3.621570 4.070212 4.494063 4.744465 72.946091
113 99 0.315598 0.290824 0.337169 0.649355 1.247809 1.750435 2.028489 2.423752 2.986588 3.669350 4.278249 80.022385
113 100 0.651237 0.410590 0.412471 0.843127 1.684053 2.267739 2.498949 2.898241 3.404147 3.898456 4.241365 76.789629
113 101 0.707019 0.961775 0.932167 1.136972 1.905351 3.243758 4.151329 4.355931 4.466910 4.766045 4.787614 68.585130
113 102 0.409917 0.526035 0.606331 0.875017 1.435172 2.240065 2.863412 3.236888 3.542400 4.072706 4.614935 75.577120
113 103 0.167727 0.144057 0.190413 0.458327 1.014487 1.489787 1.802840 2.290745 2.917511 3.608153 4.233982 81.681970
113 104 0.356239 0.435688 0.509026 0.820121 1.518936 2.420415 3.080232 3.480923 3.798768 4.171914 4.343026 75.064711
113 105 0.798703 0.781175 0.779603 1.099879 1.777246 2.654688 3.268153 3.648487 3.955454 4.292286 4.446603 72.497724
113 106 0.186236 0.191472 0.224393 0.416032 0.817775 1.224766 1.478759 1.799191 2.303222 3.023581 3.758451 84.576121
113 107 0.104297 0.098481 0.133129 0.319163 0.749510 1.134511 1.338704 1.664209 2.170475 2.800541 3.377951 86.109028
113 108 0.427913 0.564622 0.552885 0.702491 1.211661 2.077895 2.702893 2.867643 2.967114 3.260124 3.417565 79.247192
113 109 0.396793 0.439631 0.480942 0.673268 1.066191 1.625242 2.085252 2.407670 2.700427 3.113992 3.486214 81.524377
113 110 0.042621 0.059493 0.089134 0.182980 0.391180 0.636077 0.829838 1.059627 1.396100 1.866143 2.359912 91.086895
113 111 0.150976 0.123378 0.145091 0.298922 0.574936 0.778193 0.927791 1.224659 1.637855 2.052431 2.412219 89.673548
113 112 0.046757 0.068053 0.098551 0.181654 0.363004 0.599098 0.790582 1.002388 1.318885 1.759768 2.206377 91.564886
113 113 0.180040 0.208669 0.215290 0.316047 0.575404 0.945914 1.199614 1.372494 1.599409 1.991772 2.398078 88.997268
113 114 0.158406 0.196144 0.217587 0.318598 0.553706 0.866959 1.082633 1.263810 1.543070 1.980839 2.406432 89.411820
113 115 0.304417 0.225524 0.229279 0.411121 0.736738 1.005202 1.181266 1.447855 1.764282 2.100820 2.393891 88.199602
113 116 0.076281 0.104924 0.139972 0.242844 0.463735 0.753523 0.958825 1.141733 1.420385 1.893235 2.433374 90.371162
113 117 0.193302 0.306052 0.362708 0.454622 0.696498 1.164409 1.612126 1.887625 2.097209 2.428388 2.748233 86.048824
113 118 0.186930 0.174383 0.185417 0.307553 0.554225 0.837816 1.036925 1.242216 1.506451 1.897252 2.319477 89.751360
113 119 0.171039 0.220135 0.262864 0.382055 0.607391 0.917706 1.202137 1.469505 1.747342 2.080111 2.394912 88.544805
113 120 0.095097 0.117855 0.147312 0.236772 0.409021 0.626966 0.795685 0.960967 1.190270 1.548103 1.955784 91.916166
113 121 0.186223 0.176479 0.185523 0.302443 0.534480 0.782694 0.943566 1.120999 1.358900 1.685465 2.005877 90.717352
113 122 0.142389 0.224867 0.252873 0.301282 0.449523 0.740414 1.009332 1.180421 1.350148 1.636749 1.934671 90.777330
113 123 0.061366 0.062512 0.075620 0.143860 0.290197 0.457943 0.569681 0.693577 0.874361 1.156846 1.476097 94.137941
113 124 0.105375 0.118071 0.144760 0.242285 0.418456 0.616087 0.774753 0.957965 1.188381 1.480477 1.763203 92.190187
113 125 0.166183 0.253997 0.245908 0.274504 0.453006 0.831034 1.132610 1.245153 1.363649 1.645629 1.915443 90.472883
113 126 0.060155 0.083733 0.111156 0.172925 0.285312 0.443775 0.582157 0.710081 0.864327 1.112906 1.412455 94.161018
113 127 0.070228 0.066172 0.077825 0.149614 0.287784 0.419676 0.508695 0.641169 0.840966 1.108824 1.390687 94.438359
113 128 0.094331 0.156687 0.190364 0.238771 0.361593 0.591620 0.823208 0.998343 1.160779 1.379117 1.590255 92.414934
113 129 0.068985 0.069212 0.080962 0.145681 0.275736 0.420446 0.526393 0.656524 0.839760 1.100410 1.385885 94.430006
113 130 0.056498 0.069027 0.087514 0.147885 0.263727 0.403605 0.528058 0.683414 0.889115 1.144121 1.403747 94.323286
113 131 0.036067 0.048620 0.065618 0.114552 0.215586 0.349859 0.467436 0.602421 0.789378 1.049638 1.336169 94.924657
113 132 0.037399 0.047923 0.064540 0.116753 0.223445 0.356111 0.461738 0.584977 0.766358 1.031128 1.325880 94.983755
113 133 0.091370 0.139296 0.159078 0.208989 0.348819 0.597383 0.804770 0.929919 1.068280 1.320394 1.588641 92.743065
113 134 0.090589 0.140508 0.159183 0.198494 0.309161 0.510504 0.690586 0.805727 0.918869 1.113150 1.320652 93.742578
113 135 0.053829 0.049788 0.059791 0.117796 0.227843 0.329067 0.404408 0.521431 0.681807 0.879595 1.082018 95.592627
113 136 0.018245 0.025317 0.036633 0.069202 0.136742 0.222090 0.302567 0.410052 0.564296 0.766142 0.981033 96.467684
113 137 0.019616 0.025920 0.037005 0.071914 0.146207 0.234848 0.311604 0.415688 0.569284 0.768589 0.976300 96.423025
113 138 0.066141 0.070840 0.083115 0.140173 0.243164 0.340058 0.414701 0.530893 0.702869 0.912209 1.122883 95.372951
113 139 0.088157 0.099952 0.113243 0.178500 0.303555 0.436909 0.533978 0.659510 0.840531 1.076920 1.324137 94.344606
113 140 0.055114 0.069908 0.095036 0.176867 0.340196 0.511643 0.628491 0.770467 0.983040 1.265980 1.549417 93.553840
113 141 0.192865 0.172723 0.193518 0.344825 0.620492 0.836143 0.949798 1.135046 1.412968 1.725178 1.987447 90.428997
113 142 0.402591 0.263393 0.253785 0.467042 0.834274 1.066988 1.175218 1.413383 1.742706 2.093234 2.394854 87.892531
113 143 0.233168 0.283698 0.327146 0.499805 0.841307 1.226709 1.471828 1.690592 1.988592 2.401654 2.773371 86.262132
113 144 0.163237 0.215247 0.237976 0.340310 0.617552 1.072399 1.414474 1.591259 1.782981 2.179013 2.605847 87.779707
113 145 0.222710 0.254705 0.292302 0.466821 0.842294 1.321782 1.655374 1.917890 2.232575 2.726787 3.211876 84.854883
113 146 0.274962 0.420344 0.440222 0.525362 0.866332 1.581704 2.202060 2.430848 2.561749 2.931313 3.274491 82.490614
113 147 0.227554 0.230997 0.259331 0.441985 0.832394 1.295668 1.598918 1.863406 2.200112 2.716359 3.213670 85.119608
113 148 0.224151 0.267518 0.273988 0.388742 0.721794 1.245763 1.592959 1.754049 1.971100 2.461087 2.998594 86.100254
113 149 0.352849 0.472253 0.504753 0.652682 1.053975 1.694906 2.182543 2.426967 2.623898 2.946586 3.192967 81.895618
113 150 0.584966 0.418414 0.388042 0.671195 1.279633 1.788526 1.976526 2.197909 2.458532 2.778839 3.033335 82.424082
113 151 0.253903 0.247567 0.269378 0.472750 0.899849 1.288776 1.459176 1.669778 2.048147 2.564156 2.972704 85.853821
113 152 0.192323 0.222439 0.289796 0.512966 0.872795 1.143128 1.344005 1.627439 1.949986 2.254484 2.494778 87.095858
113 153 0.528354 0.282815 0.266205 0.531262 0.992752 1.230391 1.280021 1.441736 1.677981 1.981710 2.287938 87.498831
113 154 0.397861 0.635989 0.569465 0.562696 0.806666 1.344047 1.802514 2.010638 2.174594 2.447942 2.637854 84.609734
113 155 0.076897 0.091816 0.115586 0.226753 0.509835 0.847178 1.013504 1.132064 1.332961 1.712523 2.141016 90.799864
113 156 0.030875 0.036606 0.060611 0.160435 0.376729 0.541734 0.653636 0.852114 1.140509 1.450237 1.719610 92.976906
113 157 0.353168 0.214900 0.209709 0.400371 0.728899 0.914691 0.984003 1.165074 1.441169 1.745655 1.994394 89.847963
113 158 0.230608 0.372902 0.340286 0.365265 0.600149 1.027498 1.297152 1.373732 1.512096 1.799033 2.005930 89.075350
113 159 0.016377 0.023147 0.035343 0.079001 0.205462 0.397968 0.540289 0.664515 0.841563 1.139422 1.455482 94.601435
113 160 0.018191 0.023697 0.039816 0.103136 0.267636 0.454464 0.574792 0.717749 0.937348 1.238620 1.514493 94.110056
113 161 0.257605 0.338259 0.301667 0.355711 0.617784 1.039402 1.253253 1.262511 1.319315 1.531618 1.705777 90.017099
113 162 0.125292 0.235860 0.277444 0.304588 0.426545 0.711583 0.987318 1.114217 1.181006 1.350473 1.540282 91.745396
113 163 0.033737 0.037206 0.049963 0.102423 0.214074 0.343402 0.437661 0.539634 0.668530 0.862414 1.076768 95.634191
113 164 0.053710 0.086946 0.109879 0.145050 0.220856 0.345825 0.468997 0.578883 0.702963 0.880863 1.071816 95.334211
113 165 0.044065 0.041358 0.044706 0.077007 0.140756 0.206078 0.252370 0.317711 0.414935 0.549883 0.696706 97.214430
113 166 0.024953 0.028943 0.035257 0.058089 0.100923 0.149650 0.193401 0.255409 0.344329 0.461102 0.585902 97.762039
113 167 0.012490 0.014780 0.019154 0.034820 0.066776 0.103145 0.133444 0.176863 0.243134 0.335487 0.438510 98.421400
113 168 0.006607 0.008930 0.013092 0.025286 0.050652 0.080878 0.108670 0.149455 0.212498 0.299009 0.393619 98.651304
113 169 0.022051 0.020229 0.023394 0.042797 0.076661 0.101802 0.120647 0.160062 0.221468 0.291230 0.356370 98.563287
113 170 0.031044 0.027563 0.029419 0.051390 0.092778 0.125681 0.147290 0.188102 0.249766 0.321295 0.385590 98.350081
113 171 0.010269 0.013819 0.018062 0.030559 0.057016 0.088521 0.113893 0.146934 0.197832 0.269611 0.344582 98.708902
113 172 0.006237 0.008157 0.011388 0.021897 0.045651 0.076163 0.102774 0.136231 0.184288 0.252162 0.324356 98.830698
113 173 0.012835 0.016429 0.022046 0.038663 0.069944 0.101395 0.125139 0.159024 0.211210 0.280126 0.349506 98.613680
113 174 0.043284 0.036181 0.036955 0.062178 0.108753 0.145230 0.167983 0.209837 0.271416 0.343896 0.409981 98.164307
113 175 0.028654 0.029368 0.035751 0.062888 0.107092 0.139994 0.163379 0.207862 0.274821 0.353180 0.427620 98.169390
113 176 0.030240 0.030947 0.038920 0.071743 0.127856 0.174224 0.206583 0.259225 0.333695 0.421376 0.504883 97.800314
113 177 0.053931 0.065790 0.073967 0.105573 0.168715 0.245323 0.299333 0.347793 0.409513 0.500472 0.592150 97.137441
113 178 0.040147 0.070763 0.083040 0.092707 0.129761 0.212258 0.293150 0.341048 0.381298 0.461990 0.556117 97.337722
113 179 0.019272 0.021430 0.026616 0.047059 0.086621 0.129366 0.161119 0.200194 0.253934 0.330645 0.412228 98.311512
113 180 0.013938 0.017478 0.022475 0.036921 0.063043 0.092228 0.118247 0.153632 0.202042 0.263718 0.326722 98.689556
113 181 0.011860 0.014232 0.017551 0.028550 0.048923 0.071347 0.089691 0.114351 0.149670 0.197742 0.248582 99.007505
113 182 0.009795 0.012216 0.015284 0.024501 0.041571 0.060513 0.076937 0.099503 0.131386 0.173402 0.216563 99.138332
113 183 0.009428 0.011013 0.013259 0.021482 0.036962 0.053491 0.067099 0.086430 0.114200 0.150996 0.188470 99.247169
113 184 0.005490 0.007322 0.009751 0.016639 0.029903 0.044566 0.057164 0.075510 0.103271 0.140398 0.178321 99.331661
113 185 0.008834 0.009999 0.012898 0.023327 0.042203 0.060305 0.075764 0.100178 0.133600 0.174009 0.214241 99.144644
113 186 0.004913 0.007642 0.011043 0.019314 0.037725 0.061615 0.080894 0.102713 0.135564 0.184795 0.236646 99.117136
113 187 0.018800 0.027003 0.033067 0.045850 0.069449 0.099424 0.127490 0.158194 0.192012 0.233770 0.275599 98.719343
113 188 0.006129 0.008996 0.012462 0.020950 0.038822 0.063816 0.084597 0.105159 0.132104 0.177296 0.229845 99.119823
114 1 0.021291 0.045784 0.072613 0.097999 0.131030 0.191503 0.257972 0.319938 0.399484 0.540360 0.742851 97.179176
114 2 0.019403 0.035326 0.049764 0.070453 0.112171 0.182645 0.255485 0.323775 0.407442 0.543010 0.714505 97.286022
114 3 0.019551 0.039122 0.060212 0.089735 0.149656 0.260030 0.380884 0.492087 0.627232 0.840968 1.106494 95.934028
114 4 0.046338 0.104309 0.164398 0.217252 0.303409 0.474795 0.662215 0.813643 0.983319 1.272316 1.663493 93.294513
114 5 0.082572 0.192443 0.308943 0.403605 0.529739 0.758833 0.991124 1.171769 1.398983 1.790097 2.310411 90.061483
114 6 0.109448 0.205059 0.273140 0.352601 0.516601 0.790721 1.041997 1.242334 1.519843 1.980481 2.525708 89.442068
114 7 0.042544 0.087314 0.130447 0.200435 0.371939 0.697333 1.037826 1.326341 1.719621 2.351056 3.038854 88.996292
114 8 0.095747 0.194977 0.274408 0.396260 0.717591 1.374153 2.065125 2.504754 2.997682 3.855648 4.735896 80.787760
114 9 0.088386 0.290064 0.554043 0.675827 0.854989 1.349041 1.904169 2.210214 2.498686 3.061286 3.725389 82.787907
114 10 0.086754 0.282568 0.560423 0.707621 0.893149 1.437590 2.117486 2.518191 2.800924 3.365301 4.041797 81.188194
114 11 0.117401 0.359737 0.596018 0.731730 1.076792 1.866736 2.660444 3.043644 3.320471 3.918051 4.548231 77.760743
114 12 0.183893 0.516006 0.846979 1.066174 1.615581 2.725726 3.616874 3.904389 4.194028 4.756287 5.092065 71.481999
114 13 0.274690 0.713009 1.131279 1.414521 1.995819 3.190307 4.227634 4.531292 4.767637 5.322990 5.610143 66.820674
114 14 0.200239 0.576156 1.079634 1.495504 2.166256 3.267857 4.225408 4.589179 4.832715 5.257214 5.485200 66.824639
114 15 0.962118 0.859160 0.942485 1.486607 2.500484 3.591381 4.290278 4.519105 4.591799 4.863650 4.944378 66.448556
114 16 0.395895 1.207076 1.809105 2.005210 2.936511 4.464128 5.070770 4.949826 5.128186 5.374560 5.149609 61.509123
114 17 0.596643 1.210799 1.462154 1.774402 3.037322 5.105314 5.982959 5.574516 5.265553 5.296692 5.024678 59.668968
114 18 0.766309 1.511572 1.687720 1.898168 2.625265 3.628291 4.166143 4.268595 4.571354 5.024289 5.047778 64.804514
114 19 1.023835 1.369280 1.397193 1.863653 3.068693 4.226456 4.548246 4.358066 4.338335 4.594738 4.616045 64.595462
114 20 0.306991 1.120194 2.112274 2.352034 2.811642 4.269554 5.272776 5.079600 4.776390 4.696991 4.471307 62.730246
114 21 0.235840 0.752870 1.421238 1.810010 2.436205 3.606387 4.595585 4.721380 4.511713 4.526869 4.507999 66.873905
114 22 1.307005 1.623201 1.295168 1.229751 1.610290 2.276253 2.837467 3.274898 3.791764 4.391074 4.693602 71.669528
114 23 0.128102 0.346854 0.585001 0.893662 1.705510 2.853799 3.334656 3.335974 3.606721 4.132586 4.477685 74.599451
114 24 0.095170 0.171059 0.249674 0.424638 0.972534 2.084243 3.126053 3.604946 3.851084 4.263656 4.503638 76.653305
114 25 0.249400 0.935245 1.699162 1.821996 2.097833 2.967985 3.657548 3.604544 3.511740 3.757745 4.086696 71.610107
114 26 0.252456 0.592003 0.923517 1.183252 1.621354 2.478924 3.303599 3.572140 3.535375 3.845333 4.295733 74.396313
114 27 0.317354 0.590655 0.800134 1.053065 1.565965 2.471523 3.246025 3.590184 3.838980 4.220557 4.408133 73.897423
114 28 0.235105 0.571145 0.951450 1.091556 1.232886 1.894980 2.719108 3.077989 3.132378 3.498143 3.963573 77.631685
114 29 0.167284 0.477354 0.880572 1.074485 1.258456 1.867360 2.588267 2.914851 3.004131 3.295045 3.687348 78.784849
114 30 0.126113 0.317316 0.557305 0.684769 0.823507 1.275154 1.877087 2.273569 2.476849 2.859798 3.377164 83.351364
114 31 0.087268 0.179801 0.273782 0.372511 0.553404 0.889908 1.239156 1.510468 1.808838 2.261367 2.758714 88.064787
114 32 0.035482 0.078316 0.131342 0.190300 0.292585 0.489463 0.724107 0.943108 1.189696 1.556574 1.996300 92.372730
114 33 0.020362 0.043628 0.070447 0.105828 0.178578 0.306956 0.447594 0.593159 0.796369 1.102748 1.462611 94.871718
114 34 0.003941 0.007773 0.013500 0.025103 0.055642 0.119908 0.205217 0.304089 0.435837 0.637101 0.876151 97.315740
114 35 0.012824 0.026786 0.043824 0.071257 0.133436 0.236509 0.337489 0.438304 0.589410 0.822274 1.087516 96.200373
114 36 0.028821 0.064497 0.101329 0.140850 0.214566 0.330769 0.442035 0.552691 0.720274 0.980244 1.288662 95.135262
114 37 0.003829 0.008413 0.014743 0.025455 0.053432 0.115773 0.197933 0.282412 0.385035 0.544330 0.726208 97.642439
114 38 0.006553 0.015204 0.026100 0.040934 0.078320 0.162636 0.266626 0.352170 0.438051 0.581982 0.751610 97.279820
114 39 0.026038 0.090937 0.185079 0.225977 0.260756 0.365001 0.486789 0.567013 0.653612 0.827529 1.081405 95.229866
114 40 0.007126 0.018564 0.035583 0.054203 0.092018 0.178731 0.292523 0.384456 0.464796 0.608665 0.797066 97.066271
114 41 0.014649 0.025807 0.032958 0.044874 0.077405 0.134513 0.192392 0.252227 0.338622 0.462412 0.579241 97.844902
114 42 0.008124 0.018336 0.030754 0.048875 0.093367 0.176531 0.256710 0.312929 0.382680 0.508800 0.648289 97.514603
114 43 0.020993 0.063325 0.115127 0.141585 0.179718 0.261422 0.340854 0.394033 0.467504 0.611588 0.802908 96.600944
114 44 0.002830 0.006313 0.011385 0.019830 0.041385 0.089033 0.151966 0.212175 0.275563 0.376510 0.494107 98.318903
114 45 0.001972 0.004084 0.007124 0.013142 0.029550 0.062491 0.103319 0.149306 0.211381 0.303604 0.401546 98.712480
114 46 0.011102 0.022883 0.034575 0.051039 0.087415 0.138276 0.178337 0.217558 0.286052 0.394658 0.510268 98.067837
114 47 0.007945 0.015070 0.022645 0.036238 0.068404 0.117623 0.160799 0.202480 0.265737 0.364311 0.466962 98.271786
114 48 0.001902 0.003832 0.006313 0.010939 0.022895 0.046541 0.076318 0.111869 0.162535 0.239413 0.322222 98.995220
114 49 0.002527 0.005490 0.009544 0.016462 0.034243 0.070600 0.113800 0.153134 0.196532 0.266871 0.346779 98.784019
114 50 0.008587 0.029512 0.065357 0.089240 0.108306 0.147757 0.197318 0.239435 0.280871 0.347609 0.439970 98.046038
114 51 0.001872 0.004026 0.007153 0.012360 0.025305 0.053989 0.093683 0.133879 0.173949 0.234752 0.304223 98.954809
114 52 0.001209 0.002446 0.004058 0.007342 0.016421 0.034081 0.055483 0.081289 0.119279 0.177584 0.239659 99.261147
114 53 0.004000 0.008533 0.013157 0.019933 0.036831 0.065149 0.091690 0.116358 0.153570 0.216191 0.286512 98.988079
114 54 0.003481 0.008049 0.013631 0.020885 0.037148 0.066101 0.095737 0.122155 0.156350 0.214201 0.282720 98.979546
114 55 0.001533 0.003066 0.004978 0.008516 0.018037 0.036963 0.059932 0.085395 0.119309 0.170963 0.224966 99.266342
114 56 0.002151 0.004518 0.007444 0.012081 0.024082 0.048029 0.075648 0.100330 0.127017 0.169965 0.217550 99.211185
114 57 0.007600 0.023076 0.045676 0.060449 0.074134 0.098858 0.125310 0.146312 0.170234 0.213455 0.273047 98.761847
114 58 0.002825 0.006073 0.010244 0.015773 0.027492 0.050417 0.078670 0.105072 0.130006 0.168562 0.214015 99.190853
114 59 0.001398 0.002745 0.004455 0.007568 0.015390 0.029896 0.047722 0.068917 0.096843 0.137074 0.178891 99.409102
114 60 0.002007 0.003641 0.005822 0.010333 0.021059 0.037170 0.052627 0.069251 0.092178 0.126710 0.163030 99.416168
114 61 0.007157 0.012176 0.016130 0.023344 0.038830 0.056517 0.068256 0.081294 0.104223 0.138401 0.171922 99.281748
114 62 0.003237 0.005130 0.007369 0.012456 0.023953 0.038729 0.051322 0.066346 0.088604 0.119836 0.149828 99.433195
114 63 0.001051 0.002094 0.003501 0.006004 0.011745 0.021738 0.033588 0.047696 0.066781 0.096172 0.129998 99.579628
114 64 0.001771 0.003438 0.005351 0.008618 0.016190 0.028862 0.042539 0.057600 0.078319 0.110348 0.146271 99.500690
114 65 0.003112 0.006419 0.009783 0.014405 0.024854 0.041616 0.057381 0.072402 0.093337 0.127659 0.166945 99.382086
114 66 0.001851 0.003899 0.006317 0.009827 0.018035 0.032907 0.049564 0.066905 0.089629 0.126191 0.168742 99.426134
114 67 0.001388 0.002748 0.004356 0.007182 0.014576 0.029176 0.047271 0.068242 0.096907 0.140919 0.188923 99.398312
114 68 0.002492 0.005349 0.008790 0.014124 0.027639 0.053400 0.081644 0.107146 0.137449 0.187240 0.243427 99.131302
114 69 0.005763 0.018751 0.039290 0.052709 0.065022 0.090121 0.120553 0.147050 0.176120 0.227099 0.299023 98.758501
114 70 0.001405 0.002922 0.005048 0.008685 0.017958 0.038682 0.067695 0.097636 0.127568 0.173021 0.226059 99.233324
114 71 0.001597 0.003347 0.005648 0.009802 0.020428 0.040080 0.062524 0.087865 0.124837 0.182790 0.247749 99.213335
114 72 0.005406 0.011814 0.017794 0.025092 0.042574 0.071104 0.097212 0.123028 0.164790 0.234822 0.317237 98.889124
114 73 0.003083 0.006912 0.011556 0.017909 0.032850 0.059895 0.088750 0.117391 0.157347 0.222256 0.298984 98.983066
114 74 0.001383 0.002740 0.004424 0.007692 0.016625 0.034743 0.057655 0.084639 0.122305 0.179677 0.242289 99.245827
114 75 0.001834 0.004012 0.006898 0.011889 0.025504 0.053740 0.087096 0.118849 0.157757 0.220850 0.291884 99.019684
114 76 0.008086 0.024520 0.048922 0.066522 0.085031 0.118181 0.155559 0.190296 0.232951 0.304026 0.402759 98.363148
114 77 0.002261 0.004781 0.008219 0.013678 0.026497 0.053219 0.088609 0.125462 0.165215 0.225753 0.299337 98.986969
114 78 0.002191 0.004147 0.006728 0.012004 0.025190 0.048195 0.074758 0.107983 0.157772 0.231142 0.310664 99.019228
114 79 0.004405 0.008267 0.012716 0.021149 0.041106 0.073514 0.106938 0.146350 0.206593 0.297490 0.400030 98.681446
114 80 0.005171 0.010013 0.015789 0.025724 0.048556 0.088371 0.131426 0.178141 0.244096 0.347076 0.470720 98.434917
114 81 0.008582 0.017988 0.028934 0.044794 0.079127 0.137454 0.198454 0.263070 0.356710 0.498052 0.659101 97.707733
114 82 0.005951 0.012868 0.022298 0.037948 0.079157 0.169985 0.282981 0.380921 0.477357 0.628332 0.796713 97.105490
114 83 0.029353 0.087209 0.167909 0.222011 0.280020 0.389595 0.502271 0.581943 0.672795 0.832966 1.051281 95.182650
114 84 0.029857 0.054115 0.076552 0.109384 0.189097 0.350535 0.531143 0.670891 0.796912 0.994718 1.207952 94.988842
114 85 0.039806 0.101643 0.176590 0.234258 0.321293 0.487537 0.658010 0.782477 0.921047 1.141111 1.395598 93.740631
114 86 0.051843 0.130184 0.213685 0.262162 0.339379 0.525402 0.730726 0.865626 0.994404 1.244715 1.579578 93.062292
114 87 0.036055 0.079191 0.127066 0.180720 0.299946 0.546234 0.819678 1.021776 1.224100 1.551392 1.912032 92.201807
114 88 0.073589 0.184152 0.308720 0.404382 0.567835 0.886588 1.190900 1.362727 1.537143 1.854830 2.227555 89.401577
114 89 0.059432 0.127587 0.200023 0.283763 0.462044 0.790150 1.106709 1.323733 1.573255 1.990714 2.451815 89.630771
114 90 0.174759 0.270348 0.322464 0.438106 0.716818 1.115808 1.398192 1.609629 1.942356 2.437088 2.886840 86.687590
114 91 0.100985 0.236082 0.385001 0.539508 0.847626 1.372261 1.810973 2.038367 2.296211 2.739791 3.193806 84.439384
114 92 0.116164 0.260454 0.426796 0.609913 0.934991 1.473613 1.962811 2.257956 2.546858 2.958551 3.332943 83.118954
114 93 0.294050 0.530918 0.648518 0.783107 1.154275 1.827585 2.330402 2.513920 2.737430 3.224142 3.692787 80.262863
114 94 0.163266 0.574016 1.102119 1.312561 1.629146 2.379085 2.978263 3.055061 3.152973 3.568882 4.060047 76.024580
114 95 0.216550 0.312288 0.408240 0.662225 1.257663 2.131741 2.867531 3.395465 3.848806 4.311686 4.554640 76.033163
114 96 0.180372 0.414976 0.692330 1.007865 1.516915 2.215602 2.736245 3.046643 3.453543 3.933579 4.262579 76.539351
114 97 0.526792 0.909372 1.088098 1.344584 1.952127 2.820316 3.342051 3.517667 3.821377 4.343044 4.731857 71.602713
114 98 0.217328 0.562538 0.964082 1.321704 1.926879 2.876448 3.600257 3.872365 4.143664 4.540530 4.805152 71.169054
114 99 0.114151 0.230309 0.358359 0.553095 1.008140 1.818166 2.589832 3.062503 3.477343 4.065653 4.555038 78.167410
114 100 0.511849 0.803954 0.881781 1.082547 1.687660 2.564154 3.073241 3.265493 3.640078 4.202920 4.528265 73.758057
114 101 0.270988 0.928387 1.629233 1.841604 2.315061 3.485143 4.358327 4.293216 4.185802 4.413127 4.595113 67.684000
114 102 0.131700 0.391190 0.741456 0.960469 1.318307 2.146170 3.104744 3.660998 3.972161 4.447113 4.911516 74.214170
114 103 0.078995 0.139067 0.216384 0.387916 0.818375 1.572101 2.325265 2.904631 3.475586 4.147426 4.634175 79.300081
114 104 0.257846 0.664319 1.056059 1.334093 1.843564 2.671304 3.221667 3.339830 3.540917 3.934909 4.249901 73.885593
114 105 0.262769 0.629653 0.980107 1.292755 1.877506 2.835638 3.562794 3.853128 4.104120 4.434268 4.605994 71.561272
114 106 0.040826 0.101582 0.184424 0.287348 0.555534 1.107603 1.750295 2.321863 2.914293 3.645670 4.228880 82.861681
114 107 0.053238 0.101509 0.159477 0.274971 0.568620 1.094251 1.615663 2.006210 2.421361 2.988894 3.443182 85.272623
114 108 0.185484 0.603501 1.004126 1.121069 1.419971 2.064874 2.507919 2.573290 2.747327 3.178357 3.595446 78.998633
114 109 0.103092 0.278012 0.524297 0.744116 1.043715 1.575357 2.098727 2.427945 2.731527 3.193726 3.676629 81.602860
114 110 0.011476 0.025709 0.048678 0.093661 0.212685 0.467889 0.814161 1.184774 1.591784 2.094199 2.561110 90.893879
114 111 0.074358 0.112856 0.151928 0.251392 0.477445 0.766987 0.988664 1.226897 1.598137 2.065907 2.470988 89.814438
114 112 0.022250 0.052752 0.096095 0.158780 0.299036 0.572445 0.874734 1.119930 1.397170 1.833471 2.319602 91.253738
114 113 0.094664 0.242042 0.384126 0.455892 0.598757 0.925978 1.243256 1.421517 1.626406 2.037830 2.560531 88.408999
114 114 0.071253 0.183385 0.315214 0.410323 0.573390 0.925829 1.298338 1.523135 1.734340 2.141668 2.642479 88.180647
114 115 0.185923 0.320319 0.400248 0.511343 0.763547 1.141092 1.417715 1.608262 1.892244 2.330059 2.748942 86.680309
114 116 0.040831 0.097547 0.166792 0.242248 0.414079 0.809301 1.289885 1.631963 1.909067 2.373870 2.890875 88.133541
114 117 0.108095 0.326645 0.634821 0.813255 0.980070 1.367533 1.773946 1.995493 2.184470 2.538552 2.987253 84.289867
114 118 0.107087 0.188865 0.264037 0.364490 0.566814 0.930582 1.306602 1.592939 1.858834 2.257559 2.682879 87.879314
114 119 0.119806 0.267537 0.416982 0.541134 0.748806 1.103847 1.423983 1.646009 1.905102 2.279240 2.667147 86.880409
114 120 0.055839 0.111358 0.173394 0.252621 0.413373 0.708163 1.006326 1.230170 1.476268 1.865975 2.291434 90.415075
114 121 0.129505 0.237524 0.305094 0.385194 0.584020 0.925329 1.203947 1.374903 1.589248 1.946003 2.303078 89.016155
114 122 0.069353 0.218998 0.425427 0.519083 0.597960 0.828470 1.077387 1.215073 1.352329 1.637908 2.030067 90.027945
114 123 0.027577 0.052556 0.080663 0.123198 0.229036 0.461438 0.749185 0.980198 1.168550 1.439404 1.710627 92.977566
114 124 0.071987 0.151991 0.222554 0.299312 0.470585 0.757082 0.986961 1.123058 1.306827 1.611454 1.910226 91.087963
114 125 0.076859 0.252814 0.451878 0.488490 0.557792 0.852211 1.175243 1.314229 1.419282 1.695563 2.056992 89.658647
114 126 0.030904 0.072820 0.122203 0.166971 0.253677 0.446183 0.673910 0.840174 0.984236 1.232411 1.537393 93.639116
114 127 0.027407 0.050152 0.073846 0.116280 0.226635 0.432923 0.643161 0.812517 1.005062 1.287262 1.553840 93.770917
114 128 0.045196 0.140049 0.275435 0.358303 0.454326 0.657040 0.872298 1.013039 1.158065 1.403939 1.720612 91.901699
114 129 0.027533 0.049744 0.074936 0.116580 0.209920 0.384747 0.579428 0.752566 0.940854 1.224773 1.541466 94.097454
114 130 0.030208 0.061157 0.093232 0.139405 0.242392 0.412960 0.574375 0.719869 0.923227 1.222098 1.536824 94.044256
114 131 0.019711 0.042317 0.070004 0.108488 0.192097 0.346444 0.509767 0.654288 0.838102 1.124943 1.452053 94.641786
114 132 0.017787 0.036512 0.057989 0.090933 0.175257 0.353911 0.556852 0.716251 0.882547 1.147295 1.432770 94.531900
114 133 0.056729 0.166203 0.294402 0.354471 0.439775 0.650208 0.868467 0.990229 1.105802 1.340446 1.657563 92.075705
114 134 0.048521 0.146995 0.282356 0.349382 0.401318 0.556614 0.746887 0.862695 0.942728 1.113775 1.378768 93.169958
114 135 0.024819 0.041798 0.061847 0.102082 0.191746 0.335480 0.483245 0.626619 0.791992 1.009727 1.219391 95.111254
114 136 0.007397 0.015197 0.026050 0.047047 0.099630 0.196320 0.307088 0.428552 0.596177 0.834754 1.084541 96.357250
114 137 0.008043 0.015653 0.025928 0.046194 0.095330 0.183600 0.283533 0.396238 0.556466 0.795564 1.065824 96.527628
114 138 0.021465 0.040446 0.062343 0.100725 0.184416 0.309853 0.425587 0.547456 0.729379 0.996573 1.291296 95.290462
114 139 0.031874 0.066317 0.103211 0.151818 0.251663 0.409713 0.554712 0.690541 0.892056 1.202192 1.556157 94.089747
114 140 0.022487 0.046877 0.076808 0.125362 0.244232 0.462410 0.681138 0.853339 1.063412 1.405066 1.784826 93.234045
114 141 0.119273 0.215665 0.279438 0.374318 0.595201 0.897952 1.104848 1.278766 1.580784 2.004647 2.384054 89.165054
114 142 0.198758 0.303983 0.357756 0.488415 0.814683 1.265413 1.571578 1.791783 2.118390 2.569979 2.927732 85.591530
114 143 0.117505 0.280936 0.468501 0.629358 0.883222 1.349759 1.795346 2.056643 2.288940 2.655185 3.041044 84.433565
114 144 0.087283 0.241367 0.429759 0.541490 0.716611 1.147007 1.630726 1.917652 2.147609 2.546620 2.978963 85.614914
114 145 0.142949 0.327325 0.522217 0.701720 1.043420 1.708626 2.312061 2.569330 2.721750 3.024921 3.304081 81.621601
114 146 0.169111 0.540259 0.944982 1.080900 1.286847 1.874697 2.430755 2.578667 2.631205 2.905141 3.288719 80.268715
114 147 0.146057 0.301012 0.453295 0.623921 0.978237 1.655521 2.317458 2.683409 2.891555 3.203126 3.477223 81.269188
114 148 0.118823 0.319043 0.520021 0.627319 0.881761 1.544857 2.249201 2.493041 2.559121 2.844166 3.145711 82.696936
114 149 0.202981 0.620186 1.063550 1.252446 1.480949 2.014777 2.468816 2.570373 2.608056 2.839392 3.149649 79.728831
114 150 0.462046 0.778894 0.855339 0.964578 1.342899 1.957779 2.350404 2.490813 2.695411 3.059586 3.354074 79.688177
114 151 0.104471 0.223542 0.338507 0.466061 0.787004 1.436044 1.944058 2.169234 2.415678 2.835545 3.192404 84.087448
114 152 0.096605 0.227823 0.374978 0.533536 0.850510 1.321791 1.649309 1.812440 2.020660 2.349334 2.649819 86.113195
114 153 0.216840 0.381084 0.458349 0.571937 0.841959 1.257601 1.587163 1.789188 2.017809 2.398428 2.750735 85.728908
114 154 0.102650 0.351240 0.677484 0.841509 1.113259 1.691532 2.048854 2.039853 2.099171 2.389929 2.737798 83.906723
114 155 0.028149 0.068388 0.122600 0.184922 0.321538 0.637610 1.068455 1.447475 1.772234 2.198804 2.604204 89.545620
114 156 0.010040 0.021664 0.039878 0.079509 0.197024 0.431110 0.697124 0.961480 1.310455 1.754619 2.085671 92.411424
114 157 0.098724 0.194316 0.262281 0.376966 0.672620 1.093471 1.338721 1.454994 1.687772 2.073475 2.377179 88.369482
114 158 0.058925 0.230872 0.474809 0.583117 0.748121 1.120757 1.409035 1.473355 1.584490 1.865895 2.180252 88.270371
114 159 0.005493 0.014199 0.028270 0.050009 0.114458 0.298763 0.594750 0.869863 1.096922 1.426192 1.744439 93.756646
114 160 0.007067 0.016860 0.032539 0.063741 0.160305 0.383338 0.666319 0.914823 1.174173 1.511558 1.757556 93.311726
114 161 0.099192 0.348691 0.600813 0.650351 0.783365 1.150219 1.415882 1.412189 1.433291 1.644764 1.912153 88.549093
114 162 0.039176 0.157164 0.391790 0.528065 0.595013 0.825460 1.127819 1.271981 1.287812 1.391442 1.606029 90.778253
114 163 0.012495 0.025470 0.042703 0.071030 0.145208 0.320339 0.564627 0.779375 0.937534 1.130163 1.297522 94.673530
114 164 0.023338 0.072317 0.147249 0.203607 0.272335 0.398474 0.535692 0.640876 0.756043 0.935393 1.160672 94.854002
114 165 0.020503 0.038478 0.055146 0.076679 0.121805 0.204827 0.295166 0.379281 0.479864 0.637711 0.823239 96.867302
114 166 0.013258 0.026191 0.037925 0.053918 0.090321 0.151145 0.210819 0.272928 0.368395 0.516828 0.683979 97.574292
114 167 0.005563 0.010694 0.016555 0.026263 0.048163 0.087819 0.132648 0.181735 0.248556 0.353947 0.481615 98.406441
114 168 0.003353 0.007041 0.012145 0.020658 0.039362 0.072727 0.111330 0.154254 0.212127 0.301615 0.409884 98.655501
114 169 0.011690 0.020431 0.027910 0.040265 0.066898 0.102789 0.130903 0.161322 0.213552 0.296018 0.387336 98.540886
114 170 0.016989 0.029786 0.037961 0.050353 0.080408 0.123202 0.155281 0.186287 0.240496 0.329123 0.426432 98.323683
114 171 0.005148 0.011275 0.018441 0.027919 0.047897 0.082655 0.118445 0.151900 0.196224 0.269594 0.357979 98.712523
114 172 0.003344 0.006806 0.011183 0.018230 0.034308 0.065117 0.102315 0.140698 0.185969 0.255526 0.337096 98.839409
114 173 0.006988 0.014011 0.022180 0.034393 0.059610 0.097449 0.131742 0.164538 0.211312 0.284926 0.368364 98.604490
114 174 0.023606 0.037874 0.047106 0.063651 0.100021 0.146115 0.178513 0.211403 0.267294 0.353359 0.442687 98.128368
114 175 0.014316 0.023022 0.032343 0.051126 0.090497 0.141451 0.182399 0.225921 0.289291 0.376410 0.460484 98.112738
114 176 0.017733 0.027834 0.038051 0.060411 0.111482 0.182827 0.240641 0.295819 0.371740 0.473602 0.563431 97.616432
114 177 0.034642 0.070922 0.105798 0.137636 0.186532 0.262073 0.327746 0.375444 0.430190 0.520328 0.624702 96.923984
114 178 0.019326 0.056581 0.109232 0.137577 0.159951 0.223189 0.300236 0.349223 0.381727 0.453180 0.563031 97.246748
114 179 0.008945 0.015224 0.023079 0.037244 0.067722 0.120376 0.180256 0.239022 0.297642 0.374789 0.452045 98.183657
114 180 0.007936 0.014366 0.021248 0.032433 0.055434 0.090323 0.124018 0.159866 0.210059 0.282065 0.357303 98.644949
114 181 0.006981 0.011823 0.016789 0.025176 0.041510 0.065406 0.088347 0.114034 0.150509 0.205540 0.268202 99.005680
114 182 0.005694 0.009641 0.013826 0.021070 0.035482 0.056069 0.075753 0.098117 0.130011 0.177386 0.230077 99.146875
114 183 0.004757 0.007974 0.011333 0.017523 0.030151 0.047905 0.064248 0.082800 0.109709 0.150873 0.197351 99.275377
114 184 0.002615 0.004513 0.006829 0.011423 0.021436 0.036880 0.053112 0.072658 0.100244 0.141415 0.187281 99.361592
114 185 0.004120 0.006540 0.009600 0.016649 0.032033 0.053206 0.073083 0.097421 0.132110 0.180438 0.229912 99.164888
114 186 0.002298 0.004491 0.007565 0.013316 0.026873 0.050874 0.077937 0.106574 0.141836 0.194470 0.251818 99.121949
114 187 0.010003 0.021334 0.034681 0.050331 0.073985 0.103671 0.130277 0.157455 0.192410 0.241489 0.295011 98.689355
114 188 0.003125 0.005553 0.008913 0.015035 0.028319 0.053546 0.084157 0.114092 0.142473 0.187131 0.239837 99.117821
115 1 0.023702 0.047862 0.074147 0.103279 0.145059 0.224549 0.319218 0.409216 0.514884 0.700693 0.969530 96.467857
115 2 0.018652 0.029275 0.040303 0.063611 0.111602 0.188972 0.272567 0.362552 0.478366 0.661854 0.893907 96.878338
115 3 0.016833 0.028717 0.043272 0.072119 0.131320 0.236543 0.357949 0.492704 0.675447 0.974285 1.361231 95.609581
115 4 0.051012 0.092786 0.133123 0.192990 0.303693 0.507776 0.730007 0.933533 1.183583 1.605289 2.164597 92.101608
115 5 0.082014 0.152325 0.232151 0.346549 0.531904 0.859066 1.239411 1.580571 1.927522 2.451721 3.096056 87.500714
115 6 0.110189 0.149173 0.184409 0.289751 0.505090 0.831752 1.157640 1.481544 1.886797 2.499628 3.221734 87.682293
115 7 0.035596 0.058969 0.089786 0.164841 0.338862 0.645045 0.999930 1.407854 1.984811 2.852301 3.824223 87.597780
115 8 0.158662 0.239686 0.323406 0.563524 1.041063 1.701389 2.217910 2.594501 3.132792 4.052244 5.080304 78.894514
115 9 0.196351 0.460508 0.705431 0.926286 1.422157 2.584932 3.945872 4.672595 5.008928 5.651162 6.292004 68.133775
115 10 0.123089 0.267319 0.415754 0.566554 0.927644 1.853251 2.949072 3.570012 3.864486 4.421445 4.967060 76.074313
115 11 0.279031 0.569791 0.717501 0.932093 1.462898 2.247498 2.812584 3.089579 3.395111 4.073152 4.829337 75.591426
115 12 0.389781 0.872204 1.172824 1.397199 2.042426 3.197614 3.972329 4.108383 4.199989 4.680780 5.136650 68.829825
115 13 0.468852 0.893189 1.284545 1.781317 2.727940 4.393768 5.617109 5.672965 5.300327 5.295849 5.259406 61.304733
115 14 0.288056 0.596048 0.905578 1.455454 2.811200 4.519132 5.533727 5.631983 5.492370 5.632804 5.562564 61.571078
115 15 2.242345 1.459329 1.223337 1.602654 2.277119 3.039874 3.610431 4.056065 4.461792 5.068393 5.474487 65.484175
115 16 0.628215 1.300193 1.809018 2.505507 3.950994 5.467126 5.770667 5.258490 4.979088 5.012648 4.872758 58.445297
115 17 1.323829 1.626564 1.683947 2.246060 3.676330 5.408181 6.066391 5.854712 5.401132 5.200367 4.863966 56.648520
115 18 0.797958 0.928361 1.136205 1.944331 3.366731 4.484865 4.899393 5.015412 5.087270 5.226019 5.110586 62.002868
115 19 1.570331 1.216578 1.221771 1.916427 2.987021 3.936165 4.350899 4.483526 4.576259 4.860014 4.974933 63.906075
115 20 0.454037 1.218911 1.906039 2.165801 2.810612 4.263713 5.401630 5.476170 5.186328 5.197059 5.095697 60.824001
115 21 0.306787 0.791644 1.296934 1.693673 2.515829 3.917584 5.061448 5.284034 5.041574 4.997450 4.951902 64.141137
115 22 0.688620 0.644832 0.684811 1.117262 1.979053 2.879755 3.453557 3.900717 4.333414 4.876995 5.181574 70.259412
115 23 0.102639 0.203884 0.348072 0.632901 1.241779 2.123825 2.942575 3.650038 4.370247 5.104702 5.520094 73.759242
115 24 0.093011 0.131699 0.190756 0.378697 0.874968 1.662953 2.331201 2.880999 3.511344 4.387680 5.166480 78.390210
115 25 0.285444 0.774461 1.152349 1.266993 1.690222 2.842246 3.990681 4.228487 4.077706 4.291333 4.600131 70.799946
115 26 0.221951 0.338751 0.454036 0.708661 1.284956 2.306223 3.192293 3.586733 3.781029 4.313390 4.876843 74.935136
115 27 0.372908 0.583921 0.840149 1.200106 1.627849 2.298818 2.921191 3.253029 3.405257 3.809921 4.331878 75.354967
115 28 0.493829 0.766954 0.828324 0.923501 1.277225 2.089520 2.699511 2.724474 2.665685 3.056130 3.593271 78.881575
115 29 0.197654 0.449859 0.780651 0.999046 1.170300 1.787390 2.607238 2.970293 2.901812 3.127769 3.587232 79.420760
115 30 0.194909 0.336087 0.427690 0.527249 0.748830 1.262493 1.803744 2.094771 2.275153 2.721312 3.285603 84.322161
115 31 0.091086 0.153912 0.238127 0.366841 0.564386 0.897829 1.262724 1.558702 1.803724 2.181375 2.648483 88.232809
115 32 0.040608 0.073680 0.111140 0.172272 0.295323 0.511760 0.744689 0.955365 1.195001 1.555720 1.974366 92.370077
115 33 0.014747 0.026993 0.043983 0.075707 0.142840 0.262141 0.405171 0.567863 0.776299 1.074363 1.421558 95.188332
115 34 0.003117 0.005359 0.009161 0.018882 0.045468 0.099514 0.170739 0.262978 0.400491 0.619633 0.890417 97.474235
115 35 0.010336 0.018172 0.030213 0.057401 0.120106 0.218969 0.320777 0.438544 0.607896 0.848595 1.109916 96.219076
115 36 0.027231 0.048084 0.071834 0.115547 0.204052 0.333247 0.450873 0.565568 0.716795 0.937928 1.186443 95.342400
115 37 0.003283 0.005916 0.010086 0.019498 0.043528 0.093080 0.157367 0.232151 0.330898 0.489493 0.686376 97.928325
115 38 0.006139 0.010763 0.017385 0.032367 0.069398 0.136298 0.206264 0.276309 0.374734 0.544656 0.754654 97.571037
115 39 0.029566 0.072529 0.114330 0.141001 0.200361 0.356510 0.558080 0.686737 0.747848 0.875624 1.053239 95.164177
115 40 0.006827 0.013528 0.023053 0.038791 0.073642 0.144351 0.229748 0.309300 0.399858 0.561691 0.774780 97.424435
115 41 0.009878 0.013791 0.019091 0.034257 0.068873 0.118830 0.165928 0.220551 0.296397 0.411373 0.540924 98.100109
115 42 0.006380 0.011029 0.017509 0.031827 0.067080 0.127839 0.188629 0.248745 0.334044 0.476617 0.639816 97.850483
115 43 0.018245 0.039757 0.059903 0.079909 0.126226 0.227859 0.347134 0.431998 0.496262 0.607737 0.741981 96.822987
115 44 0.002230 0.004061 0.006908 0.013261 0.029615 0.062284 0.102308 0.145859 0.203117 0.303517 0.435794 98.691046
115 45 0.001717 0.002912 0.004930 0.010190 0.023536 0.046563 0.073178 0.107574 0.159539 0.242010 0.343054 98.984798
115 46 0.008773 0.014218 0.020428 0.033742 0.063601 0.108625 0.151347 0.196641 0.258984 0.351936 0.453653 98.338055
115 47 0.006400 0.009581 0.013815 0.024849 0.050217 0.088338 0.125850 0.169505 0.230365 0.318735 0.413448 98.548897
115 48 0.001590 0.002742 0.004544 0.008503 0.017723 0.034706 0.056334 0.083595 0.120853 0.180729 0.257673 99.231009
115 49 0.002409 0.004047 0.006385 0.012187 0.027114 0.052452 0.078298 0.106789 0.149754 0.223109 0.312283 99.025171
115 50 0.008337 0.019586 0.032274 0.043764 0.066997 0.120619 0.191926 0.250087 0.288166 0.344593 0.413498 98.220152
115 51 0.001631 0.002782 0.004584 0.008882 0.019665 0.039589 0.063111 0.089517 0.123890 0.183285 0.260717 99.202348
115 52 0.000986 0.001658 0.002752 0.005537 0.012570 0.025038 0.040298 0.060820 0.091738 0.141368 0.202486 99.414751
115 53 0.002629 0.004425 0.006953 0.012915 0.027529 0.051252 0.075355 0.101859 0.138065 0.194036 0.257135 99.127848
115 54 0.002360 0.004256 0.006924 0.012403 0.025331 0.047892 0.074110 0.104459 0.143213 0.200189 0.263996 99.114868
115 55 0.001149 0.001976 0.003234 0.006069 0.012882 0.025327 0.040552 0.059606 0.086254 0.130875 0.188877 99.443199
115 56 0.001639 0.002703 0.004193 0.007720 0.016686 0.032432 0.049923 0.070580 0.100380 0.149345 0.207938 99.356463
115 57 0.006094 0.013463 0.021409 0.029944 0.048744 0.088843 0.137816 0.174615 0.197950 0.235616 0.281174 98.764334
115 58 0.001995 0.003443 0.005477 0.009723 0.019481 0.037045 0.057816 0.081008 0.109304 0.154566 0.209745 99.310398
115 59 0.001004 0.001717 0.002756 0.005154 0.010942 0.021171 0.033530 0.049485 0.072549 0.110454 0.158423 99.532816
115 60 0.001496 0.002321 0.003545 0.006710 0.014340 0.026238 0.038892 0.055133 0.079211 0.115965 0.157452 99.498701
115 61 0.004539 0.006761 0.009394 0.015900 0.030354 0.049248 0.065505 0.083311 0.106140 0.137375 0.168503 99.322969
115 62 0.002440 0.003349 0.004728 0.008676 0.017676 0.029655 0.041021 0.055920 0.077710 0.109320 0.143166 99.506342
115 63 0.000829 0.001430 0.002291 0.004166 0.008441 0.015736 0.024598 0.036254 0.052966 0.079824 0.113582 99.659881
115 64 0.001450 0.002351 0.003540 0.006317 0.012783 0.022724 0.033239 0.046444 0.065530 0.095108 0.129922 99.580591
115 65 0.002305 0.003851 0.005856 0.009877 0.018860 0.033685 0.050404 0.068897 0.090590 0.122169 0.157691 99.435816
115 66 0.001608 0.002684 0.004071 0.007079 0.014225 0.026245 0.039730 0.056019 0.078716 0.114502 0.157216 99.497906
115 67 0.001149 0.001941 0.003162 0.005838 0.011832 0.022299 0.035123 0.051460 0.074086 0.111078 0.159116 99.522915
115 68 0.002201 0.003685 0.005744 0.010416 0.021662 0.040380 0.060248 0.082886 0.114761 0.166898 0.229479 99.261640
115 69 0.005626 0.012938 0.020614 0.027447 0.042584 0.077648 0.123315 0.161388 0.190086 0.236487 0.295262 98.806604
115 70 0.001189 0.002062 0.003433 0.006460 0.013737 0.027764 0.045306 0.065273 0.090765 0.135803 0.197872 99.410337
115 71 0.001302 0.002201 0.003623 0.007048 0.015326 0.029337 0.045784 0.067470 0.100322 0.152910 0.217549 99.357124
115 72 0.003348 0.005647 0.008875 0.015978 0.032362 0.058543 0.086049 0.117186 0.158263 0.219578 0.289950 99.004221
115 73 0.002263 0.003933 0.006204 0.011110 0.023058 0.044229 0.068942 0.098873 0.140427 0.203137 0.275738 99.122084
115 74 0.001043 0.001796 0.002999 0.005775 0.012575 0.025049 0.040534 0.060427 0.089349 0.137419 0.200325 99.422708
115 75 0.001384 0.002410 0.003911 0.007567 0.017386 0.035471 0.056126 0.081022 0.118516 0.181516 0.259575 99.235113
115 76 0.006605 0.015385 0.026016 0.036348 0.055684 0.097885 0.154121 0.205562 0.247528 0.307595 0.381729 98.465542
115 77 0.001857 0.003242 0.005255 0.009694 0.020388 0.039975 0.063489 0.091011 0.127402 0.186849 0.262935 99.187906
115 78 0.001620 0.002686 0.004354 0.008335 0.017596 0.032935 0.051641 0.078204 0.118886 0.181003 0.256498 99.246239
115 79 0.002677 0.004322 0.006758 0.012788 0.027069 0.050150 0.076096 0.110676 0.163209 0.243094 0.338142 98.965019
115 80 0.003723 0.006081 0.009421 0.017033 0.034289 0.062917 0.095972 0.138821 0.201715 0.295867 0.408815 98.725348
115 81 0.006384 0.011164 0.017557 0.030126 0.057236 0.103496 0.156720 0.220619 0.308025 0.438352 0.595646 98.054678
115 82 0.004756 0.008283 0.013496 0.025688 0.057675 0.119107 0.190498 0.269907 0.379669 0.557549 0.770672 97.602701
115 83 0.025376 0.056593 0.092417 0.128490 0.196178 0.336533 0.503298 0.638326 0.750280 0.914949 1.111819 95.245745
115 84 0.032690 0.043480 0.056377 0.094448 0.182033 0.323099 0.455650 0.572931 0.705923 0.924113 1.184306 95.424953
115 85 0.043414 0.087197 0.139592 0.200273 0.295217 0.460528 0.636572 0.786570 0.943311 1.186345 1.477757 93.743225
115 86 0.051085 0.091480 0.123710 0.169810 0.280233 0.508448 0.748370 0.916556 1.072492 1.355749 1.698342 92.983725
115 87 0.042836 0.070232 0.103478 0.169739 0.315281 0.568725 0.819261 1.018336 1.232629 1.583515 1.984151 92.091816
115 88 0.128366 0.255599 0.365709 0.465192 0.641230 0.970188 1.279617 1.459898 1.614410 1.917132 2.308035 88.594625
115 89 0.080386 0.131372 0.184802 0.286641 0.511219 0.880723 1.215321 1.457213 1.720248 2.149598 2.620242 88.762235
115 90 0.201726 0.225733 0.257271 0.415114 0.756984 1.190194 1.513756 1.816024 2.192280 2.691901 3.152672 85.586346
115 91 0.221438 0.378512 0.504001 0.687046 1.043670 1.575592 1.982980 2.224456 2.493844 2.944365 3.426534 82.517563
115 92 0.238449 0.395260 0.557265 0.806935 1.198420 1.728695 2.163530 2.455985 2.733472 3.142142 3.576909 81.002933
115 93 0.482159 0.531971 0.540735 0.788356 1.381126 2.162683 2.599240 2.782546 3.015748 3.526501 4.042742 78.146191
115 94 0.374802 0.845428 1.153639 1.256311 1.621846 2.578514 3.533872 3.854607 3.878416 4.137927 4.447732 72.316910
115 95 0.486525 0.410653 0.458449 0.875687 1.716066 2.530589 2.974565 3.382318 3.831220 4.402782 4.893213 74.037937
115 96 0.300781 0.493870 0.718777 1.090987 1.656104 2.313429 2.847402 3.315850 3.828484 4.353498 4.742103 74.338717
115 97 0.957782 1.044463 1.034249 1.432558 2.319857 3.341716 3.823112 4.016828 4.278643 4.727051 5.040684 67.983057
115 98 0.383507 0.751982 1.119722 1.575525 2.337851 3.421493 4.229132 4.523475 4.646423 4.893375 5.121117 66.996397
115 99 0.159262 0.223266 0.312008 0.562806 1.165417 2.055232 2.772386 3.300799 3.857323 4.611903 5.242002 75.737598
115 100 0.683681 0.695232 0.710007 1.072768 1.860951 2.760263 3.206887 3.445549 3.812864 4.430772 4.928248 72.392774
115 101 0.590824 1.435076 1.919865 1.950531 2.413792 3.755383 4.874907 4.889938 4.544164 4.568703 4.661373 64.395447
115 102 0.186097 0.415775 0.696800 1.001782 1.568362 2.726457 3.943789 4.461907 4.446795 4.690781 5.044951 70.816505
115 103 0.072702 0.099838 0.149559 0.324045 0.828660 1.671349 2.428016 3.042686 3.692956 4.509343 5.119206 78.061642
115 104 0.361839 0.810693 1.183624 1.432381 1.910323 2.783854 3.418933 3.599363 3.797985 4.277449 4.696648 71.726908
115 105 0.405137 0.832546 1.188445 1.544545 2.275771 3.496345 4.359551 4.496647 4.383701 4.439903 4.507066 68.070341
115 106 0.037150 0.068236 0.115401 0.224694 0.523821 1.143139 1.904694 2.605248 3.247869 4.026796 4.660681 81.442274
115 107 0.039510 0.060872 0.098159 0.220395 0.569001 1.104639 1.509919 1.832194 2.307219 3.033805 3.727492 85.496794
115 108 0.260745 0.659175 0.897791 0.948332 1.281355 2.156069 2.928953 3.126130 3.214953 3.578827 3.890598 77.057072
115 109 0.119998 0.280819 0.488692 0.711916 1.096269 1.796575 2.534259 3.008251 3.274276 3.618259 3.959444 79.111244
115 110 0.008286 0.015800 0.028803 0.059806 0.145454 0.339139 0.626489 0.983619 1.428600 2.046615 2.712249 91.605143
115 111 0.050453 0.064230 0.087968 0.172311 0.374373 0.647077 0.889405 1.187351 1.615053 2.159893 2.674237 90.077645
115 112 0.020722 0.039712 0.066583 0.119081 0.240699 0.461802 0.700053 0.936864 1.262954 1.792247 2.421198 91.938084
115 113 0.094048 0.174233 0.242162 0.332765 0.537989 0.931105 1.312222 1.555437 1.795842 2.254393 2.809984 87.959816
115 114 0.090327 0.168411 0.244274 0.349525 0.570061 0.958307 1.325443 1.587413 1.881833 2.381140 2.935278 87.507986
115 115 0.216889 0.266622 0.319483 0.489796 0.817034 1.226191 1.539244 1.805221 2.102586 2.529387 2.959181 85.728365
115 116 0.053589 0.097495 0.148969 0.239607 0.451402 0.861924 1.287647 1.593953 1.902400 2.467060 3.129822 87.766134
115 117 0.184378 0.426850 0.665584 0.822654 1.081043 1.622895 2.157627 2.417424 2.544732 2.819541 3.165942 82.091330
115 118 0.177469 0.238806 0.296739 0.438627 0.714216 1.126864 1.484006 1.746284 1.988282 2.390719 2.851632 86.546354
115 119 0.199558 0.345745 0.492714 0.689103 0.970421 1.344272 1.672650 1.925100 2.172118 2.490315 2.830035 84.867971
115 120 0.066647 0.112213 0.168722 0.272369 0.485786 0.844259 1.189110 1.448911 1.707946 2.118804 2.570232 89.014999
115 121 0.214652 0.290791 0.331148 0.454602 0.713168 1.058527 1.289280 1.449012 1.672842 2.051768 2.455135 88.019077
115 122 0.098369 0.233054 0.358675 0.435183 0.593128 0.968492 1.371547 1.593415 1.742824 2.042776 2.405253 88.157284
115 123 0.031191 0.045917 0.066360 0.119303 0.247844 0.477223 0.718930 0.938077 1.170350 1.526804 1.919087 92.738912
115 124 0.102166 0.167571 0.236787 0.359557 0.583238 0.876445 1.095865 1.260843 1.472274 1.801397 2.139272 89.904585
115 125 0.126162 0.315173 0.445957 0.485950 0.643594 1.080312 1.507277 1.628718 1.656088 1.883316 2.193452 88.034002
115 126 0.031261 0.059223 0.095819 0.148889 0.251182 0.457324 0.705892 0.918180 1.106388 1.408192 1.773308 93.044342
115 127 0.033073 0.045420 0.062837 0.117255 0.250965 0.452703 0.630386 0.803946 1.031481 1.358955 1.686131 93.526848
115 128 0.070629 0.170229 0.278332 0.354258 0.471331 0.713278 0.982171 1.162584 1.301505 1.529081 1.819088 91.147510
115 129 0.035721 0.052752 0.075718 0.131108 0.249282 0.433894 0.613356 0.782859 0.978556 1.273715 1.615432 93.757601
115 130 0.040112 0.068693 0.100646 0.158016 0.269393 0.433111 0.590337 0.755258 0.976857 1.288963 1.635174 93.683441
115 131 0.022036 0.038765 0.059565 0.099825 0.187714 0.337870 0.494553 0.651139 0.852926 1.157509 1.511755 94.586342
115 132 0.017341 0.029083 0.045440 0.082488 0.173296 0.340176 0.513817 0.670166 0.860609 1.169426 1.530760 94.567398
115 133 0.070923 0.154193 0.235378 0.301620 0.419813 0.670681 0.939211 1.108460 1.239617 1.498842 1.846129 91.515133
115 134 0.053874 0.122255 0.196525 0.255043 0.350455 0.569159 0.829392 1.001706 1.105230 1.302068 1.573606 92.640690
115 135 0.018902 0.026444 0.038498 0.073821 0.155177 0.280759 0.411672 0.562970 0.756750 1.027542 1.323312 95.324152
115 136 0.005158 0.009366 0.015952 0.031652 0.071729 0.146147 0.237960 0.355497 0.530821 0.795678 1.102489 96.697550
115 137 0.004803 0.008446 0.014414 0.029057 0.066133 0.134448 0.218724 0.327800 0.491308 0.744826 1.052058 96.907982
115 138 0.015130 0.024268 0.038121 0.072855 0.152035 0.269289 0.389132 0.537609 0.752527 1.052414 1.383824 95.312795
115 139 0.021272 0.036784 0.057141 0.099858 0.196477 0.358095 0.532023 0.721835 0.969098 1.321724 1.714708 93.970986
115 140 0.019573 0.034063 0.054927 0.102268 0.219076 0.415098 0.614692 0.826598 1.126048 1.571185 2.050811 92.965662
115 141 0.140114 0.192343 0.240824 0.380953 0.673139 1.003482 1.212950 1.419652 1.747421 2.200040 2.628599 88.160482
115 142 0.221853 0.262421 0.309119 0.499652 0.902514 1.369515 1.662330 1.917888 2.257274 2.716006 3.117494 84.763928
115 143 0.164074 0.294878 0.431256 0.622927 0.956886 1.478035 1.941796 2.244544 2.502422 2.900301 3.323955 83.138928
115 144 0.150997 0.293388 0.399035 0.502130 0.762577 1.335493 1.918501 2.235670 2.444189 2.877494 3.365639 83.714889
115 145 0.243384 0.405191 0.561024 0.809986 1.279183 1.988877 2.509457 2.727794 2.885122 3.259296 3.657587 79.673100
115 146 0.281811 0.684503 0.990908 1.072766 1.335840 2.114231 2.860757 3.045162 3.014423 3.258428 3.598272 77.742895
115 147 0.231532 0.356866 0.491345 0.730638 1.164586 1.839551 2.393596 2.679083 2.870766 3.290706 3.772098 80.179232
115 148 0.202612 0.398292 0.524307 0.630296 0.937370 1.634565 2.303977 2.597183 2.776459 3.221121 3.671889 81.101927
115 149 0.263515 0.557458 0.809335 1.023648 1.441955 2.223764 2.848073 3.008267 2.983141 3.180153 3.449362 78.211326
115 150 0.586803 0.666157 0.698132 0.946282 1.456630 2.099541 2.483946 2.674183 2.868526 3.225039 3.564437 78.730322
115 151 0.150325 0.228521 0.306489 0.483917 0.863048 1.397218 1.780132 2.034995 2.367049 2.907133 3.428066 84.053106
115 152 0.122641 0.227763 0.347545 0.496504 0.728723 1.103543 1.491228 1.823309 2.126383 2.504253 2.890488 86.137619
115 153 0.148001 0.177949 0.219289 0.386187 0.772479 1.259208 1.573065 1.779105 2.003550 2.409672 2.837922 86.433577
115 154 0.150062 0.379842 0.587041 0.678539 0.893700 1.503066 2.199548 2.493257 2.518593 2.712088 2.980029 82.904236
115 155 0.034222 0.062984 0.099230 0.166613 0.323351 0.622282 0.934210 1.174400 1.438013 1.944586 2.597987 90.602121
115 156 0.009058 0.015568 0.027463 0.058931 0.142429 0.295191 0.476844 0.700563 1.022535 1.489812 1.981532 93.780073
115 157 0.073329 0.107636 0.150017 0.269083 0.549728 0.924235 1.190919 1.420751 1.735975 2.178037 2.564860 88.835428
115 158 0.080774 0.213758 0.323172 0.382974 0.573454 1.083738 1.664604 1.920259 1.968066 2.148659 2.345432 87.295109
115 159 0.005661 0.011107 0.020750 0.042569 0.103150 0.240070 0.420300 0.601173 0.807894 1.171274 1.651775 94.924280
115 160 0.006199 0.010941 0.019919 0.045838 0.123536 0.272729 0.432456 0.595659 0.827192 1.214692 1.655970 94.794869
115 161 0.112696 0.257415 0.343070 0.397195 0.604847 1.096733 1.546607 1.678518 1.707936 1.908252 2.110418 88.236315
115 162 0.048946 0.139112 0.252864 0.315330 0.421127 0.751454 1.224954 1.520683 1.570082 1.686948 1.870125 90.198374
115 163 0.013402 0.019700 0.029284 0.055783 0.121607 0.241795 0.376849 0.516665 0.680477 0.939199 1.247419 95.757818
115 164 0.023723 0.053626 0.087924 0.121959 0.184851 0.318251 0.487874 0.637669 0.771059 0.964611 1.197747 95.150701
115 165 0.018843 0.026280 0.034925 0.057363 0.103546 0.174694 0.244833 0.319344 0.413888 0.565053 0.756382 97.284847
115 166 0.011463 0.018547 0.026551 0.042149 0.073492 0.123138 0.176760 0.240776 0.329609 0.463237 0.625268 97.869009
115 167 0.004778 0.007449 0.010934 0.019237 0.037558 0.067459 0.100802 0.143900 0.207672 0.307111 0.432012 98.661091
115 168 0.002807 0.004986 0.008289 0.015251 0.030467 0.055592 0.084595 0.121563 0.175112 0.259669 0.367433 98.874235
115 169 0.009600 0.013865 0.018671 0.030470 0.054695 0.085528 0.112361 0.145767 0.195858 0.269790 0.354376 98.709018
115 170 0.012828 0.017945 0.022760 0.035950 0.065293 0.106044 0.140190 0.175825 0.225731 0.303001 0.390596 98.503836
115 171 0.003652 0.006519 0.010217 0.017214 0.032559 0.059749 0.091841 0.128912 0.176429 0.248732 0.335298 98.888880
115 172 0.002625 0.004448 0.007071 0.013048 0.026886 0.050198 0.075885 0.106387 0.148952 0.216949 0.301923 99.045630
115 173 0.005468 0.009209 0.014087 0.023770 0.043710 0.073244 0.103510 0.139024 0.188105 0.261810 0.347392 98.790672
115 174 0.017751 0.022887 0.028148 0.045240 0.081810 0.126172 0.160619 0.199824 0.255208 0.334995 0.419065 98.308283
115 175 0.011590 0.015437 0.021018 0.036145 0.067241 0.107233 0.144460 0.193027 0.262713 0.356711 0.453883 98.330538
115 176 0.013892 0.018630 0.025838 0.045921 0.088265 0.143192 0.190066 0.245749 0.325925 0.439394 0.556541 97.906588
115 177 0.033320 0.055954 0.074835 0.103437 0.160080 0.250158 0.330819 0.388513 0.443764 0.540454 0.654101 96.964565
115 178 0.020518 0.048535 0.076050 0.090182 0.119330 0.206167 0.322215 0.399906 0.434564 0.506590 0.606902 97.169041
115 179 0.009593 0.013330 0.018521 0.032022 0.060962 0.105080 0.148944 0.196898 0.257806 0.351562 0.460944 98.344335
115 180 0.008691 0.013509 0.018899 0.029815 0.051270 0.082738 0.113867 0.150252 0.200610 0.275029 0.360525 98.694794
115 181 0.007398 0.010860 0.014709 0.023246 0.040356 0.065260 0.089355 0.116779 0.153514 0.208893 0.273135 98.996500
115 182 0.005895 0.009042 0.012385 0.019460 0.034043 0.054830 0.074749 0.098310 0.131742 0.181414 0.237606 99.140526
115 183 0.004694 0.007157 0.009836 0.015627 0.027500 0.044480 0.061157 0.081520 0.110225 0.153187 0.202677 99.281939
115 184 0.002359 0.003775 0.005581 0.009565 0.018299 0.031986 0.047037 0.066556 0.094778 0.137368 0.187109 99.395588
115 185 0.003661 0.005296 0.007610 0.013770 0.027445 0.046831 0.066292 0.092027 0.128849 0.180517 0.235696 99.192004
115 186 0.002218 0.003971 0.006291 0.011160 0.022917 0.043471 0.066208 0.092190 0.128275 0.185915 0.253680 99.183704
115 187 0.009547 0.018101 0.028025 0.041988 0.066302 0.101710 0.139078 0.176902 0.214555 0.262106 0.313098 98.628590
115 188 0.003129 0.005097 0.007662 0.013201 0.025716 0.048350 0.073932 0.100555 0.131177 0.182370 0.245608 99.163203
116 1 0.026909 0.057045 0.090400 0.126351 0.178058 0.274710 0.387467 0.498138 0.641286 0.896323 1.269405 95.553905
116 2 0.019697 0.032374 0.046164 0.073917 0.130620 0.225102 0.333305 0.451396 0.600015 0.829331 1.117210 96.140869
116 3 0.021556 0.038366 0.057569 0.094010 0.170531 0.304161 0.455238 0.621082 0.851928 1.219234 1.676416 94.489910
116 4 0.059132 0.114587 0.167313 0.239749 0.377147 0.620877 0.883473 1.128025 1.443001 1.943976 2.549450 90.473269
116 5 0.099229 0.198035 0.310083 0.456833 0.675065 1.009669 1.359713 1.681783 2.076862 2.640757 3.282014 86.209956
116 6 0.142545 0.201394 0.251589 0.379575 0.619917 0.961513 1.290784 1.616217 2.032398 2.631620 3.303357 86.569092
116 7 0.047223 0.081123 0.122202 0.215062 0.421394 0.763033 1.130519 1.526950 2.095596 2.932019 3.808848 86.856032
116 8 0.184208 0.287711 0.354659 0.557943 0.993929 1.597211 2.134815 2.610911 3.186541 3.949710 4.681321 79.461040
116 9 0.187602 0.468551 0.781319 1.079079 1.583894 2.518061 3.437154 3.903279 4.326276 5.095154 5.866668 70.752963
116 10 0.231680 0.548272 0.833859 1.053092 1.456704 2.427097 3.553037 4.205418 4.643911 5.491779 6.399819 69.155337
116 11 0.116764 0.277488 0.436559 0.612660 1.072851 2.049221 2.953779 3.350371 3.610849 4.123729 4.600953 76.794779
116 12 0.230914 0.630094 0.980737 1.101072 1.540231 2.590441 3.611887 4.087684 4.436929 4.981592 5.318606 70.489817
116 13 0.312931 0.586499 0.874404 1.292305 2.079198 3.372179 4.493365 4.985100 5.181424 5.529334 5.771330 65.521935
116 14 0.240740 0.637623 0.994669 1.192061 1.725193 2.867575 3.950535 4.570742 5.273955 6.077773 6.249056 66.220077
116 15 0.456661 0.471643 0.546663 1.076872 2.429956 3.678655 4.043325 4.286522 4.595326 5.051008 5.398589 67.964778
116 16 0.231743 0.517161 0.826477 1.225557 2.208558 3.867554 5.106201 5.515753 5.876414 6.264569 6.059705 62.300311
116 17 0.847662 1.109776 1.182132 1.587655 2.549182 3.699731 4.316309 4.650229 5.162862 5.856633 6.186209 62.851616
116 18 0.230346 0.407923 0.604322 1.006259 2.020338 3.362787 4.098571 4.502021 5.040979 5.531770 5.641506 67.553181
116 19 0.289531 0.345725 0.436476 0.822652 1.724861 2.774743 3.504233 4.199330 4.998625 5.716979 5.957728 69.229117
116 20 0.176650 0.470742 0.767425 0.998009 1.566080 2.862756 4.191897 4.649158 4.750268 5.166764 5.562896 68.837356
116 21 0.163807 0.483075 0.918261 1.184321 1.530848 2.384209 3.403028 3.966857 4.249913 4.718938 5.166135 71.830606
116 22 0.138111 0.192589 0.272698 0.510517 1.091288 1.902778 2.598033 3.241711 3.795086 4.281099 4.653469 77.322621
116 23 0.041814 0.081690 0.139553 0.251603 0.499603 0.913774 1.395037 1.974382 2.811589 3.908486 4.917747 83.064728
116 24 0.053883 0.084845 0.130420 0.240685 0.505278 0.954385 1.416646 1.855598 2.386514 3.157030 3.951867 85.262846
116 25 0.160544 0.490851 0.793838 0.899687 1.221261 2.091966 3.002640 3.295310 3.409782 3.814626 4.218867 76.600630
116 26 0.114566 0.203469 0.323615 0.478178 0.747517 1.375537 2.172232 2.712262 3.012728 3.644016 4.382820 80.833060
116 27 0.264153 0.458022 0.647912 0.907662 1.312714 1.936991 2.431588 2.673965 2.886338 3.325245 3.804499 79.350910
116 28 0.222219 0.435833 0.669550 0.833225 1.053272 1.726537 2.473206 2.725603 2.691353 3.012101 3.464292 80.692806
116 29 0.184864 0.419573 0.648310 0.804131 1.045335 1.636528 2.250364 2.487611 2.574875 2.904059 3.308955 81.735395
116 30 0.107670 0.224730 0.362363 0.470774 0.631992 1.089445 1.661849 1.981243 2.092864 2.440740 2.938803 85.997526
116 31 0.085241 0.150350 0.222826 0.334090 0.527619 0.836191 1.132316 1.362231 1.607332 1.980517 2.395660 89.365629
116 32 0.032034 0.061130 0.100520 0.161061 0.274099 0.477167 0.712524 0.932767 1.166263 1.496816 1.869166 92.716452
116 33 0.018445 0.034742 0.055038 0.090153 0.164219 0.284990 0.413612 0.554828 0.751480 1.030838 1.340841 95.260817
116 34 0.002886 0.005244 0.009448 0.019736 0.047430 0.103387 0.178906 0.277201 0.418285 0.628183 0.872651 97.436648
116 35 0.011217 0.020124 0.033369 0.062771 0.130458 0.234296 0.335215 0.447310 0.610252 0.836168 1.074588 96.204231
116 36 0.030890 0.058097 0.086906 0.132390 0.218194 0.333958 0.432693 0.534019 0.685420 0.902763 1.141212 95.443457
116 37 0.003173 0.005997 0.010505 0.020685 0.047337 0.101330 0.170509 0.251027 0.357953 0.514966 0.688935 97.827582
116 38 0.005938 0.011208 0.018728 0.034219 0.073475 0.149529 0.235165 0.316727 0.416211 0.571689 0.745076 97.422035
116 39 0.030614 0.087498 0.150258 0.187237 0.254474 0.388784 0.515020 0.585354 0.664413 0.815959 1.006336 95.314054
116 40 0.007751 0.015912 0.028144 0.048556 0.092791 0.176471 0.271412 0.352807 0.438232 0.581002 0.753092 97.233829
116 41 0.010386 0.014954 0.021117 0.037503 0.073244 0.123697 0.175975 0.244418 0.340920 0.463768 0.580360 97.913658
116 42 0.007298 0.013350 0.022235 0.041303 0.086831 0.159004 0.223888 0.283109 0.367853 0.502195 0.641447 97.651488
116 43 0.022553 0.054756 0.083782 0.107489 0.161866 0.260977 0.347880 0.401383 0.471135 0.598278 0.743401 96.746502
116 44 0.002404 0.004654 0.008182 0.015811 0.035792 0.075366 0.123095 0.173170 0.236268 0.337925 0.458575 98.528759
116 45 0.001813 0.003296 0.005816 0.011809 0.026916 0.054314 0.088150 0.130734 0.189722 0.275363 0.371498 98.840567
116 46 0.010445 0.018622 0.028276 0.046263 0.083052 0.129308 0.165858 0.206252 0.271321 0.366770 0.468146 98.205688
116 47 0.006721 0.011092 0.016758 0.029808 0.059233 0.100144 0.136694 0.178670 0.241552 0.331896 0.424676 98.462755
116 48 0.001574 0.002835 0.004717 0.008952 0.019573 0.039032 0.063602 0.095708 0.141965 0.210386 0.287313 99.124342
116 49 0.002212 0.004061 0.006892 0.013508 0.031110 0.062895 0.097397 0.133242 0.180615 0.253589 0.333211 98.881266
116 50 0.010968 0.029392 0.050510 0.067567 0.097219 0.147423 0.198525 0.239903 0.285774 0.355576 0.436696 98.080447
116 51 0.001747 0.003307 0.005764 0.011109 0.024696 0.050301 0.080674 0.113018 0.152342 0.214266 0.286817 99.055964
116 52 0.001068 0.001867 0.003164 0.006427 0.014895 0.029805 0.048181 0.073024 0.109531 0.163420 0.223987 99.324629
116 53 0.003412 0.006058 0.009666 0.017574 0.036321 0.064006 0.089491 0.117220 0.157646 0.217379 0.280117 99.001106
116 54 0.003441 0.006273 0.010143 0.018065 0.036000 0.063237 0.090090 0.119958 0.161234 0.220549 0.283212 98.987797
116 55 0.001433 0.002484 0.004062 0.007788 0.016966 0.032739 0.051185 0.074552 0.107691 0.157194 0.212546 99.331360
116 56 0.002036 0.003548 0.005754 0.010617 0.022575 0.042733 0.064147 0.087306 0.118088 0.165717 0.219083 99.258400
116 57 0.009943 0.023463 0.036322 0.046784 0.067783 0.102005 0.133259 0.158386 0.189907 0.240020 0.295636 98.696493
116 58 0.003102 0.005495 0.008638 0.014752 0.028304 0.050158 0.072656 0.095559 0.123929 0.169182 0.221787 99.206438
116 59 0.001377 0.002408 0.003852 0.006967 0.014376 0.026847 0.041618 0.060699 0.087819 0.128101 0.173818 99.452118
116 60 0.001728 0.002836 0.004602 0.008990 0.019423 0.034366 0.048805 0.066304 0.091525 0.128095 0.166749 99.426575
116 61 0.007193 0.010871 0.014653 0.023186 0.039492 0.055739 0.067647 0.083986 0.110117 0.144725 0.178030 99.264358
116 62 0.003177 0.004511 0.006545 0.011981 0.023588 0.036952 0.048675 0.064973 0.089251 0.121475 0.153151 99.435720
116 63 0.000937 0.001662 0.002701 0.004936 0.010190 0.019136 0.030021 0.044197 0.064202 0.094309 0.129127 99.598581
116 64 0.001704 0.002958 0.004665 0.008234 0.016159 0.028022 0.040587 0.056014 0.077636 0.109120 0.144195 99.510708
116 65 0.003215 0.005809 0.009025 0.014950 0.026983 0.042624 0.056646 0.072934 0.096780 0.131301 0.168277 99.371456
116 66 0.001712 0.003019 0.004845 0.008620 0.017323 0.031568 0.047276 0.065633 0.090359 0.127197 0.168696 99.433748
116 67 0.001205 0.002100 0.003427 0.006439 0.013638 0.025916 0.040640 0.059733 0.087016 0.127931 0.175184 99.456770
116 68 0.002263 0.003987 0.006493 0.011926 0.025006 0.046691 0.069922 0.095757 0.130611 0.183567 0.242544 99.181234
116 69 0.006606 0.016924 0.027962 0.037140 0.056171 0.090270 0.125136 0.153815 0.187042 0.241903 0.307811 98.749220
116 70 0.001238 0.002264 0.003880 0.007402 0.016158 0.032970 0.053849 0.077231 0.106245 0.153090 0.211330 99.334343
116 71 0.001383 0.002423 0.004053 0.007858 0.017107 0.033088 0.052356 0.077369 0.113516 0.167698 0.230454 99.292693
116 72 0.004642 0.008238 0.012951 0.022434 0.042350 0.068699 0.092883 0.121951 0.165937 0.229812 0.300146 98.929962
116 73 0.002827 0.005095 0.008287 0.014940 0.030087 0.053016 0.076338 0.104412 0.146255 0.208848 0.279788 99.070109
116 74 0.001174 0.002063 0.003438 0.006652 0.014567 0.028626 0.046031 0.068976 0.102229 0.152771 0.213245 99.360230
116 75 0.001422 0.002657 0.004558 0.008859 0.020144 0.041089 0.065898 0.095289 0.136597 0.201448 0.276589 99.145456
116 76 0.007707 0.018965 0.031634 0.044103 0.068444 0.110002 0.153551 0.193153 0.239453 0.308889 0.388836 98.435263
116 77 0.001747 0.003217 0.005433 0.010126 0.021421 0.042407 0.067833 0.096691 0.133605 0.193320 0.268276 99.155924
116 78 0.001572 0.002707 0.004397 0.008404 0.018094 0.033948 0.052612 0.078769 0.119503 0.180886 0.253458 99.245649
116 79 0.002566 0.004444 0.007307 0.013918 0.029130 0.052617 0.078132 0.111686 0.162767 0.239359 0.330021 98.968053
116 80 0.003770 0.006393 0.009990 0.017883 0.035366 0.062903 0.093290 0.132913 0.193209 0.284341 0.394417 98.765528
116 81 0.006272 0.011388 0.018200 0.031150 0.058298 0.102261 0.151554 0.212488 0.300476 0.429025 0.579931 98.098955
116 82 0.004360 0.008007 0.013587 0.025988 0.058069 0.120181 0.193674 0.272614 0.374638 0.533027 0.717765 97.678091
116 83 0.027030 0.062955 0.103316 0.142662 0.212064 0.330481 0.450536 0.551312 0.666712 0.838880 1.039331 95.574720
116 84 0.027145 0.040926 0.057029 0.091356 0.164427 0.284663 0.410654 0.534652 0.675714 0.881943 1.115003 95.716482
116 85 0.037859 0.077997 0.126806 0.184015 0.276386 0.426379 0.578814 0.713484 0.870269 1.100498 1.363209 94.244286
116 86 0.044374 0.084522 0.117406 0.160044 0.262460 0.464977 0.666847 0.813201 0.978771 1.263283 1.590482 93.553633
116 87 0.034380 0.061627 0.095479 0.152577 0.272444 0.485956 0.711756 0.909577 1.131624 1.475880 1.868909 92.799791
116 88 0.092576 0.197722 0.306404 0.408518 0.580002 0.871700 1.136460 1.304095 1.479961 1.783618 2.146627 89.692318
116 89 0.059190 0.105376 0.158649 0.244114 0.422268 0.732971 1.048706 1.308871 1.594119 2.028527 2.503972 89.793232
116 90 0.138382 0.165391 0.204600 0.343578 0.648793 1.044458 1.366248 1.701325 2.141089 2.674048 3.118901 86.453186
116 91 0.145663 0.273428 0.409602 0.591826 0.914759 1.398464 1.803917 2.074811 2.375888 2.830214 3.300326 83.881104
116 92 0.180165 0.345271 0.542116 0.781680 1.108066 1.541300 1.907012 2.179552 2.481712 2.899509 3.346852 82.686766
116 93 0.287864 0.389088 0.457306 0.660803 1.122098 1.806971 2.318251 2.627147 2.963707 3.491678 3.938277 79.936812
116 94 0.217905 0.592034 0.929796 1.081648 1.458713 2.327164 3.117270 3.377363 3.557542 3.976791 4.357483 75.006292
116 95 0.344716 0.398402 0.477548 0.776081 1.372780 2.129299 2.725715 3.209816 3.662096 4.234029 4.722476 75.947043
116 96 0.209401 0.437643 0.714037 1.041059 1.526080 2.181987 2.722100 3.112535 3.558575 4.073567 4.481213 75.941803
116 97 0.492171 0.669545 0.776337 1.142952 1.988006 3.102184 3.762952 4.030992 4.319774 4.761602 4.998994 69.954493
116 98 0.281899 0.615349 0.998871 1.384223 1.965639 2.866533 3.637506 4.046748 4.390162 4.816433 5.145718 69.850920
116 99 0.127659 0.217687 0.327779 0.537732 0.968626 1.659939 2.344768 2.929969 3.536949 4.318552 5.022084 78.008257
116 100 0.346855 0.435631 0.515614 0.822868 1.527033 2.435630 3.022243 3.438359 3.993887 4.691895 5.106944 73.663042
116 101 0.343643 0.989917 1.626205 1.884204 2.402357 3.672853 4.725515 4.750405 4.508268 4.585479 4.685113 65.826040
116 102 0.183195 0.472781 0.851025 1.167727 1.603615 2.480919 3.386795 3.807065 3.949879 4.340740 4.851061 72.905203
116 103 0.050273 0.077244 0.125132 0.264568 0.650141 1.366517 2.197451 3.062601 3.950805 4.804987 5.279461 78.170815
116 104 0.194246 0.449052 0.711211 1.033132 1.771238 2.998248 3.873812 4.115042 4.281313 4.620289 4.789215 71.163204
116 105 0.415071 1.020289 1.563624 1.958731 2.477531 3.231434 3.763148 3.881374 3.927687 4.107395 4.314161 69.339554
116 106 0.035458 0.075365 0.133610 0.254334 0.591498 1.264658 1.981496 2.523232 3.027171 3.667348 4.197802 82.248026
116 107 0.019838 0.032944 0.056409 0.125782 0.338241 0.772090 1.317404 1.944632 2.700232 3.548734 4.123806 85.019884
116 108 0.204611 0.586626 0.894378 1.073466 1.578196 2.537387 3.152646 3.112474 3.104633 3.399065 3.647055 76.709467
116 109 0.125531 0.352879 0.717615 1.114194 1.546057 2.075423 2.524385 2.759302 2.920121 3.185031 3.514335 79.165127
116 110 0.006008 0.012370 0.024243 0.052429 0.135649 0.338079 0.664249 1.082933 1.582937 2.207209 2.787460 91.106436
116 111 0.034648 0.050962 0.077991 0.156919 0.348518 0.616179 0.874836 1.211868 1.713461 2.323027 2.854261 89.737330
116 112 0.016294 0.032869 0.058074 0.106753 0.222995 0.443463 0.703723 0.978561 1.339296 1.879576 2.483445 91.734953
116 113 0.073794 0.148228 0.214396 0.300642 0.509840 0.901517 1.266736 1.518126 1.834422 2.381558 2.976654 87.874086
116 114 0.080110 0.162629 0.251126 0.370891 0.613267 1.010256 1.363473 1.608223 1.905913 2.396471 2.918946 87.318697
116 115 0.197430 0.267029 0.339396 0.522802 0.865508 1.267301 1.546527 1.788222 2.104924 2.522953 2.901112 85.676794
116 116 0.036450 0.075804 0.126352 0.205759 0.400327 0.816993 1.306970 1.670659 1.990698 2.512084 3.071570 87.786339
116 117 0.134767 0.378740 0.676170 0.850952 1.088924 1.603499 2.096867 2.303751 2.434168 2.716049 3.057697 82.658415
116 118 0.121418 0.198648 0.267401 0.377798 0.610662 1.033946 1.468132 1.766467 1.987762 2.350076 2.757553 87.060137
116 119 0.132825 0.278836 0.439336 0.607939 0.857448 1.237010 1.578046 1.817605 2.063013 2.390854 2.735454 85.861632
116 120 0.048811 0.093073 0.148729 0.234298 0.410177 0.726202 1.053826 1.315989 1.599177 2.027661 2.488031 89.854025
116 121 0.144341 0.244179 0.301199 0.394161 0.616296 0.972371 1.244983 1.407577 1.611470 1.972028 2.357035 88.734360
116 122 0.068001 0.178820 0.303692 0.394258 0.563439 0.926137 1.292316 1.482286 1.638615 1.937483 2.277798 88.937151
116 123 0.020040 0.033166 0.051202 0.090555 0.189007 0.389395 0.638195 0.885482 1.146754 1.516092 1.890646 93.149469
116 124 0.074232 0.140618 0.208208 0.309536 0.514790 0.817913 1.050110 1.196919 1.386866 1.696168 2.009822 90.594816
116 125 0.085165 0.265029 0.459648 0.514870 0.632273 1.006086 1.379982 1.483708 1.523741 1.744043 2.047099 88.858353
116 126 0.024878 0.051964 0.088814 0.139666 0.237232 0.432747 0.674734 0.883758 1.068983 1.350123 1.676467 93.370636
116 127 0.021039 0.033387 0.050673 0.093457 0.202273 0.390582 0.587940 0.780987 1.008519 1.315176 1.608544 93.907419
116 128 0.051608 0.142371 0.253686 0.332794 0.456219 0.695393 0.938246 1.091894 1.241008 1.484082 1.770208 91.542490
116 129 0.029245 0.047751 0.069538 0.114818 0.216264 0.391228 0.576903 0.750912 0.943490 1.224071 1.537221 94.098562
116 130 0.030818 0.058633 0.089728 0.139497 0.239497 0.393241 0.542974 0.695136 0.904399 1.205494 1.544028 94.156551
116 131 0.015074 0.030065 0.049696 0.082255 0.151877 0.276590 0.417391 0.567143 0.768222 1.070084 1.421750 95.149852
116 132 0.013214 0.024244 0.038110 0.066409 0.137068 0.272087 0.424616 0.579681 0.784899 1.099633 1.453679 95.106358
116 133 0.042175 0.106331 0.181710 0.244524 0.358819 0.599489 0.862956 1.040021 1.203506 1.481759 1.815180 92.063532
116 134 0.036729 0.089385 0.147026 0.195863 0.288752 0.488182 0.723140 0.897841 1.046314 1.280696 1.559411 93.246664
116 135 0.014214 0.021601 0.031657 0.058644 0.122576 0.225769 0.337359 0.473511 0.666609 0.942990 1.247828 95.857238
116 136 0.004158 0.007902 0.013874 0.027614 0.062152 0.126086 0.207060 0.314893 0.480517 0.732778 1.033525 96.989441
116 137 0.004694 0.008495 0.014590 0.029317 0.066714 0.133153 0.211952 0.313018 0.466672 0.698361 0.970420 97.082615
116 138 0.024302 0.037499 0.054197 0.093658 0.172518 0.274566 0.372167 0.499946 0.695848 0.968460 1.271907 95.534929
116 139 0.024051 0.043006 0.064584 0.107197 0.202978 0.354063 0.504887 0.668612 0.893789 1.207892 1.547919 94.381021
116 140 0.015578 0.028065 0.046369 0.088207 0.195052 0.384546 0.585444 0.786647 1.043484 1.413621 1.807149 93.605837
116 141 0.124097 0.192939 0.241276 0.348302 0.575932 0.859904 1.059149 1.255412 1.561919 1.970842 2.350748 89.459480
116 142 0.186176 0.239719 0.278267 0.421732 0.750197 1.167979 1.447558 1.681527 2.005028 2.445899 2.821568 86.554348
116 143 0.109320 0.236691 0.383855 0.536751 0.781483 1.201820 1.612617 1.896975 2.155267 2.536961 2.949546 85.598717
116 144 0.104152 0.234559 0.351108 0.446022 0.669596 1.173338 1.701398 1.991611 2.193051 2.588067 3.038637 85.508465
116 145 0.192769 0.371491 0.541242 0.726112 1.048112 1.615260 2.132070 2.424420 2.657769 3.058659 3.476430 81.755667
116 146 0.183816 0.475816 0.727859 0.833674 1.101859 1.843167 2.639025 2.931394 2.975857 3.208939 3.482950 79.595644
116 147 0.154488 0.294590 0.430307 0.590937 0.881517 1.428313 1.992018 2.366112 2.653727 3.128749 3.640967 82.438273
116 148 0.133736 0.307013 0.456840 0.564963 0.827405 1.433710 2.031416 2.288429 2.464660 2.905095 3.413276 83.173454
116 149 0.151016 0.379643 0.639933 0.826863 1.124039 1.783325 2.495625 2.869397 3.027516 3.264062 3.505083 79.933497
116 150 0.295903 0.452873 0.555901 0.757617 1.227984 1.913777 2.361824 2.582332 2.822664 3.211533 3.544383 80.273210
116 151 0.092356 0.162430 0.241638 0.376175 0.658543 1.135670 1.599403 1.966790 2.360182 2.905111 3.406363 85.095339
116 152 0.081107 0.171051 0.280537 0.413646 0.639118 1.006438 1.371998 1.679075 2.020554 2.465559 2.886484 86.984432
116 153 0.074499 0.107480 0.150017 0.264759 0.539142 0.969312 1.375265 1.717228 2.037085 2.448435 2.815290 87.501490
116 154 0.107689 0.350430 0.643981 0.764517 0.935673 1.381625 1.827921 2.007062 2.129223 2.423274 2.792404 84.636204
116 155 0.023954 0.049826 0.087548 0.151552 0.298086 0.603042 0.976819 1.276757 1.519152 1.909127 2.369839 90.734297
116 156 0.007120 0.013055 0.023724 0.050665 0.124253 0.269353 0.466850 0.739320 1.128358 1.598710 1.978077 93.600510
116 157 0.062854 0.101018 0.148878 0.281277 0.599180 0.981171 1.211914 1.389750 1.665613 2.057315 2.370181 89.130850
116 158 0.080605 0.280094 0.519311 0.625455 0.814014 1.204203 1.503896 1.575479 1.664839 1.894714 2.134412 87.702978
116 159 0.005392 0.011414 0.021996 0.045115 0.111968 0.276724 0.523416 0.774342 1.004595 1.331131 1.663279 94.230625
116 160 0.005105 0.009691 0.018606 0.043003 0.118029 0.276336 0.484798 0.738666 1.075975 1.491665 1.791345 93.946783
116 161 0.104860 0.269184 0.395677 0.497861 0.802357 1.342962 1.654799 1.619564 1.603978 1.768190 1.908662 88.031908
116 162 0.051468 0.168234 0.353328 0.483124 0.622578 0.929943 1.283642 1.453631 1.476943 1.562002 1.710093 89.905014
116 163 0.012371 0.020151 0.032477 0.061728 0.134316 0.278871 0.466478 0.660838 0.847630 1.095028 1.339657 95.050461
116 164 0.022795 0.059665 0.107734 0.152200 0.230398 0.376512 0.541334 0.683755 0.836581 1.047975 1.280313 94.660736
116 165 0.018559 0.027792 0.038847 0.063164 0.111476 0.184773 0.260145 0.343123 0.449900 0.611082 0.801913 97.089229
116 166 0.012200 0.021274 0.030823 0.047526 0.082561 0.137625 0.194200 0.259192 0.353480 0.495974 0.663874 97.701271
116 167 0.003897 0.006698 0.010670 0.019237 0.038486 0.070553 0.106754 0.152436 0.219370 0.323270 0.451445 98.597185
116 168 0.002546 0.004638 0.007904 0.014819 0.030277 0.056005 0.086344 0.126036 0.184756 0.273779 0.380761 98.832138
116 169 0.009740 0.014224 0.019704 0.032837 0.059151 0.090776 0.117565 0.153274 0.210138 0.290480 0.377673 98.624441
116 170 0.013872 0.019907 0.026113 0.041614 0.073786 0.112896 0.143239 0.179468 0.236441 0.319097 0.407109 98.426456
116 171 0.004025 0.007470 0.011905 0.019984 0.037141 0.064567 0.094013 0.129005 0.179136 0.255001 0.343225 98.854526
116 172 0.002527 0.004489 0.007343 0.013429 0.027846 0.053012 0.082210 0.116759 0.163072 0.234149 0.318121 98.977045
116 173 0.006152 0.010557 0.016390 0.027930 0.051462 0.082843 0.112304 0.148216 0.201881 0.278929 0.361838 98.701498
116 174 0.020150 0.026934 0.033446 0.051715 0.088250 0.129408 0.160127 0.197888 0.256200 0.336960 0.418878 98.280045
116 175 0.012081 0.017669 0.025283 0.042607 0.075222 0.114300 0.149758 0.196539 0.263876 0.351762 0.442141 98.308764
116 176 0.014268 0.020516 0.028900 0.049858 0.094506 0.154013 0.205761 0.263312 0.340815 0.444359 0.545344 97.838348
116 177 0.031426 0.061004 0.089109 0.118824 0.168969 0.247963 0.318863 0.372716 0.433595 0.530492 0.638799 96.988238
116 178 0.019556 0.052176 0.089343 0.109677 0.141454 0.221662 0.313778 0.367933 0.400510 0.472117 0.572057 97.239734
116 179 0.008323 0.013231 0.019783 0.033467 0.062707 0.110583 0.161771 0.214408 0.274539 0.361837 0.456914 98.282436
116 180 0.008366 0.014578 0.021371 0.032758 0.055211 0.089760 0.124478 0.161861 0.211676 0.284726 0.366808 98.628405
116 181 0.007030 0.011849 0.017094 0.026004 0.042906 0.068172 0.093061 0.120485 0.157820 0.214733 0.281649 98.959200
116 182 0.006264 0.010365 0.014752 0.022562 0.037560 0.058810 0.079313 0.103025 0.136620 0.186895 0.244353 99.099482
116 183 0.004966 0.008020 0.011344 0.017686 0.030019 0.047256 0.064212 0.084884 0.114284 0.157889 0.208011 99.251430
116 184 0.002151 0.003635 0.005648 0.009972 0.019427 0.034264 0.050561 0.071185 0.100372 0.143706 0.193488 99.365595
116 185 0.003536 0.005511 0.008217 0.014814 0.029170 0.049083 0.068519 0.093880 0.131040 0.183490 0.239849 99.172892
116 186 0.001997 0.003707 0.006152 0.011137 0.023016 0.044313 0.069300 0.097604 0.133776 0.188407 0.250243 99.170349
116 187 0.009409 0.018949 0.030477 0.046001 0.070151 0.100340 0.129886 0.162671 0.202586 0.253688 0.307822 98.668022
116 188 0.002601 0.004477 0.007138 0.012555 0.024544 0.046667 0.072961 0.100571 0.130777 0.178864 0.236748 99.182092
117 1 0.026937 0.054476 0.084363 0.120847 0.183857 0.323106 0.518741 0.745168 1.050004 1.579456 2.317522 92.995524
117 2 0.023665 0.037267 0.050764 0.080701 0.146550 0.259070 0.384010 0.525149 0.728270 1.072098 1.527764 95.164692
117 3 0.027453 0.048213 0.072180 0.119565 0.220894 0.399738 0.600557 0.815201 1.115239 1.606221 2.217977 92.756764
117 4 0.086862 0.160252 0.219516 0.309445 0.505189 0.873471 1.264189 1.584590 1.965960 2.575659 3.268486 87.186380
117 5 0.143330 0.270868 0.393049 0.568841 0.885461 1.390457 1.883119 2.280650 2.744608 3.396671 4.037922 82.005026
117 6 0.218878 0.289480 0.320964 0.460828 0.777306 1.234310 1.607964 1.934576 2.403417 3.131896 3.906743 83.713638
117 7 0.079181 0.130725 0.188932 0.331496 0.652048 1.136335 1.572454 1.973644 2.565295 3.467253 4.393699 83.508942
117 8 0.236526 0.326758 0.390683 0.641754 1.278630 2.197740 2.811616 3.138050 3.613207 4.456785 5.203911 75.704340
117 9 0.317898 0.780720 1.089343 1.243382 1.736962 3.001297 4.253978 4.585592 4.701251 5.303642 5.896344 67.089592
117 10 0.285966 0.677942 0.962063 1.131382 1.618660 2.847285 4.074304 4.525957 4.914796 5.982413 7.067173 65.912059
117 11 0.348687 0.782878 0.991099 1.179041 1.920581 3.666116 5.155215 5.351353 5.368422 6.076971 6.673595 62.486041
117 12 0.312750 0.703464 0.956573 1.154414 1.848738 3.336205 4.444818 4.520848 4.528281 4.962202 5.202988 68.028718
117 13 0.498837 0.900755 1.066300 1.329756 2.219021 3.885203 4.919928 4.862143 4.811085 5.354695 5.851460 64.300817
117 14 0.368785 0.947898 1.338265 1.432799 1.932364 3.185771 4.311501 4.680256 5.033573 5.806916 6.261546 64.700326
117 15 0.460410 0.445009 0.526323 1.067483 2.515357 4.075491 4.668381 4.748109 4.805170 5.245309 5.609821 65.833141
117 16 0.500435 1.056487 1.308722 1.501668 2.317006 3.717472 4.526168 4.680326 5.204295 6.047875 6.249555 62.889991
117 17 0.920344 1.068861 0.967231 1.345733 2.711914 4.535164 5.087623 4.859738 4.939176 5.407622 5.507352 62.649241
117 18 0.506849 0.656228 0.752034 1.119062 2.016666 3.105364 3.600588 3.797489 4.272931 5.094864 5.617870 69.460051
117 19 0.420553 0.440881 0.471853 0.825670 1.741199 2.827452 3.386182 3.753410 4.297665 5.066147 5.509278 71.259713
117 20 0.233674 0.630235 0.992788 1.159107 1.607476 2.739793 3.850713 4.181373 4.305353 4.777102 5.135635 70.386751
117 21 0.211944 0.548340 0.879752 1.053623 1.400811 2.283207 3.295626 3.729231 3.824741 4.229527 4.678705 73.864490
117 22 0.277272 0.320960 0.376555 0.648175 1.255382 1.906914 2.287638 2.550794 2.871435 3.430557 4.020234 80.054083
117 23 0.058341 0.103316 0.156217 0.270060 0.548207 1.005761 1.459205 1.910791 2.526073 3.336045 4.034703 84.591282
117 24 0.070109 0.099530 0.134424 0.243267 0.533504 1.011915 1.409282 1.715404 2.142460 2.864944 3.619206 86.155954
117 25 0.175279 0.572475 0.899982 0.872992 1.031508 1.765439 2.670727 3.036379 3.155811 3.602824 4.145485 78.071104
117 26 0.157954 0.262614 0.330276 0.432693 0.705136 1.327695 1.951193 2.238644 2.452333 3.079991 3.877173 83.184300
117 27 0.179302 0.314849 0.477921 0.692234 1.015594 1.653699 2.347817 2.759354 2.964033 3.400618 3.901511 80.293071
117 28 0.284238 0.499133 0.577029 0.647945 0.946914 1.703345 2.324399 2.390444 2.398962 2.865568 3.439668 81.922356
117 29 0.135056 0.335921 0.615558 0.786429 0.921401 1.475370 2.261740 2.657732 2.672076 2.931316 3.374047 81.833351
117 30 0.158170 0.304469 0.388305 0.440787 0.607391 1.074235 1.547532 1.718537 1.815170 2.224305 2.791965 86.929132
117 31 0.065728 0.116479 0.184223 0.283988 0.454867 0.780497 1.136864 1.390877 1.589927 1.933992 2.350583 89.711975
117 32 0.038615 0.066110 0.094935 0.148477 0.270632 0.490228 0.713313 0.900130 1.120385 1.469442 1.855815 92.831919
117 33 0.019381 0.035651 0.055425 0.089421 0.162718 0.287385 0.419582 0.556009 0.738460 1.011056 1.323237 95.301678
117 34 0.003229 0.005690 0.009819 0.020248 0.049436 0.108242 0.183600 0.278139 0.415316 0.626792 0.873902 97.425587
117 35 0.013608 0.022587 0.034936 0.064008 0.132853 0.236254 0.331759 0.438075 0.598694 0.829607 1.073132 96.224489
117 36 0.033288 0.057174 0.079632 0.120515 0.207851 0.336671 0.450259 0.561338 0.716789 0.940245 1.179475 95.316763
117 37 0.004350 0.007723 0.012479 0.023507 0.052788 0.109406 0.175488 0.249919 0.352416 0.509555 0.686458 97.815914
117 38 0.008459 0.014412 0.022159 0.040613 0.088413 0.169856 0.244871 0.310866 0.399761 0.550024 0.720563 97.430002
117 39 0.043291 0.118792 0.182788 0.197348 0.240501 0.369770 0.513062 0.593073 0.656145 0.794618 0.986782 95.303827
117 40 0.010007 0.019992 0.032480 0.053634 0.105372 0.200833 0.291988 0.354260 0.425004 0.565731 0.737655 97.203043
117 41 0.017114 0.022092 0.026362 0.042169 0.080836 0.137505 0.190430 0.252914 0.341885 0.460408 0.568582 97.859705
117 42 0.010711 0.018112 0.026951 0.048139 0.103015 0.186786 0.248263 0.293715 0.367847 0.499655 0.635110 97.561695
117 43 0.030085 0.079939 0.122336 0.135561 0.171646 0.264130 0.360701 0.420711 0.482764 0.605469 0.763996 96.562662
117 44 0.002872 0.005514 0.009298 0.017381 0.040274 0.088820 0.146000 0.197000 0.253322 0.350356 0.465602 98.423559
117 45 0.002399 0.004145 0.006846 0.013706 0.031983 0.064510 0.102086 0.148520 0.214785 0.308799 0.405768 98.696455
117 46 0.013291 0.021885 0.030936 0.049919 0.090962 0.143574 0.183561 0.225575 0.292392 0.391629 0.494652 98.061625
117 47 0.009807 0.015777 0.021838 0.036157 0.070469 0.117582 0.154699 0.193846 0.256383 0.351229 0.447710 98.324499
117 48 0.002133 0.003684 0.005808 0.010686 0.023216 0.046017 0.073216 0.106719 0.154494 0.226711 0.306977 99.040337
117 49 0.002895 0.005118 0.008272 0.016021 0.037041 0.073795 0.110109 0.144212 0.188958 0.262568 0.344780 98.806230
117 50 0.013283 0.036542 0.062971 0.078265 0.100870 0.148789 0.205574 0.252485 0.297082 0.367678 0.459597 97.976866
117 51 0.002230 0.004183 0.006965 0.012819 0.028382 0.059201 0.095213 0.129469 0.167482 0.230593 0.305942 98.957519
117 52 0.001445 0.002506 0.004084 0.008035 0.018665 0.037158 0.058337 0.085621 0.126530 0.186612 0.249627 99.221380
117 53 0.005148 0.008781 0.012974 0.022062 0.043613 0.074770 0.100793 0.127443 0.168249 0.232349 0.301759 98.902060
117 54 0.005439 0.010105 0.015078 0.023998 0.045086 0.077216 0.105155 0.132593 0.172987 0.236402 0.305150 98.870796
117 55 0.001981 0.003463 0.005381 0.009614 0.020786 0.041523 0.065672 0.093526 0.130579 0.184788 0.240937 99.201750
117 56 0.002958 0.005308 0.008206 0.014408 0.030470 0.057056 0.081526 0.103378 0.131998 0.179315 0.231261 99.154115
117 57 0.013666 0.033598 0.051513 0.060412 0.076157 0.108529 0.142844 0.168807 0.195650 0.243799 0.306838 98.598188
117 58 0.004253 0.007968 0.012122 0.019039 0.034960 0.061984 0.088165 0.110325 0.136202 0.181308 0.234901 99.108774
117 59 0.002015 0.003328 0.004933 0.008648 0.018051 0.033974 0.052195 0.074828 0.105832 0.149167 0.193126 99.353899
117 60 0.002846 0.004495 0.006833 0.012897 0.027166 0.044820 0.058012 0.073377 0.098408 0.136420 0.175404 99.359318
117 61 0.011768 0.016081 0.018775 0.026586 0.042972 0.060779 0.073664 0.090679 0.118342 0.156668 0.193824 99.189861
117 62 0.005173 0.006620 0.008615 0.015141 0.029286 0.044481 0.056110 0.072302 0.097457 0.131260 0.163459 99.370096
117 63 0.001345 0.002329 0.003700 0.006652 0.013640 0.025162 0.038270 0.054377 0.076122 0.108130 0.143618 99.526657
117 64 0.002429 0.003945 0.005746 0.009870 0.019544 0.033472 0.046618 0.062454 0.086149 0.121145 0.158552 99.450081
117 65 0.004702 0.007895 0.010844 0.016168 0.027984 0.045219 0.061347 0.079089 0.104181 0.142047 0.183728 99.316795
117 66 0.002848 0.004927 0.007149 0.011524 0.022028 0.038184 0.053546 0.070702 0.096424 0.136825 0.181950 99.373892
117 67 0.001760 0.002971 0.004507 0.007973 0.016781 0.032163 0.049837 0.071391 0.101750 0.146973 0.195759 99.368132
117 68 0.003659 0.006176 0.009090 0.015690 0.032267 0.058299 0.081660 0.104300 0.136633 0.190066 0.250397 99.111761
117 69 0.009947 0.026511 0.041698 0.047629 0.061098 0.093864 0.132026 0.162084 0.193513 0.251838 0.331145 98.648649
117 70 0.001563 0.002894 0.004831 0.008920 0.019697 0.041210 0.066547 0.090906 0.118375 0.165405 0.223981 99.255671
117 71 0.001946 0.003296 0.005221 0.010026 0.022473 0.042694 0.063656 0.089256 0.128214 0.187164 0.251408 99.194651
117 72 0.007249 0.011889 0.016554 0.026211 0.047886 0.078475 0.105262 0.135209 0.181550 0.253110 0.332799 98.803807
117 73 0.004627 0.008040 0.011530 0.018716 0.036454 0.063747 0.088865 0.116544 0.160058 0.228973 0.305971 98.956474
117 74 0.001768 0.002998 0.004633 0.008403 0.018155 0.036021 0.057170 0.083363 0.121111 0.179011 0.244355 99.243017
117 75 0.002360 0.004332 0.006879 0.012758 0.028946 0.057555 0.085844 0.114192 0.154851 0.222072 0.298097 99.012112
117 76 0.010465 0.027931 0.047816 0.059864 0.078563 0.117243 0.163403 0.205627 0.250482 0.323474 0.421513 98.293619
117 77 0.002273 0.004134 0.006598 0.011844 0.025365 0.051404 0.081864 0.113425 0.151574 0.213779 0.289602 99.048136
117 78 0.001576 0.002732 0.004506 0.008713 0.019088 0.036906 0.058808 0.089231 0.134914 0.201790 0.277435 99.164301
117 79 0.003390 0.005798 0.009115 0.016765 0.034579 0.061568 0.089030 0.123905 0.177561 0.258287 0.352433 98.867567
117 80 0.004098 0.007095 0.011053 0.019355 0.038129 0.068873 0.102396 0.143755 0.205148 0.299879 0.414987 98.685236
117 81 0.008044 0.014076 0.020820 0.033868 0.063113 0.111192 0.162646 0.224819 0.317246 0.452053 0.603912 97.988211
117 82 0.005220 0.009643 0.015890 0.029746 0.067382 0.139640 0.216184 0.285323 0.371099 0.514609 0.682355 97.662913
117 83 0.035176 0.085044 0.133685 0.164963 0.217666 0.327110 0.444096 0.533104 0.626739 0.785594 0.995108 95.651714
117 84 0.028698 0.041716 0.054463 0.085499 0.160184 0.287384 0.407941 0.510455 0.633194 0.838257 1.073821 95.878389
117 85 0.037403 0.071456 0.105366 0.151425 0.246965 0.417081 0.584189 0.713636 0.859448 1.087001 1.332720 94.393308
117 86 0.059000 0.121201 0.167447 0.203773 0.289556 0.479949 0.667689 0.778863 0.898235 1.156974 1.506461 93.670855
117 87 0.039467 0.067126 0.094990 0.145990 0.265331 0.480478 0.683687 0.840135 1.036745 1.385686 1.798475 93.161892
117 88 0.086274 0.161763 0.223531 0.295903 0.461625 0.783462 1.101098 1.311000 1.512190 1.844267 2.203615 90.015276
117 89 0.084111 0.131204 0.170560 0.253053 0.446286 0.751207 1.005600 1.209180 1.491821 1.954775 2.458097 90.044111
117 90 0.187606 0.205916 0.237786 0.386241 0.698286 1.076968 1.330989 1.562502 1.896165 2.396403 2.894689 87.126448
117 91 0.147708 0.244949 0.317775 0.453291 0.784948 1.325505 1.749200 1.999914 2.303765 2.808636 3.286137 84.578173
117 92 0.155602 0.276916 0.401225 0.586411 0.940815 1.498563 1.965045 2.242998 2.511106 2.941561 3.360306 83.119457
117 93 0.439917 0.546470 0.510119 0.648618 1.114969 1.843629 2.234382 2.306105 2.493303 3.044979 3.618925 81.198582
117 94 0.202569 0.603410 0.943307 1.004790 1.290053 2.206471 3.131105 3.311229 3.266026 3.589276 3.988889 76.462877
117 95 0.272015 0.286900 0.316980 0.550122 1.155617 1.997198 2.542423 2.861225 3.204935 3.806029 4.331003 78.675550
117 96 0.231302 0.457693 0.690263 0.959708 1.392476 2.054070 2.618787 2.962323 3.270525 3.678508 4.022327 77.662018
117 97 0.722884 0.933455 0.899072 1.126672 1.840401 2.839828 3.299602 3.340597 3.522677 4.027594 4.433865 73.013351
117 98 0.253971 0.534662 0.766683 1.033100 1.618901 2.648260 3.485301 3.806636 4.040496 4.508663 4.881566 72.421760
117 99 0.129322 0.211062 0.289963 0.469618 0.926241 1.666704 2.269541 2.641032 3.051485 3.742558 4.418802 80.183674
117 100 0.491250 0.591281 0.594208 0.835287 1.491265 2.380900 2.835760 2.951387 3.202875 3.783005 4.292442 76.550339
117 101 0.358777 1.068147 1.530252 1.483432 1.823159 3.061477 4.273362 4.401508 4.187747 4.393896 4.629722 68.788519
117 102 0.162559 0.410183 0.640686 0.778088 1.125118 2.001489 2.968705 3.418788 3.591481 4.123522 4.779639 75.999744
117 103 0.060521 0.089074 0.130550 0.262228 0.652360 1.371175 2.030592 2.504185 3.045929 3.859048 4.584299 81.410036
117 104 0.247135 0.579693 0.838552 1.024443 1.536009 2.573844 3.385903 3.598034 3.772995 4.245749 4.645048 73.552593
117 105 0.304847 0.784277 1.177239 1.369812 1.813884 2.784457 3.596198 3.797878 3.854333 4.142794 4.412085 71.962193
117 106 0.026368 0.054615 0.092150 0.169989 0.413571 0.970891 1.604296 2.064283 2.507678 3.194020 3.833112 85.069025
117 107 0.023703 0.040332 0.066736 0.143569 0.377894 0.818508 1.270771 1.679842 2.177174 2.880153 3.483839 87.037483
117 108 0.193560 0.581802 0.899482 0.972313 1.281026 2.132730 2.861745 2.920051 2.877333 3.177860 3.537570 78.564528
117 109 0.108556 0.295236 0.542457 0.757710 1.089332 1.719720 2.339992 2.626822 2.749641 3.040090 3.420267 81.310173
117 110 0.007018 0.014375 0.026977 0.055514 0.139753 0.336291 0.619202 0.943318 1.338465 1.901600 2.486897 92.130589
117 111 0.047953 0.065899 0.091680 0.171486 0.366958 0.637635 0.871567 1.145991 1.561097 2.110461 2.610596 90.318676
117 112 0.022526 0.043941 0.071000 0.121131 0.249980 0.504336 0.782011 1.029339 1.346307 1.863872 2.440346 91.525211
117 113 0.105112 0.225483 0.318681 0.385569 0.564826 0.962220 1.342042 1.538684 1.738339 2.200233 2.784362 87.834442
117 114 0.105152 0.220548 0.322162 0.426675 0.665383 1.112337 1.497224 1.680349 1.879616 2.312070 2.801544 86.976936
117 115 0.248229 0.322307 0.364397 0.508995 0.837297 1.295305 1.602803 1.787692 2.021490 2.418156 2.795396 85.797936
117 116 0.048954 0.093311 0.140269 0.224807 0.452427 0.912167 1.358595 1.609787 1.853831 2.375576 2.969178 87.961096
117 117 0.136285 0.372720 0.646650 0.773429 0.961292 1.516953 2.163567 2.463653 2.541486 2.789130 3.141832 82.493000
117 118 0.113825 0.171354 0.217696 0.318134 0.557421 0.988858 1.400511 1.674579 1.913988 2.343567 2.824873 87.475191
117 119 0.116198 0.230774 0.342187 0.463295 0.695622 1.121321 1.547190 1.841912 2.098255 2.455894 2.820825 86.266525
117 120 0.054068 0.094429 0.140011 0.215906 0.375719 0.661821 0.944699 1.168308 1.428944 1.867271 2.375298 90.673523
117 121 0.143523 0.209653 0.245158 0.339427 0.577580 0.959150 1.240990 1.396476 1.583253 1.927823 2.274479 89.102486
117 122 0.090463 0.244205 0.398168 0.454026 0.558345 0.861552 1.195908 1.369544 1.491394 1.773563 2.154764 89.408073
117 123 0.021998 0.035144 0.052025 0.091642 0.198572 0.416460 0.655102 0.844468 1.033954 1.354283 1.703495 93.592855
117 124 0.072334 0.124263 0.171007 0.254665 0.449020 0.762189 1.010274 1.158557 1.340091 1.661258 1.982804 91.013541
117 125 0.112014 0.327864 0.470106 0.448312 0.539139 0.924133 1.345719 1.472786 1.503450 1.738443 2.071861 89.046171
117 126 0.028309 0.055990 0.089353 0.137032 0.238984 0.446171 0.675480 0.836796 0.970671 1.226762 1.552750 93.741697
117 127 0.022040 0.033800 0.048771 0.089436 0.196404 0.378293 0.554916 0.719371 0.925509 1.231465 1.541431 94.258564
117 128 0.049846 0.140327 0.246866 0.306951 0.399981 0.624488 0.887335 1.067825 1.215886 1.455819 1.761748 91.842926
117 129 0.022162 0.036120 0.053611 0.092699 0.186097 0.353952 0.529889 0.688313 0.867830 1.151250 1.477006 94.541067
117 130 0.022931 0.039831 0.059714 0.099519 0.191623 0.346996 0.507937 0.674166 0.893728 1.203442 1.532139 94.427973
117 131 0.015976 0.028677 0.044241 0.075003 0.145694 0.269172 0.399269 0.536719 0.728998 1.024042 1.364894 95.367313
117 132 0.011352 0.020718 0.033385 0.060532 0.132230 0.273119 0.423834 0.559136 0.733682 1.030146 1.378268 95.343597
117 133 0.051590 0.128504 0.201074 0.249410 0.357255 0.604080 0.867976 1.025922 1.160370 1.417049 1.741719 92.195046
117 134 0.040129 0.102356 0.171214 0.218783 0.301701 0.496843 0.726714 0.879327 0.998149 1.217128 1.502977 93.344681
117 135 0.012712 0.020186 0.030600 0.057542 0.124424 0.238141 0.360120 0.495435 0.673736 0.935081 1.221805 95.830218
117 136 0.004130 0.007857 0.013845 0.027996 0.064739 0.134802 0.222353 0.333752 0.498884 0.748745 1.039796 96.903101
117 137 0.004863 0.008872 0.015024 0.029770 0.067629 0.135112 0.211975 0.307005 0.453381 0.680134 0.947877 97.138361
117 138 0.024442 0.041104 0.058098 0.093192 0.169854 0.281324 0.385128 0.505876 0.691473 0.961760 1.263568 95.524179
117 139 0.024483 0.046301 0.070268 0.111217 0.202896 0.352360 0.494084 0.633178 0.831764 1.134861 1.482727 94.615868
117 140 0.015661 0.028059 0.045769 0.086161 0.189518 0.368095 0.545694 0.723814 0.976317 1.360826 1.773035 93.887049
117 141 0.116222 0.164124 0.203186 0.310862 0.554542 0.864840 1.063285 1.233117 1.510559 1.916302 2.301224 89.761734
117 142 0.176193 0.213956 0.247507 0.392335 0.733688 1.160789 1.418802 1.622599 1.935626 2.403978 2.817388 86.877140
117 143 0.108067 0.210624 0.313386 0.446745 0.716703 1.182275 1.604648 1.866252 2.116610 2.535766 2.971723 85.927200
117 144 0.113598 0.244516 0.352287 0.439914 0.658653 1.156195 1.647669 1.877340 2.046070 2.473056 2.991201 85.999496
117 145 0.202880 0.370502 0.503266 0.667791 1.020663 1.680831 2.229319 2.443508 2.584784 2.983512 3.420985 81.891956
117 146 0.188698 0.502051 0.763725 0.826336 1.065050 1.840261 2.614087 2.780050 2.730139 3.005479 3.400987 80.283138
117 147 0.141901 0.239599 0.314713 0.441956 0.756442 1.370792 1.946164 2.260239 2.516962 3.053591 3.604402 83.353241
117 148 0.137800 0.319623 0.445441 0.510873 0.754821 1.398912 2.031923 2.230639 2.326660 2.771653 3.308813 83.762844
117 149 0.182788 0.474058 0.776094 0.923363 1.178751 1.829437 2.448473 2.618107 2.626888 2.894859 3.279232 80.767946
117 150 0.267373 0.389728 0.457190 0.627270 1.076184 1.786371 2.269837 2.439202 2.593325 2.982358 3.366633 81.744529
117 151 0.083092 0.135264 0.187724 0.298159 0.569056 1.027760 1.433649 1.734306 2.112250 2.714403 3.281625 86.422710
117 152 0.086683 0.165364 0.246792 0.359913 0.592393 0.998711 1.394557 1.687524 1.979573 2.394546 2.802547 87.291401
117 153 0.106058 0.152898 0.188906 0.306351 0.606536 1.053435 1.356937 1.524403 1.757253 2.215786 2.699965 88.031473
117 154 0.109476 0.351066 0.611277 0.653534 0.774275 1.255741 1.837138 2.100870 2.195525 2.471853 2.847075 84.792175
117 155 0.026948 0.051939 0.083297 0.143545 0.304432 0.635495 0.989959 1.227941 1.443175 1.861976 2.354230 90.877064
117 156 0.008382 0.014729 0.025859 0.057593 0.158391 0.357654 0.579149 0.824782 1.166695 1.615941 1.982188 93.208637
117 157 0.136100 0.213931 0.247685 0.363496 0.678126 1.095332 1.296326 1.374590 1.575508 1.969018 2.322112 88.727776
117 158 0.129233 0.448479 0.698080 0.674358 0.793990 1.251758 1.641233 1.652549 1.613879 1.796090 2.054997 87.245352
117 159 0.007608 0.016469 0.030259 0.060045 0.160362 0.421757 0.758522 0.991902 1.154707 1.448115 1.726840 93.223415
117 160 0.009362 0.018645 0.033106 0.073248 0.219747 0.537411 0.840128 1.020257 1.204514 1.505201 1.712932 92.825451
117 161 0.222737 0.645937 0.851517 0.774449 0.927746 1.424967 1.701229 1.554757 1.444602 1.591572 1.783666 87.076822
117 162 0.073727 0.281482 0.629348 0.759281 0.775701 1.046635 1.403438 1.500198 1.399726 1.413565 1.560102 89.156796
117 163 0.017185 0.028392 0.044522 0.083225 0.189322 0.415387 0.695854 0.924095 1.067087 1.237398 1.370400 93.927135
117 164 0.036335 0.096915 0.167218 0.218389 0.309465 0.489972 0.679543 0.813543 0.943732 1.139182 1.353605 93.752102
117 165 0.031099 0.044842 0.056234 0.083021 0.141948 0.236645 0.326796 0.413737 0.525292 0.702320 0.906041 96.532025
117 166 0.017714 0.029222 0.039241 0.058209 0.101169 0.170289 0.238214 0.311672 0.417130 0.576658 0.756847 97.283636
117 167 0.006439 0.010451 0.015520 0.026801 0.052216 0.093237 0.136124 0.187088 0.259992 0.372285 0.506288 98.333557
117 168 0.004187 0.007098 0.011316 0.020902 0.042985 0.077384 0.112723 0.155261 0.216347 0.307934 0.415019 98.628847
117 169 0.017332 0.022989 0.028491 0.044314 0.076335 0.112756 0.139731 0.175807 0.236158 0.322677 0.413381 98.410031
117 170 0.028046 0.034548 0.036826 0.051942 0.088410 0.133475 0.164188 0.199680 0.259381 0.348835 0.441070 98.213600
117 171 0.006717 0.012074 0.017807 0.028000 0.050498 0.085502 0.118399 0.152912 0.202868 0.282347 0.373742 98.669134
117 172 0.004400 0.007266 0.010911 0.019397 0.039762 0.072309 0.105045 0.140580 0.187449 0.259468 0.341919 98.811493
117 173 0.009649 0.015488 0.022178 0.036757 0.066928 0.104047 0.132028 0.163390 0.213636 0.290047 0.372390 98.573459
117 174 0.036368 0.043084 0.044438 0.061088 0.101040 0.147479 0.176668 0.211388 0.272179 0.363086 0.455092 98.088091
117 175 0.016140 0.022198 0.029600 0.049873 0.091039 0.137832 0.173013 0.217375 0.285601 0.379304 0.473266 98.124756
117 176 0.017294 0.023317 0.031647 0.055586 0.108504 0.177278 0.232468 0.291857 0.373022 0.482112 0.584633 97.622286
117 177 0.040556 0.072156 0.093687 0.120523 0.177178 0.271242 0.349668 0.396566 0.444498 0.535837 0.642667 96.855423
117 178 0.025707 0.069996 0.115152 0.128321 0.146351 0.218651 0.312757 0.372304 0.404728 0.477426 0.587677 97.140929
117 179 0.010079 0.015376 0.021893 0.036297 0.068884 0.123162 0.178387 0.229055 0.282326 0.364966 0.458932 98.210644
117 180 0.009522 0.016080 0.022996 0.035152 0.060281 0.099422 0.138740 0.180388 0.234217 0.311244 0.394823 98.497135
117 181 0.007593 0.012626 0.017933 0.027043 0.045123 0.073935 0.102585 0.131973 0.169729 0.229102 0.300391 98.881970
117 182 0.006995 0.011472 0.015989 0.023991 0.040074 0.064427 0.088571 0.115186 0.150818 0.204307 0.265776 99.012396
117 183 0.005329 0.008642 0.011951 0.018131 0.030772 0.049943 0.069235 0.091577 0.122257 0.168680 0.222988 99.200499
117 184 0.002528 0.004235 0.006384 0.010896 0.020797 0.036332 0.052840 0.073602 0.104045 0.150319 0.204031 99.333992
117 185 0.004102 0.006175 0.008846 0.015482 0.029719 0.049573 0.069262 0.095420 0.133292 0.185649 0.241509 99.160973
117 186 0.002402 0.004315 0.006786 0.012053 0.025003 0.047073 0.070112 0.095292 0.129841 0.184502 0.247125 99.175493
117 187 0.009606 0.019039 0.029206 0.041677 0.062231 0.091850 0.122788 0.155763 0.193946 0.245272 0.301990 98.726630
117 188 0.002917 0.004798 0.007255 0.012573 0.024742 0.046739 0.071121 0.095848 0.123610 0.169925 0.226785 99.213686
118 1 0.033504 0.074761 0.119231 0.168702 0.254063 0.445583 0.731174 1.109361 1.719482 2.772067 4.166092 88.405981
118 2 0.020876 0.036392 0.053299 0.086642 0.162302 0.311337 0.506371 0.740472 1.068523 1.619911 2.349476 93.044401
118 3 0.027792 0.053638 0.084851 0.143493 0.272271 0.513248 0.804229 1.117947 1.546098 2.216234 3.010915 90.209282
118 4 0.093985 0.206214 0.327169 0.478990 0.762732 1.298908 1.874990 2.271562 2.669311 3.323725 4.073504 82.618910
118 5 0.187403 0.425048 0.673864 0.932472 1.328442 2.008123 2.650123 3.034918 3.435293 4.062475 4.705398 76.556440
118 6 0.217934 0.369292 0.451276 0.617425 1.039961 1.775541 2.430260 2.856277 3.364116 4.131780 4.806887 77.939254
118 7 0.094985 0.183959 0.273408 0.461877 0.950637 1.791687 2.515280 3.011349 3.748598 4.870912 5.808658 76.288645
118 8 0.535372 0.797352 0.748951 0.903139 1.593392 2.883982 3.945011 4.345263 4.701699 5.432688 5.941108 68.172044
118 9 0.442825 1.355432 2.143589 2.307965 2.728688 4.048041 5.164335 5.221862 5.225595 5.605903 5.794150 59.961615
118 10 0.328183 0.960931 1.578135 1.882792 2.615769 4.705064 6.532818 6.240292 5.506730 5.635518 5.903856 58.109915
118 11 0.746660 1.973548 2.066153 1.747155 2.286977 4.109361 5.965329 6.394264 6.239899 6.418268 6.316277 55.736109
118 12 0.738506 2.019172 2.565420 2.670737 3.740025 6.264203 7.655027 6.644036 5.616404 5.424406 5.200796 51.461267
118 13 1.125827 2.395906 2.719552 2.621989 3.202029 4.681367 5.650710 5.377894 4.954663 4.975238 4.865444 57.429376
118 14 0.476619 1.329171 2.013509 2.334935 3.387957 5.376111 6.453906 5.866520 5.229437 5.114951 4.919923 57.496962
118 15 1.599170 1.393652 1.209932 1.628369 2.679879 4.188360 5.311247 5.495215 5.315067 5.483743 5.349681 60.345685
118 16 0.597207 1.704748 2.330706 2.463996 3.570373 5.404821 6.007972 5.461091 5.265002 5.377737 5.063044 56.753304
118 17 1.462557 2.320533 2.150716 2.312611 3.793967 5.826629 6.062107 5.188881 4.752978 4.817445 4.641238 56.670340
118 18 0.990526 1.563505 1.439963 1.414863 2.112633 3.501155 4.481773 4.722573 5.072771 5.684821 5.733313 63.282104
118 19 0.586047 0.669462 0.653230 0.946062 1.957580 3.611561 4.613778 4.749640 4.860604 5.319581 5.386478 66.645975
118 20 0.213399 0.789001 1.598895 1.890169 2.265539 3.501219 4.703656 4.847301 4.597113 4.665736 4.769742 66.158229
118 21 0.208496 0.665961 1.236803 1.488919 1.892852 3.034859 4.272717 4.581283 4.368675 4.476915 4.720274 69.052245
118 22 0.398663 0.563558 0.624710 0.856100 1.398023 2.134153 2.680532 3.070700 3.600201 4.408498 5.033133 75.231729
118 23 0.039892 0.088094 0.149456 0.257571 0.543253 1.096690 1.696449 2.249561 2.980646 3.968287 4.789614 82.140484
118 24 0.048171 0.078335 0.112598 0.198052 0.445228 0.932056 1.448037 1.908152 2.477837 3.346400 4.175419 84.829716
118 25 0.130115 0.467211 0.871766 0.966033 1.189849 2.005393 2.989706 3.363062 3.470115 3.916833 4.499434 76.130484
118 26 0.110124 0.200491 0.296777 0.420882 0.680549 1.296541 2.050244 2.544583 2.860100 3.520852 4.321587 81.697270
118 27 0.243078 0.438091 0.623008 0.856302 1.245899 1.931019 2.543519 2.842263 3.060772 3.523108 4.016318 78.676625
118 28 0.239454 0.511236 0.770668 0.885404 1.082523 1.809354 2.603603 2.802794 2.714864 3.049859 3.562076 79.968164
118 29 0.203515 0.508990 0.845982 0.985842 1.128412 1.695139 2.357315 2.584730 2.572065 2.839348 3.279696 80.998967
118 30 0.110269 0.263779 0.443851 0.535129 0.668731 1.157404 1.780078 2.065668 2.106460 2.428565 2.937071 85.502989
118 31 0.083581 0.159874 0.233707 0.334031 0.547481 0.940095 1.307106 1.520756 1.734926 2.110038 2.496583 88.531824
118 32 0.030388 0.062849 0.104721 0.165632 0.295165 0.547752 0.826755 1.049235 1.279208 1.637108 2.025821 91.975365
118 33 0.015782 0.032385 0.051015 0.080822 0.154561 0.297085 0.453631 0.600213 0.794938 1.102459 1.452146 94.964962
118 34 0.002275 0.004365 0.007943 0.016510 0.041027 0.094629 0.168900 0.264813 0.409828 0.646820 0.940523 97.402365
118 35 0.009133 0.017154 0.028812 0.054840 0.121612 0.236156 0.356893 0.492001 0.689665 0.965155 1.235874 95.792704
118 36 0.022415 0.046603 0.075199 0.119274 0.212801 0.358505 0.495647 0.624703 0.798998 1.044690 1.297917 94.903244
118 37 0.002554 0.005015 0.008789 0.016880 0.038930 0.087663 0.153628 0.231947 0.341995 0.521117 0.737526 97.853954
118 38 0.005081 0.009628 0.015737 0.028420 0.062696 0.134566 0.220057 0.305385 0.416647 0.601971 0.816468 97.383343
118 39 0.022989 0.071192 0.131865 0.167443 0.233849 0.394924 0.578499 0.677814 0.741701 0.878565 1.056141 95.045017
118 40 0.005731 0.012175 0.021535 0.036634 0.072613 0.151930 0.255975 0.354521 0.458106 0.629042 0.832975 97.168760
118 41 0.010451 0.015620 0.020692 0.034191 0.067422 0.117727 0.164588 0.219163 0.304168 0.434755 0.576349 98.034874
118 42 0.005772 0.010978 0.017856 0.032124 0.070579 0.143646 0.218978 0.287602 0.382568 0.539717 0.705244 97.584934
118 43 0.015603 0.044040 0.077937 0.101355 0.148441 0.258679 0.383686 0.459042 0.517195 0.632645 0.776123 96.585257
118 44 0.001764 0.003512 0.006191 0.011794 0.027160 0.061504 0.108735 0.162427 0.231646 0.347668 0.491988 98.545609
118 45 0.001374 0.002601 0.004573 0.009243 0.021916 0.046756 0.078124 0.118700 0.181308 0.281254 0.398157 98.855991
118 46 0.007739 0.013856 0.020389 0.033992 0.068139 0.121526 0.169359 0.217633 0.290196 0.398614 0.507897 98.150660
118 47 0.004375 0.008164 0.012857 0.022704 0.048451 0.092095 0.135575 0.182295 0.252630 0.359389 0.467508 98.413952
118 48 0.001262 0.002363 0.003971 0.007545 0.016930 0.035170 0.058317 0.087906 0.132549 0.205592 0.295862 99.152533
118 49 0.001584 0.003047 0.005238 0.010105 0.023800 0.052087 0.087457 0.126819 0.179541 0.263749 0.360298 98.886272
118 50 0.006701 0.019693 0.039373 0.057169 0.085298 0.141489 0.211735 0.270201 0.318781 0.390055 0.477776 97.981731
118 51 0.001238 0.002429 0.004263 0.008133 0.018630 0.041254 0.072162 0.107950 0.152884 0.226028 0.315650 99.049381
118 52 0.000905 0.001664 0.002812 0.005583 0.013289 0.028133 0.046634 0.070957 0.109314 0.172275 0.247302 99.301129
118 53 0.002762 0.005047 0.007868 0.014073 0.030899 0.060509 0.090650 0.122449 0.168733 0.240837 0.317338 98.938831
118 54 0.002673 0.005352 0.008890 0.015371 0.031720 0.062036 0.095437 0.129426 0.173635 0.242427 0.318037 98.914993
118 55 0.001190 0.002172 0.003531 0.006615 0.014985 0.031326 0.050844 0.074163 0.108543 0.166061 0.235067 99.305500
118 56 0.001730 0.003291 0.005345 0.009370 0.020065 0.041574 0.066862 0.092466 0.125387 0.181219 0.248701 99.203991
118 57 0.006717 0.018410 0.034333 0.046916 0.066321 0.106200 0.153834 0.191347 0.221715 0.270760 0.333511 98.549934
118 58 0.002074 0.004092 0.006890 0.011664 0.022871 0.045279 0.073616 0.102804 0.135042 0.186722 0.249378 99.159571
118 59 0.001135 0.002044 0.003266 0.005927 0.012705 0.025093 0.040196 0.059645 0.088423 0.133689 0.186756 99.441124
118 60 0.001609 0.002734 0.004259 0.007842 0.016858 0.031721 0.047512 0.066519 0.094627 0.138184 0.186803 99.401329
118 61 0.005465 0.008861 0.011983 0.018798 0.034912 0.056468 0.073442 0.091232 0.118412 0.158421 0.197877 99.224127
118 62 0.002221 0.003285 0.004881 0.009204 0.019641 0.034122 0.048077 0.066517 0.094609 0.134511 0.174345 99.408587
118 63 0.000809 0.001464 0.002409 0.004474 0.009490 0.018545 0.029993 0.045213 0.067306 0.102047 0.143769 99.574484
118 64 0.001327 0.002329 0.003685 0.006697 0.014171 0.026923 0.041163 0.058248 0.082519 0.119905 0.162700 99.480334
118 65 0.002397 0.004329 0.006657 0.011236 0.022235 0.040089 0.058101 0.077929 0.106054 0.148901 0.196064 99.326010
118 66 0.001305 0.002409 0.003994 0.007307 0.015471 0.030259 0.047677 0.068204 0.096504 0.141070 0.193417 99.392384
118 67 0.000965 0.001718 0.002835 0.005449 0.012245 0.025126 0.041291 0.062032 0.092338 0.140815 0.199139 99.416048
118 68 0.001925 0.003578 0.005914 0.010876 0.023986 0.048632 0.076287 0.105484 0.145192 0.209999 0.284878 99.083246
118 69 0.004926 0.014054 0.026506 0.036844 0.056374 0.098186 0.148832 0.189399 0.225525 0.286495 0.364084 98.548771
118 70 0.000967 0.001806 0.003100 0.005933 0.013445 0.029388 0.051311 0.078018 0.113661 0.172750 0.247058 99.282562
118 71 0.001225 0.002259 0.003878 0.007588 0.017207 0.034954 0.056525 0.084082 0.125902 0.192469 0.271258 99.202652
118 72 0.004574 0.008370 0.012543 0.020762 0.041211 0.073610 0.104426 0.138734 0.191908 0.273120 0.360405 98.770338
118 73 0.002318 0.004552 0.007708 0.013815 0.028862 0.056114 0.086774 0.120526 0.167483 0.241122 0.326392 98.944332
118 74 0.001053 0.001849 0.003034 0.005984 0.014076 0.029608 0.048590 0.072771 0.109324 0.168752 0.240594 99.304367
118 75 0.001321 0.002587 0.004481 0.008624 0.020104 0.043608 0.072908 0.106156 0.151725 0.226904 0.316734 99.044848
118 76 0.006627 0.018632 0.035557 0.050354 0.073969 0.120641 0.178205 0.231703 0.285173 0.364334 0.463580 98.171224
118 77 0.001345 0.002655 0.004673 0.008690 0.018819 0.039903 0.068643 0.102667 0.145221 0.213301 0.298710 99.095375
118 78 0.001048 0.001883 0.003158 0.006293 0.014601 0.029765 0.048760 0.075583 0.118719 0.187219 0.269973 99.242998
118 79 0.002483 0.004403 0.006992 0.012807 0.027220 0.051869 0.080011 0.117092 0.175419 0.266700 0.375086 98.879917
118 80 0.003192 0.005829 0.009236 0.016273 0.033395 0.063672 0.098341 0.141400 0.207192 0.311847 0.440730 98.668894
118 81 0.006405 0.012215 0.019505 0.032455 0.061267 0.112099 0.169845 0.237329 0.333060 0.477454 0.647092 97.891270
118 82 0.004595 0.008800 0.014415 0.025986 0.057813 0.124147 0.204929 0.288441 0.394848 0.564851 0.763173 97.548004
118 83 0.024995 0.067392 0.125107 0.168373 0.224061 0.338324 0.470941 0.580002 0.689689 0.866243 1.101106 95.343769
118 84 0.027839 0.043931 0.058659 0.089386 0.167210 0.313092 0.464582 0.590714 0.727137 0.944371 1.185158 95.387922
118 85 0.040467 0.089669 0.141527 0.190044 0.279230 0.450199 0.623701 0.750336 0.891803 1.133164 1.420311 93.989546
118 86 0.054863 0.127829 0.190177 0.226462 0.315145 0.532397 0.762935 0.899262 1.032417 1.310105 1.673335 92.875075
118 87 0.041167 0.080117 0.121243 0.179200 0.310499 0.574194 0.850580 1.041119 1.227931 1.571076 1.979117 92.023758
118 88 0.118676 0.255667 0.358926 0.433259 0.613166 0.971183 1.277622 1.424719 1.597558 1.947017 2.348220 88.653984
118 89 0.079738 0.146178 0.210418 0.306063 0.528252 0.923323 1.271764 1.486998 1.742308 2.211695 2.731514 88.361748
118 90 0.264038 0.328721 0.348594 0.486797 0.854510 1.371984 1.715577 1.964643 2.345091 2.891585 3.338032 84.090428
118 91 0.203720 0.398342 0.541464 0.697311 1.066346 1.713936 2.213888 2.426212 2.660532 3.124740 3.597547 81.355961
118 92 0.217574 0.418333 0.584881 0.789869 1.220576 1.914927 2.435659 2.663153 2.915517 3.342507 3.700467 79.796537
118 93 0.514631 0.754091 0.751832 0.877087 1.401556 2.331128 2.848582 2.859570 2.974914 3.482556 3.938232 77.265820
118 94 0.334878 1.067300 1.677507 1.627199 1.807166 2.693709 3.479239 3.488314 3.397796 3.713305 4.137316 72.576271
118 95 0.339434 0.382281 0.454166 0.792454 1.590572 2.614360 3.261532 3.611155 3.906430 4.338790 4.601142 74.107685
118 96 0.277984 0.568366 0.849796 1.195612 1.812337 2.633818 3.151654 3.368557 3.670732 4.071961 4.303797 74.095386
118 97 1.111441 1.627569 1.516962 1.606773 2.306552 3.416677 3.901420 3.814734 3.884496 4.262890 4.505608 68.044880
118 98 0.333865 0.817898 1.260601 1.586869 2.240348 3.357492 4.063468 4.111592 4.201703 4.585650 4.908996 68.531519
118 99 0.101002 0.183995 0.277208 0.468025 0.993323 1.964721 2.871601 3.426972 3.894041 4.534133 4.960630 76.324350
118 100 0.642221 0.868782 0.853196 1.075995 1.828017 2.937063 3.449180 3.453883 3.635976 4.136389 4.463912 72.655380
118 101 0.445249 1.478713 2.311866 2.203456 2.388749 3.469502 4.378565 4.258995 4.007736 4.231884 4.554238 66.271051
118 102 0.137111 0.353410 0.621460 0.868657 1.353028 2.453588 3.649998 4.150538 4.252516 4.681404 5.154547 72.323742
118 103 0.049835 0.078577 0.120305 0.247966 0.656120 1.479232 2.342358 3.028604 3.698176 4.494566 4.997095 78.807171
118 104 0.296779 0.801011 1.221072 1.406717 1.862756 2.812267 3.492333 3.559101 3.650680 4.082228 4.510274 72.304785
118 105 0.265082 0.710660 1.161388 1.432130 1.930490 3.001544 3.956882 4.255823 4.324917 4.518812 4.649502 69.792767
118 106 0.022057 0.043323 0.073056 0.139038 0.344316 0.838334 1.502655 2.117050 2.735253 3.585342 4.345893 84.253683
118 107 0.023149 0.043249 0.072565 0.146825 0.376302 0.834901 1.304518 1.681079 2.150491 2.873400 3.560536 86.932987
118 108 0.152473 0.513987 0.875933 0.941927 1.178144 1.942011 2.753993 3.051722 3.176579 3.513403 3.834218 78.065613
118 109 0.067399 0.190914 0.375903 0.554399 0.859416 1.489693 2.236286 2.775561 3.152697 3.592478 3.972040 80.733214
118 110 0.005208 0.010937 0.020663 0.042232 0.105489 0.260021 0.503638 0.820539 1.243802 1.856240 2.532218 92.599012
118 111 0.035725 0.051663 0.074065 0.141338 0.314043 0.570470 0.811689 1.106561 1.561033 2.169196 2.743922 90.420296
118 112 0.019604 0.040040 0.067353 0.114796 0.231036 0.467013 0.745432 1.013643 1.354589 1.906339 2.553348 91.486811
118 113 0.093700 0.218604 0.324189 0.393985 0.581094 1.008349 1.428717 1.644512 1.868028 2.371861 2.997389 87.069572
118 114 0.089813 0.204969 0.322491 0.420146 0.632853 1.101009 1.595632 1.886074 2.137164 2.623620 3.171345 85.814884
118 115 0.235761 0.353183 0.410720 0.542398 0.878818 1.382697 1.733615 1.938900 2.205367 2.647560 3.051272 84.619713
118 116 0.045842 0.093835 0.152338 0.239684 0.453716 0.914931 1.436158 1.786959 2.087161 2.649919 3.274381 86.865076
118 117 0.158346 0.448337 0.786372 0.936672 1.153577 1.752927 2.384686 2.637075 2.729423 2.999466 3.333430 80.679688
118 118 0.132821 0.207181 0.276666 0.407857 0.690050 1.160897 1.602398 1.900893 2.148757 2.560990 3.002928 85.908560
118 119 0.150361 0.312217 0.482444 0.649052 0.923254 1.369642 1.767050 2.032185 2.303645 2.677229 3.060710 84.272213
118 120 0.056622 0.106820 0.164808 0.252225 0.441536 0.784488 1.127316 1.386727 1.678022 2.147197 2.650831 89.203409
118 121 0.180244 0.281035 0.328857 0.431308 0.703120 1.137254 1.442975 1.595223 1.791600 2.162939 2.531562 87.413883
118 122 0.082595 0.244918 0.444729 0.533572 0.654833 0.987874 1.349024 1.536505 1.685420 2.009074 2.431300 88.040151
118 123 0.021119 0.036428 0.056002 0.097746 0.212536 0.456893 0.748786 0.996576 1.234065 1.602490 1.981909 92.555447
118 124 0.079369 0.150752 0.219099 0.319416 0.539891 0.894037 1.179341 1.352149 1.569066 1.929410 2.275893 89.491573
118 125 0.095414 0.314147 0.520799 0.531196 0.630074 1.058831 1.548135 1.704471 1.728641 1.965609 2.311410 87.591271
118 126 0.023591 0.050074 0.083410 0.127792 0.226151 0.441024 0.701804 0.905398 1.086981 1.408432 1.806574 93.138771
118 127 0.018147 0.028845 0.042147 0.077642 0.179688 0.371698 0.576620 0.777431 1.035762 1.415086 1.780785 93.696150
118 128 0.042242 0.124875 0.242376 0.326808 0.451912 0.724864 1.034835 1.236915 1.400673 1.667906 1.997153 90.749439
118 129 0.022072 0.035596 0.052868 0.092132 0.190209 0.371515 0.573350 0.771211 1.002981 1.343182 1.710479 93.834408
118 130 0.026214 0.046639 0.069330 0.112963 0.216363 0.388718 0.561668 0.741602 0.998529 1.365358 1.745339 93.727278
118 131 0.014069 0.027776 0.045766 0.078097 0.154479 0.296772 0.452623 0.609512 0.822303 1.153873 1.537477 94.807251
118 132 0.009725 0.017852 0.029048 0.054118 0.125097 0.280676 0.471943 0.654315 0.869171 1.202391 1.561082 94.724577
118 133 0.046150 0.132333 0.243392 0.317407 0.434572 0.696194 0.979866 1.149610 1.290844 1.561901 1.906958 91.240774
118 134 0.033700 0.098438 0.192548 0.264730 0.361653 0.572651 0.822431 0.984279 1.100857 1.325539 1.639365 92.603809
118 135 0.009892 0.016954 0.027115 0.051727 0.117031 0.241356 0.392209 0.566685 0.793828 1.107095 1.422725 95.253383
118 136 0.003484 0.006870 0.012375 0.025214 0.059811 0.129293 0.221670 0.345846 0.539150 0.835349 1.178437 96.642498
118 137 0.004087 0.007721 0.013334 0.026325 0.060198 0.124860 0.205155 0.309782 0.474440 0.735417 1.050244 96.988440
118 138 0.017537 0.030482 0.046548 0.080440 0.159327 0.285849 0.417418 0.569787 0.790020 1.103228 1.445394 95.053970
118 139 0.023102 0.045723 0.071001 0.111147 0.201628 0.361338 0.535135 0.721105 0.974231 1.334578 1.734377 93.886635
118 140 0.016687 0.031168 0.051529 0.095903 0.213007 0.425881 0.646368 0.859839 1.149238 1.589754 2.063028 92.857595
118 141 0.134072 0.217293 0.273145 0.383006 0.650472 1.017746 1.263761 1.468533 1.814736 2.298460 2.712900 87.765879
118 142 0.246596 0.310152 0.344150 0.505251 0.913566 1.455419 1.795721 2.023175 2.320589 2.731671 3.044240 84.309469
118 143 0.142418 0.314309 0.475307 0.615806 0.894823 1.435686 1.925512 2.174002 2.381936 2.774675 3.200263 83.665260
118 144 0.150930 0.372259 0.555123 0.629881 0.860264 1.476614 2.094009 2.334128 2.457230 2.826646 3.254644 82.988270
118 145 0.298264 0.601844 0.814905 0.980580 1.356022 2.098987 2.657988 2.786096 2.838128 3.139772 3.479494 78.947922
118 146 0.301500 0.844218 1.227761 1.206713 1.343093 2.052481 2.825448 3.022530 2.960473 3.165320 3.506705 77.543762
118 147 0.200760 0.382806 0.524583 0.679237 1.052619 1.836585 2.560323 2.838128 2.927299 3.249911 3.604153 80.143593
118 148 0.200472 0.512942 0.718715 0.751823 1.003860 1.751465 2.423949 2.550307 2.557728 2.874004 3.249416 81.405317
118 149 0.270428 0.734883 1.139556 1.244630 1.422259 2.033969 2.638796 2.788990 2.761234 2.974741 3.320069 78.670445
118 150 0.423018 0.682134 0.750394 0.858053 1.249215 1.954249 2.458634 2.637214 2.813381 3.202184 3.556873 79.414648
118 151 0.098148 0.186994 0.262151 0.372889 0.668437 1.223847 1.717329 2.007335 2.331554 2.867657 3.355044 84.908617
118 152 0.105424 0.233401 0.367509 0.497691 0.739183 1.169065 1.565369 1.814688 2.065916 2.468113 2.901973 86.071675
118 153 0.098799 0.155240 0.206305 0.319796 0.599142 1.077005 1.504231 1.770219 2.027569 2.495400 2.970728 86.775564
118 154 0.107462 0.353873 0.639817 0.719044 0.874898 1.399161 1.993506 2.246364 2.384326 2.732391 3.153235 83.395922
118 155 0.025250 0.054721 0.092258 0.150472 0.299461 0.623013 1.005895 1.296940 1.567654 2.039040 2.588819 90.256476
118 156 0.007189 0.013640 0.024252 0.050743 0.130797 0.299112 0.516380 0.779014 1.153196 1.660095 2.106297 93.259281
118 157 0.074097 0.138933 0.195441 0.307452 0.615886 1.091183 1.389852 1.526602 1.782463 2.247110 2.641674 87.989310
118 158 0.081806 0.309675 0.572691 0.624977 0.765643 1.244619 1.718301 1.821757 1.843642 2.061744 2.318620 86.636528
118 159 0.005517 0.012521 0.023395 0.044782 0.116499 0.316481 0.612941 0.871293 1.090262 1.439895 1.804497 93.661915
118 160 0.006351 0.013371 0.024998 0.053320 0.148856 0.371309 0.639190 0.867580 1.125229 1.511787 1.838047 93.399956
118 161 0.148984 0.456539 0.657012 0.648724 0.832275 1.389680 1.824520 1.771217 1.644559 1.773596 1.959938 86.892958
118 162 0.048659 0.190589 0.452039 0.581849 0.648821 0.971352 1.450500 1.687478 1.633169 1.644790 1.760117 88.930635
118 163 0.011481 0.020192 0.032420 0.060229 0.138547 0.314508 0.548922 0.763919 0.942479 1.182942 1.417803 94.566555
118 164 0.025287 0.073398 0.141706 0.196009 0.278109 0.444408 0.636101 0.780964 0.917476 1.132099 1.394834 93.979609
118 165 0.024521 0.038823 0.050772 0.074836 0.129997 0.224007 0.318304 0.409757 0.526434 0.710376 0.922551 96.569624
118 166 0.013317 0.023694 0.033798 0.051539 0.092010 0.159848 0.227884 0.300728 0.408461 0.576451 0.768230 97.344036
118 167 0.004573 0.007819 0.011881 0.020707 0.041853 0.079546 0.121935 0.173013 0.248215 0.368559 0.515813 98.406088
118 168 0.003034 0.005646 0.009522 0.017480 0.035726 0.067691 0.104878 0.149875 0.213613 0.312697 0.432782 98.647057
118 169 0.011711 0.017879 0.023827 0.037577 0.068520 0.109797 0.142346 0.179121 0.239651 0.332208 0.432266 98.405096
118 170 0.016776 0.025584 0.031863 0.046536 0.081459 0.130576 0.167961 0.204283 0.262560 0.356381 0.458086 98.217930
118 171 0.004405 0.008777 0.014052 0.022630 0.041758 0.075701 0.112496 0.151672 0.206495 0.295390 0.401324 98.665301
118 172 0.002706 0.004967 0.008067 0.014388 0.029818 0.058964 0.094199 0.134739 0.188285 0.271564 0.370169 98.822132
118 173 0.006091 0.010786 0.016711 0.028526 0.054978 0.093823 0.129353 0.167896 0.224845 0.311231 0.405509 98.550249
118 174 0.023839 0.033931 0.039209 0.056042 0.097797 0.151480 0.187132 0.223992 0.288771 0.389639 0.492643 98.015526
118 175 0.011012 0.016524 0.023904 0.041646 0.079417 0.129836 0.174653 0.229138 0.311075 0.425486 0.541175 98.016136
118 176 0.013097 0.019144 0.026942 0.046924 0.094177 0.165830 0.231687 0.300773 0.392920 0.521429 0.647458 97.539617
118 177 0.034701 0.068870 0.100150 0.131770 0.190150 0.289908 0.379076 0.437392 0.497681 0.604648 0.729243 96.536408
118 178 0.018049 0.052537 0.099680 0.124542 0.152393 0.237099 0.348293 0.418289 0.449862 0.525507 0.645346 96.928406
118 179 0.007267 0.011564 0.017418 0.030240 0.059738 0.111512 0.170886 0.234621 0.308347 0.413221 0.524744 98.110441
118 180 0.006915 0.011981 0.017954 0.029152 0.053477 0.093329 0.135211 0.181247 0.244143 0.336815 0.438233 98.451544
118 181 0.005471 0.009124 0.013436 0.022047 0.040869 0.071221 0.102130 0.135868 0.182335 0.254031 0.336260 98.827211
118 182 0.004676 0.007932 0.012051 0.020173 0.037499 0.064105 0.091075 0.121700 0.164237 0.227664 0.298571 98.950314
118 183 0.003594 0.005997 0.008841 0.014691 0.027867 0.048615 0.069661 0.094080 0.129160 0.183253 0.245013 99.169231
118 184 0.001798 0.003035 0.004654 0.008222 0.016593 0.031136 0.048146 0.070169 0.102833 0.154428 0.216376 99.342609
118 185 0.002647 0.004176 0.006345 0.011924 0.025292 0.045803 0.066650 0.093732 0.134668 0.195315 0.261518 99.151930
118 186 0.001628 0.003008 0.004966 0.009108 0.019484 0.039280 0.063394 0.091713 0.129921 0.191111 0.263783 99.182604
118 187 0.007756 0.016214 0.026174 0.039471 0.063776 0.099806 0.136546 0.174210 0.219114 0.280778 0.347373 98.588781
118 188 0.002288 0.003903 0.006147 0.010819 0.021420 0.041618 0.066220 0.093731 0.126786 0.182002 0.250836 99.194229
119 1 0.047863 0.093993 0.141573 0.226207 0.366892 0.738735 1.895029 2.031137 2.694589 3.307254 5.719995 82.736731
119 2 0.026920 0.043714 0.064770 0.114733 0.217694 0.391225 0.604263 0.882947 1.313304 2.019277 2.927679 91.393473
119 3 0.026101 0.046560 0.076413 0.143592 0.293745 0.572351 0.929381 1.352887 1.928921 2.785585 3.750488 88.093981
119 4 0.083876 0.168695 0.268315 0.432446 0.769046 1.390847 2.078131 2.602301 3.111675 3.857049 4.630185 80.607431
119 5 0.140553 0.272988 0.447556 0.740455 1.257764 2.086358 2.958004 3.599591 4.133483 4.782209 5.354835 74.226203
119 6 0.188173 0.266897 0.361118 0.621526 1.127291 1.836385 2.520177 3.126065 3.781756 4.621041 5.393271 76.156296
119 7 0.090427 0.151211 0.241051 0.474879 0.973049 1.662606 2.309945 2.964410 3.860151 5.022381 6.075417 76.174471
119 8 0.553294 0.614400 0.688900 1.139174 1.961749 2.766888 3.226881 3.562751 4.103239 4.981031 5.821641 70.580054
119 9 0.266509 0.575798 0.886046 1.343291 2.349049 4.200234 5.832398 6.203551 6.024326 6.133428 6.136487 60.048883
119 10 0.357665 0.815740 1.143202 1.412543 2.131267 3.857230 5.665043 6.218724 6.180295 6.618931 6.870761 58.728600
119 11 0.570052 1.098991 1.347981 1.778165 2.734154 4.192768 5.160269 5.221157 5.273890 5.920523 6.554965 60.147084
119 12 0.551271 1.264803 1.687069 2.069658 2.993236 4.749055 6.163400 6.406404 6.314374 6.528613 6.415975 54.856149
119 13 0.802331 1.387022 1.950417 2.809897 4.046264 5.745748 6.946095 7.037026 6.668603 6.638325 6.451074 49.517198
119 14 0.340383 0.814970 1.207607 1.586321 2.556236 4.323376 5.760143 6.071594 5.961755 5.973774 5.713188 59.690652
119 15 0.944901 0.775576 0.920079 1.684754 2.732070 3.370162 3.693963 4.128560 4.638909 5.389029 5.942446 65.779549
119 16 0.199669 0.382682 0.637782 1.195361 2.549947 4.538635 5.890741 6.260170 6.339727 6.406904 6.023061 59.575319
119 17 0.839295 1.081459 1.348135 2.115886 3.428407 4.556951 4.924064 5.050731 5.338178 5.795636 5.856838 59.664422
119 18 0.292834 0.456658 0.661951 1.167916 2.203414 3.413191 4.110091 4.484873 4.932398 5.552731 5.911318 66.812626
119 19 0.214523 0.236011 0.337760 0.720747 1.483664 2.292425 2.934447 3.687119 4.582059 5.554290 6.198264 71.758693
119 20 0.136402 0.347542 0.590465 0.817680 1.336389 2.463913 3.697196 4.339025 4.680967 5.329187 5.861510 70.399721
119 21 0.137327 0.347952 0.615007 0.863203 1.304810 2.265590 3.389574 3.970425 4.152249 4.613421 5.130632 73.209811
119 22 0.118995 0.152020 0.219446 0.440186 0.892885 1.452289 1.972768 2.563339 3.266997 4.070598 4.748913 80.101564
119 23 0.033843 0.057166 0.096944 0.186230 0.367766 0.650080 0.981231 1.411871 2.021741 2.864699 3.811352 87.517079
119 24 0.049126 0.067666 0.101699 0.197504 0.405482 0.708729 1.002887 1.333836 1.790668 2.468566 3.247139 88.626699
119 25 0.116179 0.326078 0.514830 0.591676 0.837085 1.544950 2.407830 2.830096 3.036770 3.541061 4.134037 80.119407
119 26 0.086279 0.126713 0.182604 0.297069 0.521269 0.952988 1.431347 1.795906 2.126260 2.767239 3.601673 86.110655
119 27 0.170952 0.276374 0.435586 0.692565 1.033526 1.544313 2.049800 2.416807 2.676991 3.094590 3.582539 82.025953
119 28 0.267138 0.424951 0.517398 0.649126 0.956501 1.604103 2.146358 2.277777 2.326604 2.735984 3.243582 82.850483
119 29 0.179268 0.361432 0.574922 0.762306 0.979510 1.530154 2.181627 2.475354 2.480646 2.694293 3.024127 82.756361
119 30 0.163612 0.262124 0.325241 0.420746 0.637708 1.108238 1.568016 1.759885 1.851557 2.185196 2.603155 87.114519
119 31 0.094908 0.149444 0.237188 0.391514 0.606844 0.914585 1.226554 1.474895 1.666509 1.943413 2.268539 89.025606
119 32 0.055388 0.094897 0.147254 0.245142 0.419663 0.659143 0.861271 1.021499 1.203385 1.479821 1.786469 92.026068
119 33 0.020543 0.036450 0.057743 0.098912 0.188321 0.340412 0.504702 0.669366 0.864871 1.133694 1.414870 94.670120
119 34 0.003912 0.006912 0.012601 0.027347 0.066386 0.140772 0.234856 0.354231 0.522603 0.764314 1.030932 96.835133
119 35 0.018402 0.030847 0.050497 0.097195 0.196219 0.324934 0.431643 0.547815 0.715283 0.937879 1.158732 95.490555
119 36 0.037929 0.066274 0.098338 0.156362 0.266323 0.411279 0.529855 0.639256 0.784384 0.984196 1.189508 94.836294
119 37 0.004403 0.007743 0.013399 0.026763 0.059501 0.121001 0.196489 0.285228 0.400144 0.567199 0.754487 97.563642
119 38 0.009704 0.016281 0.026401 0.050208 0.104343 0.189153 0.267216 0.342311 0.445046 0.611540 0.804314 97.133484
119 39 0.039931 0.096429 0.142795 0.169661 0.242201 0.415579 0.600822 0.694408 0.747464 0.863941 0.999665 94.987102
119 40 0.010169 0.018724 0.031397 0.055916 0.107711 0.192720 0.276168 0.349697 0.439145 0.594392 0.782905 97.141052
119 41 0.011711 0.015886 0.023177 0.042728 0.080630 0.130248 0.182002 0.250788 0.340666 0.459214 0.584779 97.878168
119 42 0.008903 0.014340 0.023311 0.045248 0.095443 0.170637 0.239116 0.307245 0.400781 0.543870 0.693925 97.457180
119 43 0.023479 0.051988 0.074210 0.095737 0.152455 0.268422 0.384643 0.452348 0.510883 0.618137 0.729158 96.638538
119 44 0.003173 0.005633 0.009690 0.018932 0.041003 0.080962 0.126626 0.176360 0.241897 0.351041 0.487521 98.457161
119 45 0.002542 0.004227 0.007334 0.015426 0.034463 0.064215 0.097641 0.141599 0.204791 0.295181 0.397034 98.735548
119 46 0.012398 0.019576 0.028895 0.049128 0.089167 0.138846 0.180468 0.227763 0.295258 0.389022 0.486119 98.083361
119 47 0.007489 0.011678 0.017614 0.032399 0.064788 0.107442 0.145262 0.190676 0.257028 0.349125 0.443547 98.372953
119 48 0.002194 0.003822 0.006426 0.012148 0.024966 0.046388 0.072163 0.105568 0.152559 0.222391 0.304778 99.046594
119 49 0.003139 0.005390 0.008935 0.017436 0.037771 0.069459 0.100509 0.134760 0.184728 0.263990 0.355378 98.818506
119 50 0.013078 0.030383 0.045547 0.058017 0.087902 0.148662 0.216379 0.268829 0.315291 0.384889 0.460862 97.970159
119 51 0.002349 0.004011 0.006683 0.013053 0.028706 0.056129 0.086426 0.118689 0.158965 0.225006 0.306395 98.993588
119 52 0.001692 0.002761 0.004559 0.009134 0.020026 0.037453 0.057648 0.084785 0.123874 0.180498 0.244842 99.232727
119 53 0.005095 0.008327 0.012984 0.023401 0.045610 0.075542 0.102191 0.132085 0.174620 0.237223 0.305063 98.877858
119 54 0.005084 0.008835 0.013784 0.023984 0.045878 0.076001 0.103401 0.134529 0.178989 0.242741 0.309352 98.857422
119 55 0.001706 0.002860 0.004796 0.009315 0.019333 0.035497 0.054227 0.078353 0.112060 0.163863 0.226357 99.291632
119 56 0.002093 0.003344 0.005319 0.010275 0.022509 0.043032 0.065505 0.092139 0.129543 0.187508 0.253309 99.185425
119 57 0.008663 0.019057 0.028865 0.039113 0.063112 0.110416 0.162635 0.201155 0.231755 0.279317 0.331793 98.524118
119 58 0.002536 0.004286 0.006792 0.012245 0.024862 0.046838 0.072130 0.100269 0.135194 0.189770 0.253528 99.151549
119 59 0.001494 0.002501 0.004065 0.007609 0.015196 0.026967 0.040584 0.058935 0.085666 0.127384 0.179743 99.449856
119 60 0.001734 0.002783 0.004531 0.008895 0.018958 0.034263 0.050852 0.071963 0.101608 0.144758 0.192173 99.367481
119 61 0.005692 0.008625 0.012355 0.021242 0.039274 0.060422 0.077920 0.098643 0.126958 0.164136 0.200455 99.184275
119 62 0.003476 0.004775 0.006875 0.012587 0.024489 0.038474 0.051607 0.070607 0.099226 0.137959 0.177621 99.372303
119 63 0.001235 0.002204 0.003638 0.006609 0.012982 0.022984 0.034398 0.049244 0.070708 0.104232 0.145271 99.546494
119 64 0.002038 0.003318 0.005149 0.009305 0.018624 0.032518 0.047229 0.065703 0.091601 0.128994 0.170401 99.425123
119 65 0.003575 0.005905 0.008934 0.015164 0.028483 0.048269 0.068138 0.089850 0.117324 0.157037 0.200667 99.256657
119 66 0.002635 0.004395 0.006876 0.012164 0.023211 0.038849 0.054614 0.074485 0.104130 0.148716 0.199642 99.330278
119 67 0.001743 0.002936 0.004855 0.009189 0.018558 0.033227 0.050059 0.072002 0.102876 0.149805 0.206471 99.348280
119 68 0.003554 0.005822 0.009154 0.016776 0.034056 0.059760 0.084633 0.113095 0.154464 0.218721 0.291145 99.008820
119 69 0.008546 0.019193 0.027709 0.035600 0.057668 0.105317 0.157704 0.194117 0.226808 0.284814 0.351047 98.531473
119 70 0.001714 0.002985 0.005145 0.010049 0.021390 0.041264 0.064173 0.090047 0.123415 0.179005 0.249994 99.210817
119 71 0.002342 0.003822 0.006233 0.012115 0.025250 0.044575 0.065426 0.093701 0.136522 0.200473 0.274842 99.134701
119 72 0.005536 0.008988 0.014032 0.025189 0.048734 0.081995 0.114381 0.151363 0.201081 0.273604 0.355242 98.719856
119 73 0.004316 0.007227 0.011184 0.020181 0.040371 0.068800 0.095162 0.127019 0.175791 0.246642 0.323042 98.880264
119 74 0.001508 0.002562 0.004456 0.008981 0.019083 0.035860 0.056015 0.082317 0.119099 0.176106 0.247213 99.246799
119 75 0.002334 0.004043 0.006625 0.012810 0.027898 0.052579 0.078385 0.109657 0.157895 0.234888 0.324412 98.988475
119 76 0.009191 0.020481 0.031564 0.043012 0.068683 0.120678 0.182580 0.237233 0.290096 0.366888 0.451239 98.178352
119 77 0.002398 0.004037 0.006494 0.012253 0.025811 0.049000 0.074811 0.104496 0.144316 0.209419 0.291613 99.075353
119 78 0.001538 0.002525 0.004220 0.008467 0.018102 0.033238 0.051623 0.078650 0.120088 0.182619 0.259679 99.239252
119 79 0.002870 0.004725 0.007543 0.014349 0.029849 0.053666 0.079795 0.115678 0.171959 0.257792 0.361148 98.900626
119 80 0.003569 0.005864 0.009414 0.017732 0.035936 0.064186 0.095908 0.138999 0.204744 0.304227 0.426310 98.693107
119 81 0.008011 0.013250 0.020427 0.035473 0.065276 0.110015 0.158922 0.222205 0.313302 0.446003 0.607627 97.999491
119 82 0.004671 0.007944 0.013404 0.026309 0.056550 0.109220 0.169782 0.244280 0.355668 0.537046 0.764560 97.710568
119 83 0.024102 0.049357 0.075796 0.108352 0.179023 0.318755 0.478807 0.613184 0.741710 0.925602 1.125343 95.359968
119 84 0.025265 0.034333 0.047673 0.083857 0.162419 0.284901 0.404702 0.524026 0.667222 0.890450 1.153738 95.721414
119 85 0.040418 0.075214 0.115165 0.171266 0.270134 0.427969 0.579729 0.707833 0.859421 1.100746 1.383208 94.268900
119 86 0.044566 0.079946 0.110644 0.157785 0.275508 0.525844 0.794936 0.970829 1.119777 1.392437 1.701074 92.826653
119 87 0.049046 0.078722 0.115136 0.189034 0.340879 0.587087 0.820212 1.018433 1.249351 1.611275 2.016617 91.924208
119 88 0.128775 0.245293 0.360738 0.475760 0.649477 0.956624 1.247636 1.433301 1.592928 1.888451 2.264908 88.756109
119 89 0.110169 0.171474 0.230621 0.346579 0.586683 0.954738 1.266096 1.501828 1.786536 2.233218 2.709032 88.103027
119 90 0.185961 0.222527 0.282864 0.477420 0.864722 1.351882 1.719959 2.050469 2.442150 2.941224 3.374413 84.086407
119 91 0.263956 0.446391 0.591260 0.791826 1.165198 1.726108 2.150869 2.392863 2.658018 3.102855 3.561821 81.148836
119 92 0.279097 0.453582 0.626832 0.880730 1.264585 1.809087 2.277674 2.607608 2.912542 3.326996 3.727812 79.833450
119 93 0.385397 0.452811 0.518012 0.815979 1.474882 2.344994 2.838693 2.997999 3.173041 3.629829 4.061112 77.307251
119 94 0.376507 0.904374 1.257403 1.338260 1.676703 2.613749 3.509490 3.778211 3.828879 4.126522 4.424876 72.165026
119 95 0.496554 0.440963 0.516904 0.947145 1.678289 2.362873 2.826007 3.294667 3.739302 4.297613 4.848886 74.550798
119 96 0.280110 0.467240 0.696557 1.083596 1.678739 2.368223 2.915369 3.393515 3.914032 4.399860 4.689160 74.113600
119 97 0.812114 0.945150 1.001643 1.462273 2.457752 3.543065 3.956761 4.027287 4.214855 4.606534 4.836447 68.136118
119 98 0.365460 0.668590 1.002207 1.440373 2.119089 3.050844 3.784265 4.198093 4.537690 4.976944 5.359640 68.496805
119 99 0.123120 0.177008 0.258352 0.475033 0.960198 1.689851 2.386394 3.029547 3.721125 4.568546 5.299926 77.310900
119 100 0.438753 0.461807 0.530316 0.913380 1.704830 2.556237 3.015210 3.349414 3.801300 4.425777 4.906873 73.896101
119 101 0.412332 1.012420 1.493517 1.671899 2.175065 3.517617 4.782885 5.025770 4.846599 4.943573 5.000095 65.118227
119 102 0.169601 0.337904 0.550369 0.838833 1.349142 2.266085 3.235296 3.845899 4.204332 4.786541 5.400789 73.015213
119 103 0.048584 0.063200 0.102963 0.243556 0.619637 1.225945 1.860267 2.557538 3.382697 4.373433 5.212303 80.309876
119 104 0.215606 0.470115 0.728647 1.013490 1.610232 2.650543 3.510574 3.882022 4.188744 4.711530 5.086251 71.932246
119 105 0.282115 0.568230 0.855024 1.249461 2.033481 3.229136 4.153054 4.495414 4.601167 4.771450 4.861513 68.899956
119 106 0.032137 0.057362 0.096466 0.190047 0.428182 0.857479 1.349934 1.877187 2.537991 3.465726 4.384041 84.723450
119 107 0.021296 0.031885 0.053617 0.125594 0.329303 0.668798 1.011128 1.414052 2.022034 2.903263 3.759326 87.659706
119 108 0.163667 0.403795 0.575623 0.707881 1.189241 2.218093 3.051749 3.222974 3.271148 3.583387 3.831370 77.781076
119 109 0.115588 0.246327 0.407473 0.639870 1.080306 1.773928 2.409759 2.790141 3.057994 3.443242 3.827857 80.207516
119 110 0.007991 0.014424 0.026722 0.057960 0.139487 0.303288 0.530007 0.823242 1.216778 1.788435 2.448956 92.642713
119 111 0.044471 0.055336 0.082439 0.170518 0.353364 0.570870 0.783363 1.098365 1.560067 2.125341 2.690059 90.465807
119 112 0.028318 0.052661 0.086941 0.151250 0.290529 0.527897 0.776592 1.023731 1.363248 1.908195 2.554289 91.236351
119 113 0.087028 0.160134 0.224261 0.314870 0.539155 0.981882 1.418966 1.691863 1.969886 2.508370 3.114311 86.989273
119 114 0.126405 0.221663 0.297235 0.419426 0.706804 1.183202 1.562773 1.779641 2.054007 2.568127 3.101060 85.979657
119 115 0.230730 0.281970 0.372091 0.615687 1.017752 1.467844 1.799371 2.057066 2.287393 2.640152 3.022337 84.207607
119 116 0.090206 0.145906 0.208902 0.336345 0.613544 1.073778 1.496959 1.802512 2.115937 2.659895 3.265790 86.190224
119 117 0.260448 0.569007 0.832726 1.014321 1.327507 1.952273 2.524501 2.736572 2.792238 2.993086 3.229007 79.768316
119 118 0.283122 0.365306 0.434922 0.621783 0.938268 1.340388 1.646960 1.868944 2.083062 2.442192 2.862529 85.112522
119 119 0.239282 0.396098 0.565913 0.816547 1.152172 1.562089 1.920542 2.199014 2.438430 2.712487 2.992230 83.005193
119 120 0.071601 0.118636 0.183662 0.314063 0.585098 1.003623 1.375230 1.640773 1.903713 2.310261 2.733881 87.759462
119 121 0.312256 0.417051 0.461038 0.605784 0.884839 1.220374 1.423229 1.571331 1.798739 2.170898 2.554949 86.579513
119 122 0.102406 0.225940 0.349039 0.469536 0.714592 1.179965 1.617699 1.839825 2.009934 2.324239 2.637441 86.529384
119 123 0.024997 0.035956 0.055626 0.110684 0.246043 0.484665 0.756982 1.046872 1.365471 1.789432 2.216697 91.866577
119 124 0.097198 0.154274 0.229583 0.387361 0.675755 1.019062 1.257790 1.439033 1.664008 1.999582 2.338081 88.738274
119 125 0.124636 0.329883 0.484591 0.539014 0.736808 1.251278 1.728242 1.834668 1.850589 2.073690 2.336671 86.709932
119 126 0.032204 0.054742 0.086014 0.146274 0.271114 0.495148 0.750394 0.985399 1.218759 1.568419 1.971749 92.419783
119 127 0.025366 0.034837 0.053453 0.110146 0.242360 0.433463 0.620313 0.841274 1.133044 1.511567 1.884374 93.109802
119 128 0.077449 0.171163 0.262913 0.348579 0.513790 0.812439 1.112325 1.319399 1.511666 1.793293 2.089184 89.987797
119 129 0.048618 0.066933 0.094720 0.168966 0.315649 0.507831 0.679558 0.858440 1.080120 1.396039 1.748816 93.034311
119 130 0.050556 0.081191 0.121149 0.200981 0.339706 0.508533 0.658026 0.831367 1.073403 1.396768 1.751598 92.986719
119 131 0.023969 0.040374 0.064187 0.113256 0.209997 0.357895 0.512618 0.685416 0.911051 1.227835 1.587488 94.265915
119 132 0.015626 0.025389 0.040652 0.078270 0.167779 0.318337 0.472850 0.633265 0.848519 1.180408 1.556775 94.662131
119 133 0.062601 0.135769 0.200858 0.263399 0.406453 0.704698 1.014229 1.193848 1.333296 1.597872 1.904968 91.182005
119 134 0.048494 0.102319 0.150445 0.199035 0.309044 0.548156 0.815268 0.993992 1.135297 1.391560 1.699864 92.606524
119 135 0.014970 0.020926 0.032231 0.065908 0.141335 0.251321 0.366246 0.514357 0.723447 1.020301 1.354119 95.494839
119 136 0.004493 0.007988 0.014231 0.029872 0.068078 0.136243 0.222271 0.340578 0.521033 0.794994 1.126909 96.733313
119 137 0.005024 0.008544 0.014768 0.030969 0.070933 0.139903 0.223103 0.336165 0.510805 0.775000 1.085743 96.799043
119 138 0.017214 0.027470 0.042935 0.082304 0.173106 0.303490 0.430232 0.584916 0.807957 1.110856 1.433606 94.985914
119 139 0.020556 0.036195 0.057644 0.103805 0.213341 0.393734 0.576205 0.767302 1.019675 1.375942 1.759117 93.676481
119 140 0.018861 0.031746 0.053458 0.105896 0.228177 0.425557 0.633051 0.868806 1.190273 1.642243 2.123647 92.678287
119 141 0.145318 0.198248 0.256741 0.416291 0.725314 1.059150 1.268602 1.479802 1.809055 2.241165 2.628093 87.772219
119 142 0.239589 0.266360 0.326034 0.551815 0.982292 1.411187 1.655282 1.892522 2.224447 2.662226 3.040018 84.748226
119 143 0.138819 0.247274 0.374409 0.568344 0.902774 1.405417 1.836713 2.120172 2.374789 2.774582 3.192916 84.063793
119 144 0.151617 0.287333 0.397171 0.514814 0.793170 1.388777 2.001156 2.347659 2.583236 3.026833 3.478707 83.029530
119 145 0.266616 0.422025 0.587406 0.871229 1.347317 2.012155 2.517595 2.781204 2.968327 3.327148 3.710577 79.188402
119 146 0.234331 0.533990 0.805091 0.979251 1.321287 2.103007 2.837220 3.067600 3.073276 3.306981 3.605484 78.132482
119 147 0.189673 0.278952 0.392979 0.621168 1.009222 1.593999 2.136322 2.525933 2.825073 3.307123 3.841286 81.278267
119 148 0.171053 0.329468 0.454382 0.586150 0.895769 1.533129 2.144578 2.455960 2.694960 3.181041 3.659426 81.894085
119 149 0.190212 0.382840 0.577388 0.795454 1.211951 1.991072 2.690494 2.970430 3.058721 3.318278 3.587278 79.225878
119 150 0.311858 0.417005 0.515796 0.779673 1.283060 1.906335 2.306672 2.541929 2.794300 3.217672 3.631626 80.294069
119 151 0.094200 0.147047 0.210678 0.346793 0.636730 1.083840 1.499063 1.857800 2.276027 2.876192 3.471820 85.499809
119 152 0.088185 0.171129 0.278284 0.419737 0.641864 0.996958 1.366650 1.683834 2.003015 2.447208 2.940764 86.962370
119 153 0.067297 0.089674 0.125820 0.234272 0.485355 0.865810 1.210282 1.525597 1.903679 2.464113 3.036554 87.991545
119 154 0.109657 0.281640 0.445038 0.539472 0.759105 1.318110 1.972154 2.333845 2.518743 2.834958 3.161800 83.725477
119 155 0.032788 0.057764 0.094383 0.168790 0.326246 0.585711 0.843536 1.080737 1.380772 1.887660 2.516869 91.024746
119 156 0.006987 0.011413 0.020864 0.047770 0.115277 0.234856 0.387606 0.595587 0.890143 1.306722 1.780227 94.602549
119 157 0.050250 0.073983 0.113490 0.225299 0.482893 0.820816 1.095013 1.385502 1.788889 2.310497 2.752249 88.901125
119 158 0.075766 0.186247 0.273091 0.349683 0.603735 1.218202 1.859331 2.106732 2.155860 2.321126 2.431564 86.418665
119 159 0.005698 0.010268 0.019318 0.042384 0.103896 0.232112 0.397855 0.589685 0.847858 1.292360 1.852522 94.606045
119 160 0.006534 0.011051 0.020545 0.048275 0.120850 0.242931 0.376495 0.547271 0.817297 1.250670 1.753476 94.804606
119 161 0.088023 0.193918 0.274564 0.366735 0.659020 1.295591 1.858735 1.994054 1.982936 2.120160 2.181209 86.985058
119 162 0.050988 0.132175 0.225799 0.295825 0.454340 0.900524 1.513755 1.858873 1.881315 1.948613 2.019908 88.717890
119 163 0.012207 0.017932 0.028984 0.059188 0.128018 0.244650 0.379366 0.534405 0.725271 1.027089 1.399341 95.443546
119 164 0.026749 0.058204 0.092925 0.131166 0.209921 0.371713 0.573367 0.760752 0.945053 1.191473 1.452841 94.185835
119 165 0.018992 0.026353 0.037242 0.065607 0.122795 0.205725 0.287054 0.373547 0.478504 0.642670 0.843048 96.898462
119 166 0.017247 0.027153 0.037577 0.057967 0.098180 0.157740 0.217509 0.286836 0.383808 0.528880 0.702055 97.485050
119 167 0.004508 0.007305 0.011578 0.021444 0.042764 0.077169 0.115452 0.164476 0.236773 0.349894 0.491628 98.477011
119 168 0.003772 0.006520 0.010768 0.019807 0.038737 0.068508 0.102254 0.146398 0.211270 0.310144 0.431930 98.649889
119 169 0.009438 0.013621 0.019632 0.034576 0.064739 0.102338 0.135817 0.177700 0.238121 0.324213 0.419647 98.460157
119 170 0.012574 0.017856 0.024522 0.042002 0.079573 0.127944 0.167164 0.209709 0.269570 0.356967 0.451157 98.240961
119 171 0.003602 0.006320 0.010216 0.018035 0.035284 0.065048 0.100371 0.143398 0.202407 0.292399 0.398668 98.724249
119 172 0.003141 0.005407 0.008706 0.015738 0.030872 0.055694 0.083708 0.119367 0.172085 0.257262 0.365698 98.882324
119 173 0.005727 0.009383 0.014782 0.026620 0.051965 0.088513 0.125082 0.168378 0.227390 0.311467 0.403030 98.567661
119 174 0.016259 0.021648 0.028919 0.050400 0.094524 0.145247 0.183672 0.227362 0.289181 0.376471 0.467344 98.098972
119 175 0.011989 0.016232 0.023631 0.042128 0.076699 0.119184 0.161989 0.222568 0.309751 0.423748 0.543315 98.048767
119 176 0.014393 0.020130 0.029334 0.052800 0.099953 0.159094 0.210982 0.275696 0.370250 0.501993 0.640530 97.624846
119 177 0.037176 0.062080 0.084165 0.117038 0.179242 0.277877 0.368055 0.437327 0.508785 0.624633 0.754712 96.548908
119 178 0.027338 0.060589 0.086267 0.099196 0.134898 0.233957 0.354702 0.431417 0.476030 0.565803 0.679354 96.850447
119 179 0.013341 0.018054 0.025452 0.044716 0.081429 0.130189 0.174927 0.225889 0.291562 0.389782 0.504826 98.099830
119 180 0.015820 0.023593 0.031698 0.048049 0.077502 0.115930 0.150711 0.190818 0.246065 0.325246 0.415608 98.358959
119 181 0.012986 0.019408 0.026215 0.039608 0.063522 0.094905 0.122599 0.153587 0.196539 0.260738 0.334982 98.674913
119 182 0.012236 0.018259 0.024330 0.036198 0.057520 0.084450 0.108787 0.137927 0.179080 0.237690 0.303095 98.800428
119 183 0.007913 0.012287 0.016892 0.025749 0.042341 0.064587 0.085373 0.110036 0.144784 0.196388 0.256189 99.037464
119 184 0.002958 0.004822 0.007415 0.013223 0.025632 0.044284 0.064116 0.088978 0.123545 0.173913 0.231282 99.219830
119 185 0.004509 0.006779 0.010290 0.018951 0.036244 0.058829 0.081391 0.112147 0.155565 0.214273 0.278224 99.022800
119 186 0.002784 0.004987 0.008036 0.014466 0.029109 0.053296 0.079250 0.109171 0.150877 0.215680 0.291672 99.040672
119 187 0.010312 0.019623 0.030357 0.045608 0.072074 0.109750 0.149056 0.190577 0.236692 0.296663 0.360831 98.478458
119 188 0.002868 0.004774 0.007464 0.013215 0.025880 0.048991 0.076206 0.106156 0.141454 0.198932 0.270329 99.103731
120 1 0.061271 0.144402 0.227347 0.339097 0.496358 0.909626 2.119703 2.160042 2.911403 3.666196 6.420366 80.544189
120 2 0.054296 0.087449 0.113967 0.189909 0.358038 0.738777 1.694760 1.649563 2.029071 2.377861 3.783759 86.922554
120 3 0.059111 0.120378 0.179332 0.270689 0.469061 0.859487 1.305678 1.717263 2.268149 3.160848 4.160079 85.429922
120 4 0.148884 0.344473 0.515756 0.663127 0.976542 1.702385 2.510753 2.972717 3.353261 4.045859 4.792280 77.973962
120 5 0.210313 0.459614 0.705631 0.968576 1.434689 2.292168 3.155183 3.659480 4.083835 4.718938 5.288922 73.022652
120 6 0.369786 0.545226 0.607282 0.806476 1.313585 2.139169 2.811122 3.187832 3.626986 4.365925 5.029412 75.197205
120 7 0.146401 0.274043 0.381933 0.594158 1.117743 2.016256 2.737626 3.138156 3.752653 4.803061 5.743908 75.294061
120 8 0.637381 0.981784 0.855773 0.957856 1.572400 2.716684 3.517982 3.727734 4.058737 4.884774 5.666621 70.422275
120 9 0.254024 0.735673 1.238766 1.442543 1.957319 3.430197 4.964572 5.294977 5.223470 5.612335 6.013203 63.832923
120 10 0.265381 0.763539 1.220486 1.358257 1.755557 3.185905 4.950965 5.502820 5.437384 5.957807 6.544993 63.056907
120 11 0.289580 0.882080 1.267634 1.329009 1.885899 3.590555 5.186863 5.346140 5.116897 5.557093 6.218819 63.329426
120 12 0.332347 0.990243 1.490970 1.544165 1.989622 3.522497 5.299454 5.922642 6.052583 6.619112 6.922800 59.313564
120 13 0.365384 0.738529 0.979995 1.318532 2.344758 4.624679 6.705744 6.942557 6.452782 6.542231 6.683949 56.300861
120 14 0.320982 1.039145 1.690330 1.828476 2.334475 3.964285 5.725839 6.176850 6.300315 6.972415 7.408525 56.238362
120 15 0.350704 0.386189 0.398155 0.666831 1.487052 2.643848 3.392885 3.809693 4.288610 5.072322 5.691687 71.812021
120 16 0.142274 0.328885 0.498834 0.698710 1.267210 2.412542 3.511915 4.151899 4.876970 5.885340 6.436015 69.789409
120 17 0.372422 0.566913 0.650266 0.917820 1.720845 3.047941 3.974880 4.348301 4.742298 5.431804 5.838712 68.387795
120 18 0.145068 0.295426 0.432390 0.625725 1.117833 2.013569 2.856894 3.415774 3.931343 4.668995 5.344893 75.152092
120 19 0.140834 0.201952 0.238446 0.361351 0.713607 1.330565 1.872315 2.300680 2.903234 3.945478 5.027112 80.964432
120 20 0.090246 0.267022 0.464250 0.566764 0.778974 1.400375 2.205704 2.701876 3.096635 3.835260 4.664338 79.928557
120 21 0.085834 0.264972 0.490451 0.583490 0.727364 1.276364 2.080274 2.613583 2.869361 3.361898 4.042687 81.603724
120 22 0.085232 0.141102 0.181727 0.257887 0.456532 0.838992 1.247286 1.622161 2.084356 2.778664 3.479305 86.826753
120 23 0.038306 0.073248 0.107780 0.164240 0.296571 0.528717 0.762169 0.977961 1.277804 1.761776 2.336576 91.674851
120 24 0.049076 0.077960 0.106389 0.171613 0.338074 0.626202 0.878632 1.060661 1.298325 1.739030 2.247108 91.406935
120 25 0.084476 0.298962 0.530721 0.545524 0.637397 1.087861 1.669375 1.942986 2.097923 2.535480 3.155689 85.413603
120 26 0.077122 0.139399 0.199362 0.267345 0.404298 0.741230 1.148689 1.408529 1.581996 2.023020 2.665372 89.343633
120 27 0.119700 0.240012 0.364461 0.493300 0.708493 1.143438 1.606948 1.910180 2.161214 2.611172 3.129577 85.511507
120 28 0.140939 0.306476 0.449850 0.523332 0.667203 1.136650 1.684038 1.930296 2.021731 2.388417 2.880094 85.870972
120 29 0.108200 0.279983 0.498332 0.624933 0.754053 1.178991 1.741463 2.038580 2.117520 2.374789 2.751853 85.531305
120 30 0.090251 0.211985 0.342889 0.407379 0.503098 0.845170 1.274382 1.480246 1.535261 1.806904 2.235673 89.266762
120 31 0.089137 0.170375 0.239743 0.317806 0.473242 0.775841 1.071198 1.240763 1.387729 1.671988 1.999290 90.562889
120 32 0.041166 0.084036 0.132835 0.194451 0.320385 0.565901 0.821667 0.983397 1.116743 1.360489 1.646655 92.732275
120 33 0.024901 0.052582 0.081020 0.117946 0.204822 0.363086 0.514703 0.628138 0.766703 0.994330 1.250581 95.001184
120 34 0.004335 0.008556 0.015167 0.029452 0.069518 0.154187 0.258246 0.364872 0.497571 0.698203 0.916652 96.983242
120 35 0.020512 0.040162 0.060234 0.094371 0.177292 0.310524 0.419385 0.503027 0.629326 0.834863 1.051492 95.858811
120 36 0.038669 0.082640 0.120755 0.159768 0.242665 0.378820 0.490042 0.566259 0.674377 0.856898 1.060460 95.328644
120 37 0.004641 0.009426 0.015706 0.027453 0.060035 0.133265 0.225061 0.310391 0.407424 0.559589 0.721035 97.525976
120 38 0.009711 0.019640 0.030988 0.050734 0.104142 0.211773 0.317071 0.381595 0.449522 0.586898 0.742451 97.095478
120 39 0.037276 0.120444 0.212529 0.233079 0.263064 0.388942 0.531161 0.590365 0.618169 0.719534 0.877765 95.407677
120 40 0.011387 0.026682 0.045033 0.066333 0.115796 0.220871 0.330061 0.388992 0.434678 0.553659 0.708299 97.098210
120 41 0.019657 0.027709 0.030937 0.043453 0.081512 0.148050 0.211101 0.271957 0.357156 0.478135 0.580539 97.749790
120 42 0.011556 0.022621 0.034476 0.055995 0.112778 0.207606 0.275729 0.307927 0.360222 0.478792 0.608597 97.523701
120 43 0.029506 0.083978 0.126170 0.131991 0.162732 0.258784 0.358730 0.403681 0.438282 0.535525 0.669711 96.800909
120 44 0.003501 0.007228 0.012152 0.020977 0.045141 0.098288 0.161344 0.211726 0.261103 0.352570 0.462732 98.363237
120 45 0.002801 0.005158 0.008621 0.016532 0.037919 0.077224 0.121215 0.168174 0.229860 0.319180 0.408681 98.604633
120 46 0.017921 0.031255 0.040803 0.058479 0.100692 0.156224 0.192159 0.223502 0.280475 0.374377 0.472060 98.052052
120 47 0.011095 0.019300 0.026142 0.040211 0.076715 0.130765 0.169326 0.199753 0.250437 0.338850 0.432212 98.305195
120 48 0.002475 0.004564 0.007080 0.012197 0.026112 0.053752 0.087373 0.125046 0.175192 0.249227 0.325680 98.931301
120 49 0.003202 0.006149 0.009941 0.017824 0.039581 0.080601 0.121730 0.154693 0.194543 0.265491 0.346046 98.760199
120 50 0.012680 0.038083 0.070668 0.087799 0.108403 0.157320 0.214953 0.255923 0.289538 0.351988 0.440430 97.972214
120 51 0.002563 0.005169 0.008607 0.014854 0.031077 0.064644 0.104883 0.139820 0.174034 0.232929 0.304341 98.917076
120 52 0.001682 0.003087 0.005010 0.009195 0.020548 0.042385 0.068420 0.097843 0.137148 0.195893 0.258286 99.160506
120 53 0.006930 0.012488 0.017358 0.026625 0.050395 0.086560 0.114253 0.136997 0.173690 0.237595 0.306740 98.830366
120 54 0.007078 0.014390 0.021243 0.030776 0.053348 0.090303 0.122285 0.147638 0.182757 0.244542 0.314699 98.770939
120 55 0.002245 0.004071 0.006239 0.010757 0.023062 0.046362 0.072301 0.098805 0.132747 0.185947 0.242957 99.174509
120 56 0.002879 0.005440 0.008641 0.014800 0.030564 0.059129 0.087890 0.111572 0.139474 0.188275 0.244748 99.106586
120 57 0.011621 0.030746 0.051690 0.063162 0.080658 0.118309 0.158686 0.185601 0.208881 0.254569 0.315916 98.520159
120 58 0.004346 0.008382 0.013040 0.020202 0.036271 0.065384 0.095832 0.120510 0.145659 0.191536 0.248262 99.050575
120 59 0.002189 0.003811 0.005748 0.009779 0.019787 0.037095 0.056643 0.079296 0.109476 0.153480 0.199891 99.322806
120 60 0.003085 0.005008 0.007428 0.013415 0.028077 0.048253 0.064012 0.080225 0.105592 0.145407 0.186684 99.312815
120 61 0.010925 0.016670 0.020166 0.027942 0.045416 0.066932 0.082143 0.097880 0.123289 0.161742 0.200742 99.146156
120 62 0.004718 0.006467 0.008729 0.015410 0.030335 0.047477 0.060333 0.076645 0.102164 0.138139 0.172960 99.336624
120 63 0.001530 0.002808 0.004478 0.007690 0.015157 0.028100 0.043044 0.060100 0.082420 0.116621 0.155809 99.482244
120 64 0.002818 0.004844 0.007146 0.011823 0.022662 0.039536 0.055683 0.072756 0.096765 0.134319 0.176023 99.375624
120 65 0.005732 0.010340 0.014215 0.020412 0.034770 0.056624 0.075407 0.092833 0.118139 0.159576 0.205801 99.206150
120 66 0.003111 0.005875 0.008965 0.014190 0.026196 0.046674 0.067072 0.086177 0.110935 0.152347 0.201210 99.277250
120 67 0.002014 0.003658 0.005577 0.009420 0.019466 0.038794 0.061348 0.085626 0.117934 0.168095 0.222510 99.265558
120 68 0.004344 0.008171 0.012141 0.019398 0.038524 0.073055 0.104992 0.128544 0.158667 0.215855 0.282618 98.953689
120 69 0.010471 0.030992 0.052919 0.060362 0.074308 0.113836 0.159721 0.189365 0.214048 0.268832 0.348013 98.477133
120 70 0.002113 0.004170 0.006891 0.011904 0.025026 0.052295 0.084243 0.111347 0.138404 0.188274 0.250822 99.124514
120 71 0.002724 0.004922 0.007715 0.013552 0.028454 0.054980 0.083867 0.114791 0.156959 0.222670 0.294769 99.014601
120 72 0.010316 0.017905 0.023428 0.033893 0.060588 0.099818 0.129585 0.156347 0.201448 0.278798 0.365131 98.622742
120 73 0.006109 0.011801 0.017624 0.026616 0.047752 0.083301 0.115815 0.143460 0.181748 0.250218 0.331729 98.783827
120 74 0.002111 0.003734 0.005653 0.010085 0.022603 0.046673 0.073005 0.100427 0.138565 0.200033 0.268130 99.128982
120 75 0.002713 0.005370 0.008818 0.015630 0.033836 0.068724 0.105235 0.136725 0.176320 0.247281 0.331530 98.867818
120 76 0.011039 0.031789 0.057595 0.073510 0.095490 0.142676 0.198325 0.242487 0.283488 0.354039 0.449766 98.059795
120 77 0.002534 0.005083 0.008501 0.014571 0.029574 0.060196 0.097695 0.133520 0.171671 0.236933 0.319230 98.920494
120 78 0.001732 0.003087 0.005033 0.009612 0.021531 0.042814 0.068368 0.101734 0.151330 0.225356 0.308092 99.061306
120 79 0.003390 0.006112 0.009780 0.017755 0.037077 0.068767 0.101675 0.140047 0.197476 0.287473 0.393249 98.737198
120 80 0.004462 0.008050 0.012425 0.021266 0.042614 0.079493 0.119506 0.165911 0.234797 0.343537 0.474660 98.493280
120 81 0.009180 0.017348 0.026408 0.041199 0.073436 0.128774 0.187702 0.251957 0.342995 0.484269 0.654262 97.782469
120 82 0.005486 0.010802 0.017656 0.030835 0.066307 0.139107 0.221856 0.297149 0.389414 0.547218 0.736306 97.537861
120 83 0.026545 0.071245 0.125961 0.162715 0.217464 0.335282 0.469027 0.566995 0.659096 0.818464 1.031193 95.516014
120 84 0.027534 0.043699 0.057636 0.086863 0.160506 0.296837 0.431595 0.538098 0.657687 0.861416 1.094222 95.743908
120 85 0.034829 0.079764 0.130063 0.171674 0.247542 0.408838 0.583984 0.704323 0.818095 1.025551 1.279284 94.516054
120 86 0.056229 0.129216 0.184689 0.211906 0.288154 0.497359 0.723832 0.844098 0.940572 1.175172 1.491351 93.457430
120 87 0.034697 0.070496 0.111191 0.161675 0.271224 0.503581 0.760699 0.945763 1.123156 1.455425 1.859478 92.702612
120 88 0.086495 0.190620 0.280286 0.348389 0.504683 0.847302 1.187104 1.368980 1.519065 1.821755 2.171054 89.674263
120 89 0.079409 0.153900 0.217567 0.292068 0.462598 0.801395 1.122329 1.315495 1.526196 1.958426 2.481036 89.589580
120 90 0.191960 0.255372 0.265854 0.361860 0.655921 1.118778 1.442654 1.646082 1.960606 2.497503 3.004447 86.598965
120 91 0.118525 0.245987 0.366774 0.493873 0.777879 1.343851 1.882021 2.165235 2.410983 2.885963 3.373756 83.935150
120 92 0.160133 0.328144 0.480320 0.628708 0.909257 1.431388 1.897053 2.142019 2.383072 2.856305 3.383044 83.400558
120 93 0.299136 0.477163 0.523623 0.631783 1.011928 1.749370 2.300534 2.460865 2.637907 3.177434 3.741532 80.988726
120 94 0.140378 0.464956 0.807790 0.891512 1.165164 2.091568 3.160907 3.477449 3.458458 3.780095 4.190133 76.371590
120 95 0.227809 0.284222 0.323373 0.510571 1.002698 1.773909 2.353484 2.706491 3.134085 3.901366 4.594970 79.187022
120 96 0.159645 0.369254 0.609480 0.835680 1.211420 1.877667 2.506198 2.881666 3.229262 3.748558 4.247894 78.323272
120 97 0.380742 0.593220 0.670756 0.898023 1.586588 2.734298 3.480099 3.664581 3.863685 4.366813 4.726038 73.035154
120 98 0.160552 0.357629 0.573365 0.808721 1.282335 2.186744 3.112888 3.674039 4.110516 4.745379 5.323637 73.664194
120 99 0.097341 0.185131 0.267384 0.393886 0.701151 1.269699 1.814616 2.204302 2.688383 3.570038 4.577837 82.230234
120 100 0.291806 0.433268 0.494817 0.669954 1.160735 1.988213 2.607313 2.906259 3.290792 4.036442 4.718223 77.402174
120 101 0.180858 0.576687 1.022605 1.208578 1.612858 2.827077 4.224705 4.658381 4.540975 4.718446 4.955119 69.473711
120 102 0.105836 0.284950 0.506742 0.679378 0.998808 1.759924 2.651709 3.162356 3.467996 4.115786 4.918731 77.347780
120 103 0.040813 0.068625 0.104249 0.196652 0.478989 1.068382 1.732901 2.322332 2.988368 3.902900 4.675793 82.419998
120 104 0.149796 0.393697 0.625995 0.805993 1.284927 2.328296 3.279174 3.608279 3.801735 4.270559 4.666851 74.784697
120 105 0.247925 0.728620 1.189407 1.358601 1.697240 2.504817 3.290103 3.587701 3.705944 4.058272 4.464261 73.167112
120 106 0.034620 0.080686 0.126815 0.196203 0.436487 1.042354 1.714307 2.051826 2.324641 2.909741 3.537008 85.545311
120 107 0.021820 0.040968 0.065526 0.125805 0.334339 0.840115 1.406434 1.774313 2.134544 2.727664 3.243458 87.285013
120 108 0.208065 0.700442 1.050355 1.019324 1.219572 1.911891 2.511380 2.568867 2.562651 2.885234 3.310964 80.051253
120 109 0.130446 0.433374 0.856166 1.060868 1.225072 1.649791 2.087211 2.259743 2.345292 2.657997 3.134591 82.159443
120 110 0.010220 0.023168 0.042281 0.077417 0.182763 0.451966 0.845687 1.205103 1.512960 1.922991 2.317163 91.408278
120 111 0.062214 0.089745 0.116170 0.200422 0.435431 0.800073 1.096108 1.356370 1.733162 2.226787 2.617852 89.265663
120 112 0.036836 0.089784 0.151791 0.221645 0.386479 0.722593 1.057409 1.258464 1.478807 1.915911 2.441562 90.238718
120 113 0.108714 0.274106 0.401630 0.443366 0.606372 1.068202 1.556276 1.750683 1.865036 2.250930 2.772877 86.901807
120 114 0.138345 0.377941 0.570098 0.606936 0.766136 1.220015 1.633983 1.736824 1.797072 2.145405 2.636172 86.371073
120 115 0.370253 0.575903 0.562176 0.603921 0.901896 1.460927 1.823318 1.903129 2.037650 2.404489 2.747566 84.608771
120 116 0.080840 0.193186 0.290675 0.364630 0.576055 1.114950 1.689082 1.904383 1.992222 2.389105 2.906316 86.498552
120 117 0.179131 0.570899 1.006817 1.086610 1.196938 1.710297 2.251724 2.406120 2.420932 2.644635 2.989252 81.536648
120 118 0.158610 0.297004 0.382656 0.470194 0.705744 1.220658 1.732899 1.967952 2.082935 2.409038 2.804372 85.767939
120 119 0.142436 0.317205 0.480954 0.614983 0.863828 1.341399 1.792401 2.034747 2.228718 2.551393 2.905684 84.726249
120 120 0.057654 0.118351 0.183531 0.267529 0.461253 0.843277 1.213308 1.432486 1.663091 2.100401 2.586135 89.072985
120 121 0.188362 0.332304 0.377994 0.445132 0.687545 1.143541 1.475227 1.582417 1.714182 2.061267 2.442606 87.549423
120 122 0.078996 0.230734 0.414129 0.511336 0.665568 1.052028 1.458981 1.642357 1.762156 2.054394 2.429549 87.699773
120 123 0.022748 0.040321 0.059483 0.098228 0.208732 0.462961 0.769950 1.009706 1.233510 1.606380 1.991564 92.496418
120 124 0.084267 0.181660 0.260853 0.337682 0.529981 0.890626 1.187878 1.319745 1.473941 1.802250 2.154657 89.776463
120 125 0.090703 0.319854 0.569839 0.588307 0.667865 1.073996 1.532083 1.647572 1.625079 1.808623 2.118424 87.957655
120 126 0.030840 0.068522 0.109874 0.155035 0.259327 0.504616 0.802599 0.999456 1.140752 1.415664 1.748084 92.765232
120 127 0.024698 0.040776 0.057684 0.100091 0.226281 0.464004 0.687114 0.852276 1.049487 1.364592 1.666007 93.466989
120 128 0.057736 0.173421 0.315668 0.385419 0.479928 0.720613 0.990279 1.148320 1.271359 1.509017 1.832010 91.116230
120 129 0.060715 0.104121 0.124110 0.160159 0.270387 0.484699 0.685404 0.821469 0.974510 1.258535 1.588978 93.466915
120 130 0.046660 0.093829 0.133821 0.181352 0.295013 0.496419 0.678119 0.813941 0.996322 1.298571 1.640836 93.325113
120 131 0.024621 0.049929 0.073666 0.107241 0.190781 0.352530 0.517185 0.652919 0.828266 1.119603 1.454881 94.628376
120 132 0.015843 0.031456 0.047782 0.076467 0.156768 0.331468 0.524273 0.665763 0.819426 1.097157 1.416048 94.817550
120 133 0.050644 0.156016 0.288096 0.339300 0.411247 0.642614 0.917158 1.066737 1.162675 1.385140 1.705539 91.874836
120 134 0.039898 0.118723 0.214811 0.257354 0.320532 0.516991 0.767256 0.915890 0.998316 1.194042 1.488377 93.167809
120 135 0.020001 0.032341 0.044324 0.073940 0.154085 0.300991 0.454389 0.599314 0.776249 1.035503 1.296831 95.212030
120 136 0.006721 0.013497 0.023157 0.042778 0.092561 0.186810 0.295775 0.415324 0.582552 0.835157 1.119276 96.386387
120 137 0.007933 0.015199 0.024863 0.044970 0.096688 0.189806 0.288770 0.392841 0.541897 0.771964 1.032830 96.592239
120 138 0.036262 0.065561 0.088373 0.126057 0.214554 0.348871 0.460812 0.565389 0.723478 0.969264 1.246608 95.154774
120 139 0.039483 0.080694 0.111851 0.148121 0.240013 0.404275 0.552057 0.673113 0.843260 1.122812 1.448211 94.336111
120 140 0.023154 0.044546 0.069386 0.116169 0.236557 0.457171 0.663200 0.811736 1.000784 1.331545 1.705681 93.540070
120 141 0.144209 0.235817 0.273848 0.355322 0.587307 0.925582 1.127050 1.240358 1.459289 1.844645 2.221693 89.584881
120 142 0.254892 0.320406 0.311093 0.400816 0.694452 1.132833 1.393346 1.529773 1.762202 2.183967 2.572876 87.443344
120 143 0.106414 0.241488 0.363640 0.461618 0.669827 1.103907 1.529955 1.774686 1.981889 2.372448 2.812318 86.581810
120 144 0.102408 0.259041 0.400622 0.464939 0.635835 1.124950 1.669522 1.915806 2.043491 2.435850 2.952402 85.995136
120 145 0.166488 0.358998 0.523437 0.655034 0.941595 1.564567 2.180661 2.467148 2.616129 2.979349 3.394570 82.152027
120 146 0.132903 0.392395 0.661383 0.742515 0.929221 1.579248 2.370937 2.711303 2.763366 3.016691 3.366463 81.333576
120 147 0.107508 0.228861 0.330668 0.423747 0.650131 1.177106 1.760523 2.092010 2.319094 2.810059 3.398507 84.701786
120 148 0.089702 0.245376 0.389804 0.455288 0.648030 1.204367 1.839964 2.124361 2.283406 2.730430 3.269741 84.719532
120 149 0.107566 0.300622 0.536086 0.669986 0.874453 1.438297 2.120580 2.466414 2.588087 2.884204 3.262827 82.750879
120 150 0.191001 0.350931 0.428641 0.512774 0.793066 1.385857 1.922169 2.182030 2.414937 2.880774 3.342837 83.594984
120 151 0.069810 0.147719 0.212800 0.287185 0.486204 0.900300 1.303260 1.541272 1.806748 2.335742 2.941976 87.966990
120 152 0.066320 0.153284 0.246484 0.331133 0.501689 0.858801 1.249319 1.522120 1.778536 2.194598 2.652107 88.445606
120 153 0.061480 0.099387 0.128510 0.197523 0.392162 0.776687 1.146935 1.388484 1.644228 2.128541 2.656451 89.379610
120 154 0.080530 0.279220 0.525684 0.599015 0.725554 1.171648 1.721711 1.986869 2.091204 2.369273 2.769334 85.679952
120 155 0.029000 0.062367 0.099985 0.152710 0.285552 0.585398 0.941689 1.193260 1.407608 1.818217 2.315102 91.109114
120 156 0.007538 0.014744 0.025037 0.048364 0.118814 0.273670 0.469894 0.689277 1.002079 1.463666 1.899478 93.987442
120 157 0.066761 0.121789 0.160232 0.247422 0.521580 0.984557 1.290133 1.414063 1.624475 2.042795 2.401904 89.124291
120 158 0.081334 0.316760 0.602456 0.655567 0.771731 1.211334 1.665011 1.770479 1.771447 1.958679 2.215821 86.979382
120 159 0.008560 0.019684 0.034516 0.060218 0.142218 0.367736 0.672957 0.877066 1.017858 1.323798 1.685334 93.790057
120 160 0.008352 0.017647 0.030857 0.059226 0.152712 0.374523 0.648471 0.899669 1.202649 1.609239 1.885430 93.111225
120 161 0.136818 0.402032 0.558412 0.586048 0.851533 1.475760 1.876218 1.756489 1.605599 1.700727 1.816983 87.233377
120 162 0.063720 0.262928 0.592369 0.679878 0.689764 0.976478 1.390347 1.557783 1.502388 1.554341 1.731363 88.998640
120 163 0.016265 0.029479 0.046485 0.082565 0.185247 0.415746 0.697501 0.902078 1.034624 1.252539 1.466406 93.871063
120 164 0.032892 0.094134 0.172954 0.232057 0.330191 0.529613 0.747701 0.896466 1.025051 1.217966 1.436123 93.284847
120 165 0.028297 0.045747 0.059827 0.086656 0.147670 0.251482 0.352109 0.441120 0.550738 0.734768 0.951812 96.349771
120 166 0.018906 0.033873 0.046609 0.065975 0.111549 0.191381 0.270630 0.343591 0.440372 0.598797 0.785638 97.092682
120 167 0.007315 0.012259 0.017867 0.029662 0.057469 0.104886 0.153640 0.206214 0.280061 0.400082 0.545308 98.185239
120 168 0.005028 0.009251 0.014820 0.025527 0.049449 0.088146 0.128291 0.173319 0.237532 0.338765 0.459256 98.470616
120 169 0.017843 0.024967 0.030741 0.046537 0.080363 0.121189 0.149753 0.182797 0.239462 0.327686 0.424664 98.353998
120 170 0.024367 0.034871 0.040236 0.055086 0.091203 0.139490 0.173077 0.205068 0.259046 0.349163 0.448823 98.179571
120 171 0.006899 0.013020 0.019695 0.030552 0.054759 0.093846 0.131066 0.166769 0.216736 0.299791 0.397370 98.569498
120 172 0.004816 0.008464 0.012623 0.020989 0.041553 0.077906 0.115742 0.152973 0.200625 0.279195 0.371704 98.713411
120 173 0.011563 0.019750 0.027586 0.041910 0.072125 0.112947 0.144937 0.177100 0.227778 0.308928 0.398511 98.456865
120 174 0.032548 0.044865 0.048827 0.065205 0.107781 0.163692 0.198350 0.229672 0.286572 0.381274 0.481278 97.959940
120 175 0.015840 0.023277 0.031668 0.051905 0.094401 0.148919 0.192214 0.240511 0.313081 0.416994 0.522315 97.948875
120 176 0.018146 0.027238 0.036725 0.059467 0.112198 0.188650 0.251396 0.309898 0.389900 0.507432 0.622661 97.476288
120 177 0.035475 0.072874 0.104885 0.132546 0.185905 0.283867 0.372858 0.427771 0.482808 0.585929 0.708239 96.606846
120 178 0.020525 0.057927 0.103164 0.123865 0.150568 0.235354 0.342574 0.405971 0.436955 0.514648 0.634050 96.974403
120 179 0.009553 0.015552 0.022626 0.036740 0.069270 0.126556 0.188014 0.246300 0.310953 0.409929 0.517910 98.046595
120 180 0.009848 0.017575 0.025364 0.037742 0.064812 0.109931 0.153872 0.194952 0.248227 0.332022 0.426723 98.378927
120 181 0.008139 0.013895 0.019595 0.029273 0.050045 0.083954 0.116557 0.148104 0.190077 0.257707 0.337089 98.745565
120 182 0.007341 0.012536 0.017819 0.026739 0.045681 0.075548 0.104145 0.132348 0.169923 0.229764 0.299306 98.878851
120 183 0.005852 0.009804 0.013576 0.020537 0.035727 0.059494 0.081862 0.105071 0.137473 0.189684 0.251302 99.089615
120 184 0.002933 0.004940 0.007339 0.012288 0.023531 0.041824 0.061006 0.083581 0.115999 0.166685 0.225740 99.254135
120 185 0.004664 0.006998 0.009759 0.016855 0.033348 0.056970 0.078738 0.105650 0.145999 0.204735 0.267122 99.069162
120 186 0.002653 0.005118 0.008326 0.014247 0.028276 0.053781 0.081709 0.109976 0.146067 0.205165 0.274531 99.070152
120 187 0.011262 0.022977 0.035183 0.048957 0.071549 0.105078 0.139224 0.173162 0.211936 0.267020 0.330314 98.583338
120 188 0.003288 0.005782 0.008990 0.015103 0.028715 0.054193 0.082908 0.110240 0.138973 0.187823 0.247896 99.116089
121 1 0.073115 0.230436 0.426042 0.606495 0.914545 1.669436 3.537151 3.141457 4.328935 5.636055 8.910204 70.526130
121 2 0.063810 0.108657 0.147581 0.248254 0.445589 0.869456 1.938230 1.887441 2.378306 2.765859 4.301425 84.845394
121 3 0.113334 0.233802 0.326029 0.486053 0.825103 1.617246 3.550423 3.153476 3.581217 3.797339 5.251027 77.064951
121 4 0.278801 0.659525 0.974616 1.179714 1.516433 2.311092 3.120178 3.483170 3.728442 4.257998 4.835113 73.654920
121 5 0.429256 0.938646 1.414227 1.878854 2.493355 3.478029 4.238671 4.395576 4.415705 4.642337 4.860025 66.815321
121 6 0.702012 1.006669 1.040879 1.310351 2.025294 3.142046 3.916291 4.159945 4.404640 4.897710 5.245769 68.148398
121 7 0.246440 0.471792 0.636902 0.976360 1.830486 3.156160 4.066689 4.424374 4.960449 5.749864 6.122399 67.358084
121 8 0.836997 1.267717 1.248547 1.488873 2.468660 4.128592 5.105298 4.957172 4.796049 5.158198 5.395898 63.147999
121 9 0.648997 1.907520 2.730031 2.683908 2.953445 4.190441 5.292310 5.295174 5.058674 5.218680 5.377722 58.643096
121 10 0.379534 1.076540 1.704368 1.956170 2.630197 4.595307 6.437978 6.430237 5.804646 5.770217 5.787325 57.427478
121 11 0.421697 1.241687 1.863528 1.933325 2.440101 4.141775 5.949570 6.290237 6.003392 6.128429 6.083853 57.502405
121 12 0.575277 1.625238 2.393509 2.585122 3.240573 4.914309 6.105847 5.754097 5.281158 5.451566 5.596985 56.476320
121 13 1.004880 2.096610 2.367634 2.477644 3.281764 4.999722 6.220881 6.077073 5.655598 5.720263 5.729957 54.367979
121 14 0.400259 1.264994 2.045755 2.292778 2.913134 4.630977 6.210987 6.220389 5.914227 6.147445 6.259370 55.699684
121 15 0.894792 1.046879 0.977793 1.297467 2.250965 3.833993 5.183366 5.653916 5.946533 6.707077 7.083280 59.123936
121 16 0.290597 0.791116 1.225346 1.413217 1.953933 3.061556 3.826376 3.922815 4.169527 4.793619 5.296391 69.255504
121 17 0.534995 0.901289 0.960089 1.156117 1.992104 3.469539 4.359668 4.412741 4.484369 4.877332 5.012779 67.838981
121 18 0.179287 0.401486 0.591228 0.815081 1.354523 2.240431 2.908256 3.182780 3.598920 4.442548 5.192310 75.093151
121 19 0.174935 0.273929 0.309089 0.434049 0.861008 1.654535 2.312814 2.648516 3.083841 3.936610 4.731523 79.579153
121 20 0.124749 0.397850 0.746148 0.873624 1.033523 1.633600 2.397761 2.806822 3.053113 3.592360 4.295134 79.045317
121 21 0.113744 0.372233 0.723990 0.838897 0.914206 1.396619 2.100678 2.515586 2.658362 3.053898 3.701861 81.609924
121 22 0.108272 0.195286 0.246347 0.313934 0.510922 0.922136 1.354248 1.677670 2.018815 2.548174 3.095814 87.008385
121 23 0.048491 0.096055 0.136195 0.193060 0.337014 0.602074 0.854320 1.055577 1.333517 1.793209 2.318207 91.232282
121 24 0.075078 0.118858 0.145081 0.204781 0.371293 0.676756 0.935859 1.084474 1.269186 1.653311 2.104498 91.360827
121 25 0.098783 0.353023 0.652506 0.653010 0.674045 1.034312 1.537116 1.795712 1.915190 2.271886 2.845983 86.168434
121 26 0.098250 0.177985 0.235397 0.286783 0.416068 0.760110 1.166588 1.394685 1.527254 1.913231 2.477975 89.545673
121 27 0.117444 0.231503 0.343054 0.463434 0.678153 1.113796 1.573600 1.867039 2.104704 2.541608 3.040335 85.925327
121 28 0.161784 0.346825 0.473946 0.522361 0.676967 1.159930 1.685293 1.890262 1.973772 2.347454 2.851613 85.909794
121 29 0.111904 0.287146 0.523022 0.658186 0.766728 1.173538 1.730615 2.037587 2.083641 2.292263 2.664571 85.670795
121 30 0.105743 0.231195 0.336528 0.391367 0.508198 0.856914 1.262242 1.461299 1.549932 1.843136 2.268358 89.185091
121 31 0.073936 0.141330 0.215423 0.303990 0.460646 0.762813 1.081669 1.292246 1.458595 1.743952 2.070327 90.395073
121 32 0.050614 0.095616 0.136874 0.196914 0.333638 0.581599 0.813134 0.970574 1.143913 1.430897 1.740489 92.505743
121 33 0.029366 0.061335 0.094966 0.133273 0.212662 0.361411 0.513798 0.634283 0.773114 1.004053 1.286554 94.895187
121 34 0.005460 0.010531 0.017903 0.033546 0.076936 0.166272 0.271119 0.375694 0.510087 0.721433 0.957925 96.853094
121 35 0.021139 0.039785 0.059895 0.094748 0.176255 0.309465 0.429244 0.530577 0.667498 0.875520 1.091071 95.704802
121 36 0.040065 0.080957 0.119154 0.161948 0.246160 0.384464 0.508693 0.601995 0.715336 0.893688 1.094198 95.153341
121 37 0.005827 0.011704 0.019326 0.032778 0.068039 0.146549 0.244611 0.335370 0.435323 0.595843 0.777962 97.326668
121 38 0.013718 0.026423 0.038615 0.057906 0.108516 0.211897 0.319993 0.398908 0.484471 0.639192 0.813329 96.887033
121 39 0.035945 0.119517 0.225596 0.253525 0.272088 0.396298 0.568695 0.659893 0.679678 0.761308 0.912795 95.114660
121 40 0.011772 0.026403 0.043799 0.065276 0.116751 0.229807 0.356020 0.431855 0.483841 0.602817 0.752706 96.878952
121 41 0.019697 0.031221 0.038162 0.052230 0.090843 0.162262 0.228846 0.284336 0.360536 0.487642 0.619138 97.625091
121 42 0.016344 0.029801 0.040283 0.059122 0.111251 0.203464 0.277174 0.321197 0.386604 0.517322 0.655072 97.382366
121 43 0.025972 0.080794 0.141153 0.154798 0.173655 0.258009 0.364244 0.424498 0.458681 0.546444 0.681600 96.690157
121 44 0.003626 0.007458 0.012641 0.021520 0.045639 0.100888 0.169872 0.225010 0.273751 0.365020 0.478642 98.295934
121 45 0.003353 0.006241 0.010179 0.018629 0.040929 0.081554 0.125982 0.173049 0.236409 0.332741 0.433915 98.537018
121 46 0.017812 0.031641 0.042933 0.061197 0.102328 0.159665 0.201549 0.237679 0.296434 0.391999 0.494185 97.962574
121 47 0.013322 0.022359 0.028535 0.041635 0.076985 0.132796 0.176710 0.213846 0.271274 0.365766 0.463097 98.193678
121 48 0.002596 0.005069 0.008192 0.013808 0.028265 0.057543 0.092964 0.130709 0.179730 0.258590 0.348699 98.873838
121 49 0.003526 0.006778 0.010961 0.019178 0.040629 0.082118 0.128041 0.168995 0.215479 0.293666 0.382310 98.648321
121 50 0.010920 0.034214 0.070623 0.094539 0.114139 0.161452 0.225935 0.277746 0.314349 0.374658 0.465325 97.856100
121 51 0.002504 0.005226 0.008922 0.014964 0.030239 0.063606 0.107301 0.148489 0.187971 0.253237 0.332963 98.844582
121 52 0.001987 0.003776 0.006034 0.010572 0.022711 0.045569 0.071028 0.098728 0.138266 0.202631 0.275935 99.122762
121 53 0.006753 0.012406 0.017784 0.026648 0.048243 0.085290 0.120415 0.151208 0.192294 0.260059 0.334554 98.744343
121 54 0.007394 0.015535 0.023243 0.032412 0.054008 0.092652 0.128827 0.157369 0.194740 0.260038 0.334945 98.698841
121 55 0.002631 0.004999 0.007610 0.012132 0.024211 0.049164 0.078866 0.108230 0.143525 0.201266 0.266257 99.101107
121 56 0.003745 0.007431 0.011492 0.018029 0.034699 0.066437 0.099047 0.124652 0.153137 0.203585 0.261028 99.016716
121 57 0.012963 0.035013 0.061505 0.075859 0.089997 0.123707 0.164308 0.194679 0.218734 0.263020 0.327291 98.432924
121 58 0.005149 0.010818 0.017145 0.024897 0.041131 0.071952 0.106103 0.133526 0.158963 0.204333 0.261269 98.964718
121 59 0.002798 0.005073 0.007505 0.012015 0.023763 0.045453 0.069916 0.095415 0.126691 0.172285 0.218800 99.220281
121 60 0.004093 0.006838 0.009896 0.016657 0.032925 0.055828 0.073235 0.089145 0.113474 0.153602 0.196171 99.248136
121 61 0.013940 0.022049 0.025568 0.032649 0.050232 0.073065 0.088918 0.104733 0.131739 0.173563 0.215703 99.067843
121 62 0.005789 0.008248 0.011098 0.018748 0.035762 0.056061 0.070819 0.087504 0.113093 0.150709 0.187746 99.254421
121 63 0.001888 0.003485 0.005550 0.009491 0.018560 0.033848 0.050650 0.069153 0.092909 0.128378 0.167665 99.418421
121 64 0.003448 0.006073 0.008961 0.014239 0.026148 0.044821 0.062399 0.080279 0.105363 0.145359 0.190506 99.312405
121 65 0.006078 0.011607 0.016974 0.023990 0.038522 0.061989 0.084009 0.103854 0.129569 0.171726 0.220506 99.131178
121 66 0.003487 0.006842 0.010367 0.015862 0.029118 0.053020 0.077295 0.099115 0.126659 0.172257 0.224705 99.181274
121 67 0.002357 0.004457 0.006866 0.011109 0.022095 0.044775 0.072490 0.100870 0.134819 0.188663 0.248792 99.162706
121 68 0.005458 0.010504 0.015638 0.024002 0.045051 0.084339 0.123460 0.153193 0.186269 0.245952 0.314314 98.791824
121 69 0.010370 0.033157 0.066095 0.080671 0.091036 0.128604 0.179899 0.216347 0.239816 0.290802 0.373333 98.289871
121 70 0.002014 0.004220 0.007404 0.012677 0.025848 0.055821 0.095305 0.130282 0.160751 0.214213 0.281094 99.010374
121 71 0.003276 0.006196 0.009676 0.016510 0.034356 0.066506 0.100208 0.134352 0.181264 0.254696 0.332992 98.859963
121 72 0.011741 0.022657 0.031792 0.043897 0.071700 0.116805 0.155348 0.187350 0.234455 0.317774 0.415632 98.390846
121 73 0.007962 0.016108 0.022860 0.032131 0.056302 0.098747 0.136765 0.168021 0.213537 0.293689 0.385722 98.568155
121 74 0.002088 0.003996 0.006415 0.011043 0.023773 0.051517 0.086017 0.121057 0.163713 0.235061 0.317752 98.977568
121 75 0.003783 0.007666 0.012113 0.020196 0.042577 0.087531 0.134971 0.172976 0.217483 0.297139 0.388111 98.615454
121 76 0.011505 0.036460 0.075872 0.100124 0.118143 0.164843 0.229443 0.284051 0.327127 0.398669 0.507494 97.746273
121 77 0.002950 0.006099 0.010332 0.017402 0.034633 0.071064 0.117738 0.162476 0.207233 0.279446 0.367435 98.723194
121 78 0.002030 0.003893 0.006439 0.011639 0.024953 0.050074 0.081002 0.119582 0.175039 0.259773 0.356375 98.909203
121 79 0.004986 0.009390 0.014436 0.023787 0.046168 0.083873 0.122769 0.165969 0.230034 0.331178 0.449935 98.517477
121 80 0.005256 0.009836 0.015555 0.026215 0.051123 0.095421 0.144205 0.198284 0.275326 0.397318 0.545233 98.236231
121 81 0.012413 0.023956 0.035131 0.051605 0.088908 0.156250 0.227433 0.299855 0.398950 0.551846 0.731072 97.422581
121 82 0.006854 0.014042 0.023432 0.039719 0.082827 0.175669 0.284301 0.372093 0.460229 0.616050 0.804725 97.120058
121 83 0.036788 0.103758 0.186474 0.228398 0.271691 0.386744 0.526140 0.628643 0.720088 0.882949 1.117374 94.910954
121 84 0.037486 0.062095 0.081140 0.112835 0.193674 0.358842 0.536146 0.659915 0.764836 0.957071 1.183966 95.051991
121 85 0.045095 0.102870 0.159775 0.204682 0.292824 0.479710 0.671868 0.792828 0.910504 1.122715 1.370059 93.847071
121 86 0.067146 0.163219 0.255733 0.291205 0.356020 0.568404 0.806797 0.923928 0.996128 1.216221 1.546709 92.808491
121 87 0.063401 0.120871 0.167383 0.225440 0.367863 0.653144 0.923915 1.080609 1.239431 1.559147 1.927952 91.670841
121 88 0.094477 0.213219 0.327119 0.406795 0.564637 0.926576 1.296595 1.481420 1.601494 1.872774 2.205472 89.009418
121 89 0.116968 0.209979 0.264554 0.343403 0.568810 0.992084 1.315402 1.453181 1.643592 2.062614 2.520115 88.509295
121 90 0.298045 0.408653 0.425754 0.528387 0.837232 1.331087 1.648145 1.794660 2.030528 2.483591 2.911751 85.302162
121 91 0.168855 0.351670 0.496270 0.631996 0.950766 1.561249 2.035859 2.188514 2.349846 2.761738 3.200479 83.302755
121 92 0.165984 0.328019 0.486876 0.668621 1.018106 1.643125 2.179464 2.421943 2.607172 2.977601 3.346934 82.156160
121 93 0.489946 0.774687 0.758293 0.816123 1.223876 2.016110 2.493226 2.501237 2.586483 3.051238 3.526508 79.762272
121 94 0.201878 0.703116 1.250074 1.297735 1.463004 2.280417 3.120101 3.217939 3.092868 3.325369 3.699832 76.347669
121 95 0.214500 0.279331 0.336136 0.542166 1.102477 2.050891 2.796910 3.106512 3.296288 3.745510 4.125338 78.403938
121 96 0.197380 0.442987 0.709973 0.964078 1.365134 2.020761 2.558669 2.816395 3.068794 3.461329 3.816594 78.577906
121 97 0.672361 1.038767 1.061302 1.182020 1.723911 2.608432 3.097146 3.146947 3.295374 3.733064 4.099123 74.341555
121 98 0.178116 0.420131 0.668464 0.912874 1.404537 2.324576 3.128012 3.441071 3.649880 4.096285 4.523828 75.252228
121 99 0.089413 0.165498 0.242573 0.380380 0.742694 1.457964 2.152617 2.547942 2.897928 3.529708 4.166532 81.626751
121 100 0.465772 0.688574 0.719666 0.854500 1.344379 2.190174 2.724947 2.826161 3.017332 3.541224 4.025294 77.601975
121 101 0.229771 0.787981 1.448246 1.593613 1.790284 2.651632 3.572570 3.763955 3.676287 3.902839 4.283884 72.298935
121 102 0.089049 0.238897 0.432721 0.591075 0.898157 1.699537 2.725815 3.300763 3.504638 3.989090 4.615701 77.914558
121 103 0.049940 0.081623 0.117643 0.218953 0.538049 1.185844 1.857679 2.372437 2.918016 3.688003 4.291112 82.680699
121 104 0.205841 0.563026 0.920420 1.084817 1.396889 2.157210 2.841340 3.026775 3.132312 3.513441 3.967304 77.190622
121 105 0.187254 0.536305 0.948076 1.202404 1.581905 2.451292 3.275469 3.517792 3.543513 3.809439 4.163473 74.783077
121 106 0.025485 0.054200 0.088249 0.147249 0.330990 0.790448 1.403416 1.927017 2.426049 3.150853 3.801377 85.854662
121 107 0.033896 0.061778 0.093453 0.168967 0.404206 0.879007 1.337132 1.646989 2.018317 2.655544 3.239707 87.461002
121 108 0.164264 0.558047 0.949418 0.985988 1.155778 1.840659 2.515325 2.627752 2.587133 2.865032 3.293617 80.456991
121 109 0.097504 0.282207 0.542099 0.725952 0.967879 1.556713 2.239685 2.559217 2.616356 2.860609 3.267173 82.284605
121 110 0.012721 0.027593 0.048764 0.086586 0.189249 0.422956 0.741058 1.061161 1.415892 1.933153 2.478734 91.582131
121 111 0.080575 0.113489 0.141875 0.225799 0.439967 0.766978 1.034156 1.269509 1.610591 2.119719 2.607283 89.590063
121 112 0.047659 0.101050 0.154677 0.222268 0.386864 0.726456 1.071031 1.290766 1.528131 1.978073 2.496095 89.996933
121 113 0.117846 0.285290 0.435311 0.484395 0.603127 1.001460 1.468212 1.692387 1.793906 2.151477 2.697335 87.269255
121 114 0.145124 0.329139 0.486111 0.574095 0.769918 1.217448 1.627252 1.776852 1.874151 2.210010 2.654498 86.335402
121 115 0.299028 0.479468 0.561376 0.658417 0.915572 1.412444 1.795647 1.926501 2.030800 2.374492 2.781877 84.764374
121 116 0.086862 0.175447 0.244534 0.326974 0.563059 1.091273 1.605920 1.825165 1.988035 2.460471 3.022988 86.609270
121 117 0.141439 0.414639 0.805209 0.993041 1.125085 1.635178 2.295335 2.605193 2.614992 2.787406 3.127636 81.454847
121 118 0.155207 0.257438 0.324235 0.427203 0.685244 1.190693 1.676825 1.938962 2.105102 2.451031 2.846117 85.941940
121 119 0.132502 0.281724 0.429983 0.556332 0.777915 1.207735 1.638225 1.917970 2.162399 2.535329 2.954067 85.405819
121 120 0.068267 0.134427 0.201667 0.282614 0.457466 0.800267 1.146404 1.377195 1.611719 2.035015 2.530820 89.354140
121 121 0.181705 0.304048 0.349616 0.425830 0.668740 1.126977 1.493948 1.657548 1.818089 2.149077 2.486368 87.338053
121 122 0.078032 0.237898 0.456188 0.557057 0.655216 0.963190 1.335068 1.547848 1.680187 1.962497 2.372478 88.154341
121 123 0.028422 0.048369 0.068605 0.107413 0.220799 0.483855 0.801918 1.037941 1.234979 1.573187 1.937202 92.457308
121 124 0.085181 0.173908 0.249415 0.334703 0.536345 0.903504 1.202889 1.336364 1.489131 1.812791 2.158513 89.717257
121 125 0.096916 0.315559 0.546561 0.561568 0.618058 0.987063 1.469647 1.670149 1.674335 1.844615 2.154863 88.060665
121 126 0.036859 0.080437 0.127924 0.173310 0.267755 0.491464 0.761042 0.940416 1.070824 1.340624 1.696122 93.013223
121 127 0.031829 0.051675 0.070281 0.112771 0.230199 0.449007 0.665082 0.835708 1.034903 1.349950 1.664612 93.503982
121 128 0.052443 0.159998 0.311967 0.392144 0.468647 0.684452 0.957169 1.140950 1.266694 1.486322 1.803764 91.275450
121 129 0.036790 0.063257 0.089464 0.135409 0.244526 0.453933 0.677083 0.850327 1.014633 1.282918 1.591467 93.560194
121 130 0.042377 0.077881 0.110354 0.158483 0.268687 0.462531 0.650229 0.809870 1.014686 1.324785 1.659912 93.420202
121 131 0.028520 0.054869 0.080988 0.118315 0.201848 0.361395 0.526500 0.665641 0.838742 1.126673 1.469342 94.527167
121 132 0.018656 0.034635 0.052077 0.083251 0.165323 0.338031 0.525192 0.669301 0.833029 1.125735 1.467303 94.687469
121 133 0.057749 0.164182 0.287618 0.338664 0.414741 0.657430 0.964841 1.147402 1.237664 1.443296 1.754011 91.532402
121 134 0.041408 0.117652 0.218667 0.273949 0.342433 0.548952 0.829923 1.010190 1.087036 1.257045 1.528873 92.743873
121 135 0.020828 0.033814 0.048205 0.081860 0.168159 0.322890 0.483759 0.634985 0.815873 1.084923 1.367799 94.936905
121 136 0.008017 0.015595 0.025936 0.046670 0.099150 0.200555 0.319118 0.448940 0.628509 0.900925 1.208427 96.098158
121 137 0.009768 0.018283 0.029338 0.051638 0.107448 0.207137 0.312847 0.425364 0.585940 0.833508 1.114978 96.303749
121 138 0.043984 0.076464 0.103377 0.146793 0.239451 0.375856 0.489393 0.597205 0.761485 1.017457 1.312158 94.836380
121 139 0.040331 0.082341 0.121435 0.168659 0.271740 0.451591 0.614918 0.743876 0.917983 1.203484 1.544245 93.839399
121 140 0.026798 0.050742 0.078243 0.128786 0.258164 0.490238 0.710167 0.885759 1.114623 1.483369 1.877155 92.895956
121 141 0.154066 0.246651 0.296197 0.390794 0.635873 0.990468 1.213172 1.349898 1.590043 1.983471 2.356222 88.793144
121 142 0.271287 0.348523 0.361671 0.475568 0.804520 1.259839 1.511207 1.633422 1.851516 2.255751 2.632444 86.594253
121 143 0.124221 0.270964 0.413591 0.537064 0.763462 1.208954 1.620124 1.833508 2.023806 2.404321 2.842243 85.957743
121 144 0.114962 0.285992 0.458842 0.546226 0.724469 1.218735 1.772947 2.031739 2.140904 2.478964 2.943798 85.282421
121 145 0.211737 0.435776 0.617084 0.771402 1.089241 1.732142 2.285013 2.465242 2.547178 2.866291 3.252657 81.726240
121 146 0.149277 0.436981 0.766443 0.890226 1.077775 1.700657 2.393197 2.632712 2.647481 2.902556 3.298429 81.104267
121 147 0.124086 0.241556 0.336048 0.437360 0.693750 1.271372 1.875791 2.189593 2.384218 2.834744 3.343938 84.267544
121 148 0.117006 0.313549 0.485078 0.548136 0.742491 1.318924 1.943762 2.175683 2.262968 2.627933 3.101957 84.362513
121 149 0.142478 0.396248 0.731003 0.923116 1.111849 1.617576 2.167730 2.391050 2.436062 2.668395 3.051239 82.363254
121 150 0.219109 0.391557 0.481065 0.577751 0.860555 1.438510 1.954662 2.193390 2.381630 2.791758 3.229473 83.480543
121 151 0.090505 0.174054 0.235309 0.316027 0.540794 0.976266 1.369670 1.597693 1.866200 2.365012 2.886186 87.582281
121 152 0.091753 0.203543 0.315702 0.418411 0.611464 0.987845 1.357388 1.583500 1.796451 2.164872 2.582001 87.887070
121 153 0.099231 0.156992 0.196620 0.280464 0.506686 0.934728 1.318825 1.529535 1.739771 2.175615 2.654846 88.406693
121 154 0.101487 0.340602 0.653106 0.736386 0.814662 1.207273 1.705213 1.945067 2.039084 2.306595 2.725659 85.424866
121 155 0.036334 0.078834 0.124683 0.182771 0.336971 0.689629 1.089797 1.327167 1.490060 1.842585 2.268693 90.532476
121 156 0.010901 0.021543 0.036198 0.068046 0.168003 0.387177 0.644957 0.886307 1.193490 1.636321 2.016384 92.930670
121 157 0.114269 0.210858 0.265876 0.357731 0.646762 1.130453 1.404191 1.440203 1.568214 1.935587 2.290912 88.634947
121 158 0.098739 0.381565 0.737064 0.794674 0.857667 1.226036 1.592832 1.638648 1.589832 1.732694 1.997539 87.352709
121 159 0.010259 0.024958 0.044735 0.074274 0.172700 0.463823 0.891277 1.177496 1.292138 1.517538 1.731428 92.599377
121 160 0.016311 0.035545 0.057313 0.102438 0.268763 0.655582 1.022736 1.175329 1.296532 1.561592 1.737202 92.070658
121 161 0.216769 0.685295 1.012427 0.931829 0.977076 1.389253 1.702468 1.597795 1.438477 1.522013 1.713598 86.812998
121 162 0.074462 0.310616 0.754302 0.912812 0.878143 1.149987 1.555877 1.652177 1.475056 1.427266 1.552097 88.257206
121 163 0.022980 0.044199 0.069670 0.116772 0.249466 0.557113 0.945379 1.206540 1.304515 1.432413 1.525827 92.525126
121 164 0.045616 0.137178 0.260664 0.338628 0.434901 0.634780 0.845364 0.970085 1.064741 1.227469 1.438183 92.602394
121 165 0.039901 0.066722 0.086054 0.115054 0.181245 0.304422 0.430219 0.532809 0.641772 0.822218 1.032530 95.747053
121 166 0.026939 0.049338 0.063963 0.084071 0.136219 0.229309 0.316360 0.392457 0.500159 0.675684 0.875351 96.650150
121 167 0.010195 0.018051 0.026168 0.040451 0.073585 0.132621 0.193578 0.252372 0.328018 0.452191 0.601795 97.870974
121 168 0.007437 0.013982 0.021960 0.036435 0.069323 0.122177 0.172983 0.223080 0.290330 0.395631 0.517050 98.129612
121 169 0.024623 0.037044 0.044869 0.061654 0.098281 0.146573 0.180783 0.215227 0.274285 0.369224 0.473047 98.074390
121 170 0.039268 0.055945 0.057783 0.069995 0.109103 0.164942 0.198954 0.227465 0.283189 0.380336 0.486028 97.926994
121 171 0.010051 0.020481 0.030913 0.044653 0.074189 0.122727 0.166365 0.202494 0.251233 0.336159 0.436867 98.303868
121 172 0.006190 0.011329 0.017235 0.028431 0.056337 0.105843 0.155030 0.196350 0.243142 0.321168 0.410038 98.448908
121 173 0.016783 0.029474 0.039579 0.056258 0.092195 0.140559 0.173819 0.202610 0.251433 0.334792 0.428324 98.234179
121 174 0.046219 0.066408 0.067719 0.080226 0.122308 0.185221 0.226446 0.259360 0.317283 0.415035 0.518193 97.695580
121 175 0.022146 0.033110 0.043635 0.068326 0.121273 0.187892 0.234138 0.278597 0.347066 0.448395 0.549199 97.666225
121 176 0.026170 0.039498 0.052312 0.080812 0.144090 0.233335 0.304246 0.364317 0.440493 0.548935 0.650320 97.115475
121 177 0.045772 0.091495 0.130684 0.162959 0.215643 0.310012 0.395309 0.447027 0.495492 0.588081 0.703582 96.413946
121 178 0.025153 0.071789 0.131911 0.157331 0.176982 0.256185 0.363896 0.432483 0.461642 0.530388 0.645582 96.746660
121 179 0.012417 0.019986 0.028999 0.046831 0.085916 0.151467 0.219971 0.283079 0.348469 0.443341 0.545208 97.814318
121 180 0.012526 0.021563 0.030259 0.044300 0.073750 0.121871 0.169776 0.217269 0.278754 0.368728 0.466382 98.194824
121 181 0.009388 0.015797 0.022410 0.033395 0.054973 0.089811 0.124831 0.160998 0.207939 0.279595 0.363116 98.637747
121 182 0.008152 0.013589 0.019260 0.028891 0.048015 0.078145 0.108877 0.142141 0.185335 0.248519 0.320031 98.799046
121 183 0.006627 0.011150 0.015530 0.022966 0.038664 0.063916 0.089369 0.116563 0.152826 0.208565 0.273258 99.000565
121 184 0.003784 0.006332 0.009230 0.014989 0.027505 0.047511 0.068368 0.093083 0.128535 0.182632 0.244993 99.173039
121 185 0.005960 0.008997 0.012503 0.020723 0.038868 0.065121 0.090164 0.120050 0.162468 0.223179 0.287641 98.964323
121 186 0.003505 0.006583 0.010320 0.017194 0.033564 0.063048 0.094439 0.124866 0.162880 0.224486 0.294818 98.964302
121 187 0.012436 0.026320 0.041653 0.056593 0.078061 0.112086 0.148537 0.183997 0.222654 0.277992 0.343307 98.496369
121 188 0.004113 0.007071 0.010636 0.017392 0.032319 0.059909 0.090974 0.120699 0.151626 0.203616 0.267239 99.034409
122 1 0.150206 0.289433 0.503084 1.068975 1.857635 3.019126 6.460969 6.198769 7.438386 6.005789 5.460590 61.547042
122 2 0.082377 0.145615 0.211711 0.373407 0.693147 1.251830 2.599935 2.517557 3.665856 4.649715 7.066830 76.742019
122 3 0.119247 0.206656 0.296279 0.517527 0.931146 1.743434 3.781805 3.556074 4.358273 4.590384 6.064455 73.834718
122 4 0.347895 0.675384 0.911495 1.291770 1.969922 3.415420 6.792710 5.356356 5.177194 4.585153 5.297564 64.179140
122 5 0.592528 1.153878 1.674783 2.286642 2.992531 3.787299 4.268533 4.381881 4.497380 4.672044 4.741437 64.951064
122 6 0.977958 1.271297 1.333916 1.845691 2.794714 3.835535 4.400414 4.547151 4.705605 5.017245 5.151968 64.118505
122 7 0.302063 0.457372 0.663480 1.289762 2.597832 4.085383 4.964653 5.408015 5.893698 6.221170 6.008117 62.108458
122 8 1.381890 1.231642 1.140724 1.758037 2.982999 4.287028 5.235903 5.629324 5.715765 5.807078 5.565079 59.264533
122 9 0.991916 2.131215 2.885823 3.474322 4.167801 5.100101 5.515431 5.293477 5.205914 5.225323 4.953182 55.055493
122 10 0.928165 2.065487 2.742613 3.149143 4.026561 5.609420 6.382173 5.809578 5.168048 5.057381 4.983284 54.078148
122 11 0.994596 1.774611 1.757468 1.898464 2.807865 4.606922 6.155357 6.542789 6.370439 6.252495 5.804804 55.034191
122 12 0.696571 1.284013 1.582109 2.071930 3.380193 5.529270 6.858979 6.687227 6.130728 5.804580 5.319014 54.655386
122 13 1.535904 2.467212 2.981138 3.698868 4.465196 5.297660 5.570096 5.253936 4.932430 4.958526 5.019816 53.819220
122 14 0.781135 1.748506 2.288887 2.719911 3.736668 5.411436 6.398175 6.063309 5.619472 5.581535 5.494916 54.156051
122 15 1.301726 0.772054 0.732291 1.288002 2.296785 3.467445 4.668132 5.780374 6.511159 7.013665 6.933526 59.234843
122 16 0.361125 0.762045 1.176770 1.858776 3.129494 4.713826 5.721830 5.942067 6.026771 6.244763 6.227870 57.834668
122 17 0.703102 0.972337 1.149181 1.687503 2.669693 3.664874 4.078049 4.165852 4.262767 4.478725 4.588110 67.579808
122 18 0.259866 0.408326 0.525868 0.813406 1.441085 2.298476 2.940595 3.409546 4.008367 4.791517 5.347212 73.755736
122 19 0.153184 0.183399 0.226148 0.398291 0.814763 1.440683 2.027829 2.620045 3.306878 4.178060 4.936342 79.714378
122 20 0.135813 0.359220 0.614396 0.797477 1.097951 1.744182 2.441771 2.874275 3.213971 3.742166 4.297549 78.681230
122 21 0.141139 0.376899 0.660950 0.828983 1.013406 1.511430 2.120521 2.498538 2.720634 3.131413 3.689806 81.306278
122 22 0.111255 0.161142 0.201133 0.301722 0.527705 0.885813 1.233504 1.571766 1.976546 2.527058 3.084339 87.418016
122 23 0.040015 0.066427 0.100798 0.171523 0.319177 0.544007 0.772085 1.021331 1.357650 1.813870 2.296184 91.496935
122 24 0.070608 0.092427 0.118998 0.198934 0.374773 0.629430 0.844494 1.036192 1.274900 1.646016 2.052696 91.660532
122 25 0.099504 0.304260 0.518674 0.570881 0.684997 1.074616 1.521265 1.735677 1.873367 2.226847 2.736464 86.653452
122 26 0.083378 0.131341 0.181542 0.263485 0.418927 0.720935 1.060019 1.326948 1.557288 1.964263 2.478158 89.813719
122 27 0.124147 0.213216 0.322620 0.494343 0.763568 1.167909 1.560679 1.882244 2.189604 2.594125 2.997316 85.690228
122 28 0.163861 0.313333 0.435169 0.550968 0.780959 1.260034 1.721471 1.936967 2.062149 2.390370 2.782797 85.601919
122 29 0.147529 0.334747 0.565076 0.748797 0.928208 1.302099 1.706770 1.933971 2.049884 2.287010 2.610396 85.385515
122 30 0.105120 0.202504 0.298624 0.395110 0.563145 0.918094 1.305220 1.540736 1.670322 1.924492 2.243487 88.833145
122 31 0.104970 0.171217 0.242674 0.368915 0.590688 0.889963 1.128212 1.305012 1.498043 1.765497 2.024349 89.910459
122 32 0.054613 0.098055 0.151853 0.240435 0.402848 0.650772 0.884234 1.066750 1.242679 1.493810 1.760388 91.953565
122 33 0.029732 0.053521 0.079260 0.124818 0.225884 0.389983 0.543440 0.680149 0.854978 1.110467 1.380554 94.527216
122 34 0.004990 0.008580 0.015074 0.031338 0.074226 0.158068 0.265707 0.397495 0.572642 0.816602 1.075116 96.580162
122 35 0.020210 0.033444 0.052351 0.097050 0.199611 0.346379 0.473198 0.595617 0.755213 0.963566 1.154848 95.308515
122 36 0.036787 0.067784 0.104140 0.167815 0.290405 0.450975 0.569989 0.662348 0.782841 0.955965 1.127806 94.783148
122 37 0.004848 0.008816 0.015056 0.028872 0.064892 0.138781 0.233333 0.340534 0.477729 0.676908 0.887636 97.122595
122 38 0.010022 0.017116 0.027310 0.050254 0.107045 0.209107 0.314835 0.412067 0.527803 0.706448 0.894135 96.723858
122 39 0.035583 0.100610 0.174648 0.221560 0.304128 0.480391 0.643368 0.699753 0.726478 0.826038 0.958210 94.829235
122 40 0.009218 0.018202 0.032277 0.056407 0.108578 0.211626 0.335523 0.440918 0.532546 0.678815 0.845813 96.730075
122 41 0.016009 0.021303 0.028058 0.047468 0.089540 0.149434 0.206577 0.275601 0.372668 0.508833 0.650395 97.634115
122 42 0.008366 0.013987 0.023321 0.045589 0.098290 0.184635 0.268705 0.345527 0.435541 0.570968 0.705973 97.299095
122 43 0.020947 0.053441 0.087322 0.116170 0.179075 0.299749 0.404408 0.445839 0.479389 0.570733 0.683140 96.659788
122 44 0.002843 0.005276 0.009098 0.017213 0.038303 0.082706 0.140606 0.203642 0.279284 0.398836 0.538587 98.283609
122 45 0.002645 0.004489 0.007507 0.014685 0.032285 0.064104 0.103356 0.154174 0.227041 0.335168 0.457640 98.596903
122 46 0.011525 0.019107 0.028540 0.048627 0.092565 0.152300 0.201628 0.250511 0.316626 0.408887 0.499847 97.969837
122 47 0.008296 0.013147 0.019539 0.034837 0.069389 0.117841 0.160421 0.207126 0.273074 0.366281 0.460011 98.270037
122 48 0.002121 0.003702 0.006025 0.011138 0.023471 0.046270 0.074139 0.109034 0.159657 0.240221 0.338496 98.985727
122 49 0.002882 0.004892 0.008025 0.015456 0.034215 0.068871 0.109014 0.152902 0.208216 0.293786 0.391823 98.709921
122 50 0.009916 0.025325 0.044588 0.063691 0.099388 0.165907 0.236506 0.285281 0.324170 0.388137 0.465380 97.891710
122 51 0.001892 0.003388 0.005830 0.011384 0.025435 0.052990 0.088163 0.128109 0.176186 0.251479 0.341035 98.914110
122 52 0.001685 0.002843 0.004620 0.008803 0.019124 0.037609 0.059838 0.088466 0.130657 0.197580 0.277988 99.170790
122 53 0.004534 0.007509 0.011533 0.020779 0.043055 0.077882 0.110597 0.144192 0.189433 0.256939 0.327755 98.805790
122 54 0.004645 0.008341 0.013159 0.022545 0.044611 0.081789 0.120205 0.157468 0.200927 0.263650 0.329016 98.753645
122 55 0.001837 0.003109 0.004977 0.009095 0.019145 0.037613 0.060007 0.087748 0.126433 0.187141 0.258678 99.204214
122 56 0.002948 0.004879 0.007395 0.013025 0.027230 0.053196 0.081829 0.110987 0.146909 0.205688 0.274266 99.071649
122 57 0.009816 0.023943 0.040485 0.054792 0.079322 0.125151 0.173029 0.206570 0.235245 0.284652 0.344779 98.422216
122 58 0.003606 0.006465 0.010198 0.016901 0.032097 0.059498 0.090949 0.121922 0.155246 0.207171 0.267500 99.028444
122 59 0.002091 0.003538 0.005456 0.009431 0.018899 0.035811 0.055813 0.079293 0.109602 0.156601 0.212444 99.311020
122 60 0.003344 0.005218 0.007678 0.013364 0.026183 0.044936 0.062867 0.083506 0.112639 0.156693 0.205341 99.278231
122 61 0.008096 0.012737 0.017472 0.026914 0.045966 0.069402 0.087571 0.106079 0.131856 0.170320 0.210336 99.113253
122 62 0.004930 0.006475 0.008717 0.015357 0.029783 0.047301 0.062614 0.082777 0.111709 0.150805 0.189230 99.290302
122 63 0.001556 0.002746 0.004449 0.007871 0.015520 0.028584 0.043978 0.062463 0.086758 0.124121 0.168593 99.453364
122 64 0.002778 0.004588 0.006927 0.011909 0.023168 0.040831 0.058929 0.079198 0.106186 0.146652 0.192161 99.326672
122 65 0.004792 0.007908 0.011544 0.018821 0.034805 0.059017 0.082190 0.105306 0.133777 0.175695 0.221056 99.145086
122 66 0.002681 0.004631 0.007337 0.012897 0.025528 0.046971 0.070369 0.095896 0.128464 0.178401 0.235977 99.190847
122 67 0.002031 0.003387 0.005345 0.009771 0.020294 0.038989 0.060818 0.087287 0.124113 0.182271 0.251824 99.213868
122 68 0.004151 0.006995 0.011113 0.020042 0.040718 0.075735 0.112871 0.150373 0.195400 0.266159 0.346386 98.770058
122 69 0.008805 0.022814 0.039935 0.055067 0.083495 0.141029 0.202705 0.241881 0.270619 0.326616 0.398171 98.208861
122 70 0.001766 0.003167 0.005418 0.010427 0.023270 0.049451 0.083543 0.121626 0.166476 0.237950 0.323413 98.973495
122 71 0.002919 0.005034 0.008348 0.015578 0.032024 0.059867 0.091719 0.130489 0.184626 0.268270 0.366311 98.834816
122 72 0.008873 0.014962 0.022565 0.038410 0.072932 0.121853 0.164503 0.206936 0.264025 0.348209 0.437538 98.299192
122 73 0.004449 0.008155 0.013687 0.024989 0.050945 0.093864 0.138513 0.184573 0.242094 0.325165 0.413413 98.500152
122 74 0.001755 0.002883 0.004649 0.009058 0.020442 0.042298 0.070192 0.106541 0.158697 0.240499 0.336427 99.006557
122 75 0.002748 0.004861 0.008294 0.016454 0.037566 0.076618 0.120868 0.167677 0.226770 0.321053 0.429061 98.588028
122 76 0.010584 0.027915 0.051080 0.073328 0.112816 0.185746 0.262808 0.318661 0.366696 0.444002 0.538812 97.607552
122 77 0.002429 0.004499 0.007731 0.014399 0.030536 0.062615 0.104566 0.152239 0.208566 0.294367 0.396920 98.721132
122 78 0.002062 0.003459 0.005588 0.010777 0.023513 0.045729 0.072702 0.109943 0.167546 0.256324 0.362928 98.939428
122 79 0.003995 0.006773 0.011036 0.020975 0.044403 0.082272 0.123292 0.173936 0.247311 0.355606 0.479468 98.450931
122 80 0.005039 0.008436 0.013286 0.024201 0.049387 0.091501 0.138704 0.197954 0.285820 0.417237 0.571736 98.196699
122 81 0.010422 0.018216 0.028867 0.049110 0.091069 0.160011 0.234556 0.316932 0.423777 0.577891 0.755723 97.333431
122 82 0.007281 0.012399 0.019756 0.036771 0.081096 0.167879 0.268626 0.371677 0.499331 0.696650 0.919140 96.919392
122 83 0.034654 0.083849 0.144769 0.195569 0.272984 0.421441 0.577103 0.687616 0.792217 0.970563 1.196838 94.622396
122 84 0.046625 0.064152 0.081866 0.127550 0.230048 0.396427 0.554348 0.690962 0.837422 1.051997 1.278624 94.639974
122 85 0.052241 0.106152 0.168827 0.238394 0.347561 0.533296 0.713932 0.842186 0.969421 1.182161 1.431727 93.414101
122 86 0.080651 0.159863 0.215842 0.266401 0.388140 0.646618 0.900716 1.048779 1.183379 1.437129 1.725530 91.946951
122 87 0.076408 0.128974 0.189962 0.286979 0.472344 0.799150 1.110835 1.313037 1.474863 1.751246 2.049663 90.346538
122 88 0.172888 0.361398 0.502747 0.598026 0.777219 1.119919 1.384643 1.487553 1.609716 1.891713 2.231708 87.862469
122 89 0.120005 0.201657 0.285941 0.431885 0.727232 1.185390 1.539400 1.735573 1.941866 2.298643 2.647108 86.885300
122 90 0.433679 0.465892 0.469525 0.667981 1.102226 1.608408 1.874178 2.065181 2.352503 2.742353 3.031495 83.186579
122 91 0.299684 0.560275 0.772854 0.993447 1.339020 1.853132 2.213152 2.361658 2.516087 2.828016 3.164407 81.098270
122 92 0.273893 0.437980 0.617888 0.925589 1.404984 1.967601 2.359989 2.618394 2.869710 3.160313 3.384035 79.979624
122 93 0.623074 0.721238 0.714602 0.956441 1.542348 2.319249 2.717325 2.822184 2.961149 3.293197 3.552463 77.776731
122 94 0.411669 1.097713 1.579295 1.578125 1.751872 2.428203 2.994734 3.046922 3.053043 3.339903 3.692912 75.025610
122 95 0.415599 0.395966 0.455521 0.832468 1.588019 2.375573 2.866697 3.250515 3.547807 3.855134 4.067832 76.348866
122 96 0.283534 0.483167 0.707939 1.077652 1.627541 2.247543 2.692337 3.014748 3.356469 3.695279 3.909118 76.904671
122 97 0.979317 1.138117 1.098997 1.418832 2.140274 2.917051 3.199333 3.266047 3.465778 3.793221 3.981117 72.601919
122 98 0.292168 0.588106 0.934491 1.361528 1.961030 2.691188 3.159867 3.371657 3.603884 3.968408 4.326883 73.740795
122 99 0.108510 0.166193 0.246782 0.453207 0.928775 1.658212 2.340986 2.908819 3.436171 4.013763 4.447024 79.291559
122 100 0.560574 0.641220 0.677741 0.976782 1.597040 2.339325 2.763133 3.003160 3.289754 3.689257 3.994596 76.467419
122 101 0.403063 1.066130 1.642017 1.830631 2.129173 2.892502 3.497735 3.564807 3.579454 3.850573 4.193138 71.350780
122 102 0.133565 0.303974 0.519759 0.751910 1.156045 1.959339 2.819356 3.302232 3.540737 3.985338 4.537985 76.989762
122 103 0.064222 0.086029 0.128445 0.270342 0.651090 1.282988 1.924761 2.541064 3.149301 3.779361 4.213133 81.909263
122 104 0.257670 0.592562 0.903612 1.156141 1.572807 2.266270 2.768808 2.910345 3.038943 3.360587 3.716840 77.455416
122 105 0.238851 0.523243 0.852580 1.192494 1.646956 2.314596 2.884633 3.231109 3.524929 3.878863 4.168036 75.543707
122 106 0.029272 0.050958 0.083874 0.161979 0.376389 0.816966 1.357511 1.875846 2.390742 3.029858 3.597738 86.228866
122 107 0.039069 0.058639 0.091631 0.189309 0.448130 0.863288 1.242652 1.593390 2.031512 2.634232 3.176531 87.631619
122 108 0.201704 0.521681 0.762320 0.855263 1.154201 1.881593 2.515931 2.663322 2.702998 2.963979 3.234310 80.542698
122 109 0.108278 0.255067 0.446287 0.647991 0.966742 1.517749 2.074842 2.457651 2.736850 3.085183 3.425106 82.278257
122 110 0.012423 0.022833 0.040220 0.079919 0.182349 0.392359 0.677474 1.009183 1.399892 1.917404 2.444204 91.821742
122 111 0.080092 0.091314 0.119597 0.227624 0.461711 0.728925 0.940184 1.219756 1.636485 2.149797 2.616594 89.727921
122 112 0.042852 0.077544 0.121641 0.198628 0.365268 0.664490 0.982472 1.259093 1.568576 2.039147 2.544988 90.135304
122 113 0.131461 0.258008 0.350908 0.439912 0.648573 1.053998 1.406433 1.583033 1.778364 2.205588 2.713458 87.430266
122 114 0.119569 0.228706 0.346242 0.489492 0.757050 1.222415 1.640821 1.868702 2.050465 2.409809 2.816377 86.050354
122 115 0.334051 0.396274 0.444174 0.646263 1.031104 1.464661 1.725762 1.931129 2.199574 2.564491 2.885932 84.376587
122 116 0.078801 0.135666 0.217628 0.360626 0.628140 1.091643 1.581087 1.943518 2.223482 2.672918 3.161476 85.905016
122 117 0.221381 0.501332 0.767385 0.957483 1.270576 1.851143 2.336269 2.519500 2.636570 2.895522 3.179572 80.863268
122 118 0.216463 0.276560 0.344730 0.526611 0.865785 1.306689 1.660873 1.930632 2.174693 2.516822 2.862018 85.318123
122 119 0.190681 0.324829 0.471774 0.681880 1.003503 1.429228 1.779925 2.045260 2.314376 2.651353 2.992740 84.114452
122 120 0.079684 0.130535 0.194553 0.317317 0.561196 0.929157 1.267626 1.548890 1.856757 2.279046 2.697123 88.138117
122 121 0.278865 0.355911 0.404094 0.574927 0.919811 1.319500 1.552024 1.715224 1.936682 2.267593 2.577723 86.097642
122 122 0.103577 0.246066 0.397156 0.521714 0.749139 1.169490 1.545886 1.736307 1.907418 2.218195 2.556924 86.848133
122 123 0.030848 0.045031 0.066772 0.125098 0.271811 0.534237 0.827465 1.117658 1.422957 1.827030 2.220970 91.510124
122 124 0.112845 0.183558 0.262147 0.416013 0.703940 1.071240 1.331492 1.506285 1.706626 1.996171 2.266104 88.443579
122 125 0.123081 0.342644 0.537183 0.597205 0.765324 1.208940 1.611581 1.709567 1.742986 1.957178 2.242941 87.161371
122 126 0.034409 0.064589 0.103272 0.163257 0.287655 0.526804 0.800455 1.024981 1.223832 1.528448 1.874424 92.367874
122 127 0.041927 0.054890 0.073453 0.132474 0.274526 0.487092 0.685252 0.894579 1.162283 1.519548 1.856876 92.817098
122 128 0.069141 0.171754 0.292668 0.388361 0.533462 0.805726 1.080205 1.248675 1.388553 1.613799 1.883046 90.524610
122 129 0.044338 0.062698 0.089470 0.157489 0.304780 0.516246 0.712055 0.901847 1.116265 1.406170 1.709307 92.979332
122 130 0.048062 0.079949 0.117373 0.187521 0.326242 0.523784 0.703460 0.884411 1.123171 1.438443 1.757334 92.810253
122 131 0.027773 0.048328 0.074928 0.125633 0.232786 0.406784 0.580547 0.752083 0.973743 1.297057 1.652753 93.827583
122 132 0.021848 0.034881 0.053431 0.096969 0.200060 0.382765 0.579699 0.773413 1.001222 1.326652 1.666785 93.862272
122 133 0.072558 0.167790 0.267927 0.355830 0.516868 0.814790 1.083599 1.218139 1.331940 1.556931 1.823942 90.789682
122 134 0.057469 0.132594 0.216221 0.287857 0.406502 0.639065 0.880194 1.032071 1.153604 1.370281 1.635493 92.188650
122 135 0.024113 0.033889 0.050113 0.095635 0.199627 0.354510 0.510826 0.688315 0.909233 1.193426 1.473278 94.467033
122 136 0.007811 0.013630 0.023140 0.046293 0.104957 0.211768 0.340417 0.497935 0.714749 1.014522 1.328797 95.695982
122 137 0.008267 0.014073 0.023490 0.047147 0.107616 0.212111 0.326107 0.460956 0.655800 0.941725 1.257754 95.944952
122 138 0.043228 0.065957 0.088039 0.139808 0.251629 0.408337 0.544216 0.689281 0.892309 1.171723 1.472267 94.233204
122 139 0.042820 0.072745 0.103306 0.162951 0.293997 0.497651 0.681126 0.851790 1.069676 1.375539 1.704607 93.143791
122 140 0.029247 0.050243 0.080958 0.148684 0.306232 0.557557 0.799264 1.031945 1.322749 1.715627 2.094461 91.863031
122 141 0.188794 0.264575 0.327867 0.486865 0.790590 1.115363 1.301482 1.481250 1.774830 2.151128 2.483882 87.633371
122 142 0.319709 0.343554 0.377951 0.592335 1.010967 1.392613 1.582112 1.786274 2.087843 2.447740 2.728955 85.329942
122 143 0.157392 0.285547 0.427539 0.610237 0.884631 1.293365 1.657023 1.922642 2.178717 2.529278 2.880731 85.172894
122 144 0.159596 0.311793 0.438354 0.559235 0.812684 1.319207 1.807503 2.073809 2.261443 2.597131 2.958401 84.700846
122 145 0.258130 0.439061 0.621250 0.868920 1.217864 1.720400 2.132067 2.364848 2.529545 2.801975 3.102745 81.943197
122 146 0.211166 0.502684 0.779644 0.942055 1.184125 1.732307 2.267271 2.505620 2.618248 2.858855 3.146080 81.251945
122 147 0.165769 0.258412 0.356757 0.528991 0.849091 1.393820 1.949108 2.337814 2.577850 2.902886 3.235275 83.444227
122 148 0.184154 0.397198 0.550775 0.653806 0.919423 1.488663 1.990277 2.176642 2.291505 2.609234 2.968837 83.769487
122 149 0.218216 0.488971 0.784027 1.009079 1.258635 1.711846 2.117994 2.308384 2.429711 2.680309 2.993079 81.999748
122 150 0.308588 0.434009 0.512227 0.698020 1.074966 1.594239 1.969715 2.216927 2.475123 2.833483 3.152284 82.730419
122 151 0.123709 0.188539 0.251907 0.388231 0.678457 1.113647 1.484344 1.767727 2.074860 2.492820 2.869635 86.566122
122 152 0.119139 0.241089 0.382807 0.541257 0.751338 1.050671 1.321200 1.536497 1.773876 2.103904 2.471783 87.706440
122 153 0.109754 0.147778 0.193495 0.315900 0.578467 0.976931 1.340148 1.627093 1.892589 2.264485 2.631345 87.922010
122 154 0.123400 0.348205 0.605158 0.728495 0.889499 1.284236 1.678696 1.859040 1.999900 2.300004 2.676109 85.507261
122 155 0.041791 0.076614 0.122412 0.203862 0.387806 0.724692 1.078112 1.331031 1.536094 1.874633 2.259957 90.362995
122 156 0.012348 0.021182 0.037003 0.077255 0.182912 0.373604 0.603975 0.879599 1.234415 1.661463 2.014814 92.901428
122 157 0.113840 0.163608 0.217780 0.363434 0.690030 1.092870 1.313047 1.437717 1.639593 1.971174 2.260715 88.736193
122 158 0.105313 0.304393 0.519422 0.630061 0.816169 1.209683 1.524237 1.596644 1.646618 1.839680 2.049473 87.758307
122 159 0.010290 0.019925 0.035410 0.069485 0.169076 0.399894 0.703737 0.971420 1.196700 1.500004 1.771471 93.152588
122 160 0.013360 0.023560 0.041201 0.089401 0.234202 0.510217 0.784178 1.001955 1.224552 1.527608 1.758144 92.791620
122 161 0.194019 0.500393 0.667549 0.686366 0.871316 1.339202 1.655942 1.610535 1.525068 1.645019 1.810578 87.494011
122 162 0.073657 0.231502 0.463395 0.589426 0.706697 1.047531 1.448962 1.616296 1.589310 1.626447 1.720522 88.886257
122 163 0.024628 0.037090 0.055508 0.102737 0.221457 0.442762 0.698310 0.929574 1.118698 1.351317 1.565272 93.452644
122 164 0.045726 0.112121 0.190337 0.256182 0.363347 0.564750 0.775180 0.924290 1.055109 1.250819 1.472827 92.989315
122 165 0.037896 0.054562 0.070144 0.106144 0.180010 0.290492 0.391396 0.487347 0.604880 0.786515 0.995352 95.995261
122 166 0.024714 0.040509 0.055713 0.082834 0.138509 0.223408 0.302586 0.382303 0.489329 0.650275 0.832931 96.776888
122 167 0.009529 0.015189 0.022096 0.037092 0.070483 0.125032 0.181385 0.244777 0.332543 0.466935 0.624721 97.870222
122 168 0.006330 0.011224 0.018572 0.032774 0.062524 0.111964 0.168320 0.233071 0.315367 0.434598 0.573427 98.031826
122 169 0.018597 0.026868 0.035967 0.057202 0.097666 0.146056 0.182858 0.224156 0.286696 0.380193 0.484074 98.059668
122 170 0.024468 0.034801 0.044377 0.066854 0.110651 0.163952 0.202290 0.241784 0.301262 0.393876 0.496848 97.918838
122 171 0.008129 0.014483 0.021805 0.034965 0.063579 0.109824 0.155847 0.202942 0.265957 0.363316 0.472878 98.286276
122 172 0.005010 0.008667 0.013951 0.024501 0.047929 0.088825 0.135660 0.186955 0.249999 0.346190 0.458781 98.433529
122 173 0.011501 0.018750 0.027959 0.046166 0.082106 0.131029 0.174569 0.220015 0.279763 0.367502 0.464079 98.176561
122 174 0.032880 0.043425 0.051935 0.077961 0.131493 0.192846 0.232525 0.275048 0.342670 0.441584 0.541833 97.635800
122 175 0.020913 0.028333 0.038809 0.064937 0.114267 0.173981 0.225903 0.289681 0.376967 0.489176 0.599003 97.578032
122 176 0.024872 0.033336 0.044853 0.074909 0.137071 0.219095 0.289278 0.363106 0.454451 0.571188 0.681661 97.106184
122 177 0.047164 0.080140 0.109895 0.149680 0.219688 0.324772 0.412900 0.473211 0.534006 0.635026 0.748422 96.265097
122 178 0.029836 0.070146 0.109067 0.132033 0.173210 0.271204 0.378360 0.443615 0.490396 0.583238 0.702137 96.616758
122 179 0.015393 0.020797 0.028470 0.048665 0.091475 0.153976 0.215615 0.281780 0.358681 0.463149 0.571793 97.750208
122 180 0.014437 0.022183 0.030714 0.048005 0.082926 0.133746 0.180682 0.229517 0.293207 0.384465 0.482946 98.097172
122 181 0.012000 0.018084 0.024409 0.037979 0.065684 0.105377 0.140516 0.177544 0.228434 0.304350 0.388324 98.497301
122 182 0.009492 0.014913 0.021128 0.033160 0.056892 0.090999 0.122841 0.156971 0.201982 0.268071 0.341822 98.681728
122 183 0.007454 0.011827 0.016432 0.025710 0.045395 0.074384 0.101125 0.130067 0.169971 0.229834 0.296516 98.891287
122 184 0.003791 0.006087 0.009002 0.015409 0.029527 0.051482 0.074249 0.101736 0.140666 0.198919 0.265264 99.103867
122 185 0.005754 0.008274 0.011891 0.021534 0.042901 0.072342 0.099476 0.133063 0.180611 0.246885 0.316005 98.861265
122 186 0.003286 0.005868 0.009286 0.016164 0.032675 0.062836 0.097258 0.134107 0.180256 0.250893 0.330093 98.877277
122 187 0.012667 0.024789 0.039061 0.058957 0.092553 0.136991 0.175603 0.210117 0.250773 0.310857 0.377876 98.309756
122 188 0.003967 0.006528 0.010048 0.017297 0.032821 0.060684 0.093327 0.128026 0.166574 0.227863 0.301236 98.951628
123 1 0.301708 0.576368 0.770481 1.166932 2.032364 4.826113 10.990886 7.123475 4.971031 3.997985 4.525816 58.716841
123 2 0.168338 0.219882 0.294637 0.598494 1.060311 1.712876 3.678038 3.898547 5.687954 5.857598 6.729704 70.093618
123 3 0.166160 0.312775 0.438997 0.716195 1.229492 2.094378 4.075365 3.636290 4.808226 5.461876 7.361084 69.699162
123 4 0.343445 0.555395 0.692838 1.058530 1.695516 2.881368 5.628885 4.608639 4.789871 4.485122 5.406716 67.853678
123 5 0.402564 0.570888 0.733386 1.196069 2.069555 3.587844 7.142449 5.892940 5.838890 4.996267 5.382451 62.186698
123 6 0.606492 0.669594 0.755155 1.317987 2.445010 3.472790 3.937375 4.182247 4.445955 4.806398 5.051974 68.309021
123 7 0.311918 0.509053 0.733231 1.263370 2.144341 2.969107 3.546735 4.086797 4.931168 5.838389 6.291764 67.374124
123 8 0.940758 0.784586 0.835250 1.419420 2.566096 3.612575 4.099956 4.326220 4.655039 5.301956 5.941402 65.516738
123 9 0.269215 0.556728 0.826302 1.319212 2.527872 4.573033 6.234668 6.456002 6.163062 6.073480 5.780122 59.220304
123 10 0.433754 1.101919 1.478862 1.623039 2.308783 4.013122 5.600606 5.834378 5.629694 5.884684 6.076277 60.014882
123 11 0.378915 0.931206 1.249504 1.524936 2.387686 4.010060 4.998691 4.780533 4.618372 5.138227 5.829071 64.152800
123 12 0.186272 0.459638 0.730823 1.035902 1.741733 3.106059 4.414774 5.104230 5.796464 6.715347 7.051152 63.657605
123 13 0.255151 0.451354 0.683692 1.230658 2.408634 4.059746 5.272718 5.709257 5.866869 6.205641 6.332386 61.523894
123 14 0.230305 0.644752 1.050122 1.362309 2.033345 3.403512 4.696691 5.215558 5.620137 6.252694 6.585719 62.904859
123 15 0.240410 0.301044 0.416804 0.861798 1.714202 2.472905 3.006342 3.572839 4.258793 5.119307 5.967682 72.067873
123 16 0.074308 0.144808 0.236039 0.422458 0.888525 1.763409 2.787818 3.789343 5.011006 6.400265 7.284983 71.197043
123 17 0.233413 0.349236 0.487175 0.899331 1.781329 2.860431 3.617613 4.165271 4.831722 5.700476 6.379269 68.694737
123 18 0.073398 0.129860 0.201060 0.344073 0.640823 1.081954 1.513027 1.977638 2.611022 3.401403 4.105382 83.920361
123 19 0.070672 0.083072 0.107681 0.203634 0.414548 0.689825 0.927246 1.232778 1.707952 2.392410 3.128637 89.041544
123 20 0.054814 0.127907 0.212079 0.297668 0.481517 0.877737 1.337083 1.676766 2.001564 2.536706 3.162322 87.233835
123 21 0.075440 0.169589 0.264763 0.352244 0.532396 0.933179 1.385362 1.673914 1.892328 2.291862 2.801799 87.627123
123 22 0.068115 0.091629 0.120443 0.199767 0.356353 0.574801 0.774373 0.987166 1.267958 1.683644 2.166749 91.709007
123 23 0.041111 0.070243 0.106825 0.169237 0.273313 0.412733 0.544539 0.692898 0.901319 1.196463 1.541063 94.050259
123 24 0.059117 0.076263 0.102281 0.176017 0.319990 0.498457 0.639970 0.784829 0.979854 1.262548 1.569123 93.531549
123 25 0.064908 0.175073 0.271593 0.310563 0.432555 0.759068 1.110095 1.278315 1.404104 1.698005 2.068569 90.427151
123 26 0.056428 0.091493 0.131166 0.193313 0.302720 0.505035 0.729551 0.924061 1.118981 1.450040 1.876585 92.620627
123 27 0.071252 0.118477 0.180893 0.287970 0.465602 0.729817 0.996399 1.243750 1.510630 1.888718 2.316142 90.190349
123 28 0.100856 0.181135 0.244119 0.330384 0.528662 0.903569 1.237119 1.402977 1.553436 1.895846 2.294077 89.327820
123 29 0.093428 0.195651 0.312523 0.426754 0.608271 0.976575 1.369772 1.591198 1.712724 1.970802 2.305673 88.436634
123 30 0.104326 0.170745 0.218582 0.290254 0.449290 0.742652 1.015714 1.181105 1.323881 1.595395 1.906430 91.001625
123 31 0.106885 0.166462 0.235214 0.352523 0.534462 0.767837 0.960660 1.114472 1.273102 1.494421 1.727996 91.265966
123 32 0.090737 0.146796 0.208036 0.308186 0.465528 0.660126 0.806203 0.918676 1.055499 1.261236 1.485322 92.593654
123 33 0.041565 0.068006 0.098502 0.156212 0.268791 0.431484 0.579556 0.711504 0.856728 1.044497 1.232617 94.510536
123 34 0.013849 0.023045 0.037747 0.072468 0.151111 0.269518 0.383763 0.502703 0.652013 0.840181 1.020971 96.032633
123 35 0.044151 0.070979 0.105159 0.171378 0.284387 0.408593 0.496152 0.582637 0.704156 0.866001 1.031365 95.235041
123 36 0.071453 0.105506 0.133391 0.195532 0.315055 0.450412 0.535101 0.607994 0.713354 0.856869 0.991609 95.023720
123 37 0.010893 0.019419 0.031813 0.057861 0.116805 0.212645 0.307496 0.396054 0.500035 0.644476 0.790723 96.911781
123 38 0.024469 0.039515 0.057174 0.096082 0.178353 0.290879 0.373710 0.439183 0.528896 0.670198 0.815634 96.485909
123 39 0.064406 0.148354 0.196298 0.208921 0.273686 0.430342 0.565060 0.607995 0.641304 0.750018 0.882043 95.231569
123 40 0.021563 0.040435 0.063991 0.101692 0.169932 0.264958 0.338923 0.391586 0.460951 0.586296 0.734166 96.825506
123 41 0.022953 0.028436 0.036524 0.061593 0.111944 0.179528 0.245451 0.322757 0.413456 0.522053 0.623823 97.431484
123 42 0.019450 0.031815 0.049382 0.087568 0.160918 0.244202 0.297919 0.345320 0.418305 0.528714 0.637323 97.179085
123 43 0.042476 0.080690 0.098363 0.115851 0.174239 0.282948 0.366147 0.399545 0.439641 0.533157 0.633002 96.833940
123 44 0.007272 0.013481 0.022499 0.039952 0.076708 0.133165 0.186151 0.235594 0.299216 0.398918 0.511903 98.075140
123 45 0.005821 0.009770 0.015928 0.029653 0.059265 0.104008 0.151002 0.205268 0.273942 0.364407 0.458554 98.322382
123 46 0.022121 0.034485 0.048068 0.074640 0.121823 0.173338 0.210820 0.252828 0.314125 0.397410 0.481392 97.868950
123 47 0.016937 0.023660 0.031343 0.052575 0.096093 0.144422 0.177240 0.214507 0.271950 0.352366 0.432187 98.186722
123 48 0.004456 0.007585 0.011864 0.020491 0.038734 0.067967 0.101439 0.142376 0.196256 0.268358 0.344665 98.795811
123 49 0.006318 0.010550 0.016551 0.030192 0.060281 0.101529 0.135010 0.168080 0.215969 0.289986 0.370226 98.595312
123 50 0.021451 0.045296 0.061487 0.073991 0.106285 0.164824 0.215549 0.246949 0.281737 0.346752 0.422735 98.012947
123 51 0.005316 0.009431 0.015023 0.025883 0.049154 0.085319 0.119391 0.150158 0.187388 0.248160 0.320104 98.784674
123 52 0.003872 0.006402 0.009940 0.017558 0.033839 0.059212 0.087007 0.119953 0.161899 0.218198 0.278389 99.003729
123 53 0.010260 0.016758 0.024400 0.038838 0.065202 0.096682 0.122510 0.151007 0.190661 0.246349 0.306190 98.731142
123 54 0.010735 0.018860 0.027807 0.042424 0.069300 0.103444 0.131122 0.158135 0.195128 0.250041 0.309588 98.683414
123 55 0.003952 0.006712 0.010352 0.017582 0.032675 0.055772 0.079916 0.107492 0.144012 0.196631 0.255211 99.089691
123 56 0.003985 0.006694 0.010552 0.018696 0.036979 0.065630 0.093656 0.121536 0.156577 0.210977 0.271871 99.002849
123 57 0.014148 0.029530 0.041219 0.051782 0.077826 0.124871 0.166560 0.191324 0.215394 0.261965 0.315741 98.509640
123 58 0.004906 0.008530 0.013364 0.022097 0.040151 0.069098 0.098407 0.125707 0.156296 0.204813 0.261651 98.994980
123 59 0.003670 0.006247 0.009414 0.015368 0.027271 0.044696 0.062478 0.083908 0.113883 0.158416 0.210226 99.264419
123 60 0.004061 0.006500 0.009966 0.017305 0.032496 0.053393 0.072706 0.093839 0.121606 0.161974 0.206012 99.220142
123 61 0.010564 0.014905 0.019329 0.030078 0.050696 0.073023 0.089471 0.108380 0.134878 0.170560 0.205302 99.092815
123 62 0.007451 0.009773 0.013018 0.021882 0.038856 0.056570 0.070597 0.089522 0.117069 0.153446 0.189252 99.232561
123 63 0.003102 0.005482 0.008446 0.013779 0.024453 0.040217 0.056206 0.074441 0.098976 0.135221 0.176526 99.363148
123 64 0.004631 0.007565 0.011059 0.017955 0.032155 0.052407 0.071619 0.092245 0.118829 0.157111 0.198687 99.235738
123 65 0.007981 0.012980 0.018468 0.028352 0.046382 0.069278 0.089094 0.110092 0.137874 0.178258 0.222874 99.078367
123 66 0.006437 0.010751 0.015489 0.024183 0.041183 0.063798 0.083663 0.105476 0.136760 0.183369 0.235594 99.093300
123 67 0.004240 0.007028 0.010809 0.018432 0.033681 0.056402 0.080423 0.108761 0.145967 0.198952 0.258442 99.076862
123 68 0.008246 0.013552 0.020090 0.033109 0.059629 0.095735 0.125719 0.155116 0.196165 0.261026 0.333291 98.698320
123 69 0.018087 0.037048 0.047643 0.056219 0.084210 0.139652 0.187231 0.212448 0.239817 0.298263 0.366492 98.312891
123 70 0.004289 0.007783 0.012859 0.022491 0.042652 0.075638 0.108469 0.138675 0.174014 0.233627 0.307348 98.872156
123 71 0.006489 0.010521 0.015751 0.026580 0.048599 0.080349 0.111678 0.148546 0.199719 0.273276 0.355019 98.723472
123 72 0.014164 0.021972 0.031619 0.051079 0.086622 0.130604 0.168851 0.210189 0.263230 0.336892 0.416331 98.268444
123 73 0.011722 0.018899 0.027243 0.044365 0.077438 0.117589 0.148964 0.182835 0.232756 0.304837 0.382515 98.450838
123 74 0.003562 0.005983 0.009815 0.018299 0.036388 0.065174 0.097460 0.136153 0.185959 0.255983 0.334782 98.850441
123 75 0.006330 0.010604 0.016699 0.030575 0.061812 0.105927 0.143438 0.182056 0.238647 0.325861 0.419945 98.458105
123 76 0.020972 0.043626 0.061014 0.075860 0.109634 0.173412 0.235923 0.280172 0.324859 0.401666 0.491163 97.781702
123 77 0.006055 0.010565 0.016552 0.028403 0.053382 0.091318 0.126732 0.160876 0.205027 0.276781 0.363772 98.660538
123 78 0.004018 0.006450 0.010217 0.018914 0.037531 0.065707 0.097297 0.138525 0.195848 0.274919 0.363069 98.787502
123 79 0.007346 0.011561 0.017654 0.031719 0.061221 0.102264 0.142260 0.191347 0.261432 0.357990 0.463656 98.351551
123 80 0.008259 0.013334 0.020887 0.037180 0.070054 0.117187 0.164651 0.221387 0.300553 0.412298 0.540944 98.093267
123 81 0.018909 0.031093 0.045124 0.070503 0.116893 0.181304 0.242720 0.312759 0.408905 0.542524 0.696648 97.332621
123 82 0.012270 0.021518 0.035805 0.063526 0.119306 0.206860 0.293000 0.376020 0.481087 0.646807 0.844093 96.899710
123 83 0.045947 0.092584 0.130242 0.165436 0.245694 0.398010 0.546101 0.648277 0.752684 0.920297 1.105434 94.949293
123 84 0.045636 0.062490 0.084692 0.138712 0.243549 0.389698 0.512919 0.622917 0.752083 0.949031 1.165998 95.032274
123 85 0.063777 0.113835 0.157318 0.215446 0.326341 0.502346 0.645120 0.741362 0.860344 1.067713 1.303564 94.002834
123 86 0.071155 0.122716 0.161703 0.216710 0.349737 0.611438 0.849777 0.972779 1.077161 1.301448 1.552179 92.713196
123 87 0.079184 0.121557 0.168173 0.258153 0.434366 0.703847 0.927116 1.083969 1.260678 1.552240 1.861237 91.549482
123 88 0.144847 0.272327 0.367872 0.449080 0.608984 0.927263 1.206664 1.340283 1.451518 1.714333 2.045528 89.471302
123 89 0.141505 0.223426 0.289837 0.401842 0.618521 0.936818 1.190958 1.377455 1.617042 1.992786 2.382207 88.827602
123 90 0.235469 0.259118 0.308897 0.511045 0.892691 1.305796 1.550177 1.769080 2.073580 2.471678 2.793873 85.828598
123 91 0.180300 0.328745 0.453693 0.614814 0.960430 1.504221 1.896500 2.057293 2.238259 2.600718 2.960446 84.204584
123 92 0.187665 0.305012 0.441240 0.660708 0.994780 1.424227 1.797661 2.116283 2.466049 2.906300 3.307567 83.392508
123 93 0.346460 0.373323 0.416058 0.686773 1.265113 1.905360 2.223213 2.407880 2.677940 3.118294 3.472342 81.107246
123 94 0.184205 0.476065 0.714841 0.829494 1.192348 2.050268 2.818263 3.007835 3.067436 3.398636 3.726263 78.534346
123 95 0.275320 0.279159 0.321128 0.550169 1.019754 1.572845 1.976880 2.364393 2.839988 3.497205 4.121615 81.181539
123 96 0.167914 0.290404 0.433177 0.670482 1.065273 1.573354 2.010133 2.401125 2.861736 3.379582 3.793175 81.353647
123 97 0.342098 0.428643 0.503902 0.821756 1.524760 2.300006 2.666948 2.867765 3.183698 3.632988 3.940362 77.787077
123 98 0.145872 0.279765 0.440128 0.671808 1.096251 1.721362 2.270347 2.684224 3.148264 3.762662 4.360480 79.418840
123 99 0.089991 0.139090 0.199904 0.338441 0.629045 1.056431 1.464341 1.874640 2.398238 3.104441 3.819304 84.886137
123 100 0.283004 0.314196 0.356002 0.593352 1.098966 1.652861 1.984678 2.292743 2.733264 3.299507 3.777833 81.613596
123 101 0.168807 0.402724 0.636867 0.830998 1.250978 2.123185 2.991969 3.396026 3.612267 4.020394 4.427122 76.138666
123 102 0.103705 0.199799 0.309132 0.457057 0.736653 1.241972 1.791641 2.249573 2.726466 3.454166 4.297913 82.431919
123 103 0.061913 0.076788 0.110054 0.224728 0.492796 0.870982 1.232455 1.657106 2.219383 2.935059 3.621084 86.497650
123 104 0.138943 0.286507 0.435749 0.611584 0.974384 1.593501 2.146085 2.480641 2.810858 3.310075 3.786275 81.425402
123 105 0.135531 0.256779 0.396798 0.621159 1.075917 1.775858 2.400076 2.833374 3.221369 3.680597 4.055912 79.546627
123 106 0.041017 0.067704 0.104555 0.189032 0.383865 0.706166 1.052352 1.419528 1.884550 2.500298 3.110285 88.540651
123 107 0.041349 0.059006 0.089313 0.179511 0.397118 0.716669 1.003177 1.304875 1.720676 2.293900 2.839560 89.354843
123 108 0.158593 0.389595 0.542307 0.630470 0.964618 1.648435 2.155584 2.240290 2.325021 2.666961 3.008275 83.269850
123 109 0.131585 0.253740 0.393296 0.596934 0.959595 1.464653 1.869601 2.108228 2.319845 2.653410 2.998279 84.250835
123 110 0.028702 0.050099 0.083002 0.152167 0.293989 0.513963 0.754326 1.021774 1.348473 1.763493 2.186653 91.803359
123 111 0.117406 0.122523 0.156318 0.292737 0.538497 0.766303 0.949476 1.225752 1.603818 2.002372 2.348374 89.876425
123 112 0.077141 0.139055 0.209512 0.321332 0.528261 0.818458 1.067152 1.278846 1.548049 1.929511 2.329946 89.752737
123 113 0.128859 0.226428 0.298844 0.401781 0.643594 1.059763 1.393641 1.555350 1.722841 2.092379 2.512516 87.964007
123 114 0.212252 0.346653 0.419631 0.534729 0.800275 1.192935 1.461366 1.595880 1.786867 2.152067 2.532710 86.964634
123 115 0.346621 0.378665 0.442726 0.688601 1.077305 1.429376 1.628381 1.813284 2.035842 2.328413 2.594555 85.236232
123 116 0.156621 0.244103 0.327474 0.488255 0.796687 1.228164 1.563535 1.782877 2.012116 2.384516 2.787133 86.228519
123 117 0.274198 0.560311 0.771314 0.927917 1.218679 1.719329 2.109056 2.250526 2.360831 2.619219 2.906793 82.281830
123 118 0.345919 0.429867 0.489312 0.670651 0.972698 1.323713 1.569300 1.757851 1.963878 2.265318 2.583696 85.627798
123 119 0.227467 0.368906 0.498335 0.697009 1.016741 1.415876 1.718918 1.933904 2.154352 2.433031 2.709228 84.826237
123 120 0.089010 0.150814 0.229028 0.374998 0.657864 1.036276 1.324668 1.528291 1.761958 2.088215 2.399760 88.359117
123 121 0.352418 0.441873 0.479415 0.636883 0.921786 1.222491 1.385452 1.515973 1.715649 2.007414 2.289319 87.031328
123 122 0.127742 0.280579 0.410444 0.522698 0.762394 1.159825 1.454778 1.575561 1.722816 2.011888 2.309982 87.661295
123 123 0.040171 0.059210 0.088039 0.162891 0.338229 0.620008 0.902652 1.170981 1.447352 1.775448 2.068313 91.326706
123 124 0.140507 0.203963 0.275346 0.442116 0.751959 1.076075 1.257073 1.395557 1.589549 1.853633 2.091157 88.923069
123 125 0.164503 0.389618 0.523261 0.567914 0.763505 1.190416 1.504306 1.553314 1.600393 1.819094 2.056541 87.867132
123 126 0.047252 0.086900 0.138752 0.219720 0.368606 0.605052 0.833882 1.013114 1.191399 1.461480 1.771601 92.262243
123 127 0.051570 0.065306 0.088743 0.164750 0.334131 0.558848 0.747872 0.943211 1.178621 1.464326 1.728077 92.674545
123 128 0.088424 0.182744 0.269081 0.351842 0.507180 0.762794 0.988179 1.130017 1.279449 1.514884 1.767653 91.157753
123 129 0.107809 0.124793 0.153547 0.243215 0.399439 0.580571 0.727903 0.883149 1.073120 1.326257 1.598135 92.782061
123 130 0.075474 0.120840 0.168747 0.255743 0.408122 0.592174 0.732808 0.869497 1.059118 1.318430 1.594120 92.804928
123 131 0.043987 0.073541 0.107315 0.168515 0.287930 0.463996 0.628877 0.787147 0.978512 1.235025 1.511225 93.713924
123 132 0.036466 0.057495 0.085564 0.146673 0.273825 0.459373 0.623682 0.771943 0.948705 1.202873 1.477867 93.915537
123 133 0.097158 0.197532 0.272734 0.334925 0.473944 0.734360 0.956601 1.068271 1.177771 1.397686 1.650863 91.638155
123 134 0.081841 0.158447 0.215747 0.267549 0.379391 0.592121 0.788002 0.901337 1.005159 1.206495 1.448155 92.955757
123 135 0.050856 0.063175 0.085485 0.153245 0.282716 0.428509 0.545771 0.685564 0.865312 1.085296 1.302696 94.451376
123 136 0.020858 0.035632 0.057425 0.102213 0.191412 0.318358 0.440382 0.571620 0.740653 0.963578 1.200099 95.357767
123 137 0.020293 0.033891 0.053719 0.096044 0.182504 0.304887 0.420665 0.549608 0.724060 0.954285 1.193509 95.466533
123 138 0.059741 0.085584 0.117225 0.191182 0.330429 0.490837 0.605082 0.721870 0.886681 1.104186 1.327541 94.079641
123 139 0.069176 0.110392 0.148809 0.219797 0.359721 0.548670 0.696554 0.829057 1.007268 1.259543 1.525121 93.225891
123 140 0.051120 0.089104 0.135927 0.217571 0.371481 0.582721 0.760417 0.925743 1.146819 1.463416 1.805901 92.449780
123 141 0.176771 0.241190 0.293050 0.433281 0.693390 0.967589 1.142000 1.323800 1.603248 1.951134 2.252402 88.922144
123 142 0.262190 0.278699 0.323664 0.519170 0.859093 1.158623 1.321622 1.514230 1.790257 2.124112 2.414616 87.433725
123 143 0.106856 0.189247 0.277149 0.421967 0.693739 1.071841 1.379029 1.609275 1.871910 2.239163 2.596424 87.543399
123 144 0.088784 0.175942 0.257465 0.350365 0.552420 0.950471 1.353460 1.623668 1.873043 2.283721 2.727854 87.762808
123 145 0.131961 0.214859 0.307590 0.480582 0.802928 1.257186 1.643481 1.936470 2.231776 2.632789 3.021504 85.338876
123 146 0.104145 0.226598 0.357477 0.491801 0.756954 1.273857 1.801951 2.115418 2.329057 2.678359 3.056258 84.808123
123 147 0.099556 0.153209 0.214452 0.342002 0.587814 0.962001 1.307758 1.601614 1.920165 2.388419 2.904059 87.518949
123 148 0.081451 0.164173 0.236437 0.324186 0.548524 0.991572 1.408593 1.648363 1.892360 2.356685 2.857393 87.490267
123 149 0.099638 0.202971 0.316060 0.453674 0.725312 1.217230 1.697970 1.988695 2.209933 2.562380 2.926958 85.599182
123 150 0.172182 0.228395 0.283147 0.442027 0.771349 1.193583 1.496094 1.747673 2.072757 2.526013 2.949035 86.117744
123 151 0.097633 0.148628 0.200321 0.310038 0.537916 0.871082 1.150660 1.380292 1.666083 2.099280 2.558286 88.979784
123 152 0.082630 0.157242 0.240366 0.350104 0.542464 0.840880 1.114721 1.320935 1.537302 1.861197 2.221078 89.731083
123 153 0.081878 0.106463 0.140611 0.245119 0.465708 0.756950 0.981544 1.187128 1.456255 1.858875 2.284282 90.435188
123 154 0.096280 0.216414 0.310601 0.382902 0.579435 1.010900 1.443372 1.654872 1.801542 2.097425 2.422022 87.984238
123 155 0.043788 0.075521 0.112339 0.179091 0.317478 0.542774 0.755553 0.938409 1.165506 1.540892 1.992136 92.336517
123 156 0.013520 0.022922 0.038732 0.076541 0.161892 0.295524 0.435016 0.601682 0.845791 1.197792 1.580651 94.729940
123 157 0.075346 0.098634 0.131420 0.238974 0.477507 0.761395 0.959238 1.157758 1.437275 1.797861 2.104741 90.759850
123 158 0.066613 0.145172 0.205543 0.279270 0.501617 0.956797 1.376888 1.567192 1.705497 1.947894 2.124483 89.123035
123 159 0.011153 0.020355 0.034382 0.065361 0.139430 0.277180 0.429988 0.591282 0.814245 1.189240 1.650988 94.776398
123 160 0.015636 0.025170 0.041182 0.083593 0.184574 0.343083 0.504177 0.695569 0.978432 1.382846 1.780855 93.964878
123 161 0.086718 0.183626 0.246689 0.329941 0.622327 1.214106 1.626596 1.639960 1.609735 1.754217 1.850623 88.835463
123 162 0.058394 0.141487 0.228722 0.299207 0.457703 0.806396 1.184168 1.386572 1.473941 1.646697 1.831412 90.485298
123 163 0.024001 0.034533 0.051082 0.094431 0.190084 0.342184 0.499379 0.668347 0.874852 1.174508 1.501590 94.545010
123 164 0.039307 0.082589 0.126000 0.174226 0.280989 0.485524 0.698627 0.850945 0.983662 1.180084 1.389407 93.708637
123 165 0.028233 0.040198 0.056032 0.093624 0.168408 0.274873 0.372618 0.468643 0.583139 0.756931 0.957529 96.199772
123 166 0.029143 0.045797 0.061632 0.090818 0.148006 0.229333 0.303013 0.378741 0.479863 0.629578 0.802767 96.801306
123 167 0.010341 0.016848 0.025317 0.042711 0.079005 0.135330 0.191424 0.252505 0.334964 0.459828 0.607804 97.843923
123 168 0.009211 0.016655 0.026032 0.042619 0.076018 0.126077 0.174823 0.229762 0.310147 0.431470 0.573809 97.983377
123 169 0.017863 0.025228 0.033876 0.055035 0.096560 0.145426 0.183091 0.225846 0.288009 0.378993 0.479139 98.070936
123 170 0.022874 0.030404 0.037681 0.060392 0.109450 0.166811 0.206361 0.248814 0.312410 0.406405 0.504104 97.894301
123 171 0.008985 0.015769 0.023578 0.037421 0.067438 0.116880 0.167406 0.218348 0.284513 0.386361 0.500589 98.172708
123 172 0.008346 0.014400 0.021494 0.034552 0.061874 0.104694 0.146473 0.191099 0.254022 0.354603 0.475643 98.332796
123 173 0.012610 0.021419 0.032942 0.052977 0.089151 0.137065 0.181952 0.231248 0.294724 0.382912 0.479584 98.083418
123 174 0.030573 0.039483 0.049722 0.080352 0.139502 0.201475 0.243216 0.290164 0.355954 0.444182 0.530132 97.595245
123 175 0.024423 0.033712 0.045641 0.074564 0.128516 0.188285 0.235246 0.293803 0.376833 0.478356 0.572057 97.548565
123 176 0.031314 0.042192 0.056778 0.094122 0.165345 0.241891 0.294630 0.353792 0.437563 0.545013 0.644854 97.092506
123 177 0.044996 0.074305 0.099998 0.139850 0.215262 0.319078 0.398359 0.454355 0.516109 0.608940 0.702046 96.426701
123 178 0.031517 0.068667 0.099938 0.119732 0.164580 0.263807 0.362021 0.416267 0.459110 0.550158 0.663098 96.801104
123 179 0.020217 0.028722 0.039454 0.063788 0.110499 0.171960 0.224936 0.279453 0.348272 0.445416 0.546807 97.720474
123 180 0.021671 0.034083 0.045218 0.064181 0.099350 0.147101 0.187993 0.229026 0.283635 0.362565 0.448242 98.076935
123 181 0.017355 0.027786 0.037416 0.052796 0.080580 0.119415 0.152980 0.185426 0.227533 0.291435 0.363990 98.443287
123 182 0.015244 0.024677 0.033698 0.047729 0.072060 0.104160 0.131505 0.159426 0.197547 0.254984 0.320320 98.638649
123 183 0.011935 0.019301 0.026121 0.037296 0.058398 0.087865 0.113815 0.139831 0.174020 0.225757 0.284296 98.821361
123 184 0.006438 0.010427 0.015145 0.024561 0.043486 0.070006 0.094446 0.121026 0.156586 0.207715 0.263125 98.987037
123 185 0.010496 0.014708 0.019854 0.032564 0.057280 0.087238 0.112545 0.143454 0.186665 0.245640 0.307443 98.782112
123 186 0.006546 0.011860 0.018441 0.029746 0.052019 0.084746 0.115177 0.145647 0.185913 0.248534 0.320870 98.780499
123 187 0.019422 0.032496 0.043883 0.059993 0.088365 0.127036 0.162414 0.198077 0.241225 0.301071 0.365486 98.360531
123 188 0.005641 0.009295 0.014175 0.023895 0.043462 0.074481 0.104877 0.133891 0.167391 0.222727 0.288946 98.911219
124 1 1.043033 1.478090 1.551869 2.367179 3.216781 5.495747 11.127806 7.725220 5.171167 3.286269 2.911255 54.625581
124 2 0.449295 0.671013 0.729626 1.069430 1.733268 3.322047 6.929555 5.288617 5.039822 4.903145 6.134072 63.730109
124 3 0.539756 0.750990 0.953194 1.579637 2.272760 3.089281 5.479413 4.914374 6.178142 5.693655 5.901818 62.646980
124 4 0.716870 1.178304 1.387279 1.876856 2.553644 3.430784 5.473266 4.232648 4.750160 4.667908 5.550978 64.181301
124 5 0.626421 0.861438 1.029235 1.697301 2.735038 3.869458 6.310333 4.951845 5.168659 4.571037 4.903335 63.275902
124 6 0.917841 0.750406 0.830970 1.673402 2.932961 3.914127 6.183291 4.945155 5.222900 4.664257 5.096707 62.867981
124 7 0.444693 0.564504 0.759196 1.396337 2.395162 3.140530 3.607628 4.257611 5.195176 5.760809 5.661030 66.817324
124 8 0.839776 0.771400 0.878171 1.707393 3.094313 3.800466 3.946744 4.263657 4.863772 5.382428 5.501134 64.950743
124 9 0.359393 0.629765 0.843068 1.390656 2.646283 4.132546 4.823282 5.037966 5.575023 6.080495 5.908010 62.573512
124 10 0.314926 0.580867 0.768474 1.157693 2.209785 3.936082 5.070322 5.300553 5.589246 6.144083 6.205624 62.722345
124 11 0.419264 0.758554 0.872571 1.138916 1.917855 3.224328 4.129974 4.345964 4.749065 5.619663 6.266760 66.557085
124 12 0.208915 0.360581 0.516474 0.884956 1.695917 2.828301 3.616095 4.063720 4.705421 5.561633 6.178805 69.379181
124 13 0.160154 0.224201 0.332946 0.692208 1.468771 2.467524 3.430817 4.463975 5.516591 6.215244 6.327993 68.699576
124 14 0.166683 0.323594 0.457202 0.709589 1.290752 2.241770 3.186236 3.886278 4.721098 5.774636 6.458547 70.783616
124 15 0.241929 0.237681 0.291674 0.601224 1.169519 1.632573 1.975415 2.458337 3.113322 3.918389 4.761164 79.598771
124 16 0.095511 0.154863 0.215000 0.368652 0.703999 1.156853 1.565606 2.057450 2.868973 3.946400 4.944731 81.921959
124 17 0.134597 0.158260 0.204245 0.391992 0.799888 1.311149 1.811603 2.481967 3.422406 4.475459 5.320800 79.487634
124 18 0.123245 0.175131 0.231575 0.386235 0.672648 1.019268 1.367007 1.846043 2.544567 3.369191 4.145058 84.120031
124 19 0.080211 0.085129 0.108718 0.204720 0.370130 0.513037 0.618982 0.796726 1.075185 1.438752 1.838096 92.870313
124 20 0.058755 0.115449 0.163567 0.232872 0.395923 0.677358 0.922997 1.107174 1.372996 1.779280 2.185836 90.987793
124 21 0.064428 0.123982 0.178601 0.255704 0.422486 0.700776 0.937328 1.102603 1.318456 1.674396 2.051119 91.170118
124 22 0.085517 0.100197 0.125420 0.213233 0.359101 0.490862 0.581156 0.709809 0.905632 1.164738 1.447319 93.817013
124 23 0.057661 0.091311 0.131059 0.199368 0.295651 0.397787 0.488728 0.605105 0.764455 0.952693 1.150977 94.865206
124 24 0.078406 0.089450 0.112872 0.194640 0.331109 0.447153 0.519788 0.628070 0.792480 0.994483 1.191785 94.619762
124 25 0.061915 0.141729 0.191484 0.223266 0.338594 0.583855 0.782561 0.863534 0.985381 1.250593 1.539230 93.037861
124 26 0.065383 0.092880 0.120234 0.177618 0.280185 0.433956 0.575313 0.700106 0.842205 1.076729 1.367270 94.268120
124 27 0.045099 0.070999 0.108498 0.183413 0.311210 0.487687 0.663571 0.851011 1.082131 1.399637 1.745978 93.050766
124 28 0.063212 0.109265 0.147575 0.207722 0.348190 0.598439 0.812552 0.941221 1.099566 1.417015 1.782027 92.473213
124 29 0.057535 0.110975 0.161507 0.226070 0.371721 0.650555 0.923042 1.107611 1.314971 1.672025 2.040452 91.363537
124 30 0.063624 0.109005 0.150819 0.209799 0.329565 0.537022 0.719445 0.832786 0.957174 1.214265 1.530612 93.345884
124 31 0.073372 0.112729 0.154772 0.234117 0.376962 0.568495 0.731485 0.876862 1.044561 1.264932 1.483327 93.078384
124 32 0.060261 0.097916 0.140595 0.212347 0.338424 0.509976 0.656075 0.783898 0.934874 1.138490 1.340618 93.786528
124 33 0.060083 0.087424 0.108880 0.157998 0.256386 0.381156 0.473384 0.564668 0.699308 0.884404 1.067390 95.258922
124 34 0.019634 0.031522 0.049255 0.086549 0.157729 0.252057 0.339260 0.436098 0.563755 0.727028 0.891121 96.445992
124 35 0.038648 0.057749 0.082866 0.139718 0.243940 0.357788 0.440453 0.533821 0.668255 0.826213 0.962668 95.647885
124 36 0.057156 0.078812 0.099248 0.154348 0.262525 0.379024 0.450319 0.525164 0.642871 0.793342 0.920857 95.636334
124 37 0.012694 0.021774 0.034269 0.059463 0.113150 0.193798 0.271654 0.352360 0.458272 0.601979 0.745747 97.134838
124 38 0.021702 0.033849 0.050573 0.087098 0.159858 0.253264 0.327409 0.397632 0.491634 0.624136 0.753553 96.799293
124 39 0.045182 0.098385 0.127085 0.147601 0.230135 0.396414 0.513204 0.540586 0.585044 0.709002 0.830819 95.776539
124 40 0.020081 0.034803 0.054033 0.087028 0.147048 0.231956 0.304782 0.365218 0.438416 0.556920 0.688412 97.071304
124 41 0.024906 0.029006 0.036781 0.063540 0.113508 0.168894 0.218361 0.286034 0.375968 0.476234 0.563332 97.643437
124 42 0.023539 0.037282 0.055575 0.092505 0.157077 0.226206 0.272635 0.320325 0.393141 0.494240 0.589785 97.337693
124 43 0.047723 0.080237 0.085777 0.100932 0.163160 0.268291 0.330969 0.355860 0.409776 0.516626 0.612313 97.028334
124 44 0.011112 0.019084 0.028692 0.045997 0.080833 0.132669 0.179903 0.224160 0.281278 0.371812 0.473716 98.150745
124 45 0.007977 0.012547 0.019390 0.035221 0.068101 0.111901 0.153442 0.201138 0.262851 0.342665 0.421729 98.363035
124 46 0.025295 0.037086 0.048490 0.073594 0.118338 0.163610 0.193958 0.231709 0.291648 0.370278 0.445236 98.000757
124 47 0.024312 0.030737 0.037233 0.057605 0.096803 0.138036 0.166775 0.203407 0.260871 0.337842 0.411829 98.234551
124 48 0.005136 0.008608 0.013236 0.022936 0.044165 0.075440 0.106582 0.141732 0.188359 0.252602 0.318521 98.822681
124 49 0.007202 0.011636 0.017855 0.031843 0.062035 0.102161 0.135055 0.167418 0.211564 0.276848 0.343198 98.633184
124 50 0.021893 0.043467 0.054967 0.065425 0.098196 0.156505 0.200784 0.225010 0.260931 0.331568 0.407767 98.133482
124 51 0.007179 0.012491 0.019024 0.030481 0.053194 0.087482 0.119446 0.148388 0.182949 0.239927 0.306940 98.792501
124 52 0.004456 0.007238 0.011074 0.019175 0.036228 0.061261 0.087461 0.118648 0.159394 0.213530 0.269122 99.012413
124 53 0.010913 0.017061 0.024089 0.038683 0.067276 0.100297 0.125219 0.152573 0.192313 0.246291 0.298999 98.726286
124 54 0.014348 0.023456 0.031875 0.046635 0.074808 0.109151 0.135122 0.161536 0.199940 0.254507 0.309140 98.639481
124 55 0.005924 0.009712 0.014333 0.023008 0.040282 0.064743 0.088834 0.116140 0.152255 0.202253 0.254753 99.027765
124 56 0.007548 0.011473 0.016222 0.026530 0.047776 0.075998 0.099996 0.124406 0.156865 0.204004 0.252426 98.976759
124 57 0.018923 0.035461 0.044131 0.052767 0.078535 0.121391 0.151167 0.166540 0.191326 0.242319 0.296816 98.600624
124 58 0.011244 0.017090 0.022694 0.033618 0.055191 0.084298 0.107397 0.127936 0.154807 0.199249 0.248344 98.938133
124 59 0.006537 0.010064 0.014274 0.022505 0.037507 0.056398 0.074390 0.096232 0.125029 0.162929 0.202188 99.191944
124 60 0.008435 0.011735 0.016068 0.026688 0.045795 0.064545 0.078220 0.096332 0.123615 0.159444 0.194172 99.174954
124 61 0.016711 0.020399 0.024141 0.036756 0.058720 0.077283 0.088827 0.106476 0.134327 0.168649 0.198784 99.068924
124 62 0.011820 0.013691 0.016630 0.027374 0.047033 0.064018 0.075498 0.093313 0.120165 0.152506 0.181148 99.196802
124 63 0.004450 0.007361 0.010929 0.017618 0.030675 0.048182 0.064693 0.083214 0.107557 0.141266 0.176478 99.307579
124 64 0.006770 0.010355 0.014269 0.022313 0.038133 0.058438 0.075860 0.094909 0.120829 0.157351 0.195340 99.205431
124 65 0.011136 0.016793 0.022242 0.032888 0.052400 0.075402 0.094027 0.114768 0.144080 0.185134 0.227657 99.023472
124 66 0.007047 0.011559 0.016726 0.026068 0.044063 0.068358 0.089907 0.112301 0.142371 0.187005 0.235505 99.059088
124 67 0.005056 0.008019 0.011955 0.020295 0.037641 0.062794 0.088565 0.118371 0.156624 0.207423 0.259424 99.023832
124 68 0.010141 0.015855 0.022919 0.038041 0.068649 0.106505 0.135105 0.162303 0.200514 0.258943 0.319864 98.661161
124 69 0.021069 0.042451 0.051012 0.056978 0.084820 0.139465 0.179706 0.197481 0.225823 0.290828 0.363037 98.347330
124 70 0.007331 0.012417 0.018677 0.030016 0.052660 0.086466 0.116647 0.143370 0.176499 0.232876 0.299247 98.823793
124 71 0.008259 0.013055 0.019595 0.032898 0.058038 0.091303 0.123471 0.160431 0.207926 0.271045 0.337162 98.676817
124 72 0.021277 0.030473 0.039154 0.059539 0.097706 0.138554 0.167443 0.201219 0.253308 0.324118 0.393950 98.273260
124 73 0.017083 0.026285 0.035055 0.052164 0.084179 0.122039 0.150978 0.183152 0.232953 0.304755 0.379206 98.412157
124 74 0.005387 0.008632 0.012901 0.022654 0.044977 0.078582 0.111363 0.148159 0.198691 0.269596 0.343284 98.755772
124 75 0.008625 0.013869 0.021525 0.038542 0.073842 0.119175 0.156390 0.195074 0.250109 0.329464 0.409782 98.383602
124 76 0.024485 0.048377 0.061659 0.074845 0.115048 0.186673 0.241393 0.271429 0.315496 0.400578 0.491529 97.768493
124 77 0.008342 0.014117 0.021451 0.035057 0.062316 0.103191 0.141326 0.177422 0.221959 0.293605 0.377579 98.543634
124 78 0.007689 0.011632 0.016760 0.028591 0.052855 0.085542 0.117563 0.158225 0.215797 0.291903 0.371877 98.641563
124 79 0.015346 0.022432 0.030658 0.049428 0.085105 0.127188 0.162657 0.208114 0.277408 0.370020 0.467178 98.184467
124 80 0.017634 0.026172 0.035802 0.057052 0.098145 0.149442 0.192593 0.243740 0.320739 0.427800 0.544028 97.886856
124 81 0.027071 0.042397 0.058286 0.087093 0.138415 0.204313 0.262149 0.328441 0.423032 0.550836 0.689723 97.188243
124 82 0.023493 0.035993 0.050997 0.083296 0.150688 0.243856 0.320081 0.391917 0.491641 0.641169 0.801232 96.765636
124 83 0.051818 0.096833 0.131626 0.172347 0.261612 0.403087 0.510216 0.577844 0.675670 0.841819 1.014131 95.262998
124 84 0.073206 0.085913 0.104502 0.166646 0.275872 0.395362 0.485653 0.589431 0.724450 0.895342 1.059709 95.143915
124 85 0.063279 0.102184 0.141552 0.208265 0.330193 0.494568 0.617831 0.718751 0.859201 1.063288 1.254005 94.146883
124 86 0.098781 0.159743 0.183177 0.237381 0.384547 0.613439 0.749417 0.808109 0.924616 1.160700 1.399844 93.280243
124 87 0.084746 0.128190 0.184230 0.290409 0.465712 0.683531 0.852007 0.996954 1.173267 1.427257 1.678408 92.035288
124 88 0.105687 0.163568 0.205147 0.297182 0.520914 0.852828 1.085419 1.230796 1.434613 1.742766 1.982332 90.378752
124 89 0.117309 0.174210 0.241747 0.376539 0.589753 0.827108 1.002497 1.185093 1.443307 1.783038 2.101632 90.157770
124 90 0.270335 0.249099 0.285631 0.508004 0.861292 1.088472 1.189253 1.395369 1.710559 2.038482 2.289853 88.113649
124 91 0.118243 0.183863 0.247279 0.394322 0.713542 1.130187 1.434924 1.691440 2.038921 2.437352 2.686273 86.923651
124 92 0.131762 0.186809 0.264340 0.454632 0.784700 1.128344 1.388170 1.687434 2.089045 2.518807 2.842805 86.523157
124 93 0.311920 0.297237 0.347409 0.630339 1.087079 1.395085 1.520376 1.745291 2.103804 2.508559 2.828019 85.224882
124 94 0.110040 0.242115 0.334981 0.454647 0.831053 1.517412 2.010788 2.185104 2.463253 2.953675 3.264323 83.632610
124 95 0.150827 0.137540 0.171151 0.355242 0.709261 1.020876 1.250167 1.621461 2.156206 2.766253 3.288521 86.372494
124 96 0.118643 0.188957 0.278800 0.466961 0.795052 1.179702 1.509675 1.864623 2.304779 2.761876 3.113476 85.417459
124 97 0.206444 0.231556 0.287046 0.536438 1.041811 1.514430 1.777939 2.102443 2.574831 3.054317 3.354253 83.318489
124 98 0.074378 0.118111 0.176197 0.309522 0.590970 0.991444 1.394117 1.861885 2.477561 3.143190 3.651083 85.211540
124 99 0.087814 0.122024 0.162430 0.274302 0.492287 0.745281 0.954312 1.222881 1.642363 2.200641 2.779580 89.316084
124 100 0.198395 0.197063 0.246513 0.476841 0.872051 1.162739 1.332282 1.625810 2.067472 2.547213 2.958801 86.314823
124 101 0.091312 0.174536 0.253827 0.389726 0.731873 1.332350 1.905581 2.350844 2.877733 3.509505 3.918248 82.464466
124 102 0.075969 0.125464 0.174537 0.271531 0.484290 0.829993 1.177892 1.524957 1.981781 2.649078 3.369953 87.334551
124 103 0.065299 0.076750 0.109541 0.220938 0.440161 0.679980 0.890718 1.194534 1.644400 2.216543 2.810760 89.650374
124 104 0.131316 0.214818 0.285399 0.430020 0.758370 1.228588 1.596441 1.894769 2.303080 2.817439 3.216225 85.123537
124 105 0.110248 0.174816 0.248136 0.423238 0.811829 1.344087 1.762344 2.121018 2.571100 3.111591 3.519119 83.802473
124 106 0.056893 0.086135 0.120216 0.203104 0.385573 0.649408 0.905150 1.190303 1.572047 2.062210 2.549929 90.219032
124 107 0.075027 0.094309 0.130088 0.247280 0.491575 0.773586 0.986243 1.226089 1.565243 2.002189 2.409894 89.998474
124 108 0.201199 0.419673 0.490577 0.544430 0.847624 1.407314 1.736983 1.790103 1.965830 2.374888 2.705556 85.515826
124 109 0.174105 0.281024 0.359670 0.510046 0.831874 1.281190 1.584058 1.758309 1.976006 2.327599 2.652212 86.263901
124 110 0.052120 0.085721 0.130453 0.219279 0.381496 0.593749 0.790981 1.002512 1.267093 1.589432 1.904799 91.982365
124 111 0.179038 0.169910 0.201693 0.359763 0.620609 0.816229 0.945974 1.176025 1.497310 1.800346 2.035042 90.198063
124 112 0.100214 0.178022 0.262442 0.393122 0.617823 0.883598 1.065847 1.214529 1.433932 1.742474 2.039147 90.068848
124 113 0.152605 0.245434 0.295180 0.391909 0.649037 1.044932 1.297517 1.401152 1.568614 1.909298 2.240049 88.804270
124 114 0.203922 0.341429 0.404534 0.499109 0.746491 1.106105 1.312572 1.393346 1.562185 1.907221 2.250590 88.272493
124 115 0.388073 0.382208 0.399672 0.609525 0.971885 1.258401 1.383716 1.546462 1.792870 2.070610 2.279594 86.916985
124 116 0.125198 0.203818 0.293006 0.451205 0.728768 1.078560 1.338177 1.535508 1.780444 2.133302 2.476487 87.855526
124 117 0.198081 0.394747 0.527238 0.646703 0.939841 1.435363 1.785219 1.912306 2.077298 2.398252 2.688765 84.996189
124 118 0.228124 0.298123 0.354290 0.507334 0.782930 1.102581 1.315584 1.485499 1.700059 2.001983 2.296613 87.926876
124 119 0.154502 0.239061 0.311439 0.444740 0.702188 1.045347 1.310200 1.525505 1.793127 2.132667 2.440859 87.900366
124 120 0.101483 0.160013 0.220283 0.329874 0.536789 0.804480 1.002312 1.165977 1.396871 1.726373 2.056161 90.499382
124 121 0.227539 0.262661 0.290825 0.433484 0.710352 0.988174 1.135280 1.275417 1.486447 1.757131 1.987657 89.445032
124 122 0.100194 0.192929 0.261606 0.342243 0.542312 0.876273 1.131329 1.266071 1.452013 1.764126 2.054919 90.015987
124 123 0.053287 0.073138 0.101151 0.173604 0.324240 0.524514 0.694673 0.869244 1.099661 1.413685 1.730621 92.942186
124 124 0.113192 0.151960 0.197527 0.317971 0.546688 0.798971 0.971135 1.142705 1.374857 1.649343 1.872199 90.863449
124 125 0.116750 0.236496 0.294994 0.347127 0.551313 0.941980 1.214803 1.282313 1.395296 1.668754 1.912901 90.037273
124 126 0.060444 0.101726 0.146301 0.215408 0.337440 0.518447 0.684783 0.826689 0.992741 1.242096 1.522720 93.351204
124 127 0.063242 0.075605 0.100135 0.178276 0.324169 0.474448 0.585119 0.728875 0.935241 1.185788 1.420436 93.928667
124 128 0.070656 0.135372 0.185551 0.246283 0.389400 0.623279 0.811270 0.933372 1.094274 1.338528 1.564530 92.607487
124 129 0.101930 0.111946 0.131483 0.208669 0.353016 0.509983 0.620585 0.746169 0.922336 1.156391 1.389740 93.747753
124 130 0.070966 0.106538 0.143427 0.218357 0.354787 0.514065 0.634190 0.757460 0.932744 1.160790 1.389112 93.717563
124 131 0.047729 0.075001 0.106010 0.166484 0.280608 0.430757 0.556340 0.682882 0.855615 1.088059 1.327702 94.382815
124 132 0.051926 0.076352 0.104657 0.166429 0.286351 0.441910 0.564315 0.682888 0.846985 1.079919 1.326176 94.372089
124 133 0.083937 0.152543 0.196442 0.252354 0.394221 0.632192 0.809918 0.901513 1.025609 1.252521 1.479918 92.818833
124 134 0.076730 0.140234 0.186089 0.240399 0.366206 0.570847 0.720788 0.794233 0.890103 1.081287 1.284750 93.648339
124 135 0.075312 0.086194 0.107568 0.180965 0.311199 0.436854 0.524963 0.639805 0.796643 0.984467 1.160739 94.695290
124 136 0.043625 0.068577 0.096369 0.150608 0.248528 0.364638 0.458327 0.564472 0.716213 0.906860 1.095663 95.286121
124 137 0.040466 0.060912 0.087227 0.145786 0.256966 0.382568 0.473075 0.572632 0.718770 0.905871 1.088372 95.267355
124 138 0.127099 0.145820 0.163604 0.236827 0.370468 0.500383 0.575208 0.667665 0.815758 1.005257 1.188484 94.203429
124 139 0.115500 0.151927 0.174560 0.242427 0.381991 0.546805 0.651686 0.752249 0.907471 1.120992 1.331078 93.623316
124 140 0.074411 0.107748 0.144487 0.229382 0.391267 0.576556 0.706018 0.839710 1.036019 1.292102 1.536612 93.065689
124 141 0.141993 0.164092 0.201417 0.339467 0.588951 0.801667 0.916606 1.080544 1.343041 1.639649 1.872607 90.909965
124 142 0.251558 0.237148 0.259568 0.429584 0.710476 0.910224 1.007274 1.188249 1.471071 1.770954 2.008589 89.755304
124 143 0.076718 0.120855 0.173276 0.290452 0.526000 0.820108 1.040438 1.249734 1.540971 1.909111 2.224486 90.027849
124 144 0.061515 0.109296 0.152209 0.224538 0.396320 0.692602 0.959938 1.159188 1.416302 1.829058 2.249105 90.749930
124 145 0.062134 0.095069 0.142098 0.250726 0.474685 0.797187 1.103784 1.408166 1.765649 2.207421 2.611358 89.081718
124 146 0.054253 0.109543 0.167393 0.250995 0.451183 0.824919 1.204971 1.497018 1.825164 2.288411 2.715719 88.610430
124 147 0.053713 0.083705 0.124575 0.214807 0.389140 0.630089 0.856032 1.094961 1.407522 1.848553 2.334789 90.962113
124 148 0.046682 0.086854 0.125187 0.189777 0.357518 0.659805 0.947501 1.178661 1.490994 1.976220 2.441924 90.498879
124 149 0.066181 0.120984 0.181695 0.286399 0.521471 0.897664 1.228001 1.470880 1.760222 2.175852 2.546769 88.743880
124 150 0.131572 0.160839 0.200296 0.335305 0.594838 0.867107 1.056245 1.277597 1.603767 2.022011 2.408055 89.342367
124 151 0.109750 0.148977 0.188010 0.290982 0.489361 0.718567 0.882204 1.058083 1.330253 1.705352 2.076871 91.001596
124 152 0.082278 0.127065 0.176183 0.279440 0.479995 0.728421 0.924824 1.118758 1.377608 1.690814 1.953736 91.060879
124 153 0.117069 0.126158 0.155305 0.271169 0.474521 0.667739 0.804343 0.991531 1.260773 1.596356 1.915295 91.619742
124 154 0.099743 0.191267 0.244778 0.320124 0.539074 0.895150 1.130121 1.241486 1.447522 1.809101 2.129770 89.951862
124 155 0.051313 0.078640 0.112806 0.187183 0.334356 0.537408 0.711909 0.879632 1.104357 1.441832 1.802621 92.757942
124 156 0.022830 0.035620 0.057239 0.110122 0.217446 0.352035 0.480961 0.652267 0.904841 1.209881 1.490840 94.465918
124 157 0.109072 0.128275 0.168050 0.309844 0.558758 0.734060 0.814504 0.971512 1.251847 1.572094 1.819033 91.562952
124 158 0.067347 0.128123 0.170618 0.259698 0.521474 0.906642 1.107420 1.190859 1.399577 1.718967 1.902393 90.626882
124 159 0.017445 0.028222 0.044813 0.085768 0.185203 0.351556 0.529714 0.722261 0.972618 1.309123 1.607942 94.145334
124 160 0.025174 0.039670 0.068899 0.146117 0.303235 0.482828 0.636717 0.825064 1.070948 1.332515 1.525047 93.543785
124 161 0.133821 0.245728 0.291878 0.387983 0.696706 1.078435 1.162786 1.106150 1.186488 1.400077 1.527362 90.782587
124 162 0.084602 0.193642 0.292998 0.367354 0.519718 0.793546 1.006717 1.094099 1.181071 1.360137 1.532173 91.573944
124 163 0.041905 0.060274 0.088568 0.159670 0.305150 0.481166 0.613390 0.738772 0.890593 1.083435 1.253281 94.283796
124 164 0.061908 0.128808 0.193108 0.255049 0.364838 0.521337 0.644613 0.734897 0.853337 1.023509 1.193378 94.025217
124 165 0.047305 0.060566 0.078837 0.130543 0.225348 0.332651 0.415606 0.506806 0.626266 0.783426 0.936579 95.856068
124 166 0.041165 0.059153 0.077055 0.115093 0.183988 0.266144 0.333178 0.410626 0.519699 0.662448 0.807341 96.524113
124 167 0.023455 0.032829 0.042941 0.067693 0.116664 0.176763 0.226674 0.287233 0.376411 0.497711 0.624908 97.526716
124 168 0.016033 0.025879 0.038770 0.064173 0.110660 0.166929 0.215608 0.273243 0.354794 0.464433 0.581091 97.688387
124 169 0.033732 0.039388 0.047094 0.076236 0.127466 0.170817 0.198256 0.243533 0.317988 0.410143 0.496295 97.839054
124 170 0.037360 0.043498 0.053044 0.086008 0.143100 0.191707 0.221216 0.266683 0.338740 0.428815 0.513353 97.676475
124 171 0.021840 0.033328 0.042492 0.062863 0.107618 0.164035 0.205676 0.250619 0.321825 0.419889 0.512941 97.856872
124 172 0.013830 0.021908 0.031945 0.052179 0.092235 0.146038 0.193537 0.242314 0.305964 0.395995 0.489231 98.014822
124 173 0.025344 0.037163 0.050799 0.078480 0.124150 0.171808 0.208379 0.252810 0.315307 0.393843 0.470393 97.871526
124 174 0.054464 0.059644 0.069638 0.110365 0.176194 0.224475 0.250192 0.293926 0.361069 0.437075 0.502171 97.460785
124 175 0.044649 0.053642 0.068367 0.110178 0.173882 0.222002 0.252251 0.302744 0.376020 0.454341 0.521639 97.420284
124 176 0.064753 0.069343 0.082038 0.130073 0.206335 0.264778 0.298982 0.353729 0.433096 0.518592 0.589549 96.988733
124 177 0.061875 0.087792 0.108617 0.152111 0.232199 0.322280 0.375931 0.416175 0.474162 0.560196 0.639754 96.568905
124 178 0.040658 0.076291 0.098404 0.118904 0.173401 0.273234 0.353271 0.391704 0.433262 0.520288 0.615260 96.905319
124 179 0.026401 0.034431 0.046277 0.075617 0.127240 0.184293 0.229773 0.281397 0.346100 0.428876 0.511405 97.708195
124 180 0.023213 0.033057 0.043766 0.065334 0.102588 0.146577 0.183642 0.225483 0.280630 0.352321 0.425019 98.118372
124 181 0.018363 0.026432 0.034310 0.050606 0.080716 0.117910 0.148422 0.181124 0.225153 0.285625 0.347721 98.483620
124 182 0.015331 0.022529 0.030006 0.044187 0.069708 0.101996 0.129683 0.158752 0.196178 0.249081 0.305586 98.676960
124 183 0.013664 0.019513 0.024808 0.036505 0.059490 0.088033 0.110984 0.136166 0.171155 0.220456 0.271419 98.847807
124 184 0.010084 0.014454 0.019282 0.029639 0.048681 0.071881 0.092219 0.117091 0.151745 0.198894 0.248729 98.997301
124 185 0.012882 0.016221 0.020822 0.033777 0.057167 0.082385 0.103376 0.132554 0.174454 0.228594 0.284002 98.853766
124 186 0.008119 0.013415 0.019615 0.031522 0.055471 0.087542 0.115013 0.143994 0.184853 0.245019 0.308209 98.787229
124 187 0.018495 0.028448 0.037000 0.052973 0.084000 0.124143 0.157333 0.190308 0.231598 0.287182 0.340828 98.447693
124 188 0.009267 0.013982 0.019475 0.030420 0.051102 0.081158 0.108544 0.135089 0.166807 0.218603 0.279927 98.885624
125 1 1.536612 3.575508 1.480015 3.110817 5.063667 10.317314 8.843261 6.068083 3.453363 2.734667 1.962205 51.854487
125 2 0.800673 1.053002 1.109301 1.820908 2.634718 4.313729 8.297872 6.447234 5.900284 4.798935 4.905434 57.917909
125 3 0.992638 1.238262 1.259599 2.040933 3.358228 5.299096 8.209887 5.338571 4.741987 4.183834 4.696681 58.640282
125 4 1.812343 1.917401 1.862521 2.845825 3.791089 4.380892 6.370660 4.931512 5.258945 4.353937 4.238783 58.236089
125 5 2.095071 2.271554 2.170984 3.092456 3.934362 4.366236 5.909220 4.321070 4.530561 4.084963 4.377467 58.846053
125 6 3.180065 1.556922 1.199570 2.123047 3.487620 4.398691 6.389963 4.749553 4.585145 3.806232 3.951532 60.571659
125 7 1.160582 0.942498 1.061446 2.370371 4.357133 5.250579 7.228969 5.353882 5.372973 4.493743 4.470646 57.937180
125 8 2.283466 1.332413 1.150305 2.126118 4.082843 5.027355 4.763364 4.544645 4.426871 4.334341 4.099619 61.828660
125 9 2.305737 2.612835 2.237209 2.681917 3.780507 4.625474 4.569633 4.222321 4.220684 4.457718 4.461748 59.824220
125 10 1.640463 2.155005 1.770952 2.070699 3.483574 5.223847 5.585776 4.914026 4.456047 4.505480 4.453399 59.740729
125 11 1.154037 1.450652 1.260117 1.508142 2.650333 4.398093 5.132505 4.896865 4.868849 5.330223 5.455992 61.894191
125 12 0.948661 1.094676 1.081401 1.608465 2.758225 3.900292 4.347443 4.451106 4.690399 5.142005 5.360507 64.616819
125 13 0.959551 0.937110 1.035610 1.800968 3.027412 3.987321 4.336478 4.480571 4.642010 4.849920 4.878353 65.064694
125 14 0.427420 0.669441 0.749788 1.093018 2.030342 3.311204 4.023223 4.195174 4.544529 5.191483 5.517799 68.246580
125 15 0.334923 0.265011 0.316762 0.707042 1.440085 2.008710 2.360865 2.874368 3.589943 4.419527 5.105053 76.577715
125 16 0.298149 0.355249 0.399664 0.645937 1.142654 1.699690 2.148190 2.690893 3.496228 4.376725 5.018239 77.728381
125 17 0.390353 0.324548 0.350712 0.689092 1.327082 1.828801 2.128388 2.633023 3.415641 4.275377 4.956230 77.680754
125 18 0.231599 0.239338 0.268825 0.462693 0.815589 1.145017 1.410266 1.825716 2.466768 3.209069 3.857595 84.067524
125 19 0.258551 0.165055 0.164798 0.329695 0.625276 0.819452 0.937161 1.209906 1.650398 2.181194 2.728276 88.930237
125 20 0.156720 0.231475 0.253366 0.343097 0.569160 0.853691 0.981423 1.046835 1.231423 1.586530 1.964349 90.781935
125 21 0.222409 0.289756 0.284360 0.339188 0.507027 0.765442 0.932712 1.024894 1.174052 1.471712 1.807563 91.180886
125 22 0.213214 0.152823 0.139489 0.231032 0.397247 0.519516 0.576276 0.679283 0.842204 1.059758 1.287632 93.901527
125 23 0.098693 0.107331 0.127507 0.213913 0.356927 0.464123 0.524068 0.621042 0.764843 0.918120 1.052694 94.750742
125 24 0.137112 0.116030 0.130324 0.236601 0.399060 0.495760 0.534293 0.619426 0.749649 0.913806 1.083081 94.584854
125 25 0.155240 0.287985 0.289568 0.274136 0.377706 0.638024 0.832574 0.881174 0.960122 1.184971 1.433752 92.684753
125 26 0.109909 0.123960 0.135809 0.208008 0.354212 0.527587 0.627418 0.701796 0.813438 1.024561 1.265834 94.107469
125 27 0.105607 0.124575 0.161547 0.262776 0.421735 0.608791 0.763181 0.912114 1.086918 1.354389 1.655285 92.543081
125 28 0.200518 0.212838 0.195108 0.251088 0.418279 0.669905 0.828929 0.920621 1.070751 1.370229 1.682856 92.178879
125 29 0.158658 0.224890 0.265691 0.344689 0.503300 0.776938 1.005482 1.131357 1.252446 1.519588 1.827512 90.989448
125 30 0.161975 0.180589 0.180221 0.239046 0.390019 0.616712 0.768956 0.855098 0.971215 1.213100 1.480507 92.942564
125 31 0.148282 0.164379 0.188538 0.282069 0.440648 0.625136 0.766650 0.897598 1.037286 1.227828 1.420176 92.801407
125 32 0.115931 0.138938 0.159447 0.237244 0.390425 0.570438 0.690775 0.802758 0.956633 1.166505 1.360395 93.410511
125 33 0.095420 0.110290 0.117522 0.166914 0.273654 0.413519 0.515976 0.612800 0.742785 0.924536 1.104155 94.922428
125 34 0.030459 0.037453 0.050794 0.095383 0.187865 0.289708 0.361950 0.450288 0.582816 0.761289 0.938011 96.213983
125 35 0.068816 0.077067 0.095894 0.160040 0.273794 0.390186 0.475466 0.578200 0.715934 0.877662 1.020336 95.266607
125 36 0.117500 0.111855 0.109284 0.161258 0.281718 0.418594 0.500860 0.582719 0.700422 0.847251 0.963716 95.204825
125 37 0.024134 0.031261 0.043928 0.080938 0.156552 0.247413 0.315527 0.386499 0.486079 0.634218 0.790095 96.803354
125 38 0.042884 0.047551 0.057034 0.099245 0.188727 0.288066 0.347479 0.408192 0.504880 0.652577 0.796179 96.567188
125 39 0.099270 0.164754 0.160146 0.159538 0.234195 0.420686 0.573613 0.609341 0.630486 0.740698 0.862399 95.344871
125 40 0.037496 0.049329 0.061540 0.099766 0.182016 0.278317 0.330270 0.374456 0.460650 0.614814 0.773465 96.737879
125 41 0.043631 0.034224 0.038778 0.073923 0.137154 0.193881 0.236816 0.301224 0.379306 0.471791 0.564466 97.524809
125 42 0.037302 0.040445 0.049415 0.089232 0.165862 0.232460 0.265921 0.315932 0.407134 0.534539 0.647376 97.214380
125 43 0.064491 0.092535 0.090602 0.105381 0.167965 0.284850 0.370515 0.405681 0.449155 0.550625 0.653832 96.764366
125 44 0.013898 0.017472 0.022606 0.040715 0.083686 0.140287 0.180979 0.223587 0.291871 0.402325 0.518052 98.064524
125 45 0.010811 0.013060 0.018375 0.035555 0.070154 0.111160 0.148199 0.197832 0.265992 0.355877 0.449861 98.323126
125 46 0.029496 0.033386 0.040337 0.066526 0.116262 0.166309 0.202694 0.251794 0.321717 0.406250 0.482200 97.883030
125 47 0.025000 0.025694 0.029550 0.051965 0.098880 0.144513 0.173292 0.216279 0.284844 0.370989 0.447011 98.131981
125 48 0.006860 0.009480 0.013508 0.024335 0.047150 0.077431 0.106134 0.142644 0.195315 0.269769 0.348762 98.758615
125 49 0.010761 0.013816 0.018379 0.033028 0.065512 0.104882 0.133289 0.165672 0.217461 0.297073 0.379580 98.560551
125 50 0.027688 0.050636 0.057639 0.063514 0.094045 0.160274 0.220495 0.253593 0.287849 0.358793 0.439153 97.986318
125 51 0.007690 0.010510 0.014271 0.025131 0.050103 0.086164 0.116946 0.148116 0.190844 0.259318 0.334056 98.756853
125 52 0.006370 0.008407 0.011828 0.021449 0.041388 0.066674 0.089981 0.119877 0.161747 0.219500 0.279840 98.972942
125 53 0.017303 0.020162 0.023976 0.038567 0.068838 0.102514 0.125958 0.153986 0.196070 0.254927 0.312963 98.684736
125 54 0.017581 0.022903 0.027194 0.040959 0.072118 0.111100 0.138547 0.165903 0.207068 0.267055 0.323825 98.605745
125 55 0.006838 0.008998 0.012372 0.021841 0.042336 0.070268 0.096293 0.125545 0.162222 0.212669 0.263535 98.977081
125 56 0.011316 0.014408 0.018794 0.032124 0.058401 0.085989 0.103216 0.122762 0.154791 0.205130 0.258437 98.934632
125 57 0.033307 0.052047 0.053796 0.056973 0.079790 0.126434 0.164781 0.185577 0.209061 0.259718 0.317073 98.461445
125 58 0.016997 0.021106 0.024147 0.035687 0.060921 0.091918 0.111501 0.128628 0.155311 0.202513 0.254321 98.896946
125 59 0.008478 0.010498 0.013921 0.023932 0.042791 0.064880 0.084091 0.106357 0.132832 0.168002 0.203983 99.140234
125 60 0.011818 0.013510 0.017388 0.030504 0.053224 0.072079 0.083911 0.102549 0.131701 0.169627 0.206095 99.107594
125 61 0.025160 0.023638 0.025075 0.039782 0.065508 0.084545 0.096468 0.118662 0.151093 0.187147 0.216802 98.966120
125 62 0.015631 0.015112 0.017886 0.031642 0.054805 0.071261 0.082207 0.103647 0.135737 0.172515 0.204529 99.095030
125 63 0.006929 0.009476 0.012697 0.020719 0.036646 0.055923 0.072397 0.092412 0.120381 0.158300 0.196349 99.217776
125 64 0.008457 0.010823 0.013752 0.022586 0.040968 0.063057 0.080304 0.100814 0.130721 0.172617 0.214632 99.141266
125 65 0.012799 0.016203 0.020045 0.031405 0.053803 0.080007 0.100784 0.125574 0.160066 0.206653 0.253006 98.939656
125 66 0.009823 0.012856 0.015946 0.025474 0.047324 0.075666 0.096959 0.120532 0.157493 0.212321 0.267663 98.957943
125 67 0.007178 0.009463 0.012770 0.022058 0.042434 0.071269 0.098369 0.129077 0.169468 0.226499 0.285554 98.925860
125 68 0.014887 0.018955 0.024129 0.040862 0.076912 0.118053 0.143409 0.170196 0.215670 0.288333 0.362790 98.525805
125 69 0.030272 0.055405 0.057795 0.059120 0.087212 0.153793 0.210022 0.232886 0.260518 0.332721 0.416739 98.103514
125 70 0.008102 0.011171 0.015332 0.027012 0.053880 0.092932 0.124120 0.152233 0.191113 0.259397 0.337053 98.727659
125 71 0.011054 0.013977 0.018798 0.033558 0.064470 0.102284 0.133632 0.170271 0.221321 0.292050 0.363440 98.575152
125 72 0.026777 0.031554 0.038010 0.060103 0.101611 0.145924 0.178454 0.218059 0.274846 0.350678 0.426241 98.147744
125 73 0.019659 0.023766 0.028268 0.046152 0.087266 0.135051 0.165817 0.200040 0.257950 0.342115 0.421707 98.272207
125 74 0.006117 0.008007 0.011620 0.022518 0.047544 0.084157 0.121160 0.165983 0.225375 0.305595 0.385825 98.616098
125 75 0.014708 0.018732 0.025114 0.046148 0.092330 0.142546 0.172076 0.205384 0.266315 0.361165 0.456002 98.199482
125 76 0.039028 0.069555 0.078113 0.084629 0.120421 0.199544 0.274776 0.319788 0.363782 0.450403 0.549116 97.450844
125 77 0.011839 0.017088 0.022819 0.037332 0.070761 0.119582 0.159444 0.196013 0.247542 0.334069 0.430633 98.352882
125 78 0.010192 0.013633 0.019050 0.033813 0.063615 0.102473 0.139546 0.185943 0.248863 0.331876 0.418363 98.432633
125 79 0.022434 0.028782 0.037148 0.061095 0.106376 0.156372 0.195236 0.244789 0.319390 0.418852 0.522134 97.887390
125 80 0.026359 0.033338 0.041809 0.067120 0.118129 0.179515 0.227892 0.285451 0.373424 0.494625 0.618824 97.533512
125 81 0.044279 0.056302 0.068081 0.101046 0.165428 0.249473 0.321088 0.397117 0.494419 0.620297 0.747220 96.735248
125 82 0.041801 0.052807 0.067568 0.112254 0.203682 0.313962 0.384675 0.445513 0.536403 0.683842 0.839027 96.318464
125 83 0.113686 0.191292 0.209604 0.223448 0.299151 0.459548 0.592957 0.661278 0.738177 0.891053 1.060892 94.558915
125 84 0.133349 0.129323 0.144755 0.233632 0.377043 0.504192 0.569056 0.642209 0.746400 0.906101 1.074356 94.539587
125 85 0.162803 0.187414 0.191579 0.264316 0.425861 0.620489 0.723357 0.797258 0.923979 1.119685 1.285884 93.297378
125 86 0.245952 0.284985 0.271892 0.325228 0.488205 0.750153 0.902982 0.952395 1.034536 1.255104 1.493358 91.995210
125 87 0.270667 0.285907 0.288056 0.420026 0.684047 0.935141 1.010559 1.077046 1.245739 1.518710 1.747149 90.516951
125 88 0.260667 0.308515 0.323770 0.437495 0.704613 1.082936 1.313721 1.385481 1.434520 1.626499 1.825058 89.296724
125 89 0.288917 0.282262 0.292044 0.470004 0.821901 1.100705 1.173256 1.282457 1.538211 1.879134 2.120987 88.750118
125 90 0.652759 0.401885 0.374016 0.659537 1.082407 1.283316 1.335114 1.524292 1.781063 2.020030 2.191455 86.694128
125 91 0.361717 0.428529 0.448075 0.662046 1.140186 1.578983 1.651112 1.654561 1.829946 2.158703 2.408348 85.677793
125 92 0.332244 0.352146 0.420132 0.716123 1.190922 1.523448 1.642403 1.815842 2.101760 2.414162 2.620745 84.870069
125 93 0.945153 0.513760 0.436113 0.777613 1.334587 1.594157 1.614386 1.795530 2.083981 2.379464 2.597519 83.927734
125 94 0.457143 0.766656 0.761750 0.817772 1.213564 1.831651 2.090086 2.075091 2.250374 2.645198 2.903811 82.186903
125 95 0.317153 0.198713 0.234961 0.578914 1.224879 1.589278 1.694049 1.947605 2.274173 2.624497 2.920007 84.395771
125 96 0.339814 0.390347 0.476728 0.764539 1.182987 1.495193 1.682228 1.964433 2.347261 2.691365 2.919633 83.745472
125 97 0.663738 0.492042 0.455459 0.754887 1.305098 1.713789 1.858265 2.086815 2.434765 2.814406 3.081590 82.339144
125 98 0.210801 0.259408 0.323968 0.564575 1.047731 1.529196 1.777146 2.011945 2.378831 2.834329 3.193688 83.868382
125 99 0.171843 0.165635 0.205304 0.410119 0.785248 1.062233 1.208701 1.467852 1.871368 2.324898 2.713284 87.613518
125 100 0.616708 0.337172 0.313983 0.608462 1.086841 1.305965 1.378761 1.662027 2.064383 2.427302 2.705685 85.492706
125 101 0.330652 0.489329 0.539368 0.712722 1.163679 1.759691 2.052765 2.155667 2.406751 2.850656 3.197356 82.341368
125 102 0.180556 0.227282 0.264885 0.410445 0.740544 1.177786 1.482943 1.711797 2.005418 2.463138 2.922460 86.412743
125 103 0.150122 0.122639 0.154158 0.341631 0.694939 0.969201 1.145760 1.457483 1.880049 2.308714 2.668102 88.107197
125 104 0.354507 0.439607 0.461622 0.618839 0.975171 1.398170 1.639005 1.820095 2.103876 2.476773 2.770708 84.941628
125 105 0.301592 0.370206 0.415823 0.622437 1.046013 1.512397 1.748032 1.922400 2.215275 2.635578 2.992725 84.217524
125 106 0.094981 0.108252 0.138226 0.259916 0.531550 0.850827 1.098846 1.381521 1.740382 2.154307 2.494649 89.146544
125 107 0.143226 0.129287 0.165534 0.349446 0.693937 0.953495 1.073357 1.267086 1.567090 1.932153 2.252079 89.473310
125 108 0.419240 0.617917 0.552548 0.563964 0.860442 1.407048 1.684263 1.692117 1.824276 2.191245 2.483004 85.703936
125 109 0.267223 0.373083 0.424794 0.559069 0.842169 1.239129 1.488116 1.608672 1.771627 2.105751 2.456221 86.864145
125 110 0.084325 0.109135 0.145890 0.255561 0.468418 0.704153 0.878166 1.074076 1.340509 1.663938 1.947237 91.328590
125 111 0.283883 0.210824 0.228323 0.410852 0.684094 0.871419 1.007141 1.245584 1.512383 1.757819 1.968570 89.819113
125 112 0.200986 0.256290 0.288399 0.412132 0.673622 0.960379 1.101980 1.218810 1.446123 1.781430 2.061821 89.598026
125 113 0.318924 0.380188 0.378727 0.472028 0.720020 1.102589 1.335823 1.408241 1.499098 1.785057 2.113848 88.485454
125 114 0.344934 0.397281 0.375066 0.493927 0.831276 1.221967 1.358326 1.411298 1.602379 1.959217 2.244509 87.759821
125 115 0.593599 0.378908 0.367624 0.618088 0.976685 1.195504 1.313226 1.526336 1.749425 1.962364 2.146386 87.171852
125 116 0.233149 0.264484 0.301766 0.480321 0.811430 1.122526 1.263137 1.396859 1.646092 2.032664 2.396076 88.051493
125 117 0.289752 0.452170 0.519231 0.615367 0.881063 1.365808 1.748774 1.910384 2.037587 2.313239 2.591365 85.275259
125 118 0.284770 0.273215 0.285223 0.444947 0.750301 1.062201 1.245866 1.430077 1.676038 1.997757 2.291061 88.258543
125 119 0.218316 0.279730 0.329498 0.466511 0.716805 1.035049 1.277295 1.481452 1.711866 2.019862 2.329468 88.134150
125 120 0.145903 0.181850 0.220659 0.335554 0.552337 0.803173 0.978917 1.149001 1.389083 1.712961 2.025784 90.504780
125 121 0.284082 0.254398 0.263412 0.425825 0.723302 0.992351 1.137427 1.302517 1.515861 1.773691 1.996501 89.330631
125 122 0.165152 0.268663 0.308072 0.370004 0.555914 0.875927 1.127452 1.272673 1.457346 1.758131 2.036515 89.804153
125 123 0.084231 0.086459 0.109574 0.205860 0.396481 0.600177 0.739714 0.894024 1.110422 1.414422 1.718661 92.639976
125 124 0.185013 0.205047 0.239630 0.379392 0.632153 0.885886 1.037125 1.185416 1.382804 1.629131 1.837931 90.400471
125 125 0.219747 0.331374 0.329415 0.359200 0.565075 0.989443 1.293148 1.341120 1.400404 1.646471 1.885173 89.639433
125 126 0.086700 0.113234 0.143763 0.218274 0.352446 0.527381 0.671532 0.807487 0.985457 1.255211 1.539559 93.298956
125 127 0.118240 0.098554 0.110891 0.206844 0.377945 0.519395 0.605711 0.736714 0.922396 1.156017 1.384248 93.763049
125 128 0.135834 0.226222 0.262243 0.301666 0.422766 0.648960 0.842975 0.962296 1.093716 1.306852 1.524134 92.272335
125 129 0.111502 0.114661 0.132040 0.219213 0.382636 0.549438 0.654446 0.773042 0.939385 1.169135 1.400235 93.554262
125 130 0.109235 0.124336 0.143165 0.219831 0.364360 0.527010 0.648591 0.784501 0.968504 1.196025 1.405277 93.509167
125 131 0.092261 0.113352 0.132738 0.197324 0.324603 0.485617 0.606737 0.723739 0.883215 1.110922 1.346280 93.983210
125 132 0.086917 0.103741 0.126186 0.200083 0.339797 0.499638 0.604400 0.709423 0.868431 1.105445 1.351757 94.004183
125 133 0.159112 0.237526 0.254449 0.294893 0.429535 0.673983 0.855694 0.934581 1.029372 1.244115 1.481043 92.405697
125 134 0.156329 0.220948 0.228206 0.262773 0.380106 0.587117 0.739330 0.809322 0.893967 1.078209 1.277935 93.365757
125 135 0.117439 0.105312 0.117496 0.200492 0.339328 0.460591 0.542957 0.659553 0.809727 0.988411 1.161116 94.497580
125 136 0.058656 0.076380 0.098510 0.159855 0.273806 0.403406 0.504480 0.618573 0.770172 0.952101 1.121477 94.962585
125 137 0.052941 0.065744 0.086829 0.148661 0.263889 0.390495 0.485563 0.596500 0.751649 0.949935 1.143284 95.064510
125 138 0.153534 0.161613 0.169048 0.241106 0.375294 0.507851 0.589916 0.697344 0.862222 1.066053 1.258238 93.917782
125 139 0.144755 0.171602 0.187457 0.266769 0.428569 0.609482 0.719979 0.830486 0.995205 1.211061 1.411845 93.022793
125 140 0.111341 0.129207 0.160985 0.271319 0.469174 0.656915 0.773464 0.914121 1.118272 1.366791 1.588939 92.439472
125 141 0.244911 0.222699 0.237144 0.400090 0.687105 0.889034 0.970020 1.125501 1.385749 1.666553 1.873553 90.297641
125 142 0.389638 0.274301 0.267037 0.460855 0.775662 0.963349 1.042947 1.236667 1.517374 1.787577 1.985240 89.299355
125 143 0.216151 0.269415 0.301153 0.436397 0.707711 0.997493 1.146604 1.276109 1.509513 1.850196 2.159408 89.129850
125 144 0.166602 0.239202 0.263602 0.343644 0.572351 0.940817 1.192881 1.309309 1.475818 1.810577 2.145651 89.539549
125 145 0.207514 0.229914 0.265223 0.425114 0.734206 1.077994 1.282039 1.443847 1.673417 2.031690 2.394414 88.234625
125 146 0.190286 0.301803 0.348947 0.442608 0.698830 1.122932 1.427123 1.567302 1.749096 2.106579 2.466106 87.578388
125 147 0.169428 0.174837 0.195495 0.327693 0.599317 0.905619 1.112281 1.311112 1.570279 1.936806 2.290160 89.406975
125 148 0.166644 0.218042 0.234085 0.334440 0.615263 1.020336 1.251030 1.336895 1.500698 1.859532 2.210559 89.252476
125 149 0.254001 0.339092 0.376978 0.491699 0.751560 1.101552 1.325898 1.453632 1.639660 1.964548 2.283917 88.017460
125 150 0.352112 0.275135 0.269929 0.445083 0.762607 1.030651 1.183252 1.390137 1.658892 1.975797 2.257728 88.398672
125 151 0.252646 0.220523 0.219920 0.371774 0.677067 0.917605 0.995906 1.116997 1.354419 1.677549 1.952018 90.243574
125 152 0.214017 0.235805 0.267099 0.406730 0.652340 0.893715 1.039437 1.185739 1.374406 1.599938 1.791496 90.339272
125 153 0.270792 0.195082 0.198422 0.375308 0.698227 0.894429 0.931909 1.048326 1.272113 1.568798 1.832917 90.713679
125 154 0.317470 0.454324 0.422745 0.439888 0.621155 0.963267 1.199011 1.300915 1.450482 1.742827 2.018311 89.069605
125 155 0.145748 0.154985 0.165679 0.273208 0.513950 0.762824 0.864974 0.943018 1.101944 1.385943 1.675153 92.012575
125 156 0.057711 0.063308 0.091252 0.197424 0.403882 0.573360 0.671639 0.818409 1.027656 1.253864 1.428300 93.413197
125 157 0.366749 0.241813 0.224296 0.399251 0.706590 0.865260 0.876299 0.976102 1.180310 1.427133 1.622648 91.113550
125 158 0.286430 0.395304 0.340403 0.388234 0.645215 0.984040 1.069910 1.044603 1.165523 1.450324 1.668449 90.561568
125 159 0.043068 0.049665 0.068525 0.156518 0.394415 0.645774 0.748198 0.825602 0.955647 1.164134 1.331037 93.617414
125 160 0.109465 0.101260 0.127161 0.264315 0.513209 0.665356 0.698436 0.778874 0.934174 1.125353 1.268807 93.413591
125 161 0.474529 0.575835 0.426423 0.410031 0.616605 0.953435 1.071624 1.032164 1.077496 1.269884 1.422956 90.669018
125 162 0.175951 0.314820 0.354217 0.397680 0.567227 0.864418 1.017912 0.999551 1.003986 1.140974 1.292944 91.870316
125 163 0.072786 0.077082 0.104745 0.214899 0.421238 0.602907 0.702070 0.796764 0.889884 1.011313 1.118501 93.987808
125 164 0.138279 0.203687 0.230821 0.279868 0.390479 0.559214 0.690375 0.773615 0.861354 0.995251 1.128251 93.748806
125 165 0.109448 0.094957 0.101149 0.166195 0.279163 0.376330 0.434598 0.516297 0.632672 0.786162 0.935642 95.567386
125 166 0.078948 0.081520 0.088761 0.134156 0.216962 0.302539 0.366785 0.452060 0.569309 0.710665 0.842616 96.155680
125 167 0.039732 0.043773 0.053925 0.091564 0.158205 0.223729 0.270155 0.330698 0.415417 0.529782 0.652392 97.190632
125 168 0.031205 0.038243 0.049819 0.085378 0.148962 0.208731 0.250080 0.307619 0.394634 0.507544 0.619690 97.358099
125 169 0.064905 0.050667 0.053755 0.093091 0.154602 0.191776 0.214704 0.268195 0.348071 0.437396 0.520577 97.602265
125 170 0.083421 0.057625 0.057317 0.100599 0.171154 0.211088 0.232180 0.289106 0.375050 0.466952 0.545992 97.409517
125 171 0.035175 0.041269 0.049870 0.081523 0.142162 0.201940 0.238562 0.283738 0.353753 0.449538 0.541588 97.580881
125 172 0.027062 0.032030 0.040052 0.068328 0.124271 0.185039 0.227849 0.275475 0.341012 0.432474 0.523763 97.722643
125 173 0.038443 0.045919 0.057680 0.091617 0.145237 0.192146 0.223752 0.269084 0.337821 0.424710 0.508183 97.665407
125 174 0.091736 0.070526 0.070397 0.112766 0.185669 0.238234 0.267551 0.320011 0.392540 0.469430 0.532651 97.248490
125 175 0.062923 0.062192 0.075086 0.127468 0.202870 0.247881 0.272633 0.324965 0.400274 0.474643 0.534184 97.214882
125 176 0.081671 0.079368 0.093278 0.154091 0.243986 0.303740 0.333408 0.382877 0.446241 0.513491 0.572745 96.795103
125 177 0.108038 0.133946 0.142049 0.178918 0.252328 0.336580 0.383961 0.420041 0.473720 0.557426 0.637045 96.375948
125 178 0.070122 0.119945 0.137194 0.149329 0.199389 0.302001 0.382363 0.413896 0.444426 0.524370 0.617190 96.639774
125 179 0.044550 0.047554 0.056957 0.093371 0.157050 0.219311 0.260807 0.308057 0.366950 0.442848 0.516416 97.486130
125 180 0.033842 0.040357 0.049019 0.074338 0.117543 0.164950 0.203874 0.249821 0.306531 0.375929 0.443423 97.940371
125 181 0.024510 0.030094 0.036728 0.056106 0.091119 0.130118 0.159845 0.194207 0.240603 0.302418 0.364960 98.369291
125 182 0.021006 0.025588 0.031065 0.047126 0.077107 0.111824 0.139700 0.171748 0.213833 0.269537 0.325623 98.565845
125 183 0.017951 0.021886 0.026776 0.041261 0.067859 0.098399 0.123327 0.152721 0.190488 0.240235 0.290736 98.728357
125 184 0.014481 0.017496 0.021693 0.034831 0.059351 0.084933 0.104251 0.130312 0.168769 0.218734 0.268214 98.876934
125 185 0.019034 0.019965 0.024498 0.041333 0.069407 0.096893 0.121010 0.156334 0.201598 0.254906 0.307981 98.687037
125 186 0.013411 0.019500 0.025568 0.040134 0.070806 0.107631 0.133461 0.162154 0.209413 0.279085 0.347244 98.591594
125 187 0.029083 0.039476 0.046254 0.061748 0.093342 0.138956 0.179407 0.215710 0.253534 0.306425 0.359989 98.276077
125 188 0.013107 0.017799 0.023301 0.037231 0.064164 0.098369 0.124345 0.149754 0.184606 0.243121 0.310092 98.734110
126 1 0.889649 6.418900 5.560850 7.168104 5.588775 5.635263 4.787196 4.606063 4.225705 3.383756 1.598175 50.137563
126 2 0.463845 1.507228 0.780800 1.730521 3.137152 7.545907 8.196592 7.180409 4.903690 4.794561 4.040298 55.718998
126 3 0.598701 1.251677 1.549727 2.155164 2.746945 4.523100 8.976640 6.926258 6.160963 4.808974 4.608472 55.693379
126 4 0.672913 1.557279 1.996057 2.441409 3.078968 4.848999 8.431070 5.744223 5.002059 4.317007 4.694681 57.215336
126 5 0.635499 1.372960 2.049221 3.025938 3.852887 4.774747 7.213884 5.327585 5.425991 4.521818 4.403249 57.396221
126 6 1.398891 2.296686 2.079528 2.252289 2.941565 3.998968 6.199826 4.668845 4.973690 4.574717 4.878018 59.736979
126 7 0.435304 0.870798 1.095222 1.638211 2.928505 4.931289 7.884352 5.336856 5.097501 4.488150 4.681947 60.611863
126 8 0.829555 1.581035 1.263148 1.269623 2.169566 4.254476 8.315023 6.178183 5.690635 4.834443 4.911965 58.702348
126 9 0.323064 1.260327 2.393763 2.735168 3.168065 4.494833 5.340056 4.803837 4.276300 4.281957 4.326945 62.595686
126 10 0.392763 1.634586 3.098515 3.094674 2.918707 3.959732 5.281561 5.253477 4.656434 4.478994 4.470230 60.760328
126 11 0.230856 0.966048 1.723187 1.782687 2.062464 3.490886 5.203662 5.512935 5.164196 5.267178 5.389547 63.206357
126 12 0.159716 0.607852 1.153538 1.239134 1.511602 2.742799 4.382786 5.020389 5.167767 5.642085 5.853037 66.519293
126 13 0.229603 0.748905 1.316215 1.632160 2.154612 3.340117 4.486887 4.679668 4.566565 4.769756 4.923751 67.151756
126 14 0.141720 0.596447 1.277225 1.532901 1.714388 2.553847 3.620081 4.022176 4.158868 4.628159 5.238459 70.515730
126 15 0.125631 0.257354 0.326355 0.426502 0.729262 1.434300 2.300673 2.925739 3.462822 4.233504 4.855901 78.921956
126 16 0.068196 0.204641 0.355617 0.467028 0.699747 1.221691 1.792800 2.177903 2.646421 3.443244 4.317764 82.604952
126 17 0.161744 0.387842 0.530211 0.612894 0.859703 1.429223 2.010469 2.370248 2.786325 3.482108 4.217460 81.151770
126 18 0.092343 0.221600 0.309166 0.373875 0.556478 0.951722 1.328348 1.558748 1.891144 2.521765 3.268515 86.926299
126 19 0.095043 0.170903 0.186033 0.214217 0.347649 0.644367 0.931924 1.115644 1.363784 1.820858 2.316745 90.792837
126 20 0.052411 0.183118 0.364091 0.437736 0.513903 0.798287 1.146901 1.317045 1.422208 1.723736 2.208336 89.832224
126 21 0.051447 0.179807 0.371602 0.431850 0.445470 0.607097 0.823497 0.929378 0.970069 1.129452 1.428189 92.632143
126 22 0.090452 0.172483 0.195110 0.203453 0.280105 0.458504 0.613236 0.687646 0.777420 0.966498 1.181357 94.373735
126 23 0.043235 0.095160 0.133317 0.165454 0.254190 0.417173 0.545183 0.611590 0.712174 0.890076 1.062181 95.070271
126 24 0.065503 0.112344 0.137020 0.171513 0.272189 0.465023 0.625887 0.693124 0.747900 0.887950 1.044350 94.777202
126 25 0.046387 0.172964 0.348958 0.387919 0.408378 0.557972 0.721233 0.784889 0.844283 1.030054 1.324382 93.372583
126 26 0.048239 0.105031 0.155736 0.182667 0.239405 0.418915 0.656537 0.798952 0.852902 1.003916 1.224766 94.312933
126 27 0.066900 0.146476 0.208636 0.257391 0.368832 0.593662 0.797265 0.905521 1.026276 1.264538 1.528991 92.835510
126 28 0.071591 0.189702 0.313236 0.340396 0.368216 0.564782 0.839042 0.997788 1.059179 1.253160 1.562297 92.440609
126 29 0.070664 0.205390 0.400998 0.489942 0.521879 0.704593 0.943853 1.075896 1.132396 1.295894 1.571781 91.586710
126 30 0.064949 0.157738 0.264870 0.312188 0.356737 0.550677 0.817656 0.978500 1.026797 1.168698 1.397631 92.903555
126 31 0.104876 0.218619 0.303534 0.354461 0.454282 0.657980 0.828085 0.906897 0.992057 1.169542 1.370840 92.638828
126 32 0.072994 0.160007 0.240245 0.294494 0.391523 0.598614 0.793328 0.883109 0.943844 1.094989 1.285867 93.240984
126 33 0.053908 0.112867 0.161857 0.203320 0.292224 0.459281 0.605884 0.692055 0.790508 0.965189 1.158805 94.504101
126 34 0.019104 0.036227 0.056161 0.088069 0.163175 0.304901 0.451334 0.563682 0.679487 0.849539 1.010382 95.777939
126 35 0.051908 0.107357 0.149577 0.192210 0.294496 0.462438 0.578102 0.627571 0.705340 0.858585 1.015200 94.957214
126 36 0.063482 0.143035 0.206693 0.243445 0.320850 0.457222 0.552220 0.591097 0.655889 0.798788 0.968103 94.999178
126 37 0.018367 0.036539 0.051345 0.071535 0.133629 0.272324 0.417078 0.505815 0.589723 0.733948 0.859920 96.309774
126 38 0.032105 0.065608 0.092875 0.119730 0.190940 0.342074 0.480164 0.537421 0.577282 0.687214 0.809123 96.065466
126 39 0.049488 0.175395 0.321268 0.328335 0.323197 0.424503 0.528235 0.552142 0.570948 0.683028 0.866348 95.177114
126 40 0.023713 0.055476 0.090620 0.116408 0.167576 0.299062 0.445638 0.508509 0.521619 0.604591 0.725096 96.441685
126 41 0.042464 0.068204 0.067416 0.075445 0.125935 0.223888 0.300906 0.355813 0.449422 0.593998 0.702944 96.993563
126 42 0.022944 0.047265 0.071746 0.099952 0.158327 0.262790 0.346302 0.382312 0.421883 0.521244 0.636900 97.028338
126 43 0.034331 0.106102 0.171542 0.178850 0.202928 0.293211 0.371752 0.392724 0.421942 0.525883 0.675682 96.625053
126 44 0.008370 0.017752 0.028789 0.042644 0.074585 0.144888 0.229307 0.293133 0.346867 0.439097 0.541572 97.832997
126 45 0.007816 0.014845 0.021994 0.034068 0.066139 0.126920 0.187994 0.238605 0.301793 0.401227 0.499086 98.099514
126 46 0.022671 0.042242 0.056494 0.074643 0.116710 0.178521 0.221903 0.253012 0.306512 0.399224 0.498022 97.830046
126 47 0.015666 0.027568 0.036872 0.052746 0.091536 0.152283 0.197807 0.229307 0.276323 0.360771 0.451139 98.107982
126 48 0.005847 0.011017 0.015497 0.022811 0.043990 0.087295 0.133119 0.172749 0.225099 0.309686 0.393940 98.578953
126 49 0.007526 0.015293 0.023432 0.034016 0.059665 0.112399 0.168673 0.207789 0.244112 0.313169 0.394114 98.419815
126 50 0.014413 0.046326 0.091992 0.111982 0.124577 0.165492 0.213421 0.244176 0.273135 0.337853 0.437323 97.939308
126 51 0.005391 0.010771 0.017130 0.025520 0.044484 0.085537 0.136538 0.178898 0.214700 0.274085 0.343603 98.663342
126 52 0.005398 0.010354 0.014685 0.021090 0.038922 0.073960 0.110275 0.141328 0.181633 0.247396 0.316498 98.838459
126 53 0.011745 0.023422 0.032789 0.042493 0.066218 0.107238 0.141510 0.165406 0.199200 0.262578 0.335763 98.611639
126 54 0.012235 0.025324 0.036251 0.045911 0.068749 0.112636 0.152336 0.176937 0.205212 0.262370 0.331205 98.570837
126 55 0.006021 0.011191 0.015450 0.021820 0.039656 0.074824 0.109842 0.136447 0.168467 0.224078 0.282580 98.909626
126 56 0.007628 0.015831 0.024415 0.032229 0.048572 0.083993 0.123729 0.151848 0.175100 0.221102 0.279423 98.836136
126 57 0.014898 0.043226 0.075982 0.087526 0.097030 0.127595 0.160513 0.180813 0.202374 0.251974 0.324055 98.434008
126 58 0.007606 0.015936 0.026059 0.035797 0.051705 0.084108 0.121910 0.150052 0.170443 0.209625 0.261115 98.865644
126 59 0.005619 0.010428 0.014299 0.019917 0.034894 0.062487 0.090117 0.113666 0.142215 0.186969 0.231942 99.087448
126 60 0.006281 0.011199 0.016130 0.023984 0.041457 0.068560 0.091639 0.110435 0.135243 0.177469 0.223336 99.094263
126 61 0.015355 0.024659 0.029994 0.039355 0.060858 0.087838 0.104977 0.120566 0.148106 0.191775 0.234842 98.941675
126 62 0.010155 0.014665 0.018712 0.028497 0.049603 0.074409 0.091207 0.108747 0.136518 0.177921 0.218326 99.071243
126 63 0.005307 0.009890 0.014703 0.021439 0.035602 0.059001 0.082267 0.103488 0.128795 0.168562 0.213242 99.157707
126 64 0.006736 0.012025 0.016789 0.023722 0.039097 0.064409 0.088020 0.109699 0.139191 0.186911 0.240500 99.072901
126 65 0.009824 0.018061 0.024804 0.033540 0.053320 0.085441 0.113062 0.135784 0.167082 0.218755 0.275628 98.864702
126 66 0.007708 0.014678 0.020725 0.028180 0.046526 0.081840 0.116564 0.141958 0.170341 0.222958 0.286191 98.862331
126 67 0.007369 0.013287 0.017312 0.023329 0.041089 0.077292 0.114809 0.145814 0.185763 0.254533 0.328626 98.790777
126 68 0.010812 0.022217 0.033692 0.045692 0.071589 0.124158 0.178139 0.213886 0.247845 0.316265 0.399379 98.336327
126 69 0.015959 0.051036 0.093137 0.103989 0.115046 0.162473 0.216201 0.245059 0.269427 0.336117 0.440774 97.950784
126 70 0.006662 0.012914 0.019759 0.028738 0.048975 0.092619 0.144840 0.186445 0.222562 0.286181 0.361573 98.588728
126 71 0.009324 0.018865 0.027246 0.037273 0.063169 0.112565 0.160775 0.198553 0.246692 0.328352 0.417225 98.379963
126 72 0.019158 0.039076 0.052255 0.064632 0.097414 0.152718 0.195719 0.225784 0.274352 0.362686 0.463891 98.052313
126 73 0.011369 0.023414 0.034627 0.048141 0.080489 0.138073 0.188163 0.221664 0.266331 0.349855 0.445860 98.192013
126 74 0.005562 0.010029 0.013569 0.020448 0.042346 0.088700 0.138759 0.183262 0.243887 0.342387 0.438061 98.472992
126 75 0.008859 0.018374 0.028395 0.041799 0.074828 0.142338 0.214278 0.263096 0.307207 0.391208 0.488354 98.021261
126 76 0.016977 0.056201 0.114121 0.140849 0.157168 0.207502 0.265003 0.301267 0.338343 0.421004 0.548130 97.433432
126 77 0.006240 0.013075 0.022149 0.033316 0.056615 0.108465 0.176024 0.232841 0.278185 0.353966 0.447426 98.271696
126 78 0.006685 0.012414 0.018103 0.027656 0.052558 0.098835 0.148428 0.198290 0.266746 0.368815 0.472606 98.328863
126 79 0.011832 0.022887 0.034839 0.052913 0.092989 0.157522 0.216049 0.268135 0.341369 0.455748 0.579628 97.766087
126 80 0.013947 0.026448 0.038900 0.057556 0.101870 0.181880 0.258928 0.320642 0.398871 0.529199 0.675990 97.395769
126 81 0.030587 0.061206 0.085488 0.110057 0.169484 0.274409 0.362367 0.422594 0.507351 0.652873 0.812698 96.510887
126 82 0.022522 0.047276 0.072816 0.098605 0.157438 0.292825 0.446193 0.540581 0.602923 0.735398 0.901093 96.082333
126 83 0.048251 0.147360 0.269293 0.314206 0.353649 0.488878 0.626326 0.683766 0.734920 0.878263 1.088006 94.367083
126 84 0.080200 0.147960 0.178865 0.202514 0.294291 0.512408 0.723731 0.819624 0.881721 1.033370 1.194331 93.930987
126 85 0.077707 0.201665 0.327454 0.368848 0.426190 0.629321 0.828608 0.894042 0.933724 1.103188 1.340323 92.868931
126 86 0.141999 0.332640 0.397932 0.382651 0.468241 0.762488 1.020714 1.072430 1.104476 1.302775 1.548021 91.465630
126 87 0.129391 0.296515 0.444890 0.511508 0.606009 0.944814 1.283332 1.364148 1.341580 1.493782 1.718684 89.865343
126 88 0.157409 0.452259 0.643406 0.611459 0.679750 1.004875 1.294568 1.343495 1.376617 1.604690 1.914876 88.916595
126 89 0.115509 0.256393 0.370182 0.465066 0.703582 1.186684 1.534845 1.558742 1.549673 1.750694 1.974446 88.534182
126 90 0.384498 0.601900 0.521671 0.537218 0.887321 1.490439 1.706221 1.623006 1.721606 2.059710 2.284919 86.181492
126 91 0.176177 0.500266 0.781089 0.816827 0.932841 1.365699 1.747679 1.804366 1.823372 2.078887 2.428926 85.543873
126 92 0.161550 0.384730 0.561544 0.667556 0.937635 1.499408 1.937224 1.999528 2.024085 2.264490 2.527152 85.035101
126 93 0.391813 0.657903 0.644907 0.682586 1.028899 1.671007 2.008430 1.991708 2.084866 2.412216 2.645850 83.779814
126 94 0.119821 0.473885 0.995859 1.138645 1.229921 1.648713 2.006045 2.000601 1.990179 2.255393 2.671242 83.469694
126 95 0.161500 0.258501 0.307640 0.413120 0.731735 1.380276 2.022536 2.350158 2.514980 2.803863 3.018142 84.037550
126 96 0.117545 0.303179 0.509309 0.674781 0.943569 1.371676 1.699503 1.864760 2.109662 2.498101 2.866210 85.041700
126 97 0.268596 0.558455 0.670012 0.723733 1.016931 1.603132 2.008156 2.101032 2.256273 2.639292 3.004537 83.149853
126 98 0.094076 0.264840 0.463111 0.590401 0.816376 1.288873 1.728879 1.921755 2.098627 2.471631 2.924461 85.336973
126 99 0.073570 0.155651 0.220929 0.294874 0.496945 0.912143 1.316395 1.550096 1.791447 2.210841 2.624639 88.352469
126 100 0.263825 0.449966 0.455945 0.496139 0.768896 1.257341 1.549301 1.632715 1.852219 2.274659 2.617158 86.381836
126 101 0.089094 0.338138 0.739175 0.927121 1.062721 1.445115 1.818735 1.921891 2.004197 2.305909 2.772484 84.575420
126 102 0.076644 0.215551 0.371940 0.442847 0.570076 0.962512 1.470342 1.770128 1.907751 2.201718 2.626209 87.384283
126 103 0.060272 0.109242 0.150406 0.227555 0.451755 0.888981 1.312714 1.599038 1.903790 2.322566 2.629976 88.343705
126 104 0.122388 0.357975 0.609604 0.718997 0.900820 1.305681 1.646849 1.753258 1.872140 2.167797 2.535119 86.009375
126 105 0.109779 0.316643 0.576926 0.729567 0.933589 1.358703 1.742024 1.883614 1.995929 2.299380 2.727754 85.326091
126 106 0.044281 0.089300 0.128034 0.182336 0.346503 0.723679 1.159598 1.470725 1.755825 2.162510 2.496243 89.440969
126 107 0.064239 0.118279 0.156509 0.224796 0.436389 0.857499 1.234117 1.432204 1.636894 1.993347 2.288900 89.556826
126 108 0.115809 0.411648 0.766262 0.816101 0.894863 1.279330 1.634656 1.683701 1.698862 1.949238 2.335162 86.414368
126 109 0.119669 0.325147 0.539875 0.622226 0.751098 1.108028 1.451046 1.578804 1.661170 1.922649 2.279904 87.640383
126 110 0.037102 0.081681 0.139638 0.205724 0.333723 0.602044 0.915479 1.150059 1.344635 1.632459 1.926318 91.631138
126 111 0.172192 0.242728 0.254361 0.334048 0.584569 0.933106 1.124884 1.242428 1.481942 1.843921 2.112527 89.673290
126 112 0.093580 0.217027 0.342013 0.420099 0.571768 0.929597 1.281318 1.430202 1.521107 1.778468 2.094024 89.320803
126 113 0.174828 0.437457 0.573148 0.546524 0.639276 0.993953 1.309646 1.383407 1.444921 1.735422 2.124636 88.636783
126 114 0.120682 0.312900 0.534473 0.628671 0.751088 1.103369 1.429447 1.516394 1.546004 1.783530 2.133272 88.140171
126 115 0.365531 0.548114 0.512426 0.550912 0.824113 1.242016 1.433640 1.470794 1.633263 1.950596 2.187366 87.281226
126 116 0.099374 0.226286 0.358676 0.461657 0.654788 1.076251 1.487640 1.648127 1.711649 1.954328 2.258268 88.062962
126 117 0.133489 0.396738 0.716110 0.839236 0.952960 1.295061 1.627472 1.750344 1.838668 2.092593 2.457651 85.899677
126 118 0.169630 0.300937 0.405988 0.504918 0.693828 1.048397 1.385384 1.577054 1.705382 1.940796 2.208465 88.059220
126 119 0.153632 0.331081 0.468168 0.557938 0.747373 1.090011 1.363276 1.495596 1.657166 1.946632 2.265731 87.923395
126 120 0.081757 0.171546 0.269089 0.365594 0.542084 0.859242 1.148578 1.309902 1.456327 1.723673 2.020920 90.051287
126 121 0.254572 0.428668 0.471563 0.520037 0.721985 1.076530 1.311643 1.394283 1.523057 1.789681 2.050852 88.457128
126 122 0.078196 0.253246 0.493528 0.599236 0.703718 0.979835 1.243337 1.325892 1.378508 1.582343 1.894826 89.467337
126 123 0.045060 0.082622 0.115361 0.166289 0.314832 0.655179 1.044394 1.285031 1.423540 1.639103 1.815773 91.412815
126 124 0.146875 0.337000 0.455610 0.513380 0.681633 0.996580 1.204255 1.239288 1.310923 1.521726 1.750451 89.842275
126 125 0.098997 0.357925 0.680508 0.709243 0.708332 0.944775 1.196620 1.242795 1.242451 1.413639 1.720461 89.684255
126 126 0.049532 0.111175 0.169052 0.216731 0.334997 0.615108 0.924583 1.085451 1.168504 1.353318 1.560200 92.411345
126 127 0.065923 0.113730 0.146397 0.198244 0.342709 0.610885 0.845574 0.978798 1.111029 1.328857 1.519282 92.738569
126 128 0.065362 0.204837 0.398628 0.487419 0.542310 0.703724 0.875223 0.965030 1.052202 1.238778 1.512008 91.954481
126 129 0.071976 0.123215 0.166651 0.223678 0.348483 0.573881 0.787089 0.920984 1.029346 1.218448 1.429206 93.107042
126 130 0.081073 0.157626 0.206392 0.250731 0.369796 0.581374 0.749961 0.849485 0.991022 1.233449 1.482711 93.046375
126 131 0.065534 0.131982 0.179592 0.219414 0.326928 0.542783 0.731155 0.833278 0.956700 1.197009 1.463522 93.352102
126 132 0.054403 0.106841 0.150552 0.194266 0.304177 0.547345 0.791853 0.916178 1.001785 1.199884 1.429851 93.302866
126 133 0.080599 0.241533 0.423953 0.459526 0.489462 0.670659 0.864897 0.943122 0.999771 1.182188 1.464915 92.179375
126 134 0.069510 0.189744 0.342309 0.399180 0.429029 0.582785 0.774082 0.871507 0.909922 1.037396 1.252897 93.141636
126 135 0.067915 0.105699 0.135401 0.189405 0.308062 0.486436 0.636467 0.753186 0.886783 1.071163 1.238005 94.121471
126 136 0.032844 0.065284 0.099506 0.147668 0.253116 0.423654 0.570125 0.677042 0.811001 1.010467 1.204798 94.704498
126 137 0.031680 0.057811 0.083959 0.125462 0.222212 0.388977 0.542764 0.664585 0.816022 1.043824 1.272252 94.750452
126 138 0.073421 0.137071 0.185861 0.246321 0.375817 0.565006 0.699155 0.789765 0.923808 1.139684 1.371735 93.492359
126 139 0.077000 0.153664 0.214888 0.276894 0.414840 0.636484 0.799354 0.889091 1.015600 1.242785 1.491580 92.787821
126 140 0.072835 0.138479 0.189217 0.249647 0.396533 0.650378 0.857402 0.974934 1.115535 1.360915 1.612188 92.381935
126 141 0.160031 0.289249 0.344130 0.400360 0.585789 0.883515 1.072338 1.170258 1.362309 1.687530 1.986801 90.057693
126 142 0.201362 0.312633 0.335609 0.405590 0.644475 1.016674 1.239513 1.330711 1.498911 1.795665 2.041777 89.177084
126 143 0.096441 0.252762 0.406821 0.487932 0.633941 0.953255 1.238415 1.354263 1.465476 1.732804 2.063250 89.314638
126 144 0.068970 0.211380 0.382524 0.439532 0.526344 0.842211 1.229917 1.419079 1.501226 1.746313 2.103429 89.529074
126 145 0.086772 0.236821 0.392949 0.466454 0.603999 0.971012 1.382338 1.581260 1.679221 1.918842 2.237165 88.443165
126 146 0.065212 0.227882 0.470145 0.567925 0.647033 0.951176 1.330886 1.525306 1.618602 1.856622 2.223840 88.515371
126 147 0.082210 0.202193 0.298310 0.337634 0.461955 0.814695 1.241724 1.492794 1.646635 1.930219 2.244603 89.247028
126 148 0.061116 0.201606 0.361125 0.410391 0.525784 0.889020 1.304375 1.470740 1.539761 1.783275 2.119279 89.333523
126 149 0.070431 0.240051 0.515203 0.644994 0.700692 0.948516 1.270055 1.437144 1.506555 1.703380 2.044432 88.918549
126 150 0.149286 0.310489 0.383887 0.421065 0.601138 0.992664 1.319506 1.457464 1.617558 1.937510 2.247897 88.561537
126 151 0.098016 0.207325 0.281081 0.333794 0.490689 0.831683 1.134115 1.254976 1.367593 1.642739 1.941380 90.416607
126 152 0.102215 0.249729 0.372372 0.442996 0.579475 0.832133 1.018943 1.093775 1.214094 1.461218 1.736395 90.896656
126 153 0.102796 0.183557 0.246578 0.317737 0.477838 0.811764 1.131149 1.283052 1.372213 1.594536 1.839095 90.639684
126 154 0.095451 0.318995 0.559811 0.607739 0.675659 0.910176 1.103903 1.149537 1.236839 1.495755 1.853007 89.993132
126 155 0.058683 0.134605 0.209954 0.260003 0.362655 0.635847 0.952100 1.107260 1.159591 1.341536 1.590459 92.187307
126 156 0.029246 0.062952 0.091326 0.128146 0.239647 0.468737 0.691511 0.843460 1.035295 1.319246 1.540149 93.550287
126 157 0.118567 0.227225 0.263016 0.312923 0.506674 0.828296 0.998258 1.017423 1.110334 1.353651 1.575216 91.688417
126 158 0.056962 0.232233 0.463512 0.515390 0.588848 0.827937 1.001202 0.993507 1.024251 1.237993 1.549310 91.508850
126 159 0.018158 0.043436 0.066822 0.089274 0.165753 0.388984 0.692264 0.888371 1.003609 1.207093 1.383425 94.052815
126 160 0.028817 0.068587 0.101606 0.137762 0.258265 0.532505 0.800340 0.918073 1.004180 1.179050 1.304170 93.666643
126 161 0.084101 0.322138 0.575991 0.566293 0.591998 0.838869 1.039141 1.006524 0.962042 1.092170 1.320393 91.600344
126 162 0.041738 0.163287 0.391796 0.496132 0.524267 0.719371 0.983150 1.086431 1.062290 1.131802 1.306113 92.093620
126 163 0.029338 0.058410 0.084163 0.116455 0.209736 0.432770 0.707946 0.899939 1.013310 1.161688 1.269938 94.016308
126 164 0.040141 0.126663 0.245457 0.305450 0.372321 0.527732 0.686337 0.769855 0.842767 0.987430 1.171364 93.924482
126 165 0.053478 0.095062 0.119366 0.143290 0.207000 0.337186 0.459045 0.535975 0.616870 0.771823 0.951669 95.709238
126 166 0.042092 0.078974 0.103022 0.129729 0.196333 0.306125 0.387790 0.441674 0.528516 0.679458 0.841944 96.264343
126 167 0.022267 0.040303 0.055001 0.074629 0.121731 0.206892 0.284308 0.340277 0.408148 0.527407 0.664227 97.254810
126 168 0.019283 0.038030 0.056463 0.078430 0.125453 0.206359 0.279101 0.331222 0.393372 0.499679 0.621529 97.351078
126 169 0.038148 0.059754 0.068847 0.087433 0.135124 0.199198 0.237263 0.267011 0.326401 0.427264 0.531719 97.621843
126 170 0.044365 0.070478 0.079500 0.098718 0.151371 0.220910 0.258166 0.286231 0.348610 0.455755 0.564116 97.421781
126 171 0.021468 0.043844 0.060791 0.077265 0.118391 0.190860 0.250574 0.290679 0.348966 0.453161 0.569325 97.574675
126 172 0.015800 0.030369 0.043430 0.059887 0.099421 0.173037 0.243639 0.293292 0.347816 0.443023 0.549052 97.701233
126 173 0.020786 0.039922 0.057365 0.078653 0.124024 0.194744 0.249763 0.286267 0.336678 0.426903 0.527406 97.657492
126 174 0.054942 0.083320 0.093121 0.114567 0.171763 0.246606 0.289834 0.323447 0.387134 0.488043 0.583640 97.163584
126 175 0.036143 0.056045 0.073797 0.107611 0.173941 0.253485 0.304878 0.347331 0.410061 0.498210 0.576777 97.161721
126 176 0.045684 0.069052 0.087644 0.124635 0.204072 0.305742 0.370933 0.412810 0.468625 0.551667 0.620529 96.738608
126 177 0.051407 0.107598 0.157290 0.189382 0.240712 0.334885 0.411279 0.445245 0.476421 0.550602 0.645027 96.390146
126 178 0.034483 0.091224 0.158040 0.185206 0.207844 0.286796 0.375902 0.421070 0.445905 0.516187 0.624506 96.652836
126 179 0.026560 0.043698 0.059929 0.083439 0.129729 0.205079 0.277370 0.334651 0.388753 0.466645 0.546024 97.438125
126 180 0.021845 0.038654 0.052746 0.070848 0.109245 0.169361 0.220114 0.259726 0.310899 0.389313 0.469208 97.888043
126 181 0.018541 0.031687 0.042360 0.056918 0.087786 0.136242 0.177628 0.210440 0.251818 0.319029 0.392942 98.274610
126 182 0.015526 0.026613 0.036761 0.050613 0.078069 0.119749 0.155256 0.184220 0.221211 0.281957 0.350223 98.479801
126 183 0.014751 0.024841 0.032094 0.042903 0.067883 0.106169 0.137267 0.162421 0.196850 0.252944 0.313729 98.648145
126 184 0.009232 0.015652 0.022841 0.034225 0.056147 0.089214 0.120227 0.149359 0.184973 0.239085 0.298839 98.780203
126 185 0.014784 0.022109 0.027978 0.041733 0.074481 0.119079 0.151028 0.180290 0.225384 0.292114 0.354369 98.496649
126 186 0.009698 0.018599 0.029156 0.042838 0.070157 0.120335 0.172911 0.212075 0.246515 0.306321 0.375584 98.395809
126 187 0.024981 0.050201 0.071239 0.090345 0.121756 0.165188 0.198132 0.224865 0.263826 0.326839 0.396549 98.066080
126 188 0.009076 0.016935 0.027958 0.040697 0.060015 0.100294 0.148151 0.187815 0.218657 0.274528 0.346992 98.568888
127 1 2.817366 8.040876 3.042467 5.164252 5.835307 8.809673 9.901501 5.137036 0.751243 0.285892 0.315151 49.899237
127 2 0.648979 4.025056 3.366678 5.395533 5.261693 5.598315 5.061606 5.617746 6.127059 5.402008 2.464110 51.031217
127 3 0.542756 1.500959 0.801365 1.994294 3.612197 7.736056 7.819541 7.018643 5.004430 4.804405 3.998087 55.167265
127 4 0.759142 1.254467 1.413864 2.102699 2.775442 4.310053 8.023595 6.200733 5.782780 4.879667 5.014952 57.482605
127 5 0.536947 0.918341 1.072704 1.569190 2.377604 3.930191 7.228713 5.673735 5.846418 5.473369 6.080021 59.292771
127 6 0.687968 0.771841 0.921231 1.778935 2.930282 3.813565 5.955276 4.833373 5.271570 4.720655 5.189691 63.125611
127 7 0.488197 0.744846 0.932004 1.474090 2.192190 2.954582 4.913575 4.183002 5.151063 5.199374 6.199247 65.567831
127 8 0.433551 0.494547 0.592875 1.107588 2.018664 3.160688 5.309018 4.049060 4.150889 4.057228 5.227431 69.398462
127 9 0.113348 0.203469 0.297102 0.516659 1.092163 2.564922 6.454033 6.007810 6.136513 5.436330 6.046242 65.131411
127 10 0.196480 0.385309 0.556307 0.793846 1.286145 2.434828 3.898406 4.718604 4.827986 5.180103 5.606997 70.114987
127 11 0.114975 0.254720 0.434641 0.696199 1.210012 2.225668 3.335891 3.879399 4.048084 4.554659 5.321196 73.924559
127 12 0.048451 0.088577 0.148992 0.277366 0.564406 1.207515 2.123460 2.881485 3.401328 4.250977 5.306640 79.700805
127 13 0.047907 0.080016 0.127484 0.242147 0.506309 1.024875 1.736906 2.521531 3.358877 4.467910 5.606696 80.279337
127 14 0.059603 0.132219 0.216229 0.328440 0.549562 1.041516 1.719781 2.334949 2.917104 3.784973 4.775964 82.139664
127 15 0.059147 0.084515 0.115176 0.203324 0.375859 0.643859 0.936253 1.274657 1.733538 2.422388 3.240507 88.910776
127 16 0.024057 0.042408 0.064672 0.106010 0.196114 0.383771 0.638048 0.914670 1.247190 1.786003 2.473215 92.123847
127 17 0.040712 0.062957 0.089335 0.151538 0.280074 0.501391 0.746641 1.003067 1.330853 1.878132 2.580240 91.335058
127 18 0.053236 0.083547 0.116332 0.181023 0.286615 0.444199 0.608065 0.782219 1.015678 1.402144 1.918335 93.108607
127 19 0.052094 0.064488 0.080973 0.134796 0.233967 0.362626 0.467877 0.575104 0.722657 0.983784 1.328359 94.993273
127 20 0.025816 0.052178 0.081229 0.116316 0.188892 0.357849 0.578256 0.752373 0.889754 1.150598 1.501242 94.305496
127 21 0.040010 0.076612 0.115634 0.166666 0.263085 0.466141 0.713054 0.888018 0.996491 1.204417 1.487872 93.581999
127 22 0.056676 0.072599 0.090821 0.144162 0.241836 0.360320 0.437857 0.494038 0.564020 0.700697 0.872660 95.964315
127 23 0.048196 0.080661 0.114420 0.160674 0.225168 0.311222 0.383813 0.446986 0.524385 0.652249 0.810432 96.241794
127 24 0.063761 0.071505 0.084221 0.137012 0.232706 0.337201 0.404142 0.471355 0.565118 0.711470 0.869678 96.051828
127 25 0.031235 0.069704 0.109385 0.137951 0.197337 0.363518 0.572572 0.685151 0.720498 0.851318 1.047009 95.214321
127 26 0.064886 0.086751 0.098642 0.135248 0.204009 0.309972 0.394284 0.459225 0.541239 0.702987 0.918033 96.084726
127 27 0.039208 0.065244 0.103962 0.155910 0.213588 0.317892 0.441662 0.557316 0.666718 0.865962 1.148692 95.423845
127 28 0.051582 0.081990 0.099259 0.131746 0.215176 0.386158 0.539218 0.617739 0.693362 0.895514 1.160733 95.127523
127 29 0.042183 0.078158 0.126796 0.182092 0.255490 0.423441 0.650027 0.825946 0.921344 1.100779 1.351828 94.041914
127 30 0.061031 0.091518 0.114938 0.159687 0.246399 0.406656 0.550240 0.636740 0.717343 0.900992 1.141513 94.972942
127 31 0.084674 0.129552 0.178294 0.247667 0.343456 0.500608 0.650133 0.754007 0.834255 0.986025 1.180570 94.110762
127 32 0.098446 0.150857 0.190684 0.254139 0.365600 0.530598 0.656594 0.733399 0.812480 0.952498 1.103065 94.151640
127 33 0.068720 0.110606 0.148438 0.197541 0.274929 0.404384 0.523251 0.608899 0.687563 0.823852 0.993084 95.158731
127 34 0.048387 0.074346 0.100943 0.148653 0.226938 0.332244 0.418266 0.496269 0.593410 0.735561 0.893140 95.931843
127 35 0.058649 0.090676 0.121496 0.176749 0.280682 0.427736 0.539078 0.612142 0.689622 0.813775 0.936234 95.253157
127 36 0.066731 0.104945 0.141147 0.196668 0.289451 0.421508 0.521658 0.583008 0.643167 0.756588 0.889359 95.385767
127 37 0.026797 0.042879 0.063433 0.099460 0.165041 0.271899 0.373586 0.453752 0.532481 0.661589 0.806073 96.503008
127 38 0.056251 0.079327 0.095834 0.135334 0.213634 0.325452 0.398791 0.444807 0.513907 0.647716 0.793109 96.295838
127 39 0.046001 0.100698 0.153562 0.180719 0.228764 0.382611 0.558864 0.625903 0.614488 0.686951 0.815184 95.606255
127 40 0.037241 0.056530 0.073872 0.110310 0.182174 0.288083 0.368275 0.420286 0.481604 0.596649 0.724727 96.660248
127 41 0.032627 0.042288 0.057573 0.090483 0.140040 0.211214 0.277972 0.341733 0.406936 0.512155 0.636472 97.250506
127 42 0.041191 0.058593 0.073539 0.107601 0.168103 0.239921 0.285875 0.327755 0.396355 0.510359 0.634332 97.156378
127 43 0.033692 0.060296 0.081949 0.109035 0.160309 0.254880 0.343137 0.394070 0.428775 0.507032 0.605547 97.021280
127 44 0.016727 0.027789 0.039684 0.059770 0.096330 0.150841 0.199631 0.244037 0.300303 0.392855 0.503883 97.968147
127 45 0.013011 0.019054 0.026684 0.044893 0.083250 0.139285 0.189478 0.238261 0.297480 0.381595 0.466117 98.100895
127 46 0.023627 0.035620 0.048288 0.071768 0.113293 0.167915 0.211284 0.249069 0.295664 0.369912 0.452375 97.961182
127 47 0.026782 0.034364 0.040754 0.061038 0.101363 0.148638 0.179501 0.211736 0.262943 0.341874 0.423972 98.167036
127 48 0.009356 0.014843 0.021634 0.034367 0.059646 0.100707 0.141150 0.178473 0.220134 0.287052 0.364022 98.568615
127 49 0.012236 0.018113 0.024261 0.039098 0.072736 0.122888 0.161743 0.192835 0.234305 0.306245 0.383437 98.432104
127 50 0.019195 0.038468 0.055257 0.069243 0.097473 0.159113 0.225437 0.264858 0.285390 0.335354 0.403488 98.046722
127 51 0.012271 0.019233 0.026884 0.040945 0.065624 0.099806 0.128791 0.157027 0.195665 0.260784 0.340347 98.652624
127 52 0.008456 0.012722 0.017697 0.028457 0.050693 0.083723 0.114639 0.146812 0.188808 0.251676 0.318551 98.777764
127 53 0.013469 0.020255 0.027703 0.042601 0.072858 0.116696 0.153971 0.184328 0.217181 0.270612 0.327785 98.552540
127 54 0.017835 0.027347 0.035292 0.049994 0.079746 0.122368 0.156686 0.183692 0.215139 0.267198 0.322979 98.521723
127 55 0.012339 0.019282 0.027337 0.038441 0.054007 0.078962 0.104485 0.130258 0.160100 0.210506 0.276212 98.888069
127 56 0.015634 0.020729 0.023738 0.033315 0.053725 0.082096 0.104008 0.125335 0.156769 0.209557 0.270606 98.904490
127 57 0.016033 0.029563 0.041754 0.053242 0.073592 0.117297 0.165546 0.196018 0.210844 0.245576 0.292412 98.558125
127 58 0.013709 0.019868 0.024887 0.035707 0.057004 0.087159 0.111738 0.132545 0.157367 0.200438 0.251534 98.908043
127 59 0.009694 0.015055 0.021276 0.030829 0.044622 0.064383 0.084581 0.106138 0.130389 0.167836 0.214409 99.110790
127 60 0.009664 0.013720 0.017672 0.026918 0.045192 0.068488 0.087046 0.106811 0.134117 0.175017 0.218584 99.096772
127 61 0.013882 0.018776 0.024027 0.036336 0.058775 0.084726 0.104492 0.124830 0.150085 0.186448 0.223788 98.973833
127 62 0.013275 0.016276 0.020436 0.032690 0.054622 0.077342 0.093722 0.114180 0.143276 0.183788 0.224831 99.025562
127 63 0.008872 0.014103 0.019548 0.029261 0.047736 0.073258 0.095586 0.117267 0.143929 0.182853 0.223803 99.043785
127 64 0.008049 0.012473 0.017307 0.026720 0.045169 0.072479 0.097116 0.121412 0.152125 0.200039 0.254359 98.992752
127 65 0.009986 0.015587 0.021883 0.033689 0.056488 0.090122 0.120471 0.148934 0.182766 0.234557 0.291574 98.793943
127 66 0.010605 0.016636 0.022604 0.034844 0.061583 0.100171 0.130576 0.156659 0.191948 0.248950 0.308444 98.716980
127 67 0.009651 0.015473 0.022798 0.034283 0.055114 0.091449 0.129647 0.164624 0.201035 0.262470 0.337455 98.676001
127 68 0.018425 0.025863 0.032760 0.050259 0.086989 0.138211 0.176829 0.208474 0.249734 0.319187 0.393389 98.299881
127 69 0.021094 0.040934 0.057794 0.072220 0.099689 0.161264 0.225975 0.262648 0.283091 0.337713 0.412366 98.025213
127 70 0.015427 0.023221 0.031908 0.047519 0.071721 0.106756 0.138727 0.169773 0.208541 0.275330 0.362041 98.549040
127 71 0.018574 0.025989 0.033871 0.051278 0.082176 0.124616 0.162739 0.202624 0.253047 0.325915 0.404158 98.315012
127 72 0.021176 0.031587 0.042918 0.064110 0.102222 0.156538 0.204412 0.246082 0.291748 0.362240 0.441464 98.035504
127 73 0.021489 0.032662 0.042747 0.061786 0.096591 0.142093 0.177736 0.213676 0.267009 0.350106 0.443509 98.150597
127 74 0.009959 0.016032 0.024304 0.038936 0.064344 0.104574 0.145676 0.186518 0.235314 0.316189 0.416239 98.441916
127 75 0.016352 0.023558 0.031026 0.051101 0.096281 0.158447 0.201628 0.238013 0.293847 0.387601 0.485227 98.016914
127 76 0.021271 0.042297 0.063752 0.082435 0.115696 0.191202 0.276922 0.329990 0.358196 0.425846 0.519399 97.572998
127 77 0.016343 0.023840 0.031285 0.048313 0.083700 0.135792 0.179144 0.216748 0.264402 0.343828 0.436235 98.220368
127 78 0.016085 0.023530 0.033412 0.053079 0.086385 0.131098 0.173214 0.220000 0.279895 0.365528 0.461107 98.156668
127 79 0.029908 0.043120 0.055361 0.080335 0.127817 0.192865 0.247758 0.299893 0.364599 0.457657 0.557562 97.543127
127 80 0.035257 0.052036 0.068526 0.100331 0.156319 0.228497 0.284346 0.336791 0.408091 0.514553 0.629233 97.186022
127 81 0.061896 0.093199 0.117467 0.150324 0.204574 0.295569 0.379921 0.443430 0.499682 0.594555 0.710568 96.448816
127 82 0.066459 0.095236 0.115655 0.154915 0.221882 0.318855 0.391772 0.449594 0.527686 0.670226 0.845626 96.142094
127 83 0.067649 0.132759 0.191498 0.229911 0.290825 0.446444 0.620390 0.719832 0.765846 0.878312 1.033640 94.622895
127 84 0.108212 0.133789 0.155886 0.221141 0.329388 0.484170 0.603604 0.684281 0.760796 0.916861 1.112213 94.489655
127 85 0.108196 0.178728 0.224593 0.279245 0.369394 0.532067 0.669047 0.757729 0.858110 1.059770 1.307628 93.655493
127 86 0.083544 0.151377 0.261059 0.346989 0.395010 0.618497 0.869959 0.981872 0.992171 1.159702 1.428300 92.711521
127 87 0.202325 0.264119 0.268724 0.346712 0.531438 0.817165 0.999799 1.078677 1.178921 1.408767 1.643659 91.259693
127 88 0.098238 0.192973 0.349518 0.469334 0.519308 0.780717 1.101830 1.265080 1.281784 1.468028 1.787602 90.685587
127 89 0.174373 0.240911 0.274070 0.377605 0.595550 0.899917 1.082475 1.175618 1.311173 1.576433 1.850198 90.441679
127 90 0.209268 0.259609 0.335074 0.510632 0.752072 1.023895 1.211391 1.355776 1.504258 1.775695 2.078502 88.983828
127 91 0.126437 0.217645 0.283389 0.374419 0.573468 0.951026 1.295430 1.481313 1.628733 1.943007 2.303652 88.821480
127 92 0.097854 0.159381 0.242338 0.383493 0.590129 0.885714 1.180302 1.431974 1.668384 2.025479 2.429755 88.905199
127 93 0.185868 0.206857 0.238853 0.405407 0.728497 1.071159 1.255927 1.394655 1.585391 1.939677 2.326029 88.661678
127 94 0.056171 0.123075 0.199246 0.283852 0.467060 0.885267 1.414226 1.781659 1.986097 2.302174 2.633748 87.867428
127 95 0.098912 0.102318 0.125074 0.227965 0.430213 0.676754 0.879479 1.113947 1.428013 1.912160 2.502642 90.502525
127 96 0.077907 0.133796 0.199052 0.303427 0.482368 0.764670 1.068646 1.355958 1.654352 2.054036 2.489014 89.416771
127 97 0.106723 0.146359 0.183830 0.290693 0.528755 0.886938 1.188238 1.432954 1.718719 2.161828 2.631425 88.723535
127 98 0.041970 0.074900 0.118206 0.190846 0.326505 0.567527 0.852685 1.137315 1.440836 1.883117 2.423136 90.942963
127 99 0.064547 0.093436 0.126279 0.201580 0.337412 0.519957 0.682691 0.854688 1.088821 1.457842 1.920343 92.652401
127 100 0.116083 0.135574 0.162058 0.267412 0.481615 0.749475 0.945367 1.117612 1.333563 1.684854 2.088249 90.918135
127 101 0.039971 0.082179 0.129351 0.191574 0.336445 0.660415 1.074487 1.412094 1.687439 2.099360 2.551245 89.735439
127 102 0.052429 0.092416 0.139016 0.207997 0.328469 0.546760 0.792261 1.008279 1.221451 1.583622 2.079999 91.947300
127 103 0.063844 0.077801 0.101441 0.179934 0.337618 0.540421 0.711543 0.903128 1.163819 1.549710 1.996776 92.373961
127 104 0.077935 0.148160 0.212847 0.294882 0.474189 0.819807 1.172026 1.409774 1.619330 1.972104 2.371361 89.427585
127 105 0.055063 0.096162 0.148262 0.237319 0.420388 0.762230 1.157520 1.496963 1.797132 2.222962 2.694226 88.911774
127 106 0.066509 0.098132 0.130244 0.202153 0.344726 0.557614 0.753788 0.950080 1.209011 1.609954 2.084918 91.992874
127 107 0.094388 0.122630 0.155779 0.252196 0.439891 0.679037 0.855822 1.018941 1.244954 1.610447 2.025488 91.500429
127 108 0.109372 0.222547 0.291988 0.352702 0.560989 1.042530 1.490538 1.636057 1.692282 1.951645 2.248673 88.400673
127 109 0.110367 0.193509 0.291138 0.409189 0.582667 0.901394 1.248389 1.489466 1.623299 1.862963 2.184033 89.103586
127 110 0.130223 0.187968 0.221656 0.300872 0.448427 0.639556 0.777949 0.910001 1.111380 1.417082 1.753085 92.101799
127 111 0.197105 0.227133 0.291007 0.434421 0.615023 0.818546 0.987325 1.158087 1.332804 1.591431 1.889044 90.458078
127 112 0.178596 0.271330 0.316919 0.413295 0.629754 0.947528 1.157382 1.255769 1.378187 1.614699 1.849770 89.986771
127 113 0.138588 0.237866 0.348350 0.455276 0.589012 0.888049 1.190611 1.331923 1.369487 1.592847 1.946237 89.911755
127 114 0.235938 0.342145 0.363004 0.430735 0.620968 0.932127 1.141829 1.234288 1.361596 1.646718 1.960876 89.729776
127 115 0.267939 0.292400 0.371738 0.573203 0.805586 1.034715 1.205435 1.342831 1.442408 1.639517 1.895982 89.128246
127 116 0.193951 0.259748 0.301756 0.426124 0.675864 1.002075 1.207102 1.316270 1.451278 1.720115 2.006105 89.439611
127 117 0.153303 0.290473 0.433702 0.555163 0.718810 1.071894 1.455187 1.665289 1.728720 1.917620 2.199489 87.810349
127 118 0.322615 0.347776 0.350675 0.476449 0.708880 0.964543 1.117026 1.247428 1.415679 1.666940 1.931258 89.450733
127 119 0.172537 0.254949 0.342667 0.477441 0.662878 0.914234 1.135708 1.308343 1.459495 1.688620 1.965605 89.617529
127 120 0.154690 0.218961 0.268193 0.375179 0.571024 0.813765 0.974664 1.088867 1.240104 1.481354 1.736125 91.077072
127 121 0.288811 0.322184 0.340626 0.461425 0.664406 0.883744 1.019461 1.137964 1.286728 1.512928 1.753324 90.328402
127 122 0.111112 0.225975 0.310600 0.365819 0.494094 0.765634 1.025124 1.160656 1.259829 1.468366 1.722131 91.090662
127 123 0.077942 0.101002 0.132295 0.218303 0.386007 0.614986 0.802808 0.954543 1.108672 1.339286 1.589659 92.674496
127 124 0.137818 0.210944 0.273180 0.377756 0.551618 0.781670 0.946529 1.051198 1.164925 1.363359 1.592244 91.548758
127 125 0.104190 0.227567 0.314980 0.356153 0.476224 0.769664 1.054835 1.166275 1.207117 1.373232 1.594653 91.355109
127 126 0.072699 0.120300 0.171466 0.244744 0.364812 0.551981 0.722091 0.844192 0.958837 1.157733 1.408319 93.382826
127 127 0.093020 0.107826 0.125698 0.199774 0.348184 0.525597 0.647277 0.765758 0.926379 1.155450 1.386896 93.718142
127 128 0.064076 0.133048 0.202467 0.259878 0.363951 0.583536 0.817129 0.956626 1.042530 1.208557 1.417352 92.950847
127 129 0.117586 0.142212 0.162738 0.236931 0.376350 0.550722 0.671391 0.772490 0.899052 1.094729 1.309548 93.666248
127 130 0.105276 0.164498 0.222174 0.298488 0.405069 0.550165 0.668832 0.767046 0.881782 1.063269 1.278872 93.594528
127 131 0.098029 0.151260 0.195652 0.256720 0.362270 0.539088 0.694280 0.796874 0.889429 1.061168 1.270429 93.684801
127 132 0.115308 0.155163 0.185725 0.253963 0.376263 0.549699 0.678738 0.770881 0.879093 1.071331 1.294654 93.669184
127 133 0.103069 0.192190 0.263983 0.317568 0.408882 0.615261 0.821339 0.923755 0.971927 1.120698 1.331889 92.929441
127 134 0.108125 0.188674 0.245236 0.295888 0.386538 0.562560 0.720793 0.800992 0.852733 0.985486 1.162971 93.690003
127 135 0.117559 0.134958 0.162287 0.245621 0.375152 0.507640 0.600167 0.695105 0.804531 0.953742 1.111928 94.291307
127 136 0.099472 0.149001 0.184007 0.241762 0.334804 0.448842 0.531921 0.609333 0.716921 0.870149 1.034747 94.779037
127 137 0.074431 0.111742 0.148852 0.215076 0.324432 0.461314 0.563393 0.650007 0.757481 0.914518 1.085902 94.692854
127 138 0.117297 0.161604 0.197094 0.273662 0.406685 0.563831 0.671067 0.761231 0.871398 1.022616 1.175255 93.778259
127 139 0.122893 0.180136 0.222372 0.289072 0.403744 0.571233 0.706585 0.809672 0.918445 1.085997 1.275003 93.414843
127 140 0.122254 0.175466 0.218759 0.297310 0.421672 0.574119 0.687131 0.791828 0.937089 1.153815 1.395320 93.225239
127 141 0.112483 0.165906 0.216374 0.310247 0.470425 0.676972 0.838872 0.982437 1.163985 1.427482 1.700721 91.934101
127 142 0.145904 0.170758 0.202380 0.320706 0.534764 0.759623 0.898222 1.037140 1.231589 1.503839 1.771534 91.423540
127 143 0.061848 0.109891 0.166129 0.247885 0.390791 0.632485 0.882311 1.083586 1.269315 1.553886 1.883732 91.718142
127 144 0.038526 0.073960 0.110268 0.158154 0.262644 0.495390 0.774097 0.985480 1.160236 1.477454 1.876001 92.587792
127 145 0.035236 0.058309 0.090139 0.153707 0.285151 0.522867 0.792588 1.035899 1.272440 1.638771 2.076426 92.038467
127 146 0.028539 0.055280 0.089456 0.142572 0.256022 0.497980 0.813561 1.092617 1.326102 1.673573 2.085479 91.938820
127 147 0.044707 0.069058 0.099951 0.164795 0.287119 0.478020 0.661728 0.825501 1.013560 1.334476 1.755537 93.265553
127 148 0.026780 0.050413 0.076038 0.115847 0.212755 0.428108 0.686665 0.888270 1.074166 1.415858 1.837939 93.187161
127 149 0.041302 0.078556 0.119731 0.176743 0.300188 0.555795 0.863079 1.095927 1.262113 1.530868 1.851722 92.123978
127 150 0.075844 0.105251 0.141490 0.224869 0.380618 0.606669 0.807166 0.974260 1.149188 1.444663 1.806784 92.283197
127 151 0.096723 0.129040 0.152774 0.225183 0.376642 0.579991 0.720431 0.830816 0.992679 1.271872 1.586857 93.036993
127 152 0.060233 0.110751 0.182939 0.264083 0.362906 0.560720 0.788790 0.951576 1.047157 1.238498 1.506766 92.925577
127 153 0.142877 0.147062 0.148545 0.224863 0.390056 0.587672 0.700403 0.802819 0.967298 1.240825 1.533711 93.113869
127 154 0.053752 0.111427 0.187689 0.258585 0.361875 0.619646 0.932337 1.119168 1.190384 1.370313 1.615472 92.179353
127 155 0.076042 0.109945 0.133860 0.192867 0.317179 0.507246 0.652328 0.750965 0.869248 1.102591 1.395631 93.892096
127 156 0.033459 0.054482 0.085581 0.136981 0.216838 0.345981 0.481552 0.613205 0.761039 0.994093 1.275281 95.001507
127 157 0.089763 0.114258 0.140144 0.225235 0.400997 0.608787 0.731756 0.822470 0.952071 1.178573 1.422711 93.313232
127 158 0.027492 0.056362 0.088424 0.132842 0.246332 0.503545 0.807813 1.002829 1.125283 1.350118 1.587440 93.071516
127 159 0.018797 0.030932 0.047768 0.082720 0.152452 0.269483 0.388395 0.508722 0.670685 0.951002 1.309558 95.569487
127 160 0.033407 0.049858 0.072023 0.124911 0.237869 0.408236 0.559272 0.687342 0.834630 1.072397 1.326631 94.593425
127 161 0.054141 0.111120 0.157681 0.209527 0.356276 0.689534 1.015084 1.116380 1.105665 1.232037 1.395763 92.556793
127 162 0.047154 0.099582 0.156828 0.207931 0.303291 0.525763 0.802272 0.982456 1.055262 1.202962 1.405189 93.211308
127 163 0.047212 0.058862 0.074864 0.125740 0.226605 0.360451 0.471880 0.584239 0.725088 0.940304 1.183970 95.200787
127 164 0.050939 0.100096 0.146142 0.191974 0.284244 0.466084 0.651563 0.761499 0.832122 0.969765 1.134326 94.411245
127 165 0.053422 0.067802 0.082540 0.128741 0.218912 0.332325 0.408637 0.471803 0.558036 0.707357 0.878407 96.092018
127 166 0.056542 0.080506 0.099316 0.136007 0.200965 0.290846 0.359447 0.417661 0.493080 0.617336 0.762020 96.486277
127 167 0.038287 0.054402 0.068457 0.098082 0.151677 0.226181 0.282923 0.332927 0.401119 0.511883 0.639182 97.194876
127 168 0.036652 0.055811 0.072357 0.100780 0.153591 0.228494 0.290683 0.344396 0.409659 0.509358 0.620367 97.177850
127 169 0.038259 0.048150 0.058892 0.089787 0.145118 0.207493 0.247897 0.287642 0.346077 0.437995 0.537488 97.555202
127 170 0.041728 0.050273 0.058560 0.089389 0.149776 0.216785 0.257745 0.299456 0.363870 0.461971 0.562168 97.448281
127 171 0.030201 0.044786 0.057632 0.083802 0.133444 0.198920 0.249144 0.295821 0.361201 0.460339 0.564542 97.520170
127 172 0.024840 0.037712 0.051130 0.076256 0.125445 0.198647 0.262452 0.314968 0.372220 0.460899 0.556627 97.518807
127 173 0.026856 0.042309 0.057649 0.083516 0.131615 0.198702 0.254805 0.303342 0.361591 0.448355 0.540097 97.551161
127 174 0.054291 0.068608 0.082063 0.121317 0.191303 0.262997 0.304122 0.341587 0.393235 0.467996 0.541368 97.171114
127 175 0.056808 0.070260 0.087062 0.132726 0.204180 0.265238 0.299837 0.342239 0.402429 0.476477 0.543559 97.119183
127 176 0.085287 0.096278 0.110518 0.157955 0.227473 0.288179 0.324716 0.367703 0.424735 0.501706 0.579071 96.836382
127 177 0.074510 0.112198 0.134666 0.167661 0.228547 0.316928 0.381403 0.420347 0.461193 0.537080 0.622344 96.543122
127 178 0.050972 0.094657 0.125940 0.147444 0.191798 0.286439 0.376385 0.421936 0.447628 0.513320 0.599140 96.744339
127 179 0.044279 0.054405 0.067094 0.103445 0.166170 0.234259 0.279535 0.320710 0.369463 0.441525 0.517184 97.401933
127 180 0.037129 0.051865 0.065034 0.090512 0.134264 0.189000 0.230500 0.267073 0.311236 0.376820 0.446111 97.800455
127 181 0.030999 0.042230 0.051136 0.071487 0.110062 0.158251 0.191852 0.220600 0.258511 0.317785 0.379901 98.167185
127 182 0.028288 0.037676 0.044857 0.062536 0.096757 0.139109 0.168626 0.194717 0.229774 0.283974 0.340319 98.373369
127 183 0.023083 0.032760 0.041400 0.057892 0.086270 0.123171 0.151981 0.178044 0.209657 0.258744 0.312637 98.524365
127 184 0.020513 0.028102 0.034191 0.049285 0.080019 0.117494 0.142774 0.166257 0.199553 0.249101 0.298066 98.614643
127 185 0.022934 0.030988 0.040454 0.059051 0.089712 0.134477 0.174320 0.207036 0.235768 0.283875 0.340456 98.380930
127 186 0.021915 0.033313 0.040929 0.059197 0.101384 0.157946 0.190747 0.210950 0.243821 0.304618 0.365097 98.270086
127 187 0.027752 0.048477 0.072771 0.091490 0.112230 0.159496 0.212870 0.251586 0.273209 0.318464 0.382228 98.049429
127 188 0.025255 0.032248 0.035347 0.049018 0.078064 0.119820 0.149956 0.175944 0.211812 0.274468 0.345874 98.502195
128 1 0.418246 6.393207 10.489490 22.310693 8.310874 1.195771 0.312247 0.200359 0.196651 0.231109 0.279320 49.662036
128 2 2.758463 7.068279 2.609828 4.937037 6.075778 9.216027 10.520931 5.431937 0.728602 0.253307 0.257576 50.142233
128 3 0.848437 4.994314 4.029272 6.300869 6.119272 6.233804 5.108768 5.160083 5.050621 4.048851 1.857688 50.248023
128 4 0.633481 1.809020 1.027180 2.536079 4.182799 8.078614 7.726155 6.662592 4.621558 4.339485 3.621835 54.761200
128 5 0.760066 1.285277 1.531927 2.415452 3.326865 4.937971 8.585962 6.386737 5.796404 4.599841 4.389994 55.983505
128 6 1.004349 1.179527 1.191821 1.862299 2.951251 4.439570 6.742526 4.659140 4.662379 4.507319 5.334432 61.465390
128 7 0.502744 0.665359 0.895614 1.663505 2.441508 3.093090 5.349559 4.973156 6.286829 5.543495 5.500070 63.085071
128 8 0.505139 0.651947 0.745987 1.228849 1.889879 2.649162 4.572058 3.923359 4.704935 4.655831 5.583592 68.889257
128 9 0.178085 0.354127 0.564842 0.968248 1.550481 2.406846 4.498545 3.932110 4.488638 4.294595 5.046196 71.717288
128 10 0.191030 0.375721 0.546208 0.855805 1.461134 2.585399 5.263133 4.578206 5.042649 4.746800 5.506555 68.847360
128 11 0.135268 0.262840 0.389238 0.595020 0.994677 1.653515 2.370224 3.021327 3.759775 4.596795 5.182426 77.038893
128 12 0.068499 0.131749 0.209326 0.353118 0.623727 1.062679 1.575491 2.131923 2.839597 3.739638 4.617867 82.646383
128 13 0.046239 0.089743 0.153283 0.279612 0.530832 0.944306 1.462073 2.077492 2.852080 3.763894 4.599736 83.200710
128 14 0.048932 0.108091 0.176042 0.272455 0.455700 0.783098 1.177043 1.608466 2.226372 3.102259 4.032455 86.009089
128 15 0.043366 0.067313 0.096120 0.158645 0.261010 0.414693 0.610190 0.878921 1.251470 1.753902 2.348913 92.115456
128 16 0.027258 0.051372 0.078005 0.122974 0.205922 0.336105 0.481758 0.659712 0.923498 1.319064 1.807299 93.987034
128 17 0.028944 0.047684 0.069114 0.114274 0.204780 0.348478 0.516031 0.729714 1.030838 1.450097 1.921283 93.538761
128 18 0.038067 0.061175 0.087055 0.134923 0.209271 0.308627 0.414286 0.541936 0.715659 0.968200 1.285707 95.235094
128 19 0.050707 0.066211 0.078631 0.115168 0.180505 0.265459 0.348625 0.447379 0.570035 0.732368 0.919239 96.225674
128 20 0.027465 0.058757 0.091492 0.128717 0.195330 0.306809 0.418005 0.513651 0.630813 0.813949 1.030438 95.784573
128 21 0.034766 0.070387 0.110088 0.155178 0.224607 0.336843 0.455334 0.562719 0.679760 0.848771 1.050280 95.471268
128 22 0.061473 0.085189 0.102131 0.142067 0.211975 0.304786 0.394265 0.489130 0.593974 0.722529 0.860670 96.031809
128 23 0.035665 0.060939 0.086366 0.122621 0.177108 0.240891 0.295342 0.351821 0.420955 0.505003 0.590820 97.112467
128 24 0.043629 0.061123 0.082901 0.122148 0.177038 0.244976 0.313467 0.386186 0.453713 0.538003 0.634980 96.941838
128 25 0.034751 0.075969 0.104388 0.128835 0.192283 0.306499 0.401719 0.463686 0.550096 0.691907 0.837517 96.212351
128 26 0.029664 0.051734 0.081967 0.118609 0.158737 0.226138 0.306411 0.383544 0.452321 0.561747 0.711417 96.917711
128 27 0.040150 0.061300 0.076012 0.106542 0.171348 0.269376 0.356719 0.438787 0.542642 0.694028 0.858553 96.384548
128 28 0.032287 0.059126 0.088869 0.124111 0.177955 0.279410 0.396240 0.499517 0.596200 0.746997 0.932237 96.067051
128 29 0.046555 0.088003 0.125600 0.167611 0.241171 0.369789 0.494860 0.594681 0.708596 0.890827 1.101828 95.170475
128 30 0.043657 0.076059 0.108283 0.145010 0.203428 0.316526 0.439331 0.537878 0.626709 0.773398 0.953837 95.775885
128 31 0.080096 0.121907 0.151971 0.202309 0.293785 0.425796 0.533322 0.618919 0.719321 0.863716 1.009742 94.979117
128 32 0.074160 0.130269 0.184017 0.237171 0.303296 0.415268 0.524788 0.605603 0.674825 0.784295 0.916098 95.150207
128 33 0.053802 0.088497 0.115373 0.156087 0.238493 0.367966 0.476227 0.548581 0.623236 0.742521 0.868525 95.720696
128 34 0.030578 0.050947 0.075457 0.116003 0.189043 0.297335 0.396898 0.479078 0.560191 0.669035 0.779111 96.356321
128 35 0.059340 0.100336 0.139001 0.190855 0.273040 0.382995 0.468887 0.533284 0.605641 0.709993 0.817988 95.718642
128 36 0.071730 0.103797 0.126721 0.169805 0.252120 0.366934 0.458840 0.532761 0.615635 0.723245 0.820474 95.757942
128 37 0.033941 0.056992 0.080080 0.115530 0.179542 0.274862 0.356740 0.419395 0.485653 0.585682 0.690235 96.721348
128 38 0.044560 0.077750 0.113735 0.152411 0.203299 0.289551 0.373095 0.433772 0.482891 0.564923 0.664907 96.599104
128 39 0.059489 0.117232 0.143431 0.161022 0.222286 0.343368 0.440480 0.491009 0.559061 0.681374 0.797884 95.983362
128 40 0.030277 0.057788 0.098930 0.142724 0.179604 0.242406 0.317323 0.384434 0.438598 0.520948 0.629956 96.957016
128 41 0.036318 0.049000 0.054147 0.074441 0.123966 0.196150 0.256441 0.312643 0.381820 0.474237 0.559179 97.481655
128 42 0.022167 0.038407 0.063220 0.101127 0.150896 0.212321 0.272602 0.334879 0.402516 0.488592 0.578948 97.334324
128 43 0.033734 0.059353 0.072701 0.092098 0.144604 0.231309 0.300168 0.347622 0.411015 0.510433 0.602943 97.194025
128 44 0.012870 0.022624 0.034593 0.053109 0.086172 0.136824 0.188659 0.238839 0.294403 0.372995 0.458387 98.100527
128 45 0.015764 0.025705 0.036629 0.054952 0.087956 0.134206 0.177081 0.218229 0.264900 0.331450 0.404403 98.248724
128 46 0.025308 0.040513 0.053072 0.072766 0.108734 0.154712 0.191416 0.227903 0.278656 0.349942 0.422085 98.074899
128 47 0.021864 0.031119 0.040730 0.060619 0.095202 0.137294 0.171999 0.209377 0.257324 0.322187 0.386981 98.265305
128 48 0.014192 0.023169 0.030883 0.043513 0.069400 0.107412 0.141184 0.173215 0.213274 0.270509 0.328780 98.584473
128 49 0.014688 0.025302 0.038109 0.055919 0.084677 0.127435 0.167604 0.199716 0.229482 0.278622 0.336862 98.441588
128 50 0.026374 0.053485 0.069148 0.079333 0.107791 0.158576 0.198270 0.224561 0.263884 0.333073 0.406781 98.078724
128 51 0.011704 0.020402 0.030282 0.044636 0.070050 0.108586 0.145179 0.177166 0.211389 0.264570 0.323974 98.592068
128 52 0.011875 0.019210 0.026912 0.039810 0.064419 0.100817 0.135046 0.166157 0.198275 0.243502 0.290746 98.703228
128 53 0.018944 0.031192 0.042469 0.058608 0.085593 0.119889 0.147328 0.172282 0.203688 0.250394 0.300210 98.569401
128 54 0.019581 0.034194 0.048345 0.063512 0.085240 0.118012 0.150013 0.178605 0.207701 0.251541 0.302217 98.541038
128 55 0.011506 0.018806 0.024597 0.034346 0.054709 0.084652 0.111808 0.137987 0.171167 0.218948 0.267175 98.864294
128 56 0.007752 0.013405 0.022033 0.035594 0.056234 0.085085 0.114882 0.143887 0.172600 0.213759 0.260212 98.874556
128 57 0.016434 0.032139 0.043145 0.052866 0.074703 0.110396 0.140553 0.164249 0.196557 0.248659 0.303134 98.617165
128 58 0.008480 0.014422 0.021923 0.032743 0.050225 0.076834 0.105992 0.135243 0.164755 0.206529 0.253622 98.929232
128 59 0.008187 0.013226 0.017976 0.026270 0.042364 0.064260 0.084424 0.106297 0.134655 0.173399 0.213041 99.115900
128 60 0.007349 0.011692 0.017316 0.027140 0.043848 0.065105 0.085454 0.107528 0.132952 0.167574 0.204796 99.129250
128 61 0.015007 0.021499 0.027008 0.038260 0.058202 0.080161 0.097461 0.118390 0.147735 0.185555 0.221708 98.989018
128 62 0.015745 0.020346 0.025061 0.037300 0.059351 0.082008 0.099223 0.121264 0.151562 0.188833 0.222341 98.976965
128 63 0.011393 0.019371 0.027775 0.039494 0.058414 0.083620 0.106195 0.127212 0.150084 0.182044 0.215920 98.978477
128 64 0.011673 0.018724 0.025110 0.036050 0.058280 0.089802 0.116105 0.138679 0.165167 0.204977 0.245825 98.889610
128 65 0.015827 0.025266 0.033659 0.047393 0.072900 0.106335 0.133434 0.159068 0.191384 0.237164 0.283064 98.694505
128 66 0.016251 0.026971 0.038124 0.052724 0.075755 0.108847 0.139983 0.169080 0.200103 0.245394 0.295508 98.631258
128 67 0.016417 0.026644 0.034674 0.047559 0.074936 0.116499 0.153361 0.185441 0.221768 0.273273 0.324295 98.525134
128 68 0.022421 0.038642 0.056872 0.078409 0.107498 0.149894 0.189463 0.222554 0.254920 0.307204 0.369667 98.202459
128 69 0.027292 0.056547 0.073739 0.082508 0.109997 0.164956 0.211082 0.238879 0.275804 0.346394 0.425517 97.987286
128 70 0.011673 0.020707 0.031874 0.047520 0.074119 0.117643 0.163683 0.205011 0.245536 0.306325 0.374545 98.401362
128 71 0.018057 0.029538 0.042013 0.061790 0.094980 0.140210 0.182003 0.221391 0.264312 0.323701 0.387957 98.234045
128 72 0.024963 0.040049 0.052176 0.072476 0.111394 0.163565 0.205835 0.244853 0.295971 0.368934 0.443498 97.976286
128 73 0.017462 0.028926 0.041446 0.060934 0.094516 0.142368 0.188095 0.233074 0.285440 0.357829 0.434434 98.115475
128 74 0.012221 0.019256 0.026319 0.040652 0.071623 0.118278 0.161872 0.204580 0.257201 0.330388 0.403256 98.354351
128 75 0.021172 0.035817 0.053793 0.077251 0.111510 0.161503 0.210960 0.256134 0.300999 0.367879 0.446412 97.956571
128 76 0.034402 0.065609 0.081366 0.093421 0.129817 0.194180 0.246501 0.284617 0.341326 0.434667 0.530468 97.563622
128 77 0.016848 0.031106 0.049377 0.070222 0.098868 0.145582 0.196202 0.242185 0.286946 0.355796 0.439555 98.067312
128 78 0.019017 0.029254 0.038363 0.055926 0.092200 0.144174 0.190232 0.233509 0.286264 0.360624 0.437331 98.113108
128 79 0.027127 0.043371 0.060642 0.088329 0.135528 0.197896 0.253454 0.308205 0.373772 0.461407 0.551775 97.498493
128 80 0.029977 0.048467 0.067343 0.097023 0.151158 0.228629 0.296223 0.353872 0.421067 0.520755 0.626740 97.158743
128 81 0.052663 0.089680 0.119433 0.155418 0.216118 0.300683 0.369266 0.422730 0.484339 0.576275 0.678157 96.535240
128 82 0.037389 0.066687 0.102968 0.147212 0.212923 0.323430 0.434442 0.516299 0.582754 0.694403 0.827760 96.053734
128 83 0.085864 0.153984 0.196843 0.237576 0.318503 0.448687 0.553672 0.623713 0.709271 0.845675 0.992600 94.833611
128 84 0.077479 0.111925 0.151381 0.224690 0.334851 0.470756 0.580004 0.672920 0.771918 0.912307 1.056829 94.634943
128 85 0.085979 0.147338 0.207210 0.268813 0.364387 0.543603 0.726045 0.843703 0.912904 1.036239 1.178450 93.685333
128 86 0.139175 0.232290 0.250748 0.291570 0.421277 0.637962 0.772225 0.832747 0.931709 1.117122 1.299712 93.073462
128 87 0.127093 0.231365 0.400503 0.557800 0.570917 0.682475 0.856792 0.999539 1.062652 1.166024 1.327811 92.017031
128 88 0.171824 0.288162 0.295644 0.326740 0.471413 0.747692 0.953349 1.040827 1.147273 1.358430 1.561666 91.636982
128 89 0.137900 0.236314 0.375492 0.526637 0.595549 0.715337 0.879509 1.042931 1.173210 1.331367 1.523584 91.462172
128 90 0.269398 0.305436 0.310913 0.420856 0.629219 0.859981 1.003375 1.135080 1.298852 1.505071 1.682879 90.578941
128 91 0.104310 0.187208 0.278009 0.396653 0.575680 0.827851 1.061797 1.257406 1.447861 1.678199 1.894070 90.290956
128 92 0.098380 0.163059 0.238496 0.369989 0.575436 0.803536 0.974675 1.143064 1.365179 1.649041 1.925949 90.693194
128 93 0.181874 0.213180 0.255130 0.380321 0.565441 0.772614 0.974787 1.216873 1.462759 1.710500 1.942366 90.324150
128 94 0.059958 0.134482 0.217641 0.311325 0.487838 0.760460 1.000761 1.198315 1.466089 1.825268 2.152916 90.384947
128 95 0.072157 0.085404 0.111990 0.195577 0.349398 0.537473 0.729374 0.974914 1.266567 1.602824 1.938044 92.136274
128 96 0.066672 0.121463 0.184728 0.278452 0.427633 0.620159 0.801945 1.003630 1.272162 1.602809 1.943332 91.677015
128 97 0.071154 0.109013 0.151565 0.237531 0.396550 0.622690 0.851823 1.102577 1.401059 1.761499 2.114922 91.179613
128 98 0.035815 0.066462 0.104655 0.167880 0.290820 0.478467 0.671894 0.879681 1.154316 1.516985 1.899091 92.733935
128 99 0.042762 0.067150 0.099728 0.162764 0.267926 0.404343 0.541399 0.702212 0.907926 1.179192 1.487898 94.136702
128 100 0.103221 0.126054 0.151591 0.233351 0.380119 0.549142 0.699847 0.890079 1.134476 1.413356 1.685592 92.633171
128 101 0.034772 0.076872 0.129449 0.199096 0.337664 0.568126 0.802938 1.017138 1.293569 1.683202 2.087092 91.770081
128 102 0.046161 0.083125 0.122106 0.178827 0.284364 0.451290 0.624025 0.799212 1.018974 1.330238 1.687708 93.373972
128 103 0.061018 0.077649 0.103074 0.174963 0.307191 0.460830 0.599373 0.775654 1.006218 1.288432 1.579840 93.565759
128 104 0.079345 0.155843 0.228474 0.311069 0.460055 0.691231 0.906170 1.096519 1.338277 1.666140 2.006643 91.060234
128 105 0.051130 0.092323 0.141795 0.229550 0.410742 0.690164 0.961888 1.220915 1.533825 1.927424 2.300659 90.439581
128 106 0.050755 0.078179 0.110177 0.177461 0.309930 0.501680 0.693613 0.903370 1.157889 1.473840 1.792896 92.750209
128 107 0.086106 0.118627 0.155568 0.246593 0.418890 0.635146 0.815880 0.997430 1.212727 1.482285 1.742783 92.087967
128 108 0.112378 0.258662 0.372372 0.436717 0.596246 0.914848 1.178179 1.306186 1.467644 1.759000 2.053691 89.544075
128 109 0.114448 0.206899 0.283586 0.381745 0.574143 0.868108 1.105167 1.260248 1.429543 1.689913 1.955675 90.130525
128 110 0.068265 0.122712 0.204648 0.313565 0.446729 0.626188 0.810098 0.981389 1.137825 1.334034 1.554425 92.400120
128 111 0.269206 0.277425 0.274083 0.386702 0.610551 0.821094 0.928264 1.052509 1.238468 1.447747 1.605519 91.088430
128 112 0.142410 0.268772 0.435088 0.585751 0.688653 0.850529 1.010294 1.127018 1.222118 1.374907 1.569905 90.724554
128 113 0.193486 0.327009 0.363041 0.406707 0.570723 0.879717 1.105928 1.190678 1.285218 1.507858 1.748605 90.421028
128 114 0.122194 0.239078 0.366947 0.471384 0.593738 0.827624 1.057114 1.199471 1.305730 1.509375 1.764732 90.542614
128 115 0.296967 0.354331 0.361216 0.466580 0.678434 0.918343 1.063817 1.189985 1.361766 1.579945 1.762765 89.965851
128 116 0.133502 0.230608 0.357436 0.484395 0.590838 0.785240 1.003548 1.178483 1.299435 1.476628 1.706229 90.753659
128 117 0.131788 0.263013 0.346427 0.418782 0.592808 0.893410 1.117684 1.225818 1.373314 1.641477 1.918566 90.076914
128 118 0.143448 0.224374 0.313501 0.421492 0.540504 0.715134 0.895180 1.057845 1.203147 1.398003 1.632203 91.455170
128 119 0.130913 0.206491 0.254452 0.334774 0.500304 0.732814 0.909136 1.041049 1.206312 1.438825 1.669561 91.575371
128 120 0.078248 0.136432 0.207195 0.299988 0.427912 0.600419 0.760299 0.898721 1.043549 1.242322 1.464621 92.840294
128 121 0.143615 0.204836 0.246208 0.328030 0.476436 0.669656 0.820140 0.947715 1.099921 1.308366 1.521587 92.233490
128 122 0.063537 0.136011 0.204299 0.264172 0.380716 0.584664 0.770398 0.895271 1.041252 1.267517 1.507000 92.885160
128 123 0.051631 0.078423 0.111398 0.174202 0.283894 0.434270 0.575711 0.713984 0.867656 1.071029 1.290086 94.347717
128 124 0.095112 0.144062 0.185814 0.260838 0.395944 0.573327 0.722909 0.861239 1.019983 1.209151 1.386274 93.145346
128 125 0.066251 0.134217 0.188202 0.238102 0.356722 0.576272 0.774725 0.899295 1.039313 1.258548 1.475388 92.992964
128 126 0.056985 0.097563 0.138121 0.193253 0.284384 0.419609 0.546664 0.658753 0.785373 0.966888 1.172516 94.679894
128 127 0.073438 0.098019 0.124337 0.183678 0.288266 0.420521 0.536162 0.654089 0.787204 0.956644 1.134428 94.743218
128 128 0.064660 0.129803 0.182235 0.229588 0.325269 0.484059 0.622477 0.727054 0.861968 1.058306 1.260538 94.054041
128 129 0.067173 0.098563 0.137950 0.201688 0.295222 0.420291 0.538720 0.653578 0.773419 0.934419 1.114111 94.764868
128 130 0.086334 0.137234 0.173447 0.224049 0.318386 0.456256 0.570918 0.661528 0.765659 0.917704 1.082298 94.606189
128 131 0.084181 0.141722 0.188186 0.241694 0.326827 0.451039 0.553351 0.632607 0.727265 0.872375 1.033935 94.746820
128 132 0.084743 0.131105 0.176740 0.238167 0.324503 0.453322 0.573263 0.671482 0.764745 0.905265 1.069796 94.606865
128 133 0.082875 0.160653 0.216461 0.258264 0.348719 0.518910 0.665348 0.748887 0.838374 1.001351 1.184715 93.975445
128 134 0.086315 0.163482 0.227046 0.272332 0.342091 0.472486 0.596382 0.683128 0.771083 0.915782 1.086469 94.383406
128 135 0.089148 0.113509 0.137170 0.198460 0.303864 0.421003 0.509337 0.602408 0.717088 0.861233 1.003490 95.043291
128 136 0.052143 0.089694 0.128167 0.180950 0.264909 0.376755 0.471745 0.553171 0.646740 0.776318 0.917382 95.542026
128 137 0.039905 0.066765 0.097143 0.145979 0.231426 0.350047 0.455378 0.549090 0.656834 0.803927 0.960978 95.642530
128 138 0.066060 0.104295 0.139501 0.195478 0.292303 0.419858 0.524979 0.619878 0.735991 0.893315 1.058417 94.949922
128 139 0.071873 0.117664 0.153406 0.208322 0.314870 0.460657 0.570497 0.660206 0.783189 0.961885 1.145172 94.552258
128 140 0.062732 0.106166 0.154795 0.221553 0.319343 0.453267 0.577683 0.694927 0.829159 1.013255 1.218898 94.348219
128 141 0.076883 0.116505 0.149949 0.217320 0.348482 0.517324 0.653519 0.792906 0.986104 1.232015 1.463108 93.445883
128 142 0.101064 0.132131 0.170569 0.259423 0.396800 0.545030 0.674975 0.840403 1.052140 1.294346 1.528937 93.004183
128 143 0.054681 0.097367 0.141950 0.209997 0.334691 0.510943 0.669732 0.825084 1.028667 1.298146 1.563841 93.264902
128 144 0.032802 0.067973 0.108493 0.159379 0.254155 0.417127 0.588844 0.746857 0.936454 1.212074 1.517181 93.958660
128 145 0.033313 0.058571 0.092262 0.152507 0.264807 0.436614 0.623237 0.827144 1.073463 1.389136 1.716567 93.332380
128 146 0.031071 0.063058 0.103063 0.160698 0.267490 0.436228 0.615096 0.800814 1.041845 1.366345 1.707244 93.407053
128 147 0.040337 0.065060 0.095586 0.151761 0.250221 0.392312 0.543157 0.712060 0.916248 1.181176 1.467827 94.184255
128 148 0.029548 0.057805 0.087937 0.133647 0.235806 0.410232 0.582182 0.731535 0.918021 1.194558 1.486542 94.132188
128 149 0.039806 0.085107 0.141525 0.209288 0.324400 0.510880 0.697129 0.851897 1.026380 1.285825 1.579459 93.248304
128 150 0.083163 0.115763 0.144000 0.212746 0.348455 0.525281 0.677391 0.838406 1.046763 1.310425 1.566691 93.130915
128 151 0.070237 0.112039 0.160721 0.230387 0.334476 0.491867 0.653435 0.802177 0.945545 1.140012 1.362962 93.696144
128 152 0.079635 0.142358 0.187798 0.251173 0.373443 0.542291 0.671598 0.776259 0.918674 1.115291 1.308726 93.632752
128 153 0.090987 0.130990 0.192533 0.287383 0.386304 0.523163 0.669041 0.814670 0.939991 1.104623 1.300428 93.559883
128 154 0.101216 0.190406 0.229509 0.275920 0.401452 0.600140 0.743453 0.835333 0.983208 1.213358 1.437979 92.988028
128 155 0.068117 0.116858 0.184468 0.262493 0.332820 0.449005 0.583062 0.710402 0.822035 0.975971 1.166489 94.328278
128 156 0.049559 0.083192 0.107733 0.156667 0.263263 0.410243 0.521775 0.613117 0.735803 0.911283 1.082298 95.065067
128 157 0.112840 0.148932 0.186089 0.268821 0.389346 0.517892 0.622729 0.742405 0.886063 1.055252 1.218819 93.850815
128 158 0.044473 0.088590 0.126452 0.184673 0.327734 0.543706 0.697576 0.803410 0.970079 1.207173 1.396941 93.609188
128 159 0.025232 0.041661 0.061079 0.099680 0.183895 0.322557 0.465220 0.600935 0.750161 0.947942 1.136472 95.365164
128 160 0.053550 0.087913 0.126798 0.194604 0.303658 0.432727 0.539258 0.645002 0.766474 0.914408 1.059260 94.876354
128 161 0.081437 0.173399 0.235096 0.281342 0.399672 0.609249 0.769080 0.847980 0.946082 1.117457 1.279396 93.259811
128 162 0.057291 0.125114 0.197474 0.264225 0.372996 0.541143 0.688611 0.792088 0.904653 1.063879 1.223201 93.769323
128 163 0.052016 0.072981 0.099922 0.160532 0.274155 0.422618 0.550705 0.660591 0.757820 0.877863 0.993607 95.077191
128 164 0.068577 0.143574 0.210323 0.261343 0.344024 0.472845 0.577908 0.649548 0.735924 0.865420 1.005328 94.665190
128 165 0.052708 0.081075 0.110013 0.155432 0.227891 0.328736 0.421028 0.503594 0.588196 0.708650 0.840657 95.982023
128 166 0.061103 0.092635 0.113546 0.145612 0.204007 0.283392 0.348116 0.410094 0.492830 0.606949 0.727502 96.514214
128 167 0.032489 0.049663 0.065638 0.094442 0.148124 0.221954 0.281649 0.332866 0.395753 0.491169 0.595974 97.290279
128 168 0.033644 0.059452 0.087219 0.120757 0.166873 0.229380 0.283326 0.330176 0.385296 0.467094 0.561114 97.275665
128 169 0.042166 0.059299 0.070546 0.093564 0.137578 0.195742 0.243939 0.292478 0.354158 0.438177 0.525167 97.547186
128 170 0.040118 0.054352 0.066624 0.095769 0.148806 0.209337 0.254947 0.306943 0.380422 0.472592 0.557327 97.412764
128 171 0.029963 0.045417 0.060257 0.088715 0.141825 0.208140 0.258534 0.305069 0.366139 0.450714 0.532876 97.512352
128 172 0.030901 0.051208 0.071214 0.099803 0.146376 0.208796 0.261047 0.305789 0.355806 0.425556 0.498476 97.545027
128 173 0.028920 0.048411 0.066587 0.091969 0.136227 0.197680 0.249725 0.294267 0.345267 0.417760 0.493925 97.629257
128 174 0.053222 0.072641 0.086836 0.118213 0.173509 0.234064 0.276552 0.320208 0.377449 0.447957 0.511387 97.327963
128 175 0.057645 0.076053 0.093784 0.133187 0.191744 0.242152 0.273737 0.314465 0.372007 0.439194 0.498149 97.307886
128 176 0.083768 0.098144 0.109927 0.150466 0.214490 0.271169 0.305656 0.347772 0.403860 0.468495 0.523377 97.022877
128 177 0.064490 0.103969 0.133706 0.170689 0.228923 0.301473 0.352246 0.389695 0.436360 0.506068 0.576100 96.736284
128 178 0.051718 0.100406 0.134853 0.156621 0.198780 0.275786 0.339365 0.374252 0.410838 0.480281 0.559095 96.918007
128 179 0.052582 0.071306 0.088503 0.121803 0.172892 0.228975 0.270595 0.309601 0.352363 0.409605 0.467272 97.454508
128 180 0.041462 0.064784 0.080769 0.102892 0.143061 0.195614 0.234800 0.265884 0.303918 0.359141 0.414687 97.792990
128 181 0.031355 0.049381 0.063956 0.084346 0.118948 0.163508 0.198430 0.227399 0.261148 0.310985 0.363068 98.127476
128 182 0.029041 0.046299 0.059917 0.077504 0.107765 0.148092 0.180283 0.206791 0.237766 0.284795 0.334261 98.287482
128 183 0.025371 0.039958 0.050400 0.065956 0.095528 0.133518 0.161536 0.184575 0.213552 0.256867 0.300468 98.472271
128 184 0.019725 0.030844 0.042903 0.060722 0.088619 0.123732 0.153195 0.178420 0.204171 0.242173 0.282131 98.573364
128 185 0.031223 0.041619 0.047122 0.065851 0.105858 0.149632 0.174288 0.197154 0.232531 0.281011 0.322080 98.351629
128 186 0.021455 0.040010 0.066368 0.089121 0.108938 0.147659 0.189750 0.222163 0.244495 0.285511 0.340683 98.243845
128 187 0.040305 0.062324 0.067742 0.080959 0.118694 0.169653 0.202060 0.224632 0.257496 0.308131 0.353618 98.114384
128 188 0.015456 0.026830 0.044832 0.067197 0.089279 0.124686 0.164671 0.201637 0.232489 0.282085 0.345210 98.405630
129 1 0.030551 0.047338 0.063575 0.084513 0.110079 0.156117 0.197923 0.226786 0.252260 0.304764 0.372771 48.153320
129 2 0.422366 6.442590 10.429981 21.920878 8.451553 1.237662 0.314530 0.204789 0.203633 0.236129 0.281470 49.854417
129 3 3.171419 7.858724 2.846420 5.166446 6.028967 8.636698 9.903944 5.210116 0.757007 0.336764 0.385074 49.698422
129 4 0.675133 4.099232 3.364961 5.600959 5.864075 6.533408 5.605719 5.738918 5.645083 4.546034 2.081646 50.244833
129 5 0.448103 1.280450 0.748143 2.078809 3.919376 8.095841 7.909932 6.799677 4.828436 4.746542 4.106550 55.038145
129 6 0.979014 1.352519 1.321314 2.030066 2.932765 4.530608 7.635731 5.500202 5.128854 4.541074 4.945081 59.102774
129 7 0.533811 0.777199 0.867025 1.435211 2.521284 4.118113 6.651399 4.706395 4.964650 4.991850 5.936798 62.496266
129 8 0.498760 0.557164 0.628656 1.136407 1.783585 2.454476 4.336985 4.083258 5.517010 5.448785 6.035077 67.519835
129 9 0.147753 0.276000 0.382265 0.628464 1.067005 1.823819 3.644320 3.311387 4.231501 4.629290 5.975420 73.882775
129 10 0.109922 0.185461 0.263584 0.487730 0.938463 1.806823 3.887498 3.477790 3.935640 3.974379 5.112527 75.820184
129 11 0.062447 0.111277 0.156754 0.278960 0.571517 1.265437 3.092589 2.968473 3.617405 3.914786 5.406689 78.553669
129 12 0.033121 0.057421 0.088995 0.157373 0.294957 0.545899 0.863639 1.240101 1.756892 2.566927 3.561103 88.833571
129 13 0.023643 0.037932 0.060882 0.121609 0.255454 0.497303 0.822294 1.259248 1.881629 2.764181 3.727028 88.548798
129 14 0.021760 0.042169 0.069584 0.120852 0.227329 0.447173 0.753991 1.111034 1.577795 2.291298 3.160473 90.176539
129 15 0.027099 0.039315 0.054659 0.093766 0.164782 0.274400 0.397222 0.553949 0.787983 1.171124 1.691051 94.744652
129 16 0.014621 0.024106 0.036459 0.061817 0.107169 0.185033 0.281236 0.403096 0.574339 0.854424 1.236239 96.221466
129 17 0.016558 0.025190 0.037298 0.065271 0.116559 0.200069 0.297044 0.419587 0.593784 0.876603 1.251985 96.100053
129 18 0.026903 0.040858 0.056463 0.087474 0.137278 0.211063 0.288039 0.376304 0.493479 0.681789 0.936055 96.664291
129 19 0.023149 0.033402 0.046555 0.075234 0.119633 0.179871 0.235515 0.295179 0.372577 0.502782 0.676776 97.439331
129 20 0.014226 0.024360 0.035783 0.056038 0.095214 0.167596 0.248123 0.323924 0.409933 0.557138 0.746894 97.320772
129 21 0.017056 0.028493 0.042815 0.068279 0.113116 0.191396 0.280648 0.367607 0.459438 0.606226 0.794407 97.030520
129 22 0.030009 0.042220 0.056804 0.088232 0.138666 0.208771 0.273423 0.335802 0.407344 0.521915 0.665890 97.230923
129 23 0.022908 0.036989 0.054967 0.085643 0.130853 0.196439 0.262743 0.326608 0.392547 0.488743 0.605229 97.396332
129 24 0.032775 0.041299 0.052087 0.080808 0.125098 0.178286 0.220676 0.266401 0.323517 0.409689 0.512202 97.757163
129 25 0.018481 0.033426 0.052165 0.076385 0.111403 0.177707 0.253553 0.319435 0.380658 0.490550 0.641069 97.445170
129 26 0.033759 0.048791 0.059783 0.082482 0.122204 0.183493 0.235742 0.281093 0.337464 0.438962 0.570388 97.605840
129 27 0.018853 0.030845 0.048508 0.076235 0.111310 0.169702 0.238600 0.311427 0.388260 0.513383 0.684326 97.408554
129 28 0.021819 0.035227 0.047262 0.068736 0.112843 0.194477 0.273750 0.336941 0.411284 0.556464 0.745535 97.195663
129 29 0.021317 0.037585 0.058216 0.088877 0.142545 0.247935 0.371854 0.479754 0.579646 0.749819 0.965995 96.256455
129 30 0.025356 0.040468 0.056360 0.085464 0.144709 0.254164 0.363328 0.449519 0.540197 0.704488 0.902700 96.433249
129 31 0.048273 0.078718 0.117471 0.177251 0.262196 0.385436 0.497379 0.582888 0.659637 0.787504 0.944981 95.458267
129 32 0.080479 0.137582 0.189539 0.248496 0.317453 0.415096 0.493503 0.554278 0.627395 0.747460 0.891964 95.296753
129 33 0.057097 0.088190 0.118342 0.165873 0.242392 0.360663 0.469351 0.555063 0.632968 0.747356 0.874079 95.688627
129 34 0.040289 0.060801 0.084038 0.128246 0.206681 0.319769 0.421169 0.506709 0.589697 0.700351 0.811489 96.130758
129 35 0.074057 0.122321 0.171019 0.232674 0.304713 0.393374 0.463035 0.522844 0.592134 0.695360 0.816902 95.611565
129 36 0.067446 0.103658 0.137213 0.192246 0.277931 0.396137 0.492421 0.564885 0.634488 0.737216 0.845489 95.550867
129 37 0.042179 0.069425 0.100993 0.144513 0.202983 0.292182 0.377084 0.445925 0.509441 0.609091 0.728473 96.477709
129 38 0.055825 0.089297 0.121900 0.166204 0.225460 0.309435 0.380180 0.436593 0.497252 0.596100 0.714351 96.407404
129 39 0.036295 0.066906 0.100732 0.140988 0.203040 0.324749 0.450955 0.526626 0.569290 0.662779 0.781787 96.135851
129 40 0.044946 0.070996 0.095543 0.132472 0.185235 0.257212 0.316605 0.368509 0.433469 0.539765 0.667287 96.887961
129 41 0.021442 0.030314 0.044903 0.075173 0.120928 0.183962 0.247753 0.316471 0.390309 0.492879 0.608955 97.466906
129 42 0.019161 0.029414 0.042463 0.070243 0.124167 0.199585 0.264972 0.328296 0.409066 0.524398 0.642185 97.346054
129 43 0.018761 0.031118 0.043752 0.067506 0.119092 0.206858 0.288322 0.350267 0.413505 0.515450 0.625418 97.319948
129 44 0.012387 0.019721 0.029022 0.047476 0.082973 0.137933 0.191170 0.243144 0.305036 0.399439 0.506972 98.024729
129 45 0.020218 0.032379 0.046345 0.068608 0.100784 0.141755 0.178015 0.217216 0.268479 0.345829 0.440029 98.140343
129 46 0.025291 0.037787 0.051091 0.074709 0.113479 0.165154 0.210266 0.253479 0.303320 0.377104 0.460356 97.927963
129 47 0.028541 0.035575 0.042941 0.064359 0.103477 0.151651 0.189710 0.230882 0.283393 0.356135 0.432102 98.081236
129 48 0.018087 0.029591 0.042762 0.061203 0.085657 0.121069 0.155295 0.189182 0.228179 0.289887 0.367016 98.412073
129 49 0.023797 0.037588 0.051393 0.073070 0.104010 0.142132 0.171319 0.198447 0.234463 0.295577 0.370604 98.297598
129 50 0.021843 0.039226 0.052478 0.067775 0.099472 0.159557 0.218275 0.257852 0.291249 0.354686 0.431783 98.005804
129 51 0.012178 0.018460 0.025960 0.041350 0.071644 0.119164 0.163588 0.201691 0.240698 0.303200 0.372981 98.429083
129 52 0.016165 0.025579 0.036566 0.053761 0.078085 0.111374 0.143201 0.175208 0.210392 0.263135 0.327060 98.559473
129 53 0.021911 0.035258 0.050209 0.071272 0.098143 0.132637 0.162127 0.189350 0.220070 0.270408 0.332479 98.416134
129 54 0.023295 0.037591 0.050487 0.068756 0.095325 0.129435 0.156666 0.182365 0.215655 0.267699 0.328211 98.444519
129 55 0.008721 0.013948 0.021748 0.035168 0.055562 0.086911 0.121611 0.157197 0.192654 0.243810 0.302971 98.759700
129 56 0.012464 0.017933 0.023045 0.034720 0.057850 0.090827 0.118787 0.145178 0.178238 0.230998 0.290989 98.798973
129 57 0.013241 0.022817 0.031965 0.044221 0.066520 0.105836 0.146057 0.178715 0.209302 0.262087 0.326982 98.592259
129 58 0.011971 0.017041 0.021896 0.032891 0.054079 0.083934 0.109152 0.133433 0.164410 0.214690 0.273954 98.882547
129 59 0.007678 0.011709 0.017241 0.027609 0.044264 0.067522 0.091418 0.117503 0.146224 0.187448 0.235797 99.045586
129 60 0.011843 0.016330 0.020858 0.031502 0.050687 0.074623 0.094295 0.116029 0.144965 0.187526 0.234793 99.016550
129 61 0.015345 0.020955 0.027172 0.040746 0.063121 0.089577 0.111712 0.136211 0.165939 0.207128 0.250974 98.871121
129 62 0.018253 0.023398 0.029510 0.044928 0.070124 0.097825 0.118990 0.141961 0.169403 0.207791 0.248371 98.829445
129 63 0.019088 0.030972 0.042395 0.057947 0.078264 0.102575 0.121806 0.140855 0.165326 0.203679 0.249294 98.787804
129 64 0.016724 0.024753 0.032987 0.048354 0.074926 0.111424 0.143103 0.170882 0.199080 0.242076 0.289388 98.646303
129 65 0.019551 0.029335 0.039058 0.056328 0.086538 0.129406 0.166521 0.197516 0.228485 0.277665 0.332642 98.436955
129 66 0.025863 0.039698 0.052192 0.071064 0.097513 0.132138 0.161712 0.190897 0.226082 0.280181 0.343853 98.378811
129 67 0.020664 0.033971 0.050516 0.073274 0.101708 0.142005 0.179972 0.214735 0.250366 0.307358 0.377842 98.247587
129 68 0.034485 0.053027 0.069117 0.093715 0.129921 0.176609 0.213234 0.246103 0.287821 0.355999 0.436124 97.903845
129 69 0.023331 0.041673 0.057894 0.077586 0.114162 0.180747 0.246329 0.292020 0.330461 0.401946 0.487942 97.745907
129 70 0.013231 0.020288 0.029301 0.047008 0.079488 0.132302 0.186374 0.236562 0.287979 0.365965 0.454448 98.147055
129 71 0.023625 0.039009 0.056791 0.082610 0.117257 0.161008 0.198759 0.237411 0.287590 0.364770 0.459027 97.972141
129 72 0.023790 0.037764 0.052566 0.077882 0.120556 0.180726 0.235302 0.284961 0.339770 0.421600 0.514997 97.710087
129 73 0.015145 0.023491 0.033107 0.053037 0.093345 0.154317 0.210794 0.265197 0.331293 0.425399 0.521701 97.873178
129 74 0.009817 0.016199 0.025673 0.042370 0.071622 0.121235 0.177055 0.233532 0.292628 0.379011 0.479375 98.151484
129 75 0.031192 0.048409 0.065469 0.094269 0.138964 0.193120 0.233547 0.272301 0.326490 0.412424 0.512292 97.671520
129 76 0.023090 0.042303 0.064418 0.092312 0.135242 0.209347 0.284437 0.340650 0.388422 0.473516 0.579297 97.366964
129 77 0.031404 0.049118 0.065739 0.090482 0.126962 0.178607 0.223843 0.266942 0.320600 0.405122 0.505851 97.735327
129 78 0.026527 0.039290 0.054133 0.079830 0.119998 0.175958 0.228617 0.280267 0.336344 0.416654 0.507190 97.735193
129 79 0.045644 0.065310 0.082239 0.114137 0.167069 0.235847 0.290539 0.341149 0.402284 0.491000 0.587185 97.177597
129 80 0.052219 0.073962 0.093250 0.129101 0.186296 0.260277 0.318184 0.370443 0.433964 0.528927 0.634109 96.919266
129 81 0.072466 0.117609 0.159430 0.202534 0.243099 0.307608 0.370421 0.429436 0.492741 0.591626 0.720969 96.292065
129 82 0.049670 0.074393 0.098628 0.144371 0.225534 0.341032 0.432800 0.503549 0.582673 0.711825 0.855278 95.980251
129 83 0.069108 0.116689 0.161635 0.217456 0.299100 0.436138 0.567462 0.665812 0.755293 0.900333 1.071961 94.739012
129 84 0.105091 0.131639 0.155682 0.218211 0.323554 0.467327 0.583658 0.680976 0.782392 0.945332 1.132743 94.473396
129 85 0.075243 0.115333 0.152013 0.218527 0.343403 0.536553 0.702483 0.822768 0.941982 1.124635 1.305572 93.661487
129 86 0.069064 0.114698 0.179082 0.267580 0.378653 0.574802 0.768720 0.889030 0.952244 1.104485 1.304966 93.396677
129 87 0.197992 0.310917 0.388393 0.479562 0.571416 0.700553 0.791365 0.858171 0.944258 1.100833 1.297646 92.358894
129 88 0.073747 0.130482 0.226603 0.345849 0.450543 0.646859 0.864567 1.023907 1.110834 1.270195 1.482448 92.373966
129 89 0.181819 0.276777 0.326745 0.408179 0.530230 0.694033 0.807710 0.899546 1.027109 1.230079 1.460436 92.157337
129 90 0.162026 0.194677 0.254814 0.384527 0.534454 0.695601 0.838397 0.994280 1.151685 1.355926 1.583882 91.849731
129 91 0.078260 0.126298 0.167508 0.247736 0.417733 0.679484 0.886236 1.015948 1.163701 1.425084 1.703063 92.088951
129 92 0.054557 0.083379 0.124336 0.208404 0.360667 0.579534 0.793713 0.994851 1.200085 1.478166 1.775322 92.346989
129 93 0.106337 0.121652 0.149191 0.246853 0.423229 0.619996 0.758447 0.900635 1.092564 1.381549 1.706333 92.493216
129 94 0.034195 0.066114 0.103375 0.158257 0.272039 0.483073 0.714118 0.907984 1.107864 1.414564 1.762279 92.976135
129 95 0.046019 0.051389 0.067020 0.126999 0.248584 0.393400 0.514633 0.668303 0.888329 1.204278 1.565502 94.225544
129 96 0.029962 0.050608 0.079741 0.134582 0.239469 0.408429 0.592370 0.777487 0.984644 1.268698 1.589623 93.844385
129 97 0.040696 0.056674 0.077281 0.132966 0.252770 0.429623 0.589871 0.752434 0.967193 1.289899 1.658374 93.752220
129 98 0.017855 0.030411 0.049118 0.087188 0.166975 0.308504 0.474639 0.650566 0.855044 1.150456 1.501760 94.707483
129 99 0.033671 0.048730 0.067884 0.113209 0.199702 0.317495 0.424787 0.544760 0.711036 0.956114 1.247523 95.335093
129 100 0.051655 0.065934 0.088177 0.152350 0.275836 0.429196 0.551536 0.679592 0.851431 1.108811 1.409092 94.336390
129 101 0.020839 0.039352 0.061284 0.099241 0.192196 0.384418 0.610612 0.809976 1.029735 1.370128 1.746762 93.635458
129 102 0.026238 0.043342 0.064866 0.107101 0.194281 0.345722 0.508142 0.660995 0.833832 1.109114 1.456020 94.650347
129 103 0.041062 0.052209 0.071051 0.126606 0.232754 0.366355 0.483942 0.625162 0.819888 1.100502 1.425795 94.654677
129 104 0.048546 0.086098 0.122471 0.183553 0.320825 0.560308 0.785810 0.953295 1.140165 1.436893 1.759535 92.602499
129 105 0.029604 0.049206 0.078259 0.140314 0.277218 0.514804 0.766751 0.994760 1.236151 1.581074 1.953800 92.378063
129 106 0.045890 0.066479 0.092748 0.152507 0.267167 0.430847 0.584589 0.747429 0.955057 1.255334 1.606005 93.795945
129 107 0.065423 0.088778 0.123345 0.210396 0.363564 0.545022 0.686530 0.830900 1.019366 1.299741 1.615411 93.151526
129 108 0.090983 0.173194 0.217790 0.272530 0.447693 0.804331 1.104448 1.226015 1.336452 1.590739 1.857527 90.878298
129 109 0.078009 0.130288 0.188155 0.277385 0.444273 0.732890 1.009346 1.188334 1.317952 1.556803 1.846111 91.230455
129 110 0.081846 0.117653 0.155025 0.237862 0.389787 0.592953 0.762703 0.917963 1.094265 1.327167 1.556620 92.766155
129 111 0.153210 0.184206 0.253755 0.400860 0.566795 0.724452 0.855757 0.997288 1.130003 1.300577 1.494227 91.938868
129 112 0.184739 0.297534 0.371602 0.469010 0.605708 0.776371 0.884245 0.959569 1.072086 1.253335 1.453421 91.672375
129 113 0.099503 0.165241 0.247291 0.355044 0.493038 0.730560 0.963076 1.112865 1.207711 1.402948 1.660158 91.562563
129 114 0.105744 0.161040 0.195741 0.270128 0.445174 0.729626 0.948576 1.075378 1.220847 1.481096 1.744176 91.622473
129 115 0.136667 0.182470 0.255140 0.386718 0.548483 0.752510 0.936879 1.097789 1.233260 1.436913 1.682732 91.350439
129 116 0.169771 0.246422 0.293846 0.383270 0.526990 0.712050 0.836997 0.934207 1.075365 1.312223 1.590816 91.918043
129 117 0.060501 0.114790 0.190687 0.284658 0.410766 0.640322 0.899072 1.093297 1.231933 1.460533 1.753440 91.860001
129 118 0.138409 0.168771 0.191854 0.276817 0.443442 0.652226 0.795586 0.912214 1.061789 1.291122 1.535218 92.532553
129 119 0.066424 0.104062 0.154826 0.239555 0.368495 0.553960 0.739876 0.910665 1.078002 1.308591 1.572811 92.902729
129 120 0.091875 0.127384 0.158564 0.227566 0.351324 0.514857 0.644743 0.761634 0.909225 1.128691 1.374347 93.709787
129 121 0.091637 0.121504 0.157842 0.243292 0.387607 0.567678 0.709350 0.832981 0.970256 1.175152 1.408558 93.334145
129 122 0.047807 0.088325 0.126029 0.173890 0.275638 0.465862 0.656246 0.791310 0.920671 1.131396 1.373644 93.949186
129 123 0.055798 0.073316 0.095437 0.151837 0.255541 0.394330 0.513428 0.632339 0.777531 0.987160 1.223917 94.839367
129 124 0.074354 0.116071 0.162165 0.240758 0.364602 0.522809 0.651740 0.761824 0.887760 1.073350 1.287396 93.857172
129 125 0.044393 0.080301 0.114162 0.162981 0.272398 0.476912 0.673371 0.798690 0.914750 1.120300 1.354600 93.987142
129 126 0.047674 0.075118 0.106074 0.156301 0.239337 0.364916 0.488086 0.605608 0.739177 0.930808 1.153162 95.093737
129 127 0.068899 0.082710 0.101666 0.160743 0.265485 0.388183 0.482044 0.583854 0.716021 0.900100 1.101941 95.148355
129 128 0.045381 0.083248 0.123252 0.172100 0.258061 0.411079 0.566808 0.685355 0.798309 0.978384 1.189607 94.688416
129 129 0.083101 0.101631 0.121570 0.179983 0.282756 0.413518 0.515122 0.609257 0.719724 0.883522 1.067246 95.022572
129 130 0.081112 0.120495 0.160783 0.221977 0.306500 0.421718 0.521990 0.612150 0.713467 0.862299 1.033194 94.944315
129 131 0.092304 0.148732 0.200750 0.257775 0.321096 0.417837 0.504271 0.579337 0.665590 0.804696 0.978140 95.029474
129 132 0.089928 0.125951 0.157262 0.215065 0.304665 0.427937 0.528572 0.612976 0.707311 0.857652 1.035736 94.936943
129 133 0.050902 0.089868 0.130464 0.182370 0.273255 0.438010 0.602313 0.714865 0.810708 0.983452 1.191892 94.531902
129 134 0.070202 0.115368 0.149147 0.194511 0.284637 0.439746 0.576515 0.664104 0.748170 0.906616 1.096714 94.754271
129 135 0.070468 0.086994 0.111049 0.172233 0.269674 0.381813 0.473358 0.570917 0.685705 0.842436 1.014775 95.320581
129 136 0.051026 0.076879 0.104358 0.155320 0.239314 0.345852 0.435357 0.522991 0.629590 0.774021 0.931396 95.733898
129 137 0.036753 0.055750 0.079568 0.124548 0.200964 0.305816 0.401369 0.496120 0.607452 0.760490 0.929975 96.001194
129 138 0.067675 0.092481 0.115663 0.166776 0.254773 0.366633 0.457195 0.548293 0.662970 0.818694 0.988574 95.460272
129 139 0.067618 0.097654 0.126493 0.179671 0.268649 0.390977 0.495786 0.593469 0.709199 0.874970 1.062549 95.132967
129 140 0.057133 0.081471 0.107655 0.162720 0.259379 0.388917 0.499866 0.607510 0.739762 0.926364 1.132619 95.036606
129 141 0.047370 0.066719 0.093912 0.152370 0.251458 0.381669 0.504306 0.639380 0.809934 1.044349 1.301953 94.706579
129 142 0.090165 0.099501 0.117068 0.185309 0.306979 0.444109 0.550418 0.675214 0.847580 1.084029 1.337871 94.261759
129 143 0.028614 0.048803 0.075218 0.125248 0.223957 0.379549 0.530189 0.664349 0.820319 1.061045 1.337458 94.705252
129 144 0.016906 0.030042 0.045511 0.075112 0.144779 0.280928 0.430707 0.561025 0.708835 0.960918 1.267149 95.478090
129 145 0.014665 0.023630 0.037220 0.069097 0.141620 0.270096 0.413026 0.561452 0.743095 1.027806 1.372542 95.325754
129 146 0.012385 0.023120 0.037892 0.066607 0.135305 0.275035 0.443044 0.600718 0.776008 1.055800 1.391691 95.182394
129 147 0.018646 0.030002 0.046965 0.084817 0.162703 0.285693 0.407266 0.529152 0.684416 0.929447 1.228408 95.592485
129 148 0.012395 0.022988 0.036790 0.063142 0.125831 0.250284 0.391713 0.519721 0.668573 0.920994 1.227787 95.759781
129 149 0.020576 0.037709 0.058548 0.096087 0.184155 0.352607 0.534726 0.685760 0.845236 1.099010 1.387424 94.698160
129 150 0.032455 0.047591 0.071267 0.124907 0.228851 0.381939 0.525609 0.663698 0.825230 1.073967 1.367431 94.657055
129 151 0.068820 0.091942 0.111697 0.167652 0.281437 0.432366 0.541055 0.636998 0.774842 0.994192 1.237578 94.661422
129 152 0.042869 0.072959 0.115610 0.180714 0.277066 0.425192 0.574772 0.704201 0.826770 1.010752 1.227848 94.541246
129 153 0.122003 0.135547 0.149436 0.220823 0.353587 0.504127 0.601247 0.694589 0.821657 1.011211 1.213121 94.172651
129 154 0.053122 0.094360 0.148723 0.219725 0.317370 0.489299 0.669417 0.803938 0.911245 1.087948 1.300326 93.904526
129 155 0.097635 0.142406 0.177732 0.238504 0.324665 0.438630 0.527155 0.602611 0.698355 0.859048 1.058857 94.834398
129 156 0.040094 0.065375 0.105446 0.173098 0.268047 0.391760 0.502514 0.601758 0.704065 0.850761 1.013460 95.283623
129 157 0.119962 0.151522 0.177400 0.252245 0.374543 0.505321 0.589146 0.672480 0.792128 0.966314 1.151078 94.247864
129 158 0.032017 0.056223 0.082739 0.132456 0.245340 0.436583 0.607603 0.727017 0.855055 1.064477 1.276654 94.483833
129 159 0.023245 0.036906 0.056764 0.098601 0.182156 0.317451 0.454759 0.578673 0.702635 0.882837 1.076544 95.589430
129 160 0.050570 0.086377 0.133059 0.207356 0.306878 0.416183 0.494087 0.564174 0.660400 0.819860 1.012987 95.248068
129 161 0.056107 0.102573 0.137133 0.184764 0.297565 0.501122 0.674328 0.762432 0.843035 1.013217 1.203197 94.224531
129 162 0.035030 0.065058 0.098090 0.143518 0.235098 0.404245 0.581551 0.710527 0.817422 0.987746 1.177843 94.743870
129 163 0.041073 0.053129 0.070421 0.117397 0.206702 0.324152 0.424738 0.526034 0.646174 0.817223 0.999165 95.773792
129 164 0.041081 0.075958 0.110954 0.153933 0.233915 0.375021 0.513085 0.609325 0.692004 0.832828 0.999233 95.362660
129 165 0.051022 0.065214 0.080571 0.121444 0.195453 0.292410 0.370061 0.443766 0.533876 0.670473 0.823428 96.352281
129 166 0.045555 0.065187 0.086577 0.126143 0.188786 0.274834 0.350515 0.418747 0.491615 0.601090 0.728368 96.622584
129 167 0.039463 0.055280 0.071003 0.102315 0.153910 0.224317 0.282452 0.334595 0.394026 0.484381 0.587140 97.271117
129 168 0.048317 0.078822 0.107834 0.145360 0.190211 0.244239 0.285878 0.325127 0.376957 0.457255 0.554060 97.185937
129 169 0.040704 0.054512 0.068497 0.099537 0.150423 0.213751 0.263799 0.312206 0.369943 0.451794 0.538481 97.436353
129 170 0.037271 0.047590 0.059880 0.091574 0.146915 0.214242 0.268297 0.324346 0.392518 0.483712 0.575869 97.357784
129 171 0.035431 0.049909 0.064238 0.094363 0.146738 0.213881 0.267651 0.316967 0.373631 0.453796 0.537588 97.445805
129 172 0.037630 0.061242 0.085377 0.118743 0.163150 0.217004 0.258366 0.294422 0.339293 0.410797 0.496228 97.517750
129 173 0.029251 0.045396 0.061664 0.088093 0.132349 0.194503 0.248729 0.295893 0.347118 0.422966 0.506541 97.627500
129 174 0.044036 0.057003 0.070354 0.103316 0.158457 0.219617 0.264396 0.310894 0.368732 0.446750 0.527095 97.429350
129 175 0.051824 0.063089 0.076944 0.113773 0.169542 0.222946 0.261162 0.307938 0.367820 0.442086 0.516395 97.406475
129 176 0.060308 0.069533 0.084385 0.128175 0.193442 0.252686 0.291748 0.336918 0.392402 0.466177 0.544214 97.180012
129 177 0.045754 0.068567 0.088915 0.124738 0.187840 0.273559 0.339761 0.386053 0.432765 0.510758 0.598583 96.942709
129 178 0.036778 0.065134 0.087076 0.109894 0.156700 0.243225 0.322208 0.368970 0.407814 0.487388 0.585317 97.129498
129 179 0.045078 0.054205 0.065170 0.097194 0.150324 0.209321 0.251831 0.294496 0.346037 0.421019 0.503036 97.562286
129 180 0.031133 0.044861 0.059408 0.085949 0.128239 0.181856 0.225851 0.264586 0.305955 0.368122 0.438414 97.865626
129 181 0.030819 0.041478 0.051711 0.073951 0.111984 0.158694 0.194755 0.227260 0.264145 0.320501 0.383536 98.141163
129 182 0.032004 0.041865 0.050434 0.070733 0.107216 0.152199 0.185348 0.213906 0.246371 0.297013 0.352136 98.250772
129 183 0.028940 0.039390 0.049848 0.070355 0.102606 0.142227 0.173541 0.200133 0.226495 0.269080 0.318410 98.378979
129 184 0.037619 0.045702 0.050649 0.069041 0.102050 0.139095 0.164106 0.188160 0.217443 0.260072 0.303793 98.422272
129 185 0.036122 0.048905 0.065494 0.091739 0.121266 0.157442 0.189552 0.218266 0.241545 0.281220 0.332295 98.216154
129 186 0.051494 0.073557 0.082103 0.100971 0.136784 0.180591 0.205043 0.221447 0.246600 0.292842 0.344768 98.063801
129 187 0.029899 0.047892 0.072588 0.104283 0.134309 0.175587 0.218589 0.253995 0.276593 0.316874 0.371708 97.997687
129 188 0.030934 0.043056 0.050161 0.068236 0.103441 0.155229 0.192284 0.217836 0.248084 0.306945 0.375518 98.208277
```
