## Supplementary material for "A unified evolutionary origin for the ubiquitous protein transporters SecY and YidC": Figure 8-Source data 1. Structure and contact prediction for archaeal and human EMC6-like proteins: 600407A_600407B.epad_inter_top

```
50 164 1.861366 4.062268 3.891994 2.802366 2.566486 2.565439 2.273034 1.923427 1.811203 1.885959 1.994209 72.362246
54 162 0.511841 2.451715 4.421400 3.478167 2.509963 2.581371 2.787779 2.551966 2.227068 2.130506 2.187002 72.161221
43 168 1.427817 2.329324 3.063387 3.513994 3.315289 2.722278 2.095834 1.692186 1.505934 1.452522 1.474149 75.407284
51 158 0.331435 2.029528 4.444172 3.830013 3.172887 3.611656 3.927448 3.424595 2.995028 3.040385 3.336270 65.856581
47 164 0.911001 2.381184 3.476673 3.602228 3.382967 3.108358 2.693368 2.305501 2.140347 2.146236 2.232133 71.620002
54 161 0.609887 2.064493 2.689938 2.302986 2.754741 3.973697 4.126878 3.176028 2.540138 2.435350 2.416560 70.909304
47 166 1.844743 2.391968 2.195131 2.175600 2.359099 2.424266 2.177969 1.951115 1.897949 1.931759 1.924101 76.726302
46 166 2.245797 1.996757 1.807841 2.136108 2.520183 2.575381 2.317028 2.087502 1.925571 1.852338 1.825997 76.709496
125 5 2.095071 2.271554 2.170984 3.092456 3.934362 4.366236 5.909220 4.321070 4.530561 4.084963 4.377467 58.846053
75 97 6.625539 1.863831 1.194389 1.962231 2.791347 2.727304 2.669453 3.157406 3.545006 3.433394 3.133655 66.896444
129 1 0.030551 0.047338 0.063575 0.084513 0.110079 0.156117 0.197923 0.226786 0.252260 0.304764 0.372771 48.153320
54 158 0.404203 1.946446 2.964971 2.209630 2.261173 3.249373 3.637653 3.048619 2.765658 3.030886 3.272278 71.209103
75 17 5.419622 1.282288 0.777718 1.348113 2.018960 1.966496 1.968187 2.457119 2.871875 2.849876 2.735218 74.304530
114 22 1.307005 1.623201 1.295168 1.229751 1.610290 2.276253 2.837467 3.274898 3.791764 4.391074 4.693602 71.669528
46 167 1.544567 1.919512 2.141095 2.523697 2.688061 2.499152 2.135322 1.865218 1.713576 1.662812 1.644749 77.662238
110 26 1.187221 1.152467 1.046852 1.264267 1.714258 2.210963 2.493120 2.680243 2.892080 3.239791 3.575753 76.542983
51 162 0.145529 0.953581 3.154080 4.229687 3.815743 3.948896 4.080737 3.470735 2.702635 2.303171 2.285678 68.909527
129 2 0.422366 6.442590 10.429981 21.920878 8.451553 1.237662 0.314530 0.204789 0.203633 0.236129 0.281470 49.854417
75 150 5.341341 1.238937 0.721046 1.200839 1.729237 1.743395 1.898256 2.488128 2.873174 2.786599 2.649563 75.329487
43 166 1.536743 1.567822 1.461623 1.787949 2.343155 2.705100 2.614008 2.449627 2.349674 2.306065 2.242926 76.635309
111 19 2.819225 1.262784 1.093760 1.883109 2.970905 3.327876 3.188295 3.305276 3.608132 3.972456 4.202032 68.366151
43 167 1.398400 1.585633 1.692883 2.196458 2.798835 3.027285 2.715502 2.305185 2.001629 1.846210 1.762275 76.669706
39 168 0.655514 1.211160 1.912724 2.744408 3.170087 2.968503 2.518225 2.167326 1.958844 1.820848 1.747531 77.124828
50 162 0.948645 2.037288 2.345188 2.418510 2.952148 3.646594 3.695361 3.287479 2.957683 2.832763 2.755372 70.122973
47 158 0.785980 1.845065 2.421652 2.663307 3.367913 4.358643 4.539042 4.033695 3.749239 3.722203 3.548002 64.965258
111 22 2.083045 1.139630 1.103886 1.943040 2.941035 3.188226 3.147063 3.392766 3.690621 3.949961 4.074289 69.346444
110 22 1.577888 1.042332 0.982315 1.459861 2.088569 2.430984 2.561009 2.760069 2.991442 3.258363 3.496995 75.350169
75 16 0.840022 0.777997 0.944933 1.994695 3.222759 3.008289 2.556266 2.526269 2.839137 3.216351 3.381999 74.691281
117 101 0.358777 1.068147 1.530252 1.483432 1.823159 3.061477 4.273362 4.401508 4.187747 4.393896 4.629722 68.788519
114 18 0.766309 1.511572 1.687720 1.898168 2.625265 3.628291 4.166143 4.268595 4.571354 5.024289 5.047778 64.804514
41 30 0.363258 0.836699 1.005642 0.978020 1.130264 1.523027 1.778465 1.794706 1.836758 2.089101 2.399458 84.264599
107 26 1.261774 0.994415 1.018550 1.529202 2.135762 2.447839 2.540226 2.700696 2.836989 3.010385 3.197071 76.327089
118 97 1.111441 1.627569 1.516962 1.606773 2.306552 3.416677 3.901420 3.814734 3.884496 4.262890 4.505608 68.044880
128 1 0.418246 6.393207 10.489490 22.310693 8.310874 1.195771 0.312247 0.200359 0.196651 0.231109 0.279320 49.662036
125 4 1.812343 1.917401 1.862521 2.845825 3.791089 4.380892 6.370660 4.931512 5.258945 4.353937 4.238783 58.236089
72 16 0.707742 0.812094 0.840794 1.239714 1.990479 2.507850 2.545455 2.605272 2.902010 3.269610 3.434462 77.144514
125 6 3.180065 1.556922 1.199570 2.123047 3.487620 4.398691 6.389963 4.749553 4.585145 3.806232 3.951532 60.571659
72 97 2.368906 2.023748 1.734197 2.313870 3.405148 4.162459 4.139763 4.049705 4.135177 4.278978 4.193408 63.194640
53 117 0.789597 1.103158 1.061514 1.159163 1.640396 2.402581 2.890096 3.037309 3.168203 3.426989 3.581410 75.739582
58 161 0.254061 0.998225 1.725197 1.638797 1.707759 2.332722 2.733693 2.520010 2.334299 2.443584 2.621428 78.690223
71 100 1.413802 1.998338 1.886035 2.050063 2.856732 3.877546 4.115607 3.931516 4.036095 4.381953 4.480867 64.971447
118 18 0.990526 1.563505 1.439963 1.414863 2.112633 3.501155 4.481773 4.722573 5.072771 5.684821 5.733313 63.282104
41 39 0.110710 0.402452 0.736940 0.753701 0.731384 0.914301 1.065278 1.036682 1.009678 1.156190 1.409598 90.673084
45 29 0.283216 0.754908 1.315144 1.498150 1.499231 1.938070 2.476106 2.631308 2.522573 2.673903 3.040450 79.366942
114 25 0.249400 0.935245 1.699162 1.821996 2.097833 2.967985 3.657548 3.604544 3.511740 3.757745 4.086696 71.610107
100 118 0.811865 1.385099 0.842986 0.510188 0.609233 0.944720 1.064605 0.964755 0.982531 1.196319 1.412359 89.275337
117 161 0.222737 0.645937 0.851517 0.774449 0.927746 1.424967 1.701229 1.554757 1.444602 1.591572 1.783666 87.076822
72 17 1.758467 1.243339 1.045163 1.573366 2.449547 2.872244 2.749862 2.763579 2.991017 3.275886 3.370673 73.906857
45 26 0.513742 0.996680 0.965270 0.897847 1.163541 1.825955 2.367839 2.492366 2.502167 2.844622 3.276539 80.153432
125 8 2.283466 1.332413 1.150305 2.126118 4.082843 5.027355 4.763364 4.544645 4.426871 4.334341 4.099619 61.828660
57 119 0.954630 0.701200 0.681941 1.055954 1.624836 2.008108 2.227138 2.550072 2.902462 3.194844 3.395558 78.703254
72 96 0.775026 1.066190 1.334269 1.968759 2.899144 3.611937 3.812829 3.940352 4.201885 4.365677 4.262740 67.761191
54 164 0.152081 0.800694 2.236151 3.081079 3.118510 3.162057 3.083310 2.747767 2.483320 2.312218 2.261698 74.561117
53 22 1.263461 0.379237 0.327093 0.685175 1.150023 1.285929 1.389155 1.764920 2.182108 2.572579 2.997495 84.002826
72 20 0.748370 0.967381 0.962864 1.182079 1.721858 2.321277 2.519771 2.516424 2.635159 2.936149 3.149613 78.339056
126 6 1.398891 2.296686 2.079528 2.252289 2.941565 3.998968 6.199826 4.668845 4.973690 4.574717 4.878018 59.736979
56 17 1.017293 2.115938 2.364473 2.352299 3.030506 4.383897 4.900692 4.418875 4.138027 4.380121 4.541893 62.355987
107 30 0.673824 0.804090 0.809107 1.011339 1.438180 1.915119 2.141302 2.262235 2.420915 2.687620 2.945809 80.890458
57 117 0.729126 0.885099 0.895895 1.131804 1.731040 2.503798 2.954675 3.123024 3.276321 3.518301 3.632169 75.618750
57 118 0.972997 0.609298 0.584970 0.969597 1.500557 1.782255 1.921059 2.198023 2.519210 2.867324 3.203042 80.871670
117 97 0.722884 0.933455 0.899072 1.126672 1.840401 2.839828 3.299602 3.340597 3.522677 4.027594 4.433865 73.013351
50 158 0.968192 1.610679 1.499591 1.707520 2.929476 4.433889 4.634328 4.113929 3.940162 4.125041 3.997496 66.039698
118 14 0.476619 1.329171 2.013509 2.334935 3.387957 5.376111 6.453906 5.866520 5.229437 5.114951 4.919923 57.496962
49 26 0.561886 0.791370 0.822373 0.981032 1.313559 1.739791 2.005343 2.179968 2.418978 2.853590 3.356460 80.975651
52 25 0.201301 0.804450 1.465157 1.472396 1.567704 2.266971 2.984297 3.060244 2.969395 3.271466 3.828791 76.107826
45 30 0.256844 0.654785 1.177214 1.313866 1.285610 1.705253 2.266388 2.475501 2.414143 2.578726 2.926092 80.945578
121 161 0.216769 0.685295 1.012427 0.931829 0.977076 1.389253 1.702468 1.597795 1.438477 1.522013 1.713598 86.812998
61 121 0.826092 0.580285 0.547767 0.874331 1.370434 1.663161 1.777371 2.010667 2.296126 2.554723 2.740843 82.758203
75 96 0.996515 1.026747 1.413229 2.842163 4.207693 3.940850 3.349752 3.346888 3.711067 3.934126 3.898468 67.332506
111 18 1.268830 0.768212 0.838215 1.540866 2.479691 2.993887 3.237899 3.704344 4.270858 4.627137 4.659322 69.610737
103 115 1.385016 1.345494 0.708752 0.570977 0.789888 1.260069 1.474156 1.460219 1.574479 1.892724 2.069210 85.469017
68 100 0.945919 1.096750 1.154531 1.626602 2.533981 3.349216 3.546927 3.556995 3.763567 4.156826 4.404224 69.864466
126 5 0.635499 1.372960 2.049221 3.025938 3.852887 4.774747 7.213884 5.327585 5.425991 4.521818 4.403249 57.396221
118 17 1.462557 2.320533 2.150716 2.312611 3.793967 5.826629 6.062107 5.188881 4.752978 4.817445 4.641238 56.670340
121 97 0.672361 1.038767 1.061302 1.182020 1.723911 2.608432 3.097146 3.146947 3.295374 3.733064 4.099123 74.341555
49 22 0.853354 0.723965 0.658655 0.880956 1.275862 1.668102 1.922713 2.175386 2.481791 2.866030 3.180469 81.312717
111 26 1.049429 0.929560 0.983961 1.578599 2.520024 3.144980 3.244270 3.305984 3.425218 3.698574 3.931963 72.187438
113 101 0.707019 0.961775 0.932167 1.136972 1.905351 3.243758 4.151329 4.355931 4.466910 4.766045 4.787614 68.585130
61 118 0.726381 0.598048 0.610223 0.912969 1.326933 1.621952 1.789579 2.023196 2.284942 2.583740 2.878030 82.644009
53 118 1.020576 0.596806 0.543022 0.927585 1.533818 1.878660 1.997780 2.230106 2.506198 2.824179 3.123996 80.817274
42 30 0.208312 0.702148 1.118864 1.009149 0.984984 1.406390 1.869111 1.955773 1.894318 2.073602 2.391678 84.385673
76 97 1.433058 1.684832 1.755250 2.677723 4.389316 4.958151 4.061511 3.351692 3.320943 3.592108 3.652642 65.122771
118 94 0.334878 1.067300 1.677507 1.627199 1.807166 2.693709 3.479239 3.488314 3.397796 3.713305 4.137316 72.576271
113 105 0.798703 0.781175 0.779603 1.099879 1.777246 2.654688 3.268153 3.648487 3.955454 4.292286 4.446603 72.497724
116 105 0.415071 1.020289 1.563624 1.958731 2.477531 3.231434 3.763148 3.881374 3.927687 4.107395 4.314161 69.339554
100 116 0.861050 1.293220 1.014936 0.840648 0.923624 1.250655 1.403005 1.336815 1.295441 1.439634 1.621548 86.719427
73 97 1.647692 0.999806 1.126507 2.632204 4.856049 4.885694 4.102920 3.874428 3.806954 3.722905 3.640179 64.704661
125 9 2.305737 2.612835 2.237209 2.681917 3.780507 4.625474 4.569633 4.222321 4.220684 4.457718 4.461748 59.824220
79 94 1.128094 1.783487 1.787028 1.882166 2.504215 3.315961 3.534717 3.451245 3.649367 4.001018 4.094864 68.867840
72 100 2.025005 1.280021 1.206036 2.100106 3.447663 4.019684 3.938528 4.081485 4.314317 4.434539 4.360201 64.792413
50 166 0.840255 1.006347 1.290821 1.974292 2.680935 2.944628 2.795539 2.598902 2.373074 2.158251 1.977395 77.359561
47 155 0.593399 1.122214 1.673963 2.262290 2.761456 3.146803 3.269494 3.264727 3.404604 3.757973 4.074219 70.668862
38 39 0.167396 0.394029 0.427173 0.371398 0.439664 0.646034 0.785508 0.815844 0.885385 1.090127 1.341371 92.636074
72 101 1.683465 2.390892 2.283499 2.433995 3.179753 4.194407 4.509280 4.323352 4.309800 4.520424 4.521288 61.649844
102 116 0.867876 1.648890 1.021130 0.628339 0.703421 1.042334 1.125271 0.989972 1.032240 1.365902 1.764740 87.809889
52 17 1.022213 2.346990 2.624388 2.365631 2.906162 4.250204 4.736899 4.174492 3.851312 4.114233 4.345483 63.261990
114 101 0.270988 0.928387 1.629233 1.841604 2.315061 3.485143 4.358327 4.293216 4.185802 4.413127 4.595113 67.684000
58 121 0.528672 0.818375 0.810549 0.875580 1.242854 1.814082 2.101942 2.147620 2.295918 2.626254 2.889733 81.848425
52 101 0.478118 1.918507 3.674616 3.621921 3.313166 4.053603 4.766925 4.414818 3.816979 3.621532 3.658146 62.661669
114 19 1.023835 1.369280 1.397193 1.863653 3.068693 4.226456 4.548246 4.358066 4.338335 4.594738 4.616045 64.595462
49 25 0.453202 0.862868 0.920312 0.953191 1.318208 2.010057 2.498395 2.671862 2.911884 3.377243 3.766439 78.256342
61 119 0.710122 0.661092 0.670146 0.979112 1.493132 1.890035 2.071582 2.300373 2.602870 2.892513 3.094389 80.634634
76 16 0.253946 0.654519 0.983294 1.232282 1.848270 2.815527 3.365305 3.412146 3.595258 3.874077 3.836563 74.128810
59 13 0.894891 2.136078 2.494677 2.272578 2.619152 3.661838 4.173218 3.811029 3.540149 3.756669 4.007800 66.631920
118 101 0.445249 1.478713 2.311866 2.203456 2.388749 3.469502 4.378565 4.258995 4.007736 4.231884 4.554238 66.271051
61 115 0.726290 0.604511 0.624847 0.975623 1.436767 1.704027 1.827474 2.055241 2.327632 2.604131 2.840816 82.272640
57 115 0.821438 0.500250 0.518819 0.957511 1.509110 1.720237 1.847419 2.194540 2.537722 2.797929 3.018950 81.576078
111 15 1.567573 0.644258 0.480358 0.842575 1.490692 1.902811 2.075292 2.439633 2.972929 3.599080 4.150808 77.833990
115 15 2.242345 1.459329 1.223337 1.602654 2.277119 3.039874 3.610431 4.056065 4.461792 5.068393 5.474487 65.484175
54 117 0.285903 0.844024 1.375114 1.513298 1.785903 2.431671 2.858387 2.828178 2.831787 3.099587 3.419498 76.726648
68 104 0.565376 1.323737 1.845185 2.012447 2.353750 3.007329 3.322276 3.229762 3.269987 3.581016 3.905847 71.583284
60 121 0.580002 0.685957 0.765602 1.040098 1.420479 1.740832 1.919402 2.111166 2.375085 2.687868 2.963165 81.710344
45 105 0.327130 1.021406 1.657808 1.744512 1.849969 2.334345 2.673334 2.587093 2.474420 2.602795 2.862499 77.864689
101 117 1.441870 1.461510 0.805813 0.666577 0.863294 1.237987 1.364403 1.329339 1.406499 1.664607 1.877829 85.880270
55 17 1.602312 2.005559 1.770576 2.119077 3.352532 4.648974 4.574531 3.931476 3.741827 4.062258 4.247974 63.942902
118 15 1.599170 1.393652 1.209932 1.628369 2.679879 4.188360 5.311247 5.495215 5.315067 5.483743 5.349681 60.345685
99 119 1.042425 0.931528 0.583621 0.587298 0.829145 1.067150 1.063135 1.031102 1.124281 1.308217 1.446387 88.985712
51 161 0.244718 0.993682 1.727688 1.884292 2.625070 4.476585 5.515912 4.613897 3.610034 3.260317 3.139033 67.908773
81 12 0.398768 1.095206 1.136032 0.845986 0.922962 1.381379 1.732696 1.788251 1.891876 2.283154 2.750172 83.773520
61 117 0.600862 0.783065 0.814345 1.019459 1.526130 2.157282 2.478518 2.614908 2.836556 3.157289 3.353206 78.658381
53 115 0.902454 0.529497 0.490636 0.873456 1.427976 1.676204 1.795968 2.130336 2.498436 2.788932 3.008144 81.877960
57 121 0.883458 0.558356 0.506654 0.855475 1.422510 1.742696 1.850355 2.108113 2.436221 2.737109 2.946868 81.952183
103 30 0.261231 0.704594 1.226804 1.329778 1.235859 1.604438 2.132755 2.331006 2.254159 2.356092 2.638852 81.924435
59 14 0.310475 1.145198 1.945155 1.892930 2.112530 3.309810 4.383584 4.269356 3.914578 4.078486 4.369083 68.268816
65 100 0.498763 0.792847 0.827175 0.934206 1.395974 2.200692 2.744772 2.917751 3.141375 3.595000 3.955931 76.995516
125 161 0.474529 0.575835 0.426423 0.410031 0.616605 0.953435 1.071624 1.032164 1.077496 1.269884 1.422956 90.669018
48 101 0.600702 1.712646 2.650133 2.807281 2.953220 3.444672 3.641658 3.381306 3.239922 3.342590 3.511844 68.714027
53 119 0.729225 0.722759 0.771358 1.140499 1.702811 2.122513 2.354567 2.635387 2.952755 3.233033 3.423920 78.211174
122 14 0.781135 1.748506 2.288887 2.719911 3.736668 5.411436 6.398175 6.063309 5.619472 5.581535 5.494916 54.156051
52 21 0.248741 0.818782 1.693395 2.067183 2.147918 2.859407 3.852978 4.147130 3.871676 3.902091 4.255641 70.135061
110 153 0.525082 0.473202 0.442848 0.615040 0.899244 1.112860 1.192877 1.325053 1.559501 1.857972 2.123433 87.872883
75 94 1.171377 2.031571 2.093588 2.101492 2.665133 3.628572 4.007174 3.878030 3.910129 4.105102 4.077096 66.330734
50 118 0.675667 0.723194 0.722376 0.964495 1.397637 1.821756 2.026258 2.190440 2.429750 2.781232 3.103759 81.163431
120 108 0.208065 0.700442 1.050355 1.019324 1.219572 1.911891 2.511380 2.568867 2.562651 2.885234 3.310964 80.051253
68 20 0.253331 0.628733 0.933473 1.089587 1.410032 2.023222 2.420360 2.421781 2.451462 2.753755 3.117671 80.496591
60 115 0.574673 0.628663 0.744395 1.079550 1.455304 1.751034 1.976256 2.235877 2.479392 2.744800 3.023118 81.306938
126 4 0.672913 1.557279 1.996057 2.441409 3.078968 4.848999 8.431070 5.744223 5.002059 4.317007 4.694681 57.215336
103 113 0.505601 1.071087 1.199365 1.104363 1.122569 1.393968 1.475384 1.340284 1.299915 1.535556 1.887372 86.064537
122 94 0.411669 1.097713 1.579295 1.578125 1.751872 2.428203 2.994734 3.046922 3.053043 3.339903 3.692912 75.025610
114 97 0.526792 0.909372 1.088098 1.344584 1.952127 2.820316 3.342051 3.517667 3.821377 4.343044 4.731857 71.602713
110 30 0.332366 0.647686 0.762879 0.833007 1.128809 1.648235 1.991520 2.119812 2.309297 2.674478 3.036543 82.515368
56 18 0.437117 0.854493 0.989006 1.097848 1.599728 2.665154 3.593784 3.910030 4.184650 4.814357 5.296805 70.557026
112 101 0.503081 1.261526 1.942497 2.362630 2.921206 3.635916 3.911517 3.801235 3.878807 4.130038 4.303128 67.348423
75 20 0.615112 1.035854 1.207708 1.500304 2.198077 2.995397 3.106192 2.845113 2.847444 3.182057 3.475541 74.991197
54 119 0.400332 0.812957 1.041345 1.199181 1.566831 2.105451 2.416338 2.520977 2.728708 3.065536 3.355285 78.787060
125 93 0.945153 0.513760 0.436113 0.777613 1.334587 1.594157 1.614386 1.795530 2.083981 2.379464 2.597519 83.927734
110 25 0.419073 0.750055 1.034560 1.373617 1.964829 2.704658 3.135790 3.196301 3.305630 3.614946 3.821612 74.678928
77 12 0.422663 1.212916 1.293833 0.943399 1.013205 1.574733 2.092934 2.208419 2.311028 2.816054 3.499379 80.611435
99 118 0.345901 0.649950 1.283166 1.446476 0.965945 0.892966 1.065077 1.203273 1.171104 1.248618 1.486968 88.240557
114 21 0.235840 0.752870 1.421238 1.810010 2.436205 3.606387 4.595585 4.721380 4.511713 4.526869 4.507999 66.873905
103 29 0.292644 0.868389 1.394289 1.363339 1.320279 1.764768 2.270418 2.385635 2.327797 2.528311 2.878493 80.605641
47 154 0.526223 1.076619 1.450462 1.822506 2.509192 3.442420 4.011883 4.075095 4.099476 4.243864 4.281835 68.460425
56 14 0.236568 0.890411 1.879420 2.226522 2.416921 3.346850 4.419595 4.617539 4.372331 4.422883 4.662116 66.508840
55 16 0.710466 1.668584 1.962112 1.945000 2.647684 3.922436 4.275224 3.778422 3.596098 3.919182 4.142922 67.431867
55 13 1.033674 2.000072 2.248062 2.391326 3.063249 4.055686 4.182568 3.615152 3.288268 3.402078 3.525371 67.194493
111 23 0.994483 1.192150 1.293356 1.945896 2.983137 3.512522 3.441967 3.502357 3.776566 4.026285 4.103299 69.227978
79 93 1.724535 1.177807 1.016225 1.563151 2.504009 3.020657 3.006395 3.099562 3.326893 3.536751 3.592851 72.431162
115 19 1.570331 1.216578 1.221771 1.916427 2.987021 3.936165 4.350899 4.483526 4.576259 4.860014 4.974933 63.906075
113 154 0.397861 0.635989 0.569465 0.562696 0.806666 1.344047 1.802514 2.010638 2.174594 2.447942 2.637854 84.609734
115 18 0.797958 0.928361 1.136205 1.944331 3.366731 4.484865 4.899393 5.015412 5.087270 5.226019 5.110586 62.002868
117 105 0.304847 0.784277 1.177239 1.369812 1.813884 2.784457 3.596198 3.797878 3.854333 4.142794 4.412085 71.962193
122 11 0.994596 1.774611 1.757468 1.898464 2.807865 4.606922 6.155357 6.542789 6.370439 6.252495 5.804804 55.034191
61 114 0.458720 0.611466 0.651771 0.804898 1.182287 1.686167 1.926265 1.980765 2.136390 2.510460 2.854731 83.196082
72 93 1.293023 0.994552 0.895204 1.365402 2.288167 3.041511 3.190950 3.271459 3.483276 3.793465 3.932138 72.450855
75 141 2.515995 0.648670 0.401097 0.710560 1.090710 1.141955 1.259530 1.742184 2.194020 2.302816 2.294296 83.698169
60 14 0.350231 0.841905 1.297963 1.558186 1.926500 2.718816 3.503810 3.813225 3.915634 4.247305 4.675097 71.151329
71 20 0.220456 0.716050 1.199666 1.297750 1.559227 2.236461 2.683839 2.612654 2.575467 2.856198 3.212342 78.829892
122 97 0.979317 1.138117 1.098997 1.418832 2.140274 2.917051 3.199333 3.266047 3.465778 3.793221 3.981117 72.601919
56 21 0.186372 0.673615 1.430829 1.731242 1.854619 2.561493 3.518569 3.872322 3.721531 3.805858 4.178130 72.465422
125 11 1.154037 1.450652 1.260117 1.508142 2.650333 4.398093 5.132505 4.896865 4.868849 5.330223 5.455992 61.894191
122 5 0.592528 1.153878 1.674783 2.286642 2.992531 3.787299 4.268533 4.381881 4.497380 4.672044 4.741437 64.951064
59 17 1.142817 1.882329 1.736533 1.756903 2.529945 3.789232 4.158338 3.780492 3.674065 4.037617 4.313419 67.198312
71 97 1.234365 1.857054 1.862288 2.048091 2.865606 3.942306 4.239206 4.035366 4.092144 4.462205 4.651182 64.710186
60 118 0.525796 0.596967 0.698708 0.998582 1.391852 1.737826 1.977956 2.221155 2.475647 2.775791 3.077596 81.522124
46 168 0.547444 0.841559 1.270338 2.092680 3.053886 3.496772 3.239565 2.768269 2.327125 2.007163 1.805644 76.549554
122 13 1.535904 2.467212 2.981138 3.698868 4.465196 5.297660 5.570096 5.253936 4.932430 4.958526 5.019816 53.819220
48 25 0.269172 0.740950 1.207585 1.439513 1.790279 2.417373 2.814515 2.819831 2.897631 3.256644 3.702579 76.643929
129 3 3.171419 7.858724 2.846420 5.166446 6.028967 8.636698 9.903944 5.210116 0.757007 0.336764 0.385074 49.698422
108 30 0.385941 0.765899 1.020709 1.172227 1.457081 1.975153 2.368850 2.522353 2.649013 2.878934 3.113257 79.690584
47 162 0.283863 0.795664 1.508726 2.286431 3.088916 3.773686 4.004345 3.868346 3.664839 3.481060 3.323738 69.920386
58 115 0.522230 0.679361 0.654168 0.767898 1.133927 1.638780 1.903921 2.021232 2.249538 2.647538 2.960678 82.820730
78 150 0.809095 0.778595 0.900050 1.591783 2.658205 3.212662 3.236879 3.367824 3.671256 4.000050 4.168616 71.604982
28 161 0.201084 0.574324 0.725095 0.602686 0.654480 1.011679 1.297362 1.273982 1.250403 1.459253 1.761874 89.187776
42 168 0.501935 0.904336 1.300287 1.912011 2.753020 3.329069 3.174556 2.744685 2.409520 2.166669 1.991760 76.812153
75 93 1.684685 1.278114 1.075760 1.578481 2.590308 3.363170 3.413070 3.379741 3.529437 3.860283 4.062628 70.184321
108 26 0.780116 1.031318 1.152038 1.498047 2.143525 2.876310 3.284564 3.387477 3.372307 3.451983 3.515992 73.506319
71 101 0.592932 1.789741 2.607653 2.563350 3.022373 4.197912 4.720819 4.267847 4.032250 4.283639 4.514391 63.407088
54 118 0.485925 0.727374 0.778507 0.926544 1.338697 1.952457 2.327818 2.439895 2.574404 2.896927 3.194103 80.357347
75 95 1.303071 0.810391 0.887788 2.129483 4.204927 4.521317 3.898714 3.637847 3.508163 3.488420 3.493444 68.116436
74 150 0.948357 0.914827 1.266219 2.639340 3.886667 3.428101 2.805260 2.781640 3.152782 3.547906 3.796797 70.832102
122 93 0.623074 0.721238 0.714602 0.956441 1.542348 2.319249 2.717325 2.822184 2.961149 3.293197 3.552463 77.776731
60 117 0.423220 0.766253 1.034522 1.285448 1.665886 2.213226 2.612304 2.797789 2.960637 3.227429 3.493176 77.520111
125 10 1.640463 2.155005 1.770952 2.070699 3.483574 5.223847 5.585776 4.914026 4.456047 4.505480 4.453399 59.740729
60 119 0.451882 0.643087 0.827245 1.150389 1.578585 1.972655 2.228008 2.461784 2.740234 3.022709 3.263014 79.660406
33 31 0.267011 0.280457 0.280280 0.359757 0.509234 0.674615 0.777938 0.876051 1.004422 1.179270 1.351255 92.439709
53 18 0.756869 0.575120 0.545616 0.891969 1.397285 1.706182 1.923580 2.366019 3.039033 3.877280 4.682671 78.238375
76 17 0.900335 1.386161 1.457143 1.962597 3.022076 3.409887 2.808167 2.286499 2.327258 2.756750 3.080831 74.602299
107 153 0.489177 0.338530 0.354436 0.587542 0.843101 0.945726 1.013175 1.205766 1.438191 1.655744 1.863397 89.265213
64 111 0.577168 0.514622 0.538248 0.762014 1.008504 1.200171 1.374173 1.622248 1.844818 2.085944 2.362307 86.109781
121 101 0.229771 0.787981 1.448246 1.593613 1.790284 2.651632 3.572570 3.763955 3.676287 3.902839 4.283884 72.298935
108 19 1.016190 0.922479 0.828005 1.105415 1.603209 2.060105 2.334452 2.683730 3.178363 3.690453 4.020436 76.557166
52 94 0.302766 1.233103 2.273051 2.109017 2.015639 2.731364 3.471531 3.442373 3.243707 3.419777 3.780354 71.977320
72 13 1.262834 1.180273 1.086251 1.501868 2.280656 2.894618 2.991455 3.028923 3.224826 3.562276 3.770302 73.215717
109 109 0.308400 0.613615 0.932430 1.154274 1.367955 1.770833 2.111427 2.219701 2.239507 2.423529 2.728944 82.129383
128 5 0.760066 1.285277 1.531927 2.415452 3.326865 4.937971 8.585962 6.386737 5.796404 4.599841 4.389994 55.983505
42 39 0.090451 0.338363 0.639466 0.626172 0.580854 0.817589 1.127609 1.188887 1.105077 1.172660 1.373235 90.939635
111 150 0.766221 0.538632 0.491432 0.800542 1.373481 1.797254 1.954671 2.207148 2.574087 2.946890 3.209113 81.340530
103 161 0.092888 0.324609 0.560721 0.536344 0.487584 0.614764 0.783808 0.851685 0.881728 1.025604 1.283118 92.557144
45 101 0.214039 0.864025 1.644632 1.656264 1.651273 2.291305 2.899852 2.817990 2.586572 2.732937 3.110323 77.530788
59 9 0.411846 1.356726 2.062752 1.931683 2.048523 2.834437 3.383097 3.181627 2.987158 3.217856 3.574395 73.009901
62 161 0.208365 0.626513 0.872252 0.783959 0.870004 1.325954 1.706805 1.705475 1.683553 1.928740 2.285303 86.003075
60 114 0.358108 0.606898 0.768569 0.917797 1.177596 1.606867 1.950750 2.120335 2.287075 2.628908 3.013757 82.563339
62 113 0.353108 0.737752 0.898495 0.836917 0.911830 1.381566 1.847192 1.952095 1.954448 2.265032 2.743855 84.117708
76 94 0.557238 1.577443 2.435649 2.585547 2.749386 3.346394 3.656072 3.416521 3.265645 3.436852 3.687331 69.285923
107 111 0.752440 0.474989 0.422167 0.703016 1.080866 1.198767 1.220795 1.415201 1.658698 1.849298 1.995502 87.228262
118 11 0.746660 1.973548 2.066153 1.747155 2.286977 4.109361 5.965329 6.394264 6.239899 6.418268 6.316277 55.736109
116 101 0.343643 0.989917 1.626205 1.884204 2.402357 3.672853 4.725515 4.750405 4.508268 4.585479 4.685113 65.826040
104 30 0.363620 0.718371 0.878650 0.892644 1.044375 1.551849 1.993763 2.055482 2.024748 2.261218 2.591746 83.623533
62 114 0.329610 0.691898 0.861370 0.851370 0.981357 1.463102 1.878684 1.935308 1.941797 2.243593 2.668107 84.153803
41 35 0.187747 0.304706 0.338980 0.426031 0.640904 0.906656 1.059194 1.163212 1.328716 1.560728 1.735609 90.347521
118 13 1.125827 2.395906 2.719552 2.621989 3.202029 4.681367 5.650710 5.377894 4.954663 4.975238 4.865444 57.429376
71 96 0.448858 1.005169 1.445015 1.787356 2.426277 3.356183 3.879215 3.938202 4.103276 4.429020 4.590971 68.590456
71 104 0.388080 1.025867 1.538615 1.708340 2.076931 2.843505 3.379285 3.451632 3.589785 3.977047 4.359699 71.661215
65 104 0.286713 0.794120 1.265297 1.420789 1.750767 2.530658 3.118103 3.148988 3.140663 3.385389 3.674829 75.483684
54 121 0.510360 0.755215 0.748624 0.859449 1.268426 1.863219 2.154111 2.214805 2.388375 2.741937 3.012228 81.483251
112 105 0.467992 0.980527 1.574814 2.246189 2.955638 3.475578 3.618251 3.615950 3.727590 3.897597 4.030314 69.409560
51 164 0.104490 0.629845 1.816722 2.618870 3.361975 4.248421 4.170911 3.275353 2.666614 2.437904 2.412210 72.256686
63 114 0.240344 0.558061 0.908313 1.021710 1.049974 1.408654 1.870105 2.076370 2.105404 2.370304 2.847680 83.543085
107 22 0.838395 0.548259 0.628750 1.215565 1.963214 2.234298 2.291169 2.561395 2.851374 3.064766 3.219880 78.582938
68 21 0.266190 0.663448 0.996838 1.110626 1.322763 1.880389 2.341368 2.400515 2.389846 2.634877 2.990978 81.002165
68 101 0.660277 1.655025 2.223482 2.258958 2.687575 3.705176 4.217410 3.944288 3.795589 4.042833 4.292206 66.517177
67 142 0.812828 0.544625 0.575978 1.035415 1.631173 1.896036 2.043691 2.455191 2.928169 3.241195 3.436330 79.399372
58 117 0.242860 0.688662 1.157813 1.318528 1.538843 2.128342 2.637822 2.744021 2.797102 3.081207 3.451731 78.213070
54 115 0.542860 0.681924 0.651022 0.796382 1.208461 1.694992 1.915016 2.052343 2.351747 2.786738 3.088555 82.229954
65 133 0.231285 0.614470 0.942532 0.985537 1.097797 1.559107 1.994013 2.089376 2.110844 2.356697 2.725639 83.292702
74 97 1.132779 1.117725 1.567785 3.224314 4.794431 4.486365 3.753934 3.635038 3.901575 4.073745 4.013407 64.298903
51 154 0.254469 0.966523 1.843630 2.104228 2.502999 3.665423 4.650428 4.538269 4.192676 4.271270 4.531654 66.478428
69 100 0.638675 0.912830 0.957727 1.209290 2.025479 3.319618 4.063413 4.148237 4.233605 4.480189 4.474349 69.536588
79 16 0.520772 0.531549 0.570816 0.948032 1.717894 2.433552 2.867660 3.338877 3.846137 4.155131 4.079818 74.989761
120 162 0.063720 0.262928 0.592369 0.679878 0.689764 0.976478 1.390347 1.557783 1.502388 1.554341 1.731363 88.998640
126 10 0.392763 1.634586 3.098515 3.094674 2.918707 3.959732 5.281561 5.253477 4.656434 4.478994 4.470230 60.760328
55 101 0.632385 2.024567 2.929055 2.583464 2.690666 3.821574 4.644882 4.248560 3.744334 3.783630 3.989822 64.907061
65 108 0.289746 0.892193 1.420048 1.452164 1.632390 2.303778 2.787052 2.692764 2.578044 2.772512 3.065536 78.113768
98 120 0.521000 0.559991 0.477124 0.536226 0.723925 0.888059 0.910779 0.927366 1.016336 1.139141 1.222139 91.077915
114 150 0.462046 0.778894 0.855339 0.964578 1.342899 1.957779 2.350404 2.490813 2.695411 3.059586 3.354074 79.688177
122 9 0.991916 2.131215 2.885823 3.474322 4.167801 5.100101 5.515431 5.293477 5.205914 5.225323 4.953182 55.055493
29 31 0.183792 0.326627 0.398913 0.443808 0.541273 0.749033 0.924147 1.010362 1.093474 1.275620 1.498744 91.554207
82 161 0.178752 0.607301 0.988463 0.974472 1.079276 1.599465 2.007250 1.914184 1.755856 1.891162 2.152201 84.851619
67 100 0.815110 0.557482 0.576657 1.049341 1.774090 2.199034 2.412255 2.864166 3.414346 3.868710 4.163990 76.304817
44 29 0.233633 0.645327 1.054420 1.118836 1.229167 1.829545 2.404561 2.468513 2.381171 2.670944 3.139028 80.824856
75 101 1.057710 2.051471 2.224152 2.220115 2.883068 4.147257 4.754485 4.504058 4.357752 4.602327 4.731391 62.466213
68 96 0.405871 0.694973 0.969488 1.358143 1.934894 2.572847 2.963873 3.207013 3.543856 3.944526 4.234029 74.170486
52 97 1.148486 1.881374 1.781360 1.839302 2.671599 4.074312 4.555882 4.145052 3.955147 4.174096 4.230789 65.542603
62 115 0.454223 0.628736 0.707190 0.846335 1.107493 1.554411 1.901999 2.067939 2.200778 2.517692 2.868567 83.144638
52 13 0.571793 1.670082 2.578861 2.737484 2.992077 3.776469 4.179377 3.832540 3.468107 3.473704 3.618772 67.100738
76 13 0.450803 1.018349 1.417359 1.637460 2.109901 2.973650 3.451488 3.354881 3.322779 3.629204 3.927814 72.706308
52 20 0.267884 1.122458 2.423783 2.635365 2.545141 3.431749 4.515216 4.559378 4.059345 3.955754 4.093873 66.390050
86 161 0.250628 0.623261 0.836132 0.886370 1.092426 1.508292 1.728572 1.680110 1.686330 1.876630 2.093951 85.737299
112 150 0.424014 0.559423 0.689617 1.054412 1.640708 2.061358 2.194794 2.380456 2.738309 3.098327 3.302830 79.855753
104 26 0.655269 0.742534 0.655837 0.784879 1.188871 1.776783 2.103305 2.163823 2.208855 2.445217 2.688206 82.586422
59 10 0.333414 1.178817 2.001621 1.920093 1.965508 2.909416 3.848252 3.754114 3.347845 3.439457 3.761273 71.540190
75 100 1.600561 1.104828 1.100477 1.961825 3.319648 3.981267 3.896356 3.944635 4.161142 4.430258 4.523873 65.975130
107 23 0.727504 0.796932 0.878109 1.316144 1.990985 2.397337 2.463566 2.617203 2.914499 3.146869 3.227748 77.523102
68 161 0.187606 0.493315 0.683057 0.687952 0.807457 1.108893 1.267124 1.221408 1.244763 1.482665 1.805224 89.010538
37 35 0.152203 0.265493 0.360010 0.470942 0.624513 0.797280 0.913272 1.005974 1.129571 1.296970 1.465294 91.518477
110 29 0.263292 0.502698 0.714560 0.969145 1.382538 1.916976 2.287246 2.484993 2.707128 3.097844 3.493996 80.179585
82 150 0.434443 0.799688 0.948077 1.056755 1.446042 2.238550 2.864620 3.090609 3.286195 3.710825 4.097546 76.026653
105 111 0.528563 0.607535 0.591118 0.812612 1.253302 1.542417 1.454622 1.366426 1.431551 1.585015 1.686626 87.140211
55 97 1.494382 1.726442 1.549413 1.854688 2.774428 3.769347 3.933440 3.720336 3.752735 4.070572 4.238173 67.116047
120 105 0.247925 0.728620 1.189407 1.358601 1.697240 2.504817 3.290103 3.587701 3.705944 4.058272 4.464261 73.167112
77 9 0.151214 0.563587 1.091720 1.139168 1.150457 1.580023 2.056114 2.188957 2.231843 2.563400 3.077372 82.206142
46 164 0.318245 0.759455 1.217214 1.831731 2.902454 3.919275 4.026592 3.529328 3.065498 2.793211 2.651705 72.985295
109 153 0.369094 0.360868 0.384948 0.581883 0.930550 1.239046 1.378751 1.484023 1.627178 1.871032 2.119285 87.653343
76 93 0.671046 1.038012 1.160847 1.456509 2.309238 3.631778 4.178535 3.883628 3.635411 3.818985 3.966710 70.249302
41 108 0.303211 0.777756 0.928394 0.861730 1.055854 1.480775 1.607400 1.449133 1.417083 1.608612 1.832274 86.677778
63 154 0.108125 0.388307 0.837742 1.005931 1.044791 1.314866 1.648828 1.823483 1.968089 2.280298 2.753789 84.825750
118 21 0.208496 0.665961 1.236803 1.488919 1.892852 3.034859 4.272717 4.581283 4.368675 4.476915 4.720274 69.052245
89 161 0.244589 0.523620 0.623363 0.636558 0.831919 1.282307 1.569945 1.551369 1.538594 1.732159 1.966311 87.499265
52 98 0.488107 1.408139 2.245653 2.443877 2.829924 3.716514 4.211312 3.989422 3.800285 3.940301 4.144028 66.782436
118 16 0.597207 1.704748 2.330706 2.463996 3.570373 5.404821 6.007972 5.461091 5.265002 5.377737 5.063044 56.753304
101 29 0.564898 0.878313 0.887846 0.899962 1.076485 1.514885 1.790983 1.800796 1.806707 2.065326 2.389312 84.324486
61 120 0.399050 0.458295 0.549609 0.837892 1.264059 1.570177 1.700706 1.871657 2.137103 2.450226 2.727378 84.033850
46 26 0.384481 0.635537 0.750564 0.915814 1.234458 1.667613 1.913314 1.966081 2.042691 2.399091 2.893112 83.197243
58 125 0.201037 0.639425 0.976153 0.911181 0.984058 1.501933 1.991825 2.027290 1.982096 2.220506 2.582834 83.981663
126 8 0.829555 1.581035 1.263148 1.269623 2.169566 4.254476 8.315023 6.178183 5.690635 4.834443 4.911965 58.702348
35 31 0.220828 0.367893 0.437272 0.506436 0.657038 0.880669 1.028218 1.109599 1.222097 1.428625 1.659384 90.481943
110 23 0.582602 0.831446 0.965532 1.389258 2.154523 2.738827 2.815335 2.861899 3.127688 3.459220 3.652521 75.421150
79 97 1.538950 1.249710 1.224509 1.927099 2.997919 3.616839 3.722843 3.951572 4.291619 4.565876 4.634429 66.278636
59 25 0.152848 0.566026 1.051986 1.044933 1.056726 1.541032 2.115457 2.254002 2.223066 2.502239 3.031188 82.460499
69 97 0.649655 1.037594 1.182382 1.448768 2.181178 3.321897 4.015602 4.139018 4.218790 4.449129 4.534607 68.821381
106 112 0.335228 0.555468 0.622294 0.709544 0.844600 0.984734 1.031033 1.065956 1.192905 1.414809 1.654740 89.588683
118 12 0.738506 2.019172 2.565420 2.670737 3.740025 6.264203 7.655027 6.644036 5.616404 5.424406 5.200796 51.461267
100 117 0.124586 0.439798 1.479529 1.627586 0.846227 0.855125 1.247858 1.442025 1.252797 1.319037 1.696794 87.668633
125 3 0.992638 1.238262 1.259599 2.040933 3.358228 5.299096 8.209887 5.338571 4.741987 4.183834 4.696681 58.640282
105 110 0.316160 0.582703 0.907267 1.113468 1.130428 1.209160 1.307116 1.370633 1.406151 1.489089 1.621635 87.546188
35 30 0.203450 0.353264 0.449491 0.527691 0.645813 0.844786 1.005816 1.108298 1.221236 1.436233 1.704714 90.499214
100 30 0.406711 0.687524 0.675345 0.683748 0.950411 1.534442 1.788818 1.610144 1.533129 1.804633 2.153977 86.171122
79 90 1.040636 0.758040 0.718572 1.137549 1.761416 2.095288 2.176538 2.417628 2.740747 2.992438 3.123838 79.037307
82 149 0.210716 0.610758 1.114487 1.305047 1.428423 1.988046 2.653999 2.917343 2.929616 3.172054 3.617936 78.051573
29 29 0.107378 0.278082 0.514752 0.620257 0.620296 0.789124 1.043996 1.189364 1.204635 1.314519 1.552292 90.765302
101 30 0.343098 0.594371 0.913206 1.100292 1.062077 1.387773 1.852329 2.090522 2.022735 2.139805 2.413583 84.080212
51 16 0.373765 1.115741 1.523595 1.540927 2.169547 3.446714 3.967189 3.532355 3.348197 3.724373 4.088768 71.168829
52 22 0.455970 0.464269 0.510208 0.815970 1.263020 1.656896 2.085481 2.633796 3.341399 4.126248 4.606186 78.040556
79 91 0.920053 1.049475 0.992762 1.265340 1.895158 2.471318 2.599310 2.656494 2.903092 3.218314 3.356404 76.672280
118 146 0.301500 0.844218 1.227761 1.206713 1.343093 2.052481 2.825448 3.022530 2.960473 3.165320 3.506705 77.543762
103 157 0.196673 0.397788 0.374338 0.338079 0.445047 0.709240 0.889479 0.921941 0.985440 1.195983 1.428285 92.117704
122 10 0.928165 2.065487 2.742613 3.149143 4.026561 5.609420 6.382173 5.809578 5.168048 5.057381 4.983284 54.078148
75 14 0.889576 1.550490 1.463514 1.414392 1.953017 2.885230 3.195483 3.028992 3.151876 3.680070 4.094125 72.693235
112 154 0.154636 0.427217 0.746433 0.995766 1.322029 1.672468 1.775325 1.753808 1.905870 2.224001 2.542650 84.479799
115 150 0.586803 0.666157 0.698132 0.946282 1.456630 2.099541 2.483946 2.674183 2.868526 3.225039 3.564437 78.730322
117 158 0.129233 0.448479 0.698080 0.674358 0.793990 1.251758 1.641233 1.652549 1.613879 1.796090 2.054997 87.245352
58 122 0.190428 0.582345 0.972231 1.048827 1.202238 1.696669 2.115820 2.183652 2.229239 2.506115 2.870034 82.402399
121 162 0.074462 0.310616 0.754302 0.912812 0.878143 1.149987 1.555877 1.652177 1.475056 1.427266 1.552097 88.257206
53 19 0.757878 0.389203 0.408030 0.920009 1.652540 1.829148 1.807347 2.116293 2.660347 3.379219 4.139450 79.940537
58 124 0.248460 0.499505 0.605406 0.692165 1.004094 1.514927 1.783599 1.802412 1.917307 2.230226 2.504020 85.197880
128 2 2.758463 7.068279 2.609828 4.937037 6.075778 9.216027 10.520931 5.431937 0.728602 0.253307 0.257576 50.142233
57 114 0.493371 0.501841 0.464780 0.634786 1.065279 1.541978 1.763139 1.920459 2.225548 2.693132 3.048944 83.646746
106 30 0.307797 0.536094 0.620185 0.735606 1.078493 1.593032 1.886673 1.973229 2.124281 2.422020 2.651510 84.071081
69 101 0.402414 1.250444 2.139621 2.307689 2.539135 3.544498 4.419350 4.353135 4.058300 4.118116 4.305485 66.561814
114 26 0.252456 0.592003 0.923517 1.183252 1.621354 2.478924 3.303599 3.572140 3.535375 3.845333 4.295733 74.396313
101 119 0.580811 0.817934 0.812001 0.904262 1.046160 1.177740 1.177299 1.159437 1.243943 1.463485 1.715140 87.901789
63 161 0.113350 0.428879 0.866533 0.931886 0.938449 1.288590 1.712952 1.795343 1.708902 1.826286 2.123449 86.265381
104 114 0.573966 0.947613 0.644702 0.456570 0.556493 0.911599 1.109453 1.056148 1.085758 1.389892 1.806933 89.460871
63 115 0.417696 0.604723 0.686613 0.855179 1.197302 1.697786 2.025196 2.162294 2.329340 2.673468 3.007049 82.343357
103 114 0.149607 0.474343 1.415174 1.603609 0.855476 0.912315 1.454797 1.798456 1.530185 1.497379 1.808009 86.500648
71 17 0.770783 1.238723 1.303212 1.490606 2.111569 2.840425 2.975480 2.823994 2.943053 3.352215 3.650025 74.499916
72 21 0.741918 1.105585 1.078833 1.121328 1.494884 2.191309 2.590051 2.601693 2.641243 2.937025 3.216015 78.280112
121 93 0.489946 0.774687 0.758293 0.816123 1.223876 2.016110 2.493226 2.501237 2.586483 3.051238 3.526508 79.762272
42 26 0.246565 0.590594 0.646938 0.584222 0.728623 1.144034 1.490932 1.589382 1.654417 1.926727 2.273544 87.124023
120 161 0.136818 0.402032 0.558412 0.586048 0.851533 1.475760 1.876218 1.756489 1.605599 1.700727 1.816983 87.233377
67 104 0.648898 0.847857 0.873610 1.131657 1.778270 2.519177 2.820102 2.943505 3.265177 3.693180 3.897674 75.580894
106 157 0.244879 0.292846 0.293667 0.386014 0.540703 0.650299 0.689959 0.771033 0.939505 1.151000 1.345006 92.695089
68 17 0.519920 0.700475 0.812897 1.143386 1.762281 2.401128 2.649325 2.722252 2.926173 3.293506 3.591318 77.477339
70 100 1.055564 0.739071 0.793253 1.532510 2.690731 3.290287 3.403075 3.687486 4.060737 4.447926 4.694111 69.605247
107 31 0.420391 0.412916 0.434475 0.660600 1.047898 1.375893 1.549322 1.762855 2.053994 2.368616 2.605861 85.307181
43 169 0.637428 0.503315 0.543616 0.956323 1.746925 2.553475 3.038078 3.368369 3.276378 2.843901 2.371261 78.160929
63 117 0.225872 0.586152 0.996873 1.190323 1.349671 1.782217 2.241401 2.465585 2.599260 2.895955 3.332901 80.333793
126 161 0.084101 0.322138 0.575991 0.566293 0.591998 0.838869 1.039141 1.006524 0.962042 1.092170 1.320393 91.600344
24 161 0.180510 0.469739 0.596107 0.567414 0.703077 1.088156 1.341326 1.306343 1.302205 1.510263 1.767931 89.166931
103 27 0.470796 0.868344 0.922815 0.938067 1.204010 1.820947 2.273819 2.373188 2.474108 2.793061 3.063870 80.796976
98 118 0.509522 0.599630 0.603289 0.761410 1.002593 1.131120 1.081229 1.039220 1.081205 1.184622 1.280439 89.725721
54 125 0.243726 0.783220 1.056630 0.882491 0.993616 1.594454 2.046794 1.981461 1.955458 2.286800 2.700368 83.474983
125 7 1.160582 0.942498 1.061446 2.370371 4.357133 5.250579 7.228969 5.353882 5.372973 4.493743 4.470646 57.937180
58 119 0.303803 0.604465 0.832105 1.027832 1.398976 1.946280 2.308190 2.446823 2.640912 2.977864 3.300977 80.211769
36 35 0.142494 0.233646 0.317117 0.429644 0.582032 0.752462 0.863066 0.942873 1.041489 1.184761 1.342056 92.168360
101 116 0.161971 0.401206 1.540638 2.227984 1.038911 0.924280 1.476377 1.944732 1.649185 1.571481 1.918207 85.145029
62 100 0.453729 0.558441 0.552740 0.738459 1.235089 1.862146 2.187856 2.383739 2.743386 3.329761 3.846958 80.107693
126 93 0.391813 0.657903 0.644907 0.682586 1.028899 1.671007 2.008430 1.991708 2.084866 2.412216 2.645850 83.779814
68 97 0.901905 1.109002 1.179474 1.560627 2.331794 3.202477 3.576726 3.676978 3.882318 4.239669 4.467270 69.871759
80 12 0.189985 0.240714 0.310823 0.597352 1.287933 1.908791 1.993237 2.036836 2.305899 2.711997 3.025298 83.391140
115 146 0.281811 0.684503 0.990908 1.072766 1.335840 2.114231 2.860757 3.045162 3.014423 3.258428 3.598272 77.742895
71 146 0.370790 1.173123 1.793778 1.695983 1.852581 2.704287 3.387619 3.335067 3.252318 3.581508 4.027385 72.825559
128 6 1.004349 1.179527 1.191821 1.862299 2.951251 4.439570 6.742526 4.659140 4.662379 4.507319 5.334432 61.465390
66 140 0.487233 0.684382 0.833212 1.109248 1.436253 1.698127 1.815208 1.937017 2.143300 2.408200 2.671398 82.776421
75 98 1.132636 1.241401 1.475478 2.851752 4.978239 5.209400 4.130629 3.532936 3.587414 3.839560 3.887722 64.132835
40 168 0.241847 0.485152 0.875226 1.569482 2.540792 3.299361 3.436680 3.172858 2.795209 2.409539 2.145982 77.027870
126 3 0.598701 1.251677 1.549727 2.155164 2.746945 4.523100 8.976640 6.926258 6.160963 4.808974 4.608472 55.693379
40 35 0.164160 0.270035 0.379461 0.562189 0.804106 0.987453 1.064367 1.135748 1.255927 1.405813 1.540482 90.430258
92 115 0.597299 0.902111 0.623107 0.495548 0.698698 1.217802 1.462256 1.369617 1.419036 1.717431 1.948141 87.548952
82 94 0.300432 0.910922 1.568092 1.698933 1.819803 2.462822 3.081485 3.197581 3.223719 3.536629 3.972498 74.227083
90 161 0.128787 0.488941 0.941186 0.945924 0.876814 1.140538 1.465293 1.514749 1.450436 1.560229 1.817987 87.669111
63 100 0.462681 0.753784 0.838070 0.982931 1.458984 2.285507 2.837396 2.994410 3.218849 3.719401 4.156526 76.291460
67 139 0.462732 0.458166 0.486110 0.740724 1.167559 1.511083 1.675017 1.907968 2.250224 2.597664 2.841277 83.901476
114 94 0.163266 0.574016 1.102119 1.312561 1.629146 2.379085 2.978263 3.055061 3.152973 3.568882 4.060047 76.024580
98 81 0.175920 0.192838 0.206343 0.273714 0.373375 0.453209 0.502067 0.569830 0.658031 0.748942 0.823889 95.021845
63 150 0.335477 0.591251 0.710128 0.827039 1.154706 1.754386 2.232873 2.476090 2.747620 3.214672 3.660405 80.295355
114 98 0.217328 0.562538 0.964082 1.321704 1.926879 2.876448 3.600257 3.872365 4.143664 4.540530 4.805152 71.169054
111 153 0.625391 0.360879 0.332951 0.614536 1.096952 1.335830 1.357691 1.521342 1.813055 2.137614 2.390100 86.413660
117 100 0.491250 0.591281 0.594208 0.835287 1.491265 2.380900 2.835760 2.951387 3.202875 3.783005 4.292442 76.550339
83 83 0.129843 0.273782 0.365955 0.401292 0.493647 0.717903 0.941851 1.058522 1.133396 1.277255 1.437955 91.768597
113 94 0.430728 0.648214 0.671409 0.790960 1.225909 2.016963 2.641541 2.922365 3.179862 3.607492 3.901893 77.962667
62 117 0.231555 0.594623 0.999202 1.146146 1.266249 1.747146 2.286815 2.498998 2.544519 2.807270 3.239756 80.637720
52 16 0.372064 1.245737 1.909943 1.971699 2.579207 3.976918 4.631517 4.122282 3.827813 4.113504 4.337866 66.911450
108 108 0.457436 1.110849 1.434885 1.426802 1.629044 2.063187 2.216436 2.129840 2.221328 2.533232 2.831219 79.945742
65 109 0.393993 0.877842 1.204262 1.293914 1.502018 2.009539 2.374892 2.402087 2.403331 2.640256 2.979252 79.918615
121 12 0.575277 1.625238 2.393509 2.585122 3.240573 4.914309 6.105847 5.754097 5.281158 5.451566 5.596985 56.476320
121 100 0.465772 0.688574 0.719666 0.854500 1.344379 2.190174 2.724947 2.826161 3.017332 3.541224 4.025294 77.601975
79 86 0.285525 0.340423 0.322221 0.409382 0.664541 0.981406 1.133492 1.231498 1.440514 1.767489 2.033599 89.389908
90 113 0.400055 0.827140 0.928642 0.828981 0.885621 1.291170 1.650673 1.700698 1.693600 1.913713 2.239457 85.640247
81 161 0.190536 0.537878 0.709576 0.675902 0.870633 1.449468 1.863812 1.786788 1.683033 1.877014 2.141690 86.213671
83 86 0.217577 0.373087 0.483652 0.559381 0.691153 1.063877 1.420007 1.494207 1.401598 1.502207 1.713208 89.080048
55 94 0.491145 1.668825 2.324529 1.848725 1.838813 2.694723 3.425058 3.283103 3.060112 3.307503 3.696537 72.360926
25 29 0.180066 0.326500 0.455656 0.555629 0.658833 0.905429 1.118111 1.177809 1.208894 1.416166 1.716515 90.280391
118 93 0.514631 0.754091 0.751832 0.877087 1.401556 2.331128 2.848582 2.859570 2.974914 3.482556 3.938232 77.265820
82 146 0.233616 0.666878 1.147231 1.296838 1.424357 1.981817 2.603199 2.832007 2.878423 3.139248 3.554209 78.242174
66 139 0.371477 0.525018 0.631592 0.833985 1.154816 1.524498 1.761154 1.928160 2.117075 2.350317 2.557336 84.244576
76 95 1.355732 1.336615 1.341919 1.669334 2.323724 3.220949 3.886224 4.242231 4.372816 4.473088 4.377366 67.400004
81 149 0.216222 0.538522 0.805533 0.907618 1.156273 1.838688 2.510421 2.726853 2.804780 3.194389 3.707096 79.593607
114 149 0.202981 0.620186 1.063550 1.252446 1.480949 2.014777 2.468816 2.570373 2.608056 2.839392 3.149649 79.728831
118 149 0.270428 0.734883 1.139556 1.244630 1.422259 2.033969 2.638796 2.788990 2.761234 2.974741 3.320069 78.670445
122 17 0.703102 0.972337 1.149181 1.687503 2.669693 3.664874 4.078049 4.165852 4.262767 4.478725 4.588110 67.579808
107 157 0.368574 0.284628 0.273852 0.441980 0.684255 0.791190 0.822581 0.967449 1.201654 1.427497 1.600308 91.136034
106 26 0.412227 0.565061 0.690742 0.999314 1.476329 1.898761 2.088264 2.211198 2.364049 2.605114 2.855707 81.833235
114 15 0.962118 0.859160 0.942485 1.486607 2.500484 3.591381 4.290278 4.519105 4.591799 4.863650 4.944378 66.448556
50 119 0.435405 0.605956 0.725294 1.003972 1.475311 1.964429 2.232941 2.419668 2.674299 2.991156 3.248761 80.222805
100 119 0.154077 0.384503 0.929568 1.290998 1.022764 0.887640 0.979780 1.120936 1.195598 1.315234 1.534365 89.184540
121 11 0.421697 1.241687 1.863528 1.933325 2.440101 4.141775 5.949570 6.290237 6.003392 6.128429 6.083853 57.502405
108 109 0.346988 0.758798 1.106419 1.330557 1.603071 2.026568 2.266366 2.266369 2.272846 2.428271 2.630779 80.962965
126 9 0.323064 1.260327 2.393763 2.735168 3.168065 4.494833 5.340056 4.803837 4.276300 4.281957 4.326945 62.595686
107 29 0.522385 0.586951 0.646799 0.966307 1.550018 2.100442 2.352804 2.548581 2.851970 3.246792 3.516155 79.110796
79 92 0.670987 0.811167 0.945548 1.431726 2.176103 2.680117 2.772774 2.880180 3.153786 3.434144 3.557056 75.486412
111 25 0.844911 1.203112 1.150843 1.387600 2.263731 3.404622 3.946499 4.036912 4.207383 4.434188 4.342210 68.777992
90 115 0.602194 0.846024 0.701429 0.674424 0.922772 1.412940 1.684049 1.716551 1.805875 2.054743 2.249460 85.329544
111 154 0.426980 0.598243 0.560966 0.630938 0.964410 1.495821 1.841946 2.008426 2.223742 2.526466 2.714422 84.007642
64 121 0.457813 0.475166 0.486207 0.665057 0.979132 1.336534 1.582448 1.798132 2.035044 2.367106 2.704536 85.112829
108 22 0.722646 0.743003 0.862275 1.408083 2.227770 2.784071 3.018163 3.231037 3.441124 3.619639 3.676781 74.265407
107 27 0.544530 0.571268 0.697724 1.194260 1.963622 2.512375 2.713992 2.944838 3.247217 3.532874 3.695152 76.382149
98 119 0.377141 0.580967 0.781338 0.907015 0.916643 0.990651 1.053872 1.077037 1.098486 1.225937 1.418025 89.572886
45 25 0.162005 0.595172 1.159520 1.294185 1.490155 2.143344 2.665107 2.646098 2.551558 2.801146 3.239469 79.252241
50 117 0.344692 0.678822 0.859832 1.006642 1.422972 2.143784 2.616707 2.712181 2.822413 3.152715 3.465786 78.773454
106 153 0.264185 0.306634 0.323573 0.446124 0.650589 0.812846 0.872549 0.960027 1.133924 1.357081 1.553097 91.319370
103 117 0.306768 0.795223 1.205412 1.288598 1.191133 1.302828 1.407837 1.400749 1.450838 1.729013 2.161386 85.760214
117 162 0.073727 0.281482 0.629348 0.759281 0.775701 1.046635 1.403438 1.500198 1.399726 1.413565 1.560102 89.156796
125 108 0.419240 0.617917 0.552548 0.563964 0.860442 1.407048 1.684263 1.692117 1.824276 2.191245 2.483004 85.703936
42 167 0.525250 0.797418 1.005552 1.451250 2.139441 2.637719 2.621538 2.458148 2.383562 2.385791 2.352726 79.241603
54 157 0.388608 0.708773 0.682470 0.837056 1.587564 2.815583 3.351894 3.237621 3.347287 3.806825 4.068439 75.167880
108 150 0.332576 0.424508 0.497837 0.709425 1.083565 1.442851 1.632916 1.818312 2.104305 2.444136 2.718896 84.790670
109 150 0.352190 0.440552 0.456292 0.595654 0.948651 1.412030 1.687121 1.846756 2.055742 2.400220 2.725517 85.079279
113 153 0.528354 0.282815 0.266205 0.531262 0.992752 1.230391 1.280021 1.441736 1.677981 1.981710 2.287938 87.498831
65 161 0.139790 0.495482 0.815565 0.772511 0.804111 1.159399 1.500917 1.529988 1.507705 1.709000 2.044080 87.521452
121 5 0.429256 0.938646 1.414227 1.878854 2.493355 3.478029 4.238671 4.395576 4.415705 4.642337 4.860025 66.815321
96 35 0.166388 0.293975 0.404095 0.523950 0.679463 0.865931 0.992396 1.079840 1.191217 1.342812 1.496188 90.963745
99 120 0.285181 0.358961 0.561444 0.894829 0.959326 0.866351 0.857232 0.946484 1.040430 1.135247 1.257592 90.836923
125 94 0.457143 0.766656 0.761750 0.817772 1.213564 1.831651 2.090086 2.075091 2.250374 2.645198 2.903811 82.186903
38 30 0.236920 0.406484 0.415332 0.426814 0.576034 0.849661 1.021076 1.080605 1.196380 1.459227 1.759006 90.572464
121 14 0.400259 1.264994 2.045755 2.292778 2.913134 4.630977 6.210987 6.220389 5.914227 6.147445 6.259370 55.699684
101 113 0.888838 0.958296 0.668640 0.638750 0.869420 1.297216 1.473669 1.482656 1.655606 2.105187 2.461070 85.500654
48 29 0.211300 0.508300 0.844131 1.107444 1.428636 2.002912 2.514583 2.730256 2.858442 3.184179 3.617976 78.991842
62 121 0.336662 0.513543 0.592136 0.740262 1.080832 1.557675 1.832398 1.925064 2.074080 2.399151 2.721283 84.226912
127 4 0.759142 1.254467 1.413864 2.102699 2.775442 4.310053 8.023595 6.200733 5.782780 4.879667 5.014952 57.482605
48 105 0.457873 1.050698 1.706658 2.320117 2.898258 3.332829 3.383595 3.211743 3.147873 3.218434 3.331840 71.940081
68 108 0.317973 0.842780 1.245483 1.368005 1.637710 2.195525 2.566782 2.614940 2.739759 3.086275 3.455227 77.929541
79 95 1.008958 0.671199 0.771209 1.662221 2.935384 3.285488 3.210743 3.496291 3.827130 3.985952 4.025080 71.120344
62 125 0.204301 0.561450 0.826719 0.801606 0.881711 1.342542 1.807490 1.904899 1.908917 2.184620 2.626196 84.949549
75 13 1.148778 1.180859 1.108988 1.531634 2.399452 3.084942 3.107335 3.008932 3.134948 3.502634 3.793894 72.997607
59 21 0.206739 0.704488 1.291003 1.378210 1.475260 2.186628 3.011145 3.188508 3.047394 3.262509 3.746746 76.501370
106 36 0.171844 0.262970 0.327706 0.434660 0.590867 0.756279 0.873516 0.994070 1.155490 1.347035 1.526795 91.558767
64 118 0.452155 0.431349 0.417077 0.585958 0.914745 1.288053 1.523850 1.723163 1.959016 2.326771 2.727956 85.649906
48 20 0.337910 1.026267 1.696152 1.888412 2.153438 2.804291 3.190637 3.074923 3.025151 3.296883 3.658694 73.847244
56 101 0.281563 1.173415 2.495427 2.725140 2.722107 3.648354 4.640221 4.563334 4.117771 4.058324 4.208706 65.365637
107 154 0.331001 0.411426 0.399675 0.519165 0.833909 1.174483 1.301092 1.395062 1.618933 1.920895 2.123204 87.971155
113 25 0.515265 0.847232 0.834794 0.918801 1.498600 2.679539 3.629809 3.776361 3.690877 3.877252 3.944699 73.786778
63 113 0.285859 0.607891 0.867223 0.941595 1.038699 1.469559 1.915809 2.055883 2.067624 2.354156 2.829393 83.566309
112 98 0.387101 0.763563 1.199561 1.735538 2.354188 2.929226 3.264537 3.478005 3.804870 4.158071 4.411525 71.513817
64 157 0.310314 0.327048 0.319727 0.438042 0.683602 0.943448 1.087205 1.224449 1.446281 1.788008 2.137443 89.294434
72 94 0.897660 1.487460 1.609567 1.789562 2.439003 3.344222 3.726031 3.698817 3.793341 3.995304 3.994918 69.224115
122 12 0.696571 1.284013 1.582109 2.071930 3.380193 5.529270 6.858979 6.687227 6.130728 5.804580 5.319014 54.655386
51 101 0.386504 1.538960 2.586356 2.402048 2.558325 3.717842 4.508345 4.028624 3.525173 3.630361 3.934194 67.183266
63 146 0.212882 0.615908 1.106912 1.322381 1.513194 2.123187 2.784558 3.048575 3.138878 3.452389 3.907863 76.773268
63 112 0.155133 0.340286 0.506634 0.613685 0.796652 1.203655 1.564072 1.688748 1.774063 2.091594 2.518438 86.747041
62 5 0.343258 0.637681 0.840670 1.011718 1.347672 1.909957 2.324531 2.494699 2.678018 3.048808 3.444015 79.918978
113 157 0.353168 0.214900 0.209709 0.400371 0.728899 0.914691 0.984003 1.165074 1.441169 1.745655 1.994394 89.847963
120 158 0.081334 0.316760 0.602456 0.655567 0.771731 1.211334 1.665011 1.770479 1.771447 1.958679 2.215821 86.979382
106 31 0.199510 0.342518 0.511376 0.712050 0.930833 1.207878 1.443127 1.609673 1.746300 1.954207 2.203564 87.138964
54 154 0.196695 0.665458 1.101900 1.186664 1.541321 2.513675 3.351443 3.513089 3.666917 4.202488 4.708666 73.351687
55 161 0.260037 0.805984 1.185930 1.291740 1.915679 3.527128 4.621495 4.059065 3.297009 3.202113 3.210402 72.623422
122 8 1.381890 1.231642 1.140724 1.758037 2.982999 4.287028 5.235903 5.629324 5.715765 5.807078 5.565079 59.264533
115 17 1.323829 1.626564 1.683947 2.246060 3.676330 5.408181 6.066391 5.854712 5.401132 5.200367 4.863966 56.648520
110 19 0.625372 0.585170 0.727399 1.475379 2.444123 2.778582 2.775165 2.938630 3.300385 3.698078 3.933188 74.718527
81 115 0.327647 0.426388 0.445465 0.533048 0.766084 1.192219 1.526549 1.662389 1.769754 2.097768 2.488468 86.764223
44 154 0.352450 1.038642 1.476139 1.427240 1.665960 2.498281 3.157877 3.166109 3.164708 3.566047 4.060214 74.426333
56 94 0.270429 1.032811 1.995206 2.088630 2.129238 2.886058 3.644206 3.617183 3.386140 3.508956 3.805385 71.635759
85 161 0.200264 0.447165 0.561780 0.617673 0.905246 1.506783 1.914817 1.902157 1.834262 1.981222 2.145737 85.982895
107 19 0.667806 0.433121 0.471399 0.901257 1.453849 1.667025 1.758428 2.105769 2.587284 3.020765 3.370076 81.563225
115 16 0.628215 1.300193 1.809018 2.505507 3.950994 5.467126 5.770667 5.258490 4.979088 5.012648 4.872758 58.445297
59 5 0.272420 0.639995 0.937012 1.089043 1.398541 1.967537 2.324314 2.347591 2.418429 2.722715 3.077190 80.805214
76 101 0.365331 1.189653 2.121473 2.349209 2.598168 3.605774 4.538849 4.503292 4.180796 4.232013 4.469517 65.845925
63 5 0.259521 0.578859 0.923103 1.154604 1.399827 1.864472 2.279267 2.469008 2.613539 2.915273 3.301529 80.241001
105 109 0.501540 0.764650 0.719471 0.743224 0.976220 1.383822 1.609257 1.633750 1.673070 1.860586 2.071137 86.063272
75 21 0.596079 1.162225 1.290970 1.300120 1.688229 2.572836 3.113169 2.979805 2.830905 3.080019 3.412912 75.972730
124 108 0.201199 0.419673 0.490577 0.544430 0.847624 1.407314 1.736983 1.790103 1.965830 2.374888 2.705556 85.515826
60 96 0.298621 0.559996 0.879256 1.293334 1.786974 2.289957 2.689932 3.076598 3.548865 4.001555 4.351193 75.223718
55 9 0.413319 1.184575 1.649826 1.619527 1.932895 2.844616 3.397667 3.188589 3.016028 3.256305 3.569918 73.926737
63 119 0.286670 0.536776 0.708253 0.858468 1.148904 1.629242 2.004973 2.198102 2.415329 2.774360 3.157144 82.281780
127 1 2.817366 8.040876 3.042467 5.164252 5.835307 8.809673 9.901501 5.137036 0.751243 0.285892 0.315151 49.899237
78 154 0.438460 0.828560 0.984015 1.166223 1.743351 2.624515 3.070448 3.095038 3.255755 3.663893 3.948282 75.181461
121 94 0.201878 0.703116 1.250074 1.297735 1.463004 2.280417 3.120101 3.217939 3.092868 3.325369 3.699832 76.347669
61 113 0.419552 0.551451 0.557427 0.698896 1.132783 1.765007 2.044799 2.039856 2.138154 2.503169 2.843905 83.305001
116 158 0.080605 0.280094 0.519311 0.625455 0.814014 1.204203 1.503896 1.575479 1.664839 1.894714 2.134412 87.702978
73 100 1.256687 0.790701 0.922538 2.017007 3.474131 3.829009 3.788692 4.232253 4.711992 4.856949 4.736260 65.383777
56 117 0.222185 0.615933 1.104253 1.393402 1.710348 2.296972 2.818935 3.021403 3.160811 3.451021 3.796662 76.408074
113 22 0.773550 0.440403 0.468114 1.057051 2.141442 2.549397 2.516830 2.724220 3.029214 3.440151 3.893828 76.965801
81 117 0.180781 0.498700 0.863263 0.959208 1.030704 1.482573 2.028920 2.231869 2.223895 2.467736 2.921711 83.110640
85 121 0.285756 0.379514 0.417233 0.538320 0.778293 1.091911 1.292945 1.425823 1.604043 1.901221 2.210451 88.074493
53 121 0.663289 0.465791 0.434366 0.734360 1.269993 1.645612 1.807373 2.080918 2.440737 2.814883 3.089787 82.552891
79 101 0.940038 1.409015 1.346074 1.460248 2.142619 3.101004 3.457688 3.469851 3.806897 4.385813 4.667699 69.813055
79 12 0.279263 0.299546 0.332352 0.575376 1.169159 1.983904 2.612651 3.007552 3.247892 3.400257 3.343477 79.748571
51 20 0.231982 0.951967 1.861720 1.970561 2.133768 3.073367 3.853469 3.651277 3.297153 3.500847 4.010783 71.463104
58 162 0.094579 0.423968 1.099617 1.449125 1.584346 2.184202 2.958109 3.103819 2.760460 2.561155 2.587673 79.192951
58 118 0.329390 0.530416 0.630853 0.789350 1.163698 1.718097 2.100271 2.267631 2.451287 2.796753 3.118624 82.103631
56 13 0.431298 1.249106 2.121070 2.577650 3.084736 4.040764 4.616448 4.385894 4.051125 4.052854 4.113254 65.275803
60 100 0.542260 0.615976 0.717426 1.098704 1.731149 2.361383 2.777355 3.190950 3.678967 4.189455 4.565867 74.530510
118 98 0.333865 0.817898 1.260601 1.586869 2.240348 3.357492 4.063468 4.111592 4.201703 4.585650 4.908996 68.531519
75 146 0.844193 1.280989 1.302821 1.497189 2.205282 3.260376 3.658222 3.477878 3.450640 3.759758 3.995649 71.267004
117 104 0.247135 0.579693 0.838552 1.024443 1.536009 2.573844 3.385903 3.598034 3.772995 4.245749 4.645048 73.552593
116 108 0.204611 0.586626 0.894378 1.073466 1.578196 2.537387 3.152646 3.112474 3.104633 3.399065 3.647055 76.709467
125 97 0.663738 0.492042 0.455459 0.754887 1.305098 1.713789 1.858265 2.086815 2.434765 2.814406 3.081590 82.339144
72 14 0.795407 1.230528 1.147181 1.194906 1.742122 2.680987 3.116041 3.062831 3.154766 3.553463 3.821124 74.500642
72 92 0.562070 0.688860 0.764897 1.140209 1.875381 2.544217 2.768661 2.923428 3.267634 3.691898 3.895382 75.877363
44 30 0.247538 0.577340 0.770839 0.763209 0.928691 1.681631 2.498273 2.605797 2.405860 2.568595 2.859496 82.092726
109 91 0.204509 0.364336 0.479276 0.601602 0.834539 1.210068 1.506224 1.659547 1.831647 2.159740 2.530750 86.617762
108 154 0.165066 0.398537 0.661254 0.845455 1.043213 1.314261 1.487969 1.575195 1.733161 1.997087 2.289813 86.488989
115 22 0.688620 0.644832 0.684811 1.117262 1.979053 2.879755 3.453557 3.900717 4.333414 4.876995 5.181574 70.259412
122 161 0.194019 0.500393 0.667549 0.686366 0.871316 1.339202 1.655942 1.610535 1.525068 1.645019 1.810578 87.494011
125 90 0.652759 0.401885 0.374016 0.659537 1.082407 1.283316 1.335114 1.524292 1.781063 2.020030 2.191455 86.694128
81 16 0.370771 1.090297 1.241410 1.025572 1.256468 1.915380 2.336751 2.366142 2.537556 3.089191 3.682406 79.088057
71 21 0.227924 0.781268 1.371154 1.413936 1.517775 2.079982 2.569795 2.570092 2.523867 2.794578 3.225058 78.924574
25 161 0.157006 0.359091 0.504341 0.591804 0.797121 1.157050 1.355920 1.335175 1.349104 1.547117 1.797986 89.048286
113 158 0.230608 0.372902 0.340286 0.365265 0.600149 1.027498 1.297152 1.373732 1.512096 1.799033 2.005930 89.075350
59 12 0.279497 0.799435 1.097038 1.122444 1.660561 3.131201 4.253091 4.087883 3.807569 4.093332 4.345759 71.322191
65 6 0.394199 0.598989 0.652146 0.759010 1.063894 1.533661 1.831333 1.958520 2.142234 2.469349 2.774395 83.822275
112 19 0.841557 0.915179 1.001483 1.665258 2.873410 3.700669 4.057268 4.542689 5.064904 5.169010 4.764711 65.403863
74 146 0.457650 0.826348 1.119638 1.508089 2.211145 3.165641 3.704664 3.827628 3.971445 4.260527 4.451163 70.496069
56 25 0.131958 0.503224 1.044323 1.231036 1.422074 2.112370 2.891230 3.150252 3.202208 3.540737 4.066718 76.703871
56 95 0.677797 0.868737 0.949182 1.257822 1.913310 2.820685 3.501619 3.851076 4.002992 4.211411 4.328616 71.616752
67 138 0.353425 0.346448 0.376100 0.582419 0.921474 1.213456 1.400758 1.658941 1.987956 2.308056 2.560620 86.290352
56 115 0.378254 0.490242 0.608722 0.913835 1.368791 1.761375 2.016508 2.283461 2.623441 2.989494 3.273969 81.291907
106 111 0.290351 0.404023 0.560478 0.759524 0.925205 1.081947 1.232548 1.421296 1.598813 1.741954 1.844016 88.139845
65 143 0.323468 0.699741 0.969940 1.113540 1.398798 1.981801 2.454734 2.621040 2.761020 3.095997 3.473144 79.106773
123 121 0.352418 0.441873 0.479415 0.636883 0.921786 1.222491 1.385452 1.515973 1.715649 2.007414 2.289319 87.031328
102 112 0.425940 0.930727 0.819509 0.664809 0.806211 1.203749 1.393782 1.331070 1.386791 1.660095 1.919609 87.457707
126 125 0.098997 0.357925 0.680508 0.709243 0.708332 0.944775 1.196620 1.242795 1.242451 1.413639 1.720461 89.684255
49 23 0.200848 0.385694 0.657430 1.105480 1.598867 1.875314 1.976812 2.094801 2.312952 2.594666 2.904079 82.293055
109 30 0.232655 0.449934 0.638747 0.837414 1.180784 1.768125 2.252042 2.434766 2.499405 2.727149 3.027617 81.951362
65 115 0.332239 0.549069 0.598962 0.655637 0.904211 1.396903 1.781176 1.945737 2.145764 2.552530 2.963044 84.174726
75 149 0.641560 0.732410 1.014869 2.120859 3.502401 3.413390 2.742696 2.521218 2.795701 3.271222 3.588507 73.655169
67 140 0.516435 0.494287 0.590955 1.003737 1.536522 1.842110 2.001726 2.290018 2.597570 2.818080 2.966958 81.341604
101 115 0.687123 0.823362 0.739646 1.085705 1.891096 2.148232 1.577372 1.212056 1.266733 1.607596 1.894181 85.066898
109 154 0.182435 0.385574 0.534507 0.643892 0.882944 1.325872 1.631311 1.705660 1.777719 1.991780 2.239768 86.698536
81 146 0.204850 0.551391 0.851553 0.928173 1.166448 1.913553 2.678874 2.891395 2.909646 3.259541 3.740661 78.903915
113 98 0.518262 0.567549 0.654563 1.041267 1.722217 2.506850 3.112890 3.621570 4.070212 4.494063 4.744465 72.946091
35 32 0.156459 0.277612 0.394115 0.523473 0.682036 0.889906 1.045341 1.143672 1.252162 1.428630 1.624493 90.582102
102 115 0.154836 0.359492 1.322668 1.911961 0.922647 0.812662 1.295614 1.785859 1.617117 1.563358 1.845781 86.408007
63 104 0.243090 0.690865 1.192821 1.425532 1.706691 2.335142 2.855623 2.968978 3.060195 3.387033 3.800196 76.333832
71 125 0.179474 0.563269 0.919903 0.928749 1.025730 1.505924 1.954025 2.021876 2.050631 2.364036 2.827890 83.658493
52 105 0.360056 1.074169 1.977518 2.473875 2.871093 3.588984 4.065023 3.976678 3.839394 3.900968 4.044271 67.827969
82 117 0.221802 0.607774 1.011559 1.148883 1.278564 1.729514 2.191005 2.356574 2.421999 2.680958 3.089799 81.261568
56 97 0.714401 1.263099 1.426074 1.678394 2.554915 3.915884 4.535446 4.350727 4.249161 4.456210 4.501837 66.353851
41 29 0.185879 0.442191 0.708521 0.940329 1.296692 1.815876 2.120818 2.139906 2.162390 2.393210 2.690650 83.103539
126 115 0.365531 0.548114 0.512426 0.550912 0.824113 1.242016 1.433640 1.470794 1.633263 1.950596 2.187366 87.281226
119 117 0.260448 0.569007 0.832726 1.014321 1.327507 1.952273 2.524501 2.736572 2.792238 2.993086 3.229007 79.768316
108 27 0.460736 0.773171 1.073551 1.458738 1.985275 2.622745 3.051812 3.278623 3.480589 3.727291 3.903430 74.184041
63 108 0.210422 0.688252 1.240721 1.373243 1.534174 2.126158 2.645058 2.668693 2.622017 2.869865 3.275564 78.745833
48 16 0.377017 0.825858 1.174924 1.515606 2.107468 2.777209 2.978901 2.888877 2.985158 3.288947 3.560483 75.519557
76 12 0.145369 0.342857 0.522044 0.698703 1.226770 2.340482 3.177131 3.268561 3.255037 3.551475 3.772828 77.698747
122 6 0.977958 1.271297 1.333916 1.845691 2.794714 3.835535 4.400414 4.547151 4.705605 5.017245 5.151968 64.118505
71 150 0.727839 1.197697 1.290280 1.445184 2.015530 2.837078 3.176204 3.139176 3.290401 3.732179 4.082432 73.065996
66 100 0.353795 0.419602 0.488852 0.760520 1.264880 1.776172 2.088671 2.394809 2.824331 3.397416 3.928584 80.302372
75 92 0.497612 0.617673 0.744349 1.230632 2.158851 3.021701 3.341358 3.502355 3.773146 4.071153 4.142710 72.898459
113 161 0.257605 0.338259 0.301667 0.355711 0.617784 1.039402 1.253253 1.262511 1.319315 1.531618 1.705777 90.017099
63 121 0.301715 0.507645 0.628026 0.764211 1.063390 1.564525 1.931190 2.075674 2.221936 2.566696 2.959859 83.415132
72 98 1.284073 1.656054 1.725959 2.250592 3.274018 4.151955 4.256123 4.170923 4.355145 4.629750 4.608276 63.637132
105 113 0.583860 0.727014 0.561110 0.535211 0.756763 1.199545 1.458848 1.486841 1.577189 1.878375 2.125068 87.110178
66 120 0.217953 0.343355 0.418735 0.532047 0.734415 1.003087 1.199770 1.350488 1.555259 1.875707 2.236095 88.533089
59 94 0.350272 1.237685 2.109319 1.945770 1.880655 2.541323 3.199624 3.204312 3.089722 3.309716 3.675305 73.456299
66 138 0.267390 0.392935 0.506605 0.711310 1.026294 1.376232 1.616580 1.808822 2.017717 2.233684 2.403593 85.638836
115 101 0.590824 1.435076 1.919865 1.950531 2.413792 3.755383 4.874907 4.889938 4.544164 4.568703 4.661373 64.395447
64 108 0.450636 0.894109 0.918220 0.833022 1.121959 1.932422 2.562801 2.627170 2.678655 3.051765 3.385166 79.544073
46 155 0.362226 0.630016 0.946887 1.512676 2.324095 3.027410 3.308944 3.359205 3.418990 3.654562 3.988062 73.466926
73 101 0.725709 1.047117 1.171638 1.805725 3.474054 5.085619 5.218017 4.790876 4.744047 4.866373 4.640664 62.430161
67 141 0.696777 0.545985 0.568107 0.976106 1.599180 1.957132 2.103521 2.443798 2.894377 3.232148 3.403723 79.579151
77 97 0.839849 1.081287 1.113156 1.600032 3.012305 4.764418 5.162641 4.525585 3.989025 3.940598 3.891531 66.079575
73 93 0.906381 0.627212 0.711964 1.480366 2.641012 3.211580 3.328916 3.625637 3.891030 4.035159 4.042058 71.498684
71 145 0.336880 0.780625 1.033671 1.124918 1.559681 2.617758 3.454589 3.480915 3.382332 3.666499 3.963713 74.598419
89 118 0.358046 0.457293 0.437953 0.503772 0.698868 0.986316 1.161697 1.265632 1.434679 1.734714 2.048208 88.912824
129 6 0.979014 1.352519 1.321314 2.030066 2.932765 4.530608 7.635731 5.500202 5.128854 4.541074 4.945081 59.102774
45 148 0.219515 0.729829 1.187745 1.177661 1.346020 2.172926 3.042844 3.139064 2.953419 3.160645 3.554400 77.315931
104 111 0.327804 0.433403 0.635154 0.901533 0.964016 1.105665 1.301589 1.410953 1.401228 1.508518 1.712403 88.297735
48 17 0.656625 1.166770 1.480288 1.873967 2.502817 3.106606 3.205260 3.085447 3.160957 3.441469 3.698428 72.621369
45 94 0.129740 0.500871 0.992789 1.021658 1.016918 1.416463 1.884363 1.998677 1.998064 2.276715 2.771888 83.991854
78 15 0.382808 0.477857 0.637784 1.109295 1.755964 2.197229 2.384464 2.647807 3.105289 3.774228 4.409635 77.117640
117 108 0.193560 0.581802 0.899482 0.972313 1.281026 2.132730 2.861745 2.920051 2.877333 3.177860 3.537570 78.564528
59 101 0.374422 1.312066 2.225584 2.209202 2.292317 3.166705 3.997623 3.952949 3.698996 3.859932 4.222949 68.687256
62 119 0.256484 0.508879 0.726062 0.885467 1.143978 1.616497 2.022874 2.228051 2.409952 2.733802 3.102741 82.365212
56 98 0.347866 1.007723 1.779459 2.114359 2.539896 3.443312 4.142940 4.174492 4.084203 4.234157 4.438833 67.692758
121 9 0.648997 1.907520 2.730031 2.683908 2.953445 4.190441 5.292310 5.295174 5.058674 5.218680 5.377722 58.643096
59 6 0.554260 0.880846 0.830354 0.844336 1.241733 1.980373 2.418614 2.468567 2.599244 2.986539 3.303571 79.891563
78 153 0.565743 0.546513 0.581859 0.926287 1.496833 1.958430 2.193316 2.498001 2.910754 3.370412 3.718499 79.233355
125 115 0.593599 0.378908 0.367624 0.618088 0.976685 1.195504 1.313226 1.526336 1.749425 1.962364 2.146386 87.171852
113 108 0.427913 0.564622 0.552885 0.702491 1.211661 2.077895 2.702893 2.867643 2.967114 3.260124 3.417565 79.247192
50 155 0.336219 0.624254 0.990308 1.579348 2.336112 2.940776 3.170082 3.284872 3.538611 4.007608 4.471146 72.720666
97 31 0.266787 0.417931 0.492065 0.591941 0.792871 1.089012 1.289653 1.392335 1.510550 1.716320 1.928410 88.512129
60 18 0.257819 0.413848 0.610197 0.956674 1.467896 2.048321 2.518871 2.927884 3.405825 4.008543 4.555821 76.828302
109 105 0.325794 0.673555 1.005207 1.295434 1.692714 2.300833 2.715401 2.858463 3.011991 3.361233 3.746115 77.013264
79 96 0.675655 0.802711 1.003518 1.631291 2.476295 3.019619 3.329514 3.829095 4.410159 4.675216 4.615981 69.530947
101 88 0.178042 0.296537 0.345436 0.406207 0.542297 0.737109 0.844245 0.895523 1.005042 1.216452 1.446462 92.086651
34 31 0.161346 0.239961 0.308245 0.399779 0.533786 0.705627 0.818914 0.897302 1.002152 1.186477 1.394446 92.351963
106 32 0.157215 0.287264 0.424843 0.585012 0.764841 0.963965 1.124676 1.260089 1.413801 1.611509 1.834656 89.572130
57 120 0.351465 0.389305 0.473945 0.809429 1.382735 1.749924 1.824637 1.963455 2.261297 2.645198 2.969459 83.179150
109 26 0.403197 0.599163 0.798981 1.201938 1.965072 2.733304 3.104911 3.195933 3.204580 3.433512 3.709617 75.649794
101 84 0.192894 0.186440 0.196394 0.280990 0.419590 0.551278 0.631287 0.707319 0.804111 0.945348 1.086501 93.997850
121 13 1.004880 2.096610 2.367634 2.477644 3.281764 4.999722 6.220881 6.077073 5.655598 5.720263 5.729957 54.367979
113 150 0.584966 0.418414 0.388042 0.671195 1.279633 1.788526 1.976526 2.197909 2.458532 2.778839 3.033335 82.424082
63 6 0.449879 0.717246 0.796824 0.911454 1.267622 1.858366 2.251922 2.388450 2.566909 2.948287 3.317397 80.525644
65 101 0.229724 0.810466 1.499122 1.643807 1.868545 2.670577 3.368033 3.382042 3.328546 3.647600 4.137220 73.414317
97 30 0.192775 0.399795 0.576074 0.663104 0.769923 1.018887 1.239364 1.347771 1.446033 1.671823 1.968387 88.706066
116 154 0.107689 0.350430 0.643981 0.764517 0.935673 1.381625 1.827921 2.007062 2.129223 2.423274 2.792404 84.636204
48 154 0.325768 0.966274 1.767428 2.250619 2.770800 3.625152 4.129187 4.062548 4.039160 4.272649 4.547916 67.242497
81 125 0.156736 0.469085 0.686373 0.635274 0.691687 1.078978 1.471164 1.538028 1.535309 1.787591 2.192718 87.757058
89 117 0.179412 0.438373 0.748707 0.830286 0.850050 1.177114 1.581163 1.734516 1.724923 1.939516 2.342882 86.453058
92 31 0.203273 0.433994 0.580366 0.622435 0.747164 1.108429 1.407838 1.462722 1.480284 1.689602 1.964802 88.299089
122 101 0.403063 1.066130 1.642017 1.830631 2.129173 2.892502 3.497735 3.564807 3.579454 3.850573 4.193138 71.350780
105 84 0.190544 0.196718 0.203642 0.283113 0.418336 0.547781 0.623991 0.707376 0.826231 0.985342 1.137586 93.879339
50 22 0.425916 0.397717 0.430420 0.765087 1.271659 1.518514 1.564797 1.734060 2.048205 2.490370 2.955786 84.397470
97 36 0.178930 0.274830 0.336608 0.437551 0.607882 0.801339 0.916851 1.008991 1.153151 1.360677 1.565945 91.357248
69 17 0.346459 0.683095 0.863745 0.999893 1.433736 2.273732 2.899910 3.041907 3.119072 3.408499 3.657133 77.272816
60 150 0.404324 0.523463 0.640952 0.919260 1.338435 1.781253 2.111223 2.439243 2.825053 3.267195 3.678063 80.071533
81 150 0.394976 0.588849 0.680615 0.903523 1.447543 2.239361 2.732895 2.932060 3.207755 3.718375 4.135296 77.018755
98 84 0.210165 0.163210 0.169118 0.274670 0.422787 0.502726 0.546897 0.646369 0.773466 0.890572 0.986638 94.413380
28 115 0.349626 0.387705 0.336577 0.392421 0.610095 0.951759 1.148542 1.207374 1.297927 1.523931 1.730040 90.064007
101 118 0.146562 0.236120 0.722220 1.748658 1.405625 0.870958 0.915918 1.183967 1.300352 1.338630 1.503673 88.627318
125 162 0.175951 0.314820 0.354217 0.397680 0.567227 0.864418 1.017912 0.999551 1.003986 1.140974 1.292944 91.870316
67 118 0.380896 0.335806 0.358613 0.554599 0.841585 1.081688 1.262421 1.522139 1.837078 2.182221 2.525167 87.117788
66 136 0.300748 0.514588 0.705605 0.924402 1.150241 1.348358 1.456840 1.551403 1.704514 1.894015 2.079158 86.370129
108 94 0.225384 0.492817 0.734643 0.925153 1.203526 1.615075 1.931103 2.127540 2.407040 2.815185 3.226804 82.295729
55 12 0.362753 0.824768 1.000865 1.083019 1.700015 3.071714 3.917505 3.765618 3.630659 3.969025 4.234493 72.439568
107 113 0.428483 0.455910 0.444565 0.638682 1.059921 1.439599 1.506841 1.517231 1.650275 1.913258 2.124290 86.820944
64 154 0.166015 0.346294 0.443854 0.489662 0.660232 1.088423 1.566902 1.846532 2.001170 2.270516 2.569477 86.550925
41 36 0.103902 0.226745 0.334152 0.453299 0.679683 0.959555 1.077869 1.080824 1.143440 1.326601 1.527434 91.086494
45 109 0.203466 0.598007 1.096341 1.328627 1.480782 1.962299 2.443627 2.537010 2.454993 2.580425 2.873637 80.440783
65 5 0.230970 0.517746 0.814810 0.988918 1.186508 1.579321 1.922336 2.078679 2.212631 2.488372 2.843613 83.136097
80 86 0.248954 0.287489 0.286130 0.400900 0.696623 1.032704 1.165139 1.241607 1.439169 1.750695 1.980222 89.470370
73 96 0.677453 0.832278 1.148778 2.072356 3.236045 3.754468 3.876349 4.186567 4.617269 4.753366 4.545927 66.299145
120 109 0.130446 0.433374 0.856166 1.060868 1.225072 1.649791 2.087211 2.259743 2.345292 2.657997 3.134591 82.159443
85 117 0.186684 0.405947 0.658145 0.834248 1.024802 1.463870 1.948894 2.205967 2.291216 2.501392 2.805076 83.673761
67 119 0.399875 0.432318 0.463390 0.673192 1.046040 1.389106 1.590288 1.829012 2.166788 2.533913 2.832589 84.643488
64 119 0.291146 0.428285 0.560795 0.745900 1.001943 1.374517 1.721752 1.987770 2.204190 2.508136 2.861425 84.314140
85 119 0.230428 0.373003 0.493277 0.655201 0.904458 1.263982 1.571384 1.787339 1.979495 2.245970 2.529162 85.966305
51 97 0.886471 1.489367 1.492078 1.590392 2.295104 3.372825 3.693946 3.411786 3.390517 3.821642 4.199472 70.356401
100 161 0.089979 0.214496 0.256914 0.255822 0.334716 0.509317 0.633364 0.672457 0.733989 0.899056 1.101781 94.298109
68 125 0.227033 0.539918 0.762654 0.819069 0.992872 1.450205 1.826800 1.911176 1.977799 2.273176 2.674753 84.544542
126 121 0.254572 0.428668 0.471563 0.520037 0.721985 1.076530 1.311643 1.394283 1.523057 1.789681 2.050852 88.457128
118 150 0.423018 0.682134 0.750394 0.858053 1.249215 1.954249 2.458634 2.637214 2.813381 3.202184 3.556873 79.414648
56 149 0.196362 0.650373 1.340321 1.634295 1.737062 2.355435 3.149709 3.416679 3.322057 3.451939 3.822687 74.923080
62 6 0.536528 0.630498 0.630223 0.808476 1.240596 1.805398 2.146732 2.337163 2.594699 3.005677 3.362188 80.901823
85 149 0.194308 0.365139 0.501806 0.648883 0.908445 1.361498 1.766704 1.996709 2.190401 2.552468 2.974077 84.539562
75 154 0.592689 1.168356 1.325105 1.326328 1.650896 2.433074 2.980309 3.016385 3.031185 3.318480 3.616477 75.540714
113 109 0.396793 0.439631 0.480942 0.673268 1.066191 1.625242 2.085252 2.407670 2.700427 3.113992 3.486214 81.524377
104 113 0.153555 0.354013 0.827717 1.082550 0.840515 1.000128 1.472070 1.732681 1.500764 1.467392 1.681027 87.887591
92 113 0.309009 0.710732 0.763014 0.645910 0.720886 1.140302 1.476913 1.455258 1.399626 1.599216 1.906615 87.872518
119 121 0.312256 0.417051 0.461038 0.605784 0.884839 1.220374 1.423229 1.571331 1.798739 2.170898 2.554949 86.579513
68 93 0.577764 0.688044 0.726424 0.968335 1.466030 2.107682 2.487608 2.686295 2.940164 3.370313 3.751504 78.229833
113 97 0.719046 0.532423 0.508674 0.921226 1.787696 2.540771 2.831068 3.151659 3.605870 4.131591 4.486596 74.783380
125 12 0.948661 1.094676 1.081401 1.608465 2.758225 3.900292 4.347443 4.451106 4.690399 5.142005 5.360507 64.616819
34 33 0.148971 0.192143 0.224974 0.307778 0.437860 0.576173 0.669928 0.768055 0.905927 1.089565 1.273907 93.404720
123 117 0.274198 0.560311 0.771314 0.927917 1.218679 1.719329 2.109056 2.250526 2.360831 2.619219 2.906793 82.281830
55 20 0.344157 1.126394 1.899182 2.030770 2.326159 3.349817 4.196652 4.111771 3.827686 3.996215 4.311199 68.479996
121 96 0.197380 0.442987 0.709973 0.964078 1.365134 2.020761 2.558669 2.816395 3.068794 3.461329 3.816594 78.577906
65 154 0.120377 0.386868 0.731471 0.862023 0.978229 1.318158 1.656715 1.799233 1.943672 2.266417 2.709498 85.227337
64 120 0.275959 0.369097 0.432072 0.585194 0.864375 1.217904 1.455654 1.615377 1.813904 2.150871 2.526910 86.692682
71 16 0.241894 0.567431 0.801279 1.008790 1.581200 2.441654 2.846798 2.837097 3.041816 3.526750 3.863602 77.241690
100 26 0.336631 0.501674 0.441743 0.449085 0.622540 0.907490 1.066975 1.144383 1.316480 1.646058 1.979685 89.587258
120 117 0.179131 0.570899 1.006817 1.086610 1.196938 1.710297 2.251724 2.406120 2.420932 2.644635 2.989252 81.536648
79 150 1.124344 0.845999 0.840127 1.371809 2.186444 2.629186 2.732865 2.991325 3.353352 3.666854 3.840082 74.417610
61 116 0.339113 0.434835 0.550707 0.813298 1.203338 1.591107 1.825819 2.008681 2.233100 2.602349 3.015230 83.382423
48 97 0.841308 1.134803 1.228579 1.581275 2.291450 3.054734 3.312332 3.340078 3.521266 3.827786 3.987470 71.878919
34 32 0.168293 0.230200 0.268465 0.356799 0.516655 0.716892 0.849785 0.947491 1.074785 1.261084 1.437297 92.172252
99 84 0.196251 0.164556 0.181303 0.298330 0.447799 0.516674 0.550159 0.641803 0.766168 0.888600 0.996157 94.352201
64 112 0.274622 0.420981 0.530348 0.672234 0.877888 1.171472 1.388384 1.516491 1.665697 1.970540 2.347031 87.164311
97 120 0.159415 0.294446 0.448209 0.581861 0.695372 0.864298 1.000899 1.062552 1.101977 1.218620 1.381907 91.190445
63 157 0.197236 0.371479 0.434424 0.518352 0.785396 1.185193 1.410721 1.479561 1.640617 1.987691 2.343723 87.645609
67 121 0.455776 0.385743 0.395616 0.631253 1.004905 1.288860 1.454816 1.717002 2.056127 2.397791 2.680206 85.531902
126 90 0.384498 0.601900 0.521671 0.537218 0.887321 1.490439 1.706221 1.623006 1.721606 2.059710 2.284919 86.181492
82 154 0.169571 0.559099 1.103361 1.315136 1.443763 1.924632 2.410662 2.549726 2.605647 2.896350 3.359887 79.662165
113 26 0.446846 0.462215 0.501797 0.841198 1.560665 2.332065 2.656022 2.783970 2.981560 3.464962 3.966947 78.001753
73 98 1.318914 1.252718 1.355813 1.984873 3.016701 3.824946 4.125222 4.489377 5.068709 5.456810 5.335597 62.770321
55 158 0.188265 0.709169 1.288446 1.452659 1.858180 3.155322 4.455515 4.320561 3.559622 3.341389 3.423045 72.247828
45 98 0.175712 0.511109 0.874573 1.023509 1.234890 1.776455 2.275703 2.404832 2.466344 2.806140 3.307286 81.143444
80 90 0.770183 0.506903 0.539706 1.062500 1.761092 1.911408 1.866260 2.122737 2.524337 2.780042 2.877382 81.277449
97 121 0.282181 0.393329 0.412845 0.470677 0.604992 0.783899 0.888897 0.958993 1.069924 1.238980 1.403463 91.491819
110 18 0.369871 0.448183 0.585438 1.034137 1.686822 2.114694 2.307104 2.579737 3.027327 3.542228 3.951346 78.353109
109 108 0.247227 0.588693 0.828171 0.969438 1.378794 2.217409 2.769775 2.689410 2.526243 2.653161 2.830113 80.301571
126 1 0.889649 6.418900 5.560850 7.168104 5.588775 5.635263 4.787196 4.606063 4.225705 3.383756 1.598175 50.137563
71 93 0.740200 1.074322 1.082096 1.199508 1.725368 2.629847 3.158772 3.236688 3.390853 3.847283 4.200002 73.715058
54 122 0.183341 0.548347 0.888794 0.978309 1.212347 1.779580 2.181661 2.193559 2.243654 2.555162 2.916362 82.318886
82 158 0.113676 0.460704 0.991146 1.168846 1.282087 1.726762 2.129029 2.151624 2.112739 2.311435 2.648749 82.903202
24 144 0.218037 0.520003 0.712420 0.737252 0.884682 1.357003 1.779577 1.873540 1.907237 2.146172 2.441555 85.422523
62 154 0.137716 0.387332 0.605559 0.652726 0.795951 1.234224 1.694380 1.884396 2.004234 2.333733 2.781449 85.488300
72 150 1.334674 1.099206 0.993070 1.455081 2.251316 2.780979 2.842117 2.963291 3.249857 3.570403 3.712881 73.747128
45 108 0.169394 0.619513 1.065898 1.119166 1.355301 2.193968 2.818958 2.565648 2.225566 2.312117 2.547437 81.007034
76 96 0.428695 0.786920 1.119177 1.699988 2.754808 3.741685 4.082726 4.204280 4.573389 4.687492 4.291136 67.629702
79 154 0.815342 1.156214 1.006194 1.009917 1.442419 2.148098 2.483090 2.561808 2.867443 3.385472 3.684457 77.439547
66 135 0.497414 0.578365 0.652422 0.881139 1.205336 1.470545 1.600669 1.735825 1.911474 2.107881 2.269054 85.089874
59 121 0.322418 0.501527 0.576654 0.760233 1.264331 1.933389 2.217786 2.189754 2.242396 2.577612 2.928502 82.485394
64 107 0.378453 0.365663 0.410307 0.688160 1.161618 1.536873 1.671613 1.835786 2.133091 2.611006 3.116218 84.091213
124 5 0.626421 0.861438 1.029235 1.697301 2.735038 3.869458 6.310333 4.951845 5.168659 4.571037 4.903335 63.275902
75 19 0.298735 0.224143 0.278404 0.722782 1.883593 2.845600 3.050497 3.164579 3.269059 3.413332 3.438688 77.410589
82 90 0.729981 0.872115 0.741969 0.858583 1.348640 2.001941 2.246708 2.287702 2.515837 2.935050 3.194405 80.267069
58 120 0.171892 0.369820 0.527653 0.677666 1.019476 1.568448 1.939367 2.056492 2.225310 2.576640 2.904001 83.963232
53 114 0.427959 0.459089 0.436517 0.594338 0.980068 1.380900 1.553177 1.696051 2.005687 2.492943 2.905812 85.067463
62 118 0.301032 0.465232 0.538567 0.671607 1.000285 1.509933 1.853209 1.985212 2.145865 2.508325 2.892616 84.128120
71 99 0.361434 0.659571 0.807341 1.128832 2.112359 3.578584 4.327470 4.348039 4.453679 4.797083 4.864277 68.561329
100 29 0.175168 0.373115 0.711375 1.006451 0.958442 1.147672 1.441494 1.578433 1.562467 1.773429 2.187783 87.084173
77 8 0.324705 0.618966 0.516202 0.463016 0.659911 1.079304 1.375088 1.458382 1.587165 1.970402 2.423231 87.523624
96 32 0.197049 0.339441 0.459417 0.594224 0.771343 0.990104 1.142570 1.245233 1.367159 1.538631 1.718093 89.636736
68 128 0.174599 0.405631 0.635826 0.763426 0.920147 1.239820 1.539431 1.692648 1.824709 2.081481 2.419207 86.303072
90 109 0.211110 0.499065 0.774754 0.885021 1.018069 1.416220 1.777096 1.859173 1.845543 2.002847 2.277106 85.433994
114 146 0.169111 0.540259 0.944982 1.080900 1.286847 1.874697 2.430755 2.578667 2.631205 2.905141 3.288719 80.268715
121 104 0.205841 0.563026 0.920420 1.084817 1.396889 2.157210 2.841340 3.026775 3.132312 3.513441 3.967304 77.190622
65 21 0.121939 0.425848 0.851083 0.961976 1.009915 1.408000 1.898291 2.066146 2.079721 2.308563 2.737027 84.131495
118 22 0.398663 0.563558 0.624710 0.856100 1.398023 2.134153 2.680532 3.070700 3.600201 4.408498 5.033133 75.231729
48 94 0.280536 0.772894 1.253916 1.440237 1.719772 2.310814 2.765456 2.860996 2.980889 3.308059 3.686927 76.619503
117 14 0.368785 0.947898 1.338265 1.432799 1.932364 3.185771 4.311501 4.680256 5.033573 5.806916 6.261546 64.700326
38 35 0.144916 0.200468 0.257862 0.390258 0.618674 0.866557 1.035388 1.172011 1.320967 1.491507 1.624117 90.877275
128 3 0.848437 4.994314 4.029272 6.300869 6.119272 6.233804 5.108768 5.160083 5.050621 4.048851 1.857688 50.248023
74 100 1.002261 0.987638 1.174128 1.969216 3.047384 3.683679 3.893368 4.232583 4.657919 4.926454 4.920019 65.505348
114 105 0.262769 0.629653 0.980107 1.292755 1.877506 2.835638 3.562794 3.853128 4.104120 4.434268 4.605994 71.561272
90 108 0.150942 0.503213 0.950287 1.029115 1.045076 1.380487 1.727594 1.794625 1.785413 1.977443 2.327371 85.328432
78 93 1.055441 1.031981 1.096172 1.590639 2.245516 2.755104 2.959190 3.167847 3.487383 3.946673 4.331499 72.332556
65 119 0.243803 0.476043 0.626949 0.737198 0.985961 1.436981 1.787718 1.949554 2.147231 2.516237 2.928134 84.164192
28 144 0.181864 0.455784 0.599259 0.608001 0.788112 1.321963 1.786735 1.846975 1.833385 2.092008 2.438324 86.047588
78 149 0.276128 0.445131 0.613272 0.956960 1.609959 2.416884 2.958956 3.281143 3.603715 4.031104 4.349782 75.456966
108 29 0.275799 0.591167 0.971826 1.303424 1.629270 2.164039 2.647514 2.907759 3.058622 3.300285 3.575582 77.574714
77 94 0.283572 0.849614 1.433956 1.615652 2.023653 3.198957 4.163411 4.149496 3.860825 3.958580 4.154228 70.308058
72 95 1.091187 0.781820 0.941887 1.947394 3.222427 3.557771 3.459752 3.622318 3.801368 3.885980 3.889530 69.798565
97 32 0.183673 0.347587 0.510191 0.661041 0.836349 1.075873 1.257579 1.362261 1.471457 1.645108 1.832949 88.815931
38 42 0.069468 0.139925 0.242895 0.396149 0.544179 0.608189 0.614341 0.637861 0.716131 0.837922 0.972581 94.220360
53 25 0.297464 0.588047 0.599471 0.606933 0.993554 1.945863 2.779467 3.042829 3.257206 3.772855 4.100822 78.015488
126 88 0.157409 0.452259 0.643406 0.611459 0.679750 1.004875 1.294568 1.343495 1.376617 1.604690 1.914876 88.916595
59 16 0.367238 1.077985 1.482873 1.502946 2.032545 3.232642 3.880202 3.664662 3.650825 4.125130 4.494995 70.487955
87 83 0.222355 0.337378 0.365198 0.420959 0.583753 0.835465 0.993869 1.069056 1.175112 1.351452 1.506903 91.138500
65 113 0.234015 0.548374 0.779282 0.838257 0.984222 1.429572 1.850110 1.987575 2.069677 2.390620 2.832545 84.055752
31 31 0.156758 0.187989 0.210977 0.287222 0.420247 0.579997 0.702573 0.817321 0.943979 1.105436 1.268181 93.319321
125 92 0.332244 0.352146 0.420132 0.716123 1.190922 1.523448 1.642403 1.815842 2.101760 2.414162 2.620745 84.870069
61 112 0.257217 0.350733 0.427199 0.604031 0.904799 1.211943 1.375363 1.517315 1.759206 2.124428 2.485853 86.981913
35 35 0.128420 0.194307 0.257133 0.375951 0.574234 0.782303 0.906265 1.005569 1.140989 1.312202 1.464653 91.857972
56 22 0.227504 0.377765 0.456318 0.612799 0.969743 1.507801 1.994714 2.431923 2.971698 3.698842 4.330914 80.419981
117 25 0.175279 0.572475 0.899982 0.872992 1.031508 1.765439 2.670727 3.036379 3.155811 3.602824 4.145485 78.071104
99 115 0.763728 0.638718 0.484331 0.631621 1.022019 1.269959 1.188136 1.218104 1.591988 2.207458 2.568498 86.415442
28 29 0.116533 0.278456 0.444888 0.493124 0.522369 0.764537 1.057851 1.166100 1.156478 1.324014 1.631817 91.043831
121 108 0.164264 0.558047 0.949418 0.985988 1.155778 1.840659 2.515325 2.627752 2.587133 2.865032 3.293617 80.456991
117 18 0.506849 0.656228 0.752034 1.119062 2.016666 3.105364 3.600588 3.797489 4.272931 5.094864 5.617870 69.460051
92 30 0.150989 0.403691 0.642100 0.668953 0.714118 1.071015 1.502855 1.648327 1.622419 1.803565 2.138615 87.633350
103 26 0.250115 0.466141 0.784316 1.087336 1.239024 1.706358 2.230446 2.454077 2.363936 2.487572 2.781035 82.149643
121 158 0.098739 0.381565 0.737064 0.794674 0.857667 1.226036 1.592832 1.638648 1.589832 1.732694 1.997539 87.352709
106 87 0.101107 0.202716 0.318505 0.436546 0.557914 0.692131 0.789906 0.875142 1.008767 1.213206 1.449417 92.354637
125 96 0.339814 0.390347 0.476728 0.764539 1.182987 1.495193 1.682228 1.964433 2.347261 2.691365 2.919633 83.745472
121 8 0.836997 1.267717 1.248547 1.488873 2.468660 4.128592 5.105298 4.957172 4.796049 5.158198 5.395898 63.147999
69 93 0.437935 0.703400 0.792221 0.933584 1.360326 2.160023 2.756461 2.923227 3.051516 3.421113 3.763290 77.696903
73 94 0.659064 0.938004 1.113506 1.720748 2.930813 3.800281 3.835914 3.700416 3.881232 4.132318 4.100888 69.186816
120 115 0.370253 0.575903 0.562176 0.603921 0.901896 1.460927 1.823318 1.903129 2.037650 2.404489 2.747566 84.608771
125 104 0.354507 0.439607 0.461622 0.618839 0.975171 1.398170 1.639005 1.820095 2.103876 2.476773 2.770708 84.941628
55 14 0.293438 0.884449 1.307290 1.410226 2.038264 3.650574 4.832049 4.593331 4.187190 4.327171 4.434707 68.041309
55 21 0.239457 0.769495 1.349699 1.499414 1.795049 2.877447 3.959378 4.049416 3.747238 3.926820 4.324714 71.461870
77 93 0.695314 0.946621 0.917133 1.101176 1.861899 3.171388 3.836207 3.658421 3.487542 3.766949 4.026037 72.531319
103 111 0.684876 0.796113 0.508358 0.502449 0.837532 1.387135 1.528145 1.433451 1.537263 1.878847 2.108498 86.797335
79 17 1.066654 0.793813 0.798131 1.368784 2.192267 2.539366 2.543354 2.749659 3.095854 3.464364 3.768661 75.619091
42 148 0.091398 0.367115 0.674395 0.692970 0.800480 1.255082 1.742923 1.910848 2.006496 2.358772 2.858807 85.240715
25 144 0.257931 0.498420 0.660498 0.780979 1.021365 1.468851 1.781435 1.844478 1.909306 2.191702 2.534463 85.050571
33 32 0.135624 0.198253 0.259028 0.360587 0.512786 0.685900 0.803207 0.898755 1.019189 1.194677 1.373034 92.558960
56 121 0.327665 0.462162 0.561875 0.816799 1.270732 1.724957 2.002775 2.225040 2.524808 2.909728 3.223420 81.950039
124 162 0.084602 0.193642 0.292998 0.367354 0.519718 0.793546 1.006717 1.094099 1.181071 1.360137 1.532173 91.573944
24 162 0.098123 0.314622 0.569723 0.635517 0.685614 0.922278 1.158202 1.216957 1.230128 1.367106 1.592136 90.209597
52 149 0.262439 0.873005 1.782436 2.116885 2.173110 2.821715 3.623392 3.807427 3.607538 3.635061 3.892075 71.404917
73 95 1.815512 0.818899 0.796672 1.626998 2.647995 2.868466 2.983449 3.632568 4.236606 4.460827 4.466128 69.645883
98 33 0.252219 0.277209 0.304035 0.430036 0.620336 0.780158 0.879582 1.012929 1.184074 1.363991 1.522097 91.373335
126 11 0.230856 0.966048 1.723187 1.782687 2.062464 3.490886 5.203662 5.512935 5.164196 5.267178 5.389547 63.206357
60 11 0.231902 0.495632 0.732947 0.935445 1.262273 1.932140 2.679923 3.194246 3.593480 4.251601 4.983166 75.707244
69 13 0.276428 0.699822 1.068634 1.212529 1.516848 2.264573 2.910570 3.046835 3.058283 3.322630 3.654532 76.968315
102 30 0.413779 0.521265 0.518060 0.609786 0.894598 1.535172 1.966589 1.950975 1.882786 2.154324 2.501782 85.050888
65 142 0.436779 0.619806 0.688954 0.870597 1.293195 1.893151 2.270987 2.457539 2.695920 3.081554 3.402566 80.288948
71 142 0.493519 0.775665 0.830509 0.995400 1.542560 2.369720 2.805992 2.866422 3.023867 3.393031 3.633074 77.270240
53 162 0.387200 0.738886 0.791830 0.862655 1.555687 3.084853 4.180010 4.022740 3.702745 3.631118 3.370789 73.671487
44 158 0.287268 1.002894 1.401362 1.268513 1.624238 2.770257 3.506571 3.308260 3.234888 3.692886 4.122603 73.780261
111 16 0.678365 0.810938 0.883856 1.357139 2.272881 3.083724 3.344431 3.550283 4.024322 4.608536 4.866108 70.519418
75 18 0.563295 0.606480 0.733619 1.540464 2.957535 3.150875 2.575145 2.424250 2.776069 3.281693 3.557114 75.833460
122 15 1.301726 0.772054 0.732291 1.288002 2.296785 3.467445 4.668132 5.780374 6.511159 7.013665 6.933526 59.234843
69 96 0.293854 0.633597 0.945731 1.239310 1.760631 2.565205 3.177722 3.451858 3.726855 4.111190 4.376841 73.717203
29 30 0.115797 0.254127 0.398903 0.467318 0.532580 0.772348 1.050817 1.172519 1.182097 1.315568 1.544743 91.193184
108 23 0.537980 0.860432 1.084777 1.473718 2.165283 2.831744 3.092441 3.200992 3.418837 3.618911 3.654918 74.059967
99 30 0.260249 0.399662 0.591744 0.802939 0.998639 1.306242 1.551448 1.692989 1.781383 1.970732 2.190630 86.453344
81 121 0.254037 0.412537 0.463303 0.547095 0.788478 1.187556 1.452868 1.559551 1.721101 2.055880 2.397113 87.160477
99 81 0.134344 0.155277 0.176643 0.257550 0.378718 0.462434 0.501839 0.565644 0.663435 0.762642 0.837872 95.103596
67 135 0.771960 0.473394 0.450736 0.746431 1.107700 1.265118 1.370126 1.646666 1.942489 2.167681 2.356711 85.700987
99 116 0.348300 0.456053 0.651196 0.877824 1.015779 1.467767 1.893831 1.773790 1.352477 1.295854 1.458820 87.408310
62 157 0.250124 0.346106 0.359024 0.476075 0.782930 1.131515 1.277883 1.367904 1.593755 1.982048 2.356301 88.076336
102 114 0.467359 0.812242 0.678446 0.602786 0.778944 1.340112 1.591031 1.314704 1.138302 1.342459 1.650315 88.283304
52 14 0.195975 0.759559 1.563070 1.786247 2.042384 3.136412 4.358943 4.553519 4.284517 4.409447 4.701747 68.208180
67 103 0.557536 0.380672 0.432221 0.838838 1.356785 1.577049 1.747950 2.220499 2.809699 3.317477 3.757252 81.004021
86 108 0.306592 0.705081 0.986985 1.126216 1.407678 1.862458 2.072523 2.044370 2.121303 2.394309 2.694675 82.277811
107 109 0.402459 0.460066 0.515716 0.808858 1.402124 1.948260 2.082064 2.096608 2.197558 2.377906 2.479184 83.229197
89 115 0.309598 0.401519 0.513527 0.675621 0.865461 1.198144 1.494048 1.631009 1.668178 1.875687 2.187462 87.179750
41 161 0.346198 0.915820 1.091805 0.992468 1.170818 1.596494 1.710444 1.510865 1.432447 1.595494 1.802385 85.834763
29 109 0.152927 0.365871 0.585126 0.683126 0.769498 1.029120 1.284715 1.367053 1.370489 1.504558 1.753113 89.134400
101 31 0.327960 0.555946 0.671479 0.731056 0.851998 1.175346 1.452926 1.590982 1.727193 2.039672 2.394712 86.480728
107 112 0.252058 0.367837 0.557395 0.849772 1.063131 1.176995 1.278144 1.444005 1.639855 1.826533 1.991969 87.552304
69 105 0.443970 1.005701 1.527400 1.782537 2.006488 2.559995 3.068819 3.265425 3.407920 3.736045 4.136192 73.059505
76 92 0.350414 0.717491 1.063734 1.398767 1.909396 2.676386 3.232587 3.420283 3.552809 3.801577 3.989489 73.887064
53 21 0.347893 0.447781 0.528005 0.798617 1.327931 2.023022 2.734053 3.194128 3.505829 4.056400 4.535763 76.500582
82 91 0.326567 0.656190 0.941615 1.162875 1.482528 2.074615 2.509829 2.596172 2.610999 2.845680 3.149760 79.643175
64 113 0.298252 0.502862 0.622695 0.717569 0.914791 1.374417 1.797788 1.950966 2.001068 2.292509 2.696792 84.830291
125 2 0.800673 1.053002 1.109301 1.820908 2.634718 4.313729 8.297872 6.447234 5.900284 4.798935 4.905434 57.917909
108 105 0.395117 0.777528 1.119154 1.519669 2.105269 2.740421 2.999934 3.012067 3.118962 3.350267 3.542037 75.319576
103 116 0.101300 0.224241 0.807583 1.845076 1.356658 0.960356 1.195397 1.622414 1.728294 1.742677 1.954077 86.461933
44 39 0.093715 0.278155 0.383891 0.363560 0.433384 0.715955 1.008343 1.090818 1.112764 1.261405 1.448362 91.809648
61 122 0.336597 0.451338 0.482105 0.650069 1.099939 1.674901 1.968027 2.110040 2.376240 2.749134 2.966477 83.135140
35 36 0.133408 0.203663 0.254958 0.343455 0.494008 0.671801 0.782590 0.866865 0.992598 1.188579 1.398642 92.669428
83 88 0.301052 0.515383 0.784058 0.976499 1.002043 1.291048 1.665051 1.869724 1.867164 2.009458 2.289694 85.428823
20 162 0.084721 0.297709 0.631230 0.714790 0.665782 0.807167 1.004380 1.056870 1.024617 1.084444 1.247022 91.381268
65 141 0.397675 0.668928 0.773133 0.898877 1.254298 1.824290 2.186143 2.340722 2.592017 3.022509 3.409129 80.632282
97 118 0.290469 0.429183 0.523651 0.610481 0.728510 1.003317 1.264158 1.364006 1.334817 1.390767 1.512882 89.547756
63 147 0.277222 0.555049 0.777379 0.930213 1.235559 1.967394 2.743323 3.114413 3.235347 3.560884 3.960411 77.642803
48 13 0.399237 0.894321 1.439125 1.936632 2.361170 2.720233 2.816084 2.747169 2.758459 2.885885 3.047306 75.994376
66 103 0.347502 0.371034 0.444203 0.745600 1.211075 1.576517 1.778546 2.042623 2.418275 2.897038 3.381056 82.786533
42 109 0.143861 0.404697 0.675849 0.773080 0.872885 1.224099 1.591759 1.725877 1.754602 1.946284 2.263600 86.623407
77 150 0.521469 0.698759 0.787649 1.181405 2.179489 3.396842 3.782852 3.483728 3.180036 3.258771 3.370092 74.158911
108 25 0.346934 0.844772 1.284938 1.532230 2.011688 2.759040 3.259894 3.415964 3.574492 3.790299 3.914549 73.265199
33 33 0.149249 0.172908 0.185586 0.255520 0.392322 0.545580 0.643880 0.738574 0.865756 1.036389 1.204251 93.809986
125 100 0.616708 0.337172 0.313983 0.608462 1.086841 1.305965 1.378761 1.662027 2.064383 2.427302 2.705685 85.492706
62 28 0.212761 0.445874 0.528891 0.497982 0.566526 0.906910 1.234762 1.315712 1.355397 1.633433 2.024806 89.276941
104 29 0.218704 0.405734 0.680523 0.954226 1.087201 1.405961 1.831119 2.108391 2.179952 2.397682 2.772918 83.957588
79 100 1.118619 0.690028 0.689600 1.316432 2.290705 2.702520 2.758988 3.122451 3.631247 3.991265 4.153815 73.534329
105 112 0.215136 0.395871 0.726651 0.978163 0.973151 1.171159 1.518871 1.779769 1.798944 1.827990 1.899917 86.714378
117 21 0.211944 0.548340 0.879752 1.053623 1.400811 2.283207 3.295626 3.729231 3.824741 4.229527 4.678705 73.864490
29 177 0.108666 0.207824 0.286807 0.337446 0.412592 0.568698 0.709781 0.781534 0.839941 0.974473 1.152761 93.619476
66 110 0.259721 0.453972 0.651855 0.878689 1.047891 1.164706 1.241674 1.331152 1.474876 1.689621 1.959525 87.846319
65 111 0.430985 0.490711 0.484420 0.654800 1.053181 1.469183 1.643526 1.781587 2.060968 2.432036 2.694463 84.804142
90 29 0.176722 0.463821 0.833316 0.965813 0.984244 1.338598 1.807929 1.999042 1.972224 2.143613 2.498049 84.816626
124 4 0.716870 1.178304 1.387279 1.876856 2.553644 3.430784 5.473266 4.232648 4.750160 4.667908 5.550978 64.181301
63 118 0.220403 0.376941 0.558071 0.759029 1.013545 1.455033 1.909659 2.188925 2.321473 2.590810 2.967762 83.638348
59 104 0.338058 0.929967 1.334904 1.404268 1.793664 2.739544 3.354364 3.250823 3.175839 3.479097 3.839638 74.359835
99 31 0.376284 0.435865 0.460073 0.609093 0.870612 1.153812 1.316704 1.445845 1.616614 1.863923 2.095449 87.755724
105 30 0.227273 0.424332 0.551431 0.674118 0.972860 1.563754 2.027700 2.111322 2.084466 2.279971 2.537067 84.545706
81 9 0.108887 0.335593 0.619698 0.742126 0.920987 1.375636 1.781742 1.866467 1.902339 2.181210 2.579349 85.585970
76 100 0.703535 1.012414 1.117037 1.446832 2.313111 3.482560 4.082824 4.235513 4.529176 4.948493 4.989847 67.138657
29 144 0.116476 0.373205 0.728344 0.846542 0.895329 1.228560 1.649941 1.828278 1.853649 2.038851 2.379070 86.061754
63 10 0.222971 0.690104 1.315842 1.523251 1.606243 2.265114 3.162655 3.536823 3.480129 3.660649 4.087267 74.448955
62 4 0.231659 0.478683 0.653593 0.759134 1.024944 1.589897 2.071954 2.255905 2.417228 2.810478 3.271573 82.434950
59 97 0.862058 1.277628 1.263892 1.451782 2.213823 3.341363 3.824381 3.740518 3.816563 4.223434 4.497249 69.487307
66 111 0.409475 0.406368 0.474731 0.719076 0.986805 1.159203 1.303800 1.532411 1.765648 1.972097 2.171703 87.098683
103 31 0.247246 0.446313 0.601700 0.747562 0.962291 1.456693 1.927177 2.078108 2.086238 2.294710 2.559031 84.592930
117 94 0.202569 0.603410 0.943307 1.004790 1.290053 2.206471 3.131105 3.311229 3.266026 3.589276 3.988889 76.462877
101 27 0.568060 0.607501 0.499860 0.583367 0.844308 1.221789 1.449973 1.579996 1.788346 2.144644 2.453736 86.258423
39 171 0.395994 0.493944 0.563580 0.855547 1.383763 1.816846 1.959673 2.074676 2.243453 2.373620 2.401345 83.437558
123 118 0.345919 0.429867 0.489312 0.670651 0.972698 1.323713 1.569300 1.757851 1.963878 2.265318 2.583696 85.627798
63 125 0.148457 0.454339 0.823488 0.912309 0.975329 1.366181 1.827947 2.009001 2.059104 2.320998 2.768814 84.334032
102 31 0.306102 0.378381 0.520277 0.756345 0.878358 1.079675 1.357510 1.607642 1.755449 1.984546 2.299656 87.076059
66 137 0.301678 0.455188 0.616229 0.851227 1.098073 1.315690 1.465329 1.612201 1.780468 1.957662 2.130877 86.415377
64 114 0.318586 0.495322 0.553009 0.640274 0.880344 1.357330 1.752300 1.912144 2.037507 2.384607 2.778676 84.889902
44 108 0.318885 1.013917 1.252102 0.978416 1.077015 1.652557 1.998896 1.847443 1.794840 2.080560 2.424268 83.561098
111 27 0.652270 0.656014 0.772849 1.305007 2.150781 2.820487 3.158911 3.530838 3.954575 4.345048 4.533459 72.119760
33 177 0.159387 0.193161 0.218590 0.297397 0.429517 0.562237 0.638632 0.711814 0.817066 0.954473 1.080071 93.937656
33 176 0.175022 0.163925 0.184843 0.297166 0.455992 0.548061 0.594175 0.691218 0.821420 0.936895 1.021181 94.110102
22 28 0.164725 0.339430 0.459853 0.476877 0.514464 0.776829 1.071048 1.161473 1.163091 1.339380 1.598618 90.934212
48 158 0.224442 0.793361 1.582382 2.068167 2.829052 4.430611 5.560001 5.224716 4.525054 4.207686 4.058888 64.495639
29 138 0.093825 0.187307 0.245140 0.287831 0.387713 0.569828 0.728013 0.839853 0.974152 1.203890 1.470473 93.011976
105 31 0.260589 0.372832 0.448506 0.594278 0.834590 1.152060 1.375099 1.517438 1.685001 1.991707 2.343771 87.424133
65 117 0.177996 0.483847 0.808742 0.945202 1.120810 1.557486 1.974404 2.151456 2.313432 2.684957 3.183211 82.598463
113 18 0.680358 0.599139 0.650431 1.151224 2.162530 3.085522 3.501349 3.882690 4.285940 4.669828 4.920828 70.410162
108 153 0.259544 0.315935 0.373824 0.582071 0.942852 1.247870 1.396736 1.539601 1.734846 1.967570 2.154027 87.485127
112 15 0.443236 0.576967 0.740571 1.321086 2.062650 2.435099 2.689759 3.167181 3.800486 4.365231 4.627766 73.769966
105 26 0.267896 0.425245 0.610324 0.878776 1.248974 1.730119 2.067272 2.261588 2.392427 2.622015 2.901361 82.594004
115 149 0.263515 0.557458 0.809335 1.023648 1.441955 2.223764 2.848073 3.008267 2.983141 3.180153 3.449362 78.211326
114 17 0.596643 1.210799 1.462154 1.774402 3.037322 5.105314 5.982959 5.574516 5.265553 5.296692 5.024678 59.668968
71 143 0.367077 0.882143 1.195235 1.271290 1.642013 2.507276 3.125330 3.150350 3.152434 3.471675 3.812987 75.422193
66 118 0.265214 0.327061 0.376236 0.531978 0.796879 1.084067 1.274105 1.443540 1.669055 2.004754 2.381311 87.845799
22 29 0.109053 0.252739 0.419344 0.470227 0.483998 0.704871 0.991041 1.095114 1.066761 1.207270 1.474143 91.725437
62 122 0.168415 0.455823 0.726417 0.790269 0.919632 1.341669 1.763089 1.918144 2.015873 2.317848 2.737223 84.845595
56 96 0.214807 0.541090 0.900869 1.214479 1.749009 2.552178 3.161015 3.452198 3.832899 4.313010 4.575843 73.492607
67 133 0.495420 0.619340 0.622143 0.774580 1.188418 1.720745 1.968704 2.047824 2.224756 2.546191 2.783871 83.008007
122 90 0.433679 0.465892 0.469525 0.667981 1.102226 1.608408 1.874178 2.065181 2.352503 2.742353 3.031495 83.186579
126 124 0.146875 0.337000 0.455610 0.513380 0.681633 0.996580 1.204255 1.239288 1.310923 1.521726 1.750451 89.842275
59 91 0.419580 1.032860 1.246079 1.157004 1.405645 2.088666 2.496664 2.400335 2.366019 2.669371 3.033806 79.683970
28 93 0.232493 0.245473 0.206082 0.249619 0.395982 0.593929 0.695199 0.750506 0.855166 1.051913 1.243414 93.480223
71 154 0.257448 0.772678 1.202948 1.272372 1.509396 2.109407 2.522744 2.547993 2.673893 3.104706 3.625318 78.401096
65 121 0.270864 0.469947 0.563609 0.657809 0.919769 1.400632 1.766775 1.911628 2.063081 2.407950 2.789540 84.778399
41 109 0.252906 0.541766 0.790240 1.013634 1.290412 1.590027 1.692891 1.646281 1.660763 1.823515 2.025915 85.671652
114 16 0.395895 1.207076 1.809105 2.005210 2.936511 4.464128 5.070770 4.949826 5.128186 5.374560 5.149609 61.509123
69 21 0.139806 0.476847 0.971020 1.119612 1.166329 1.637416 2.286254 2.554671 2.520555 2.663324 3.008087 81.456084
71 117 0.156747 0.462495 0.850325 1.027367 1.193734 1.604863 1.996077 2.157722 2.317627 2.691871 3.206954 82.334223
60 17 0.496536 0.727671 0.993156 1.557164 2.457239 3.363588 3.795470 3.951238 4.148804 4.497344 4.752525 69.259264
29 115 0.262844 0.383347 0.401672 0.450508 0.622174 0.929037 1.138262 1.217032 1.321356 1.555336 1.780669 89.937759
112 146 0.194678 0.449408 0.712156 0.939609 1.286039 1.819593 2.235763 2.446156 2.662654 2.980716 3.285570 80.987659
48 98 0.322754 0.729925 1.230458 1.801387 2.537402 3.232974 3.476360 3.407321 3.444805 3.637320 3.831414 72.347881
114 20 0.306991 1.120194 2.112274 2.352034 2.811642 4.269554 5.272776 5.079600 4.776390 4.696991 4.471307 62.730246
71 19 0.211283 0.336431 0.362452 0.464147 0.872076 1.699691 2.414866 2.752412 3.051942 3.524912 3.773855 80.535935
55 25 0.213717 0.719680 1.156193 1.115918 1.282267 2.130283 3.043328 3.175366 3.029200 3.309111 3.806461 77.018475
81 119 0.197488 0.397064 0.579862 0.729463 0.953899 1.358141 1.709340 1.883620 2.030009 2.325799 2.689086 85.146231
108 91 0.202495 0.369531 0.502192 0.668719 0.949492 1.301054 1.527060 1.653807 1.834191 2.114368 2.393860 86.483231
58 114 0.178389 0.419227 0.603418 0.701839 0.961176 1.492573 1.875688 1.926619 2.006839 2.374115 2.802071 84.658047
20 161 0.116675 0.410712 0.699483 0.652161 0.630530 0.880881 1.136505 1.139034 1.075181 1.179288 1.393600 90.685948
111 108 0.818916 1.034751 0.820401 0.866785 1.385576 2.155493 2.450545 2.462924 2.692271 3.138401 3.376603 78.797335
60 15 0.362466 0.354267 0.451870 0.783129 1.326528 1.933694 2.525651 3.142264 3.713719 4.397341 5.058750 75.950321
119 146 0.234331 0.533990 0.805091 0.979251 1.321287 2.103007 2.837220 3.067600 3.073276 3.306981 3.605484 78.132482
65 105 0.403466 0.884853 1.281373 1.513952 1.885155 2.565520 3.049858 3.118052 3.158738 3.424752 3.754798 74.959482
73 17 0.704052 0.527759 0.706804 1.763902 3.320946 3.516752 3.136025 3.146776 3.283518 3.341907 3.319298 73.232259
109 94 0.155417 0.386692 0.614088 0.761265 1.026021 1.548536 2.017799 2.226527 2.407469 2.791701 3.251689 82.812798
63 109 0.220939 0.512725 0.807599 0.991319 1.255716 1.859038 2.449068 2.656917 2.678575 2.924711 3.308248 80.335146
125 88 0.260667 0.308515 0.323770 0.437495 0.704613 1.082936 1.313721 1.385481 1.434520 1.626499 1.825058 89.296724
113 29 0.287483 0.463860 0.554744 0.678489 0.994132 1.635049 2.246896 2.555174 2.736534 3.168508 3.624808 81.054323
60 99 0.286406 0.385622 0.500571 0.762517 1.209300 1.778674 2.313219 2.839665 3.377433 3.965243 4.497178 78.084171
119 17 0.839295 1.081459 1.348135 2.115886 3.428407 4.556951 4.924064 5.050731 5.338178 5.795636 5.856838 59.664422
72 154 0.755896 1.130349 1.056326 1.062677 1.401570 1.987009 2.315860 2.426798 2.658160 3.050711 3.325462 78.829184
79 98 0.737989 0.939164 1.067448 1.550307 2.464770 3.314879 3.642433 3.847866 4.213845 4.600531 4.747837 68.872931
76 150 0.792993 1.082928 1.209807 1.841311 2.959384 3.307637 2.704545 2.266233 2.406290 2.889415 3.209555 75.329901
127 176 0.085287 0.096278 0.110518 0.157955 0.227473 0.288179 0.324716 0.367703 0.424735 0.501706 0.579071 96.836382
60 95 0.610104 0.638794 0.763760 1.224356 1.878079 2.431960 2.854303 3.341620 3.761965 4.078206 4.323644 74.093208
85 118 0.281720 0.372183 0.401138 0.515909 0.763145 1.118316 1.370169 1.528437 1.712449 2.032756 2.382938 87.520839
68 25 0.174577 0.460997 0.717715 0.792683 0.936894 1.325356 1.677370 1.797401 1.894684 2.179704 2.560752 85.481865
103 28 0.171609 0.433687 0.974318 1.255751 1.014606 1.345700 2.111403 2.611963 2.531845 2.607603 2.915210 82.026302
62 112 0.175678 0.353293 0.478417 0.570722 0.791090 1.230301 1.553802 1.631291 1.720844 2.036393 2.409684 87.048487
82 115 0.337201 0.499793 0.559174 0.700452 1.023284 1.491550 1.767456 1.875123 2.075511 2.486816 2.889389 84.294252
25 162 0.100216 0.260635 0.473275 0.605850 0.719284 0.967659 1.214910 1.308895 1.326365 1.443591 1.647183 89.932135
64 104 0.346075 0.634815 0.778111 0.890757 1.272173 2.067953 2.760263 2.997704 3.105078 3.461651 3.836047 77.849377
31 33 0.137146 0.161499 0.171538 0.228530 0.341249 0.471653 0.556415 0.638043 0.749591 0.905791 1.067526 94.571022
117 98 0.253971 0.534662 0.766683 1.033100 1.618901 2.648260 3.485301 3.806636 4.040496 4.508663 4.881566 72.421760
127 121 0.288811 0.322184 0.340626 0.461425 0.664406 0.883744 1.019461 1.137964 1.286728 1.512928 1.753324 90.328402
56 92 0.224116 0.543598 0.876338 1.077948 1.358891 1.920286 2.427700 2.668729 2.880803 3.286445 3.726420 79.008726
71 14 0.219737 0.775636 1.386693 1.506582 1.769088 2.573465 3.230049 3.247707 3.264781 3.685342 4.246841 74.094077
50 159 0.234500 0.533876 1.073670 2.163032 3.600766 4.122157 3.546728 2.923793 2.714882 2.867542 3.118330 73.100727
70 97 0.715095 0.619621 0.689733 1.316033 2.632671 3.778580 4.095747 4.215204 4.390581 4.648822 4.707612 68.190297
56 150 0.417132 0.766435 0.971574 1.140619 1.526103 2.251764 2.877063 3.205966 3.512503 3.978708 4.372723 74.979408
65 25 0.136589 0.419983 0.731860 0.791976 0.850959 1.150512 1.457923 1.567983 1.663917 1.941634 2.343668 86.942995
100 114 0.382722 0.701051 0.543965 0.447542 0.625548 1.128265 1.484739 1.484529 1.511683 1.755619 1.936535 87.997802
122 117 0.221381 0.501332 0.767385 0.957483 1.270576 1.851143 2.336269 2.519500 2.636570 2.895522 3.179572 80.863268
98 116 0.438846 0.517883 0.480038 0.587843 0.886545 1.248582 1.422805 1.512220 1.637202 1.759850 1.762966 87.745220
108 142 0.300401 0.361340 0.394151 0.546833 0.821616 1.085432 1.227572 1.392702 1.654657 1.961376 2.199494 88.054424
104 112 0.385239 0.594118 0.573886 0.613825 0.839376 1.322773 1.629468 1.503409 1.367236 1.511138 1.707062 87.952467
50 19 0.573084 0.501776 0.495751 0.766349 1.232214 1.587045 1.721524 1.929505 2.346195 3.026417 3.783694 82.036451
111 20 0.803689 1.357831 1.384258 1.748874 3.324596 4.639122 4.794838 4.496720 4.469270 4.688184 4.623147 63.669468
86 162 0.105317 0.311130 0.596840 0.766538 0.916832 1.228299 1.501513 1.580863 1.608198 1.749418 1.964412 87.670639
97 83 0.086026 0.176034 0.249678 0.295430 0.362115 0.471349 0.563026 0.631384 0.725751 0.873290 1.045207 94.520714
67 128 0.298770 0.416504 0.456562 0.584489 0.888791 1.259070 1.465161 1.619039 1.888100 2.231741 2.480396 86.411375
97 116 0.269904 0.438824 0.560358 0.667344 0.806633 1.063199 1.273426 1.355263 1.380054 1.505161 1.689152 88.990679
89 29 0.203427 0.402655 0.568477 0.681520 0.860984 1.274837 1.656840 1.800869 1.886142 2.204836 2.645285 85.814132
26 31 0.152070 0.194658 0.232229 0.316976 0.440639 0.605639 0.744329 0.860858 0.979403 1.171043 1.395577 92.906578
112 108 0.286398 0.717688 1.101548 1.403056 1.967049 2.640187 2.853648 2.771486 2.898608 3.194036 3.386811 76.779486
113 102 0.409917 0.526035 0.606331 0.875017 1.435172 2.240065 2.863412 3.236888 3.542400 4.072706 4.614935 75.577120
72 104 0.593557 0.794126 0.937811 1.361225 2.185550 3.061470 3.500015 3.729756 4.021181 4.333918 4.470941 71.010448
28 113 0.211676 0.433933 0.512396 0.491221 0.589210 0.943183 1.257372 1.297802 1.284282 1.500894 1.830411 89.647621
24 85 0.062388 0.136778 0.170701 0.176011 0.212776 0.296588 0.364085 0.400589 0.452150 0.562199 0.695510 96.470225
98 31 0.266211 0.346762 0.440447 0.612291 0.807060 1.006460 1.155880 1.304156 1.470284 1.686462 1.912298 88.991688
102 84 0.134888 0.169932 0.188439 0.253656 0.372998 0.522353 0.618708 0.682542 0.761377 0.922155 1.117380 94.255575
97 35 0.132722 0.230358 0.317399 0.437593 0.639410 0.879483 1.029981 1.124218 1.251226 1.435106 1.605658 90.916847
124 1 1.043033 1.478090 1.551869 2.367179 3.216781 5.495747 11.127806 7.725220 5.171167 3.286269 2.911255 54.625581
98 121 0.256120 0.299666 0.375373 0.557021 0.720259 0.780254 0.809542 0.902523 1.037622 1.168593 1.280218 91.812813
79 15 0.240859 0.208990 0.263538 0.601668 1.356139 2.044059 2.439769 2.955200 3.525473 3.962049 4.121999 78.280258
76 98 0.471972 1.245825 1.988316 2.506139 3.301839 4.218598 4.453304 4.223136 4.298630 4.520561 4.472125 64.299552
65 20 0.136673 0.477206 0.847325 0.893102 0.995027 1.467873 1.962201 2.086796 2.117632 2.398386 2.842752 83.775028
107 150 0.314515 0.240080 0.262090 0.486225 0.853644 1.083406 1.201433 1.451621 1.799214 2.129247 2.392634 87.785892
100 115 0.219849 0.390914 0.740608 0.993164 0.949431 1.362407 1.883974 1.760449 1.289891 1.280773 1.553282 87.575259
74 117 0.226788 0.477902 0.742113 0.981262 1.299190 1.779241 2.171132 2.392250 2.629238 3.013212 3.433509 80.854164
122 149 0.218216 0.488971 0.784027 1.009079 1.258635 1.711846 2.117994 2.308384 2.429711 2.680309 2.993079 81.999748
77 16 0.243819 0.688231 1.002854 1.063522 1.412367 2.255668 2.953942 3.165392 3.439207 4.096753 4.676112 75.002135
63 21 0.120609 0.398644 0.819723 0.976583 1.040205 1.472899 2.072809 2.359042 2.398922 2.655206 3.153872 82.531488
127 6 0.687968 0.771841 0.921231 1.778935 2.930282 3.813565 5.955276 4.833373 5.271570 4.720655 5.189691 63.125611
81 154 0.190157 0.553911 0.893315 0.985283 1.211622 1.865858 2.474138 2.620616 2.668304 3.005432 3.451522 80.079847
115 94 0.374802 0.845428 1.153639 1.256311 1.621846 2.578514 3.533872 3.854607 3.878416 4.137927 4.447732 72.316910
127 5 0.536947 0.918341 1.072704 1.569190 2.377604 3.930191 7.228713 5.673735 5.846418 5.473369 6.080021 59.292771
114 29 0.167284 0.477354 0.880572 1.074485 1.258456 1.867360 2.588267 2.914851 3.004131 3.295045 3.687348 78.784849
54 124 0.241681 0.425687 0.512291 0.671562 1.071157 1.583696 1.785953 1.800741 1.949979 2.283746 2.560439 85.113070
67 134 0.535874 0.654680 0.658511 0.802938 1.144928 1.542711 1.733279 1.843409 2.043435 2.335988 2.558018 84.146225
123 125 0.164503 0.389618 0.523261 0.567914 0.763505 1.190416 1.504306 1.553314 1.600393 1.819094 2.056541 87.867132
64 142 0.462155 0.498824 0.535532 0.768138 1.189320 1.671613 1.972962 2.223726 2.540900 3.002137 3.440242 81.694452
89 162 0.129847 0.313480 0.491635 0.588502 0.738293 1.071574 1.367087 1.461298 1.496066 1.683423 1.953540 88.705252
127 118 0.322615 0.347776 0.350675 0.476449 0.708880 0.964543 1.117026 1.247428 1.415679 1.666940 1.931258 89.450733
128 115 0.296967 0.354331 0.361216 0.466580 0.678434 0.918343 1.063817 1.189985 1.361766 1.579945 1.762765 89.965851
100 28 0.367048 0.708773 0.513966 0.386470 0.564188 1.058925 1.347602 1.288932 1.334137 1.688250 2.079658 88.662053
71 149 0.212317 0.600295 1.037068 1.284349 1.699867 2.609031 3.366376 3.469538 3.412298 3.663972 4.007107 74.637781
77 115 0.298534 0.409403 0.418309 0.506276 0.778547 1.214684 1.509240 1.650986 1.858479 2.267267 2.678192 86.410082
47 167 0.252140 0.454682 0.750308 1.416394 2.538936 3.421472 3.438809 3.021271 2.627668 2.344230 2.108099 77.625989
67 108 0.424310 0.599507 0.601533 0.760799 1.335633 2.112133 2.433005 2.507983 2.821709 3.298401 3.497268 79.607721
98 30 0.298843 0.388009 0.388996 0.482063 0.722733 1.038002 1.211005 1.307220 1.458974 1.711970 1.947831 89.044355
78 90 0.578338 0.580418 0.626593 0.975361 1.520729 1.911614 2.064291 2.295997 2.689605 3.157766 3.530265 80.069023
90 117 0.247202 0.621893 0.836290 0.821880 0.894364 1.243902 1.563710 1.645055 1.690890 1.915330 2.249443 86.270040
80 91 0.697801 0.695417 0.766321 1.140142 1.693580 2.084587 2.205239 2.363630 2.642034 2.956470 3.161114 79.593666
60 113 0.288186 0.485330 0.612438 0.779415 1.136749 1.704722 2.088929 2.212806 2.351977 2.711694 3.091081 82.536669
61 124 0.360135 0.334637 0.385860 0.651443 1.049858 1.340239 1.521785 1.802513 2.138353 2.445873 2.685361 85.283938
108 111 0.431565 0.464371 0.525006 0.778271 1.122220 1.358482 1.477326 1.672794 1.938919 2.174273 2.322774 85.733998
80 93 0.795416 0.589201 0.685787 1.370354 2.246429 2.508962 2.482931 2.715483 3.059835 3.365610 3.570214 76.609774
115 97 0.957782 1.044463 1.034249 1.432558 2.319857 3.341716 3.823112 4.016828 4.278643 4.727051 5.040684 67.983057
65 114 0.154367 0.433087 0.746931 0.810209 0.877743 1.269919 1.737235 1.936705 2.022000 2.350454 2.855091 84.806257
65 147 0.209020 0.473598 0.670361 0.749647 0.958802 1.548983 2.226002 2.592456 2.775633 3.144006 3.577614 81.073878
59 11 0.141958 0.424831 0.626320 0.711819 1.165800 2.552194 4.139407 4.482359 4.195101 4.363494 4.506746 72.689970
65 125 0.162975 0.484000 0.801941 0.846113 0.932905 1.333747 1.742360 1.866940 1.933111 2.224998 2.670773 85.000134
79 19 0.383057 0.251383 0.274167 0.621335 1.349166 1.870621 2.155832 2.687489 3.318698 3.734243 3.855440 79.498571
52 10 0.193535 0.722788 1.464802 1.614451 1.623847 2.255737 3.072606 3.239348 2.986897 3.016414 3.317622 76.491951
28 148 0.156857 0.393876 0.525854 0.560682 0.784198 1.366884 1.860070 1.898316 1.865403 2.126659 2.463952 85.997252
66 142 0.413401 0.463275 0.548481 0.876509 1.392075 1.823166 2.037763 2.276191 2.605500 2.992584 3.317112 81.253943
74 154 0.255583 0.585700 0.876324 1.139588 1.636418 2.428345 2.980315 3.144063 3.309682 3.639400 3.922107 76.082475
109 29 0.242445 0.479745 0.696420 0.901117 1.274398 1.914784 2.447068 2.682270 2.812805 3.118771 3.490477 79.939697
125 177 0.108038 0.133946 0.142049 0.178918 0.252328 0.336580 0.383961 0.420041 0.473720 0.557426 0.637045 96.375948
29 178 0.069351 0.176250 0.300578 0.343785 0.360855 0.483636 0.645674 0.737416 0.774711 0.880958 1.061967 94.164818
112 94 0.258139 0.640394 0.999046 1.279700 1.768023 2.436225 2.799174 2.888407 3.164388 3.631297 3.996265 76.138939
24 28 0.195610 0.360475 0.421693 0.432841 0.517697 0.821563 1.099932 1.155653 1.167310 1.381139 1.666376 90.779709
114 161 0.099192 0.348691 0.600813 0.650351 0.783365 1.150219 1.415882 1.412189 1.433291 1.644764 1.912153 88.549093
110 90 0.225742 0.237660 0.267108 0.419290 0.673060 0.895675 1.029792 1.219511 1.511700 1.868651 2.199080 89.452726
53 125 0.391443 0.608170 0.499999 0.489123 0.849235 1.667902 2.149155 2.112380 2.186834 2.600514 2.877094 83.568157
115 117 0.184378 0.426850 0.665584 0.822654 1.081043 1.622895 2.157627 2.417424 2.544732 2.819541 3.165942 82.091330
79 161 0.438413 0.562894 0.480638 0.533219 0.850947 1.301922 1.501097 1.582145 1.819390 2.189501 2.409496 86.330342
89 109 0.218857 0.393292 0.541843 0.690820 0.924333 1.327973 1.646530 1.768048 1.838400 2.072087 2.382088 86.195730
82 97 0.695584 1.103551 1.223753 1.407227 1.926468 2.784400 3.319820 3.464249 3.656633 4.094701 4.474127 71.849487
118 161 0.148984 0.456539 0.657012 0.648724 0.832275 1.389680 1.824520 1.771217 1.644559 1.773596 1.959938 86.892958
98 32 0.259854 0.341208 0.393573 0.539075 0.791481 1.040399 1.160254 1.257197 1.412903 1.619004 1.795044 89.390011
81 19 0.638093 0.545339 0.489570 0.713578 1.219955 1.755010 2.016536 2.200943 2.496816 2.985505 3.418985 81.519667
59 8 0.273887 0.495843 0.494231 0.556064 1.051806 2.194508 3.084730 3.184880 3.248244 3.757570 4.143553 77.514685
82 101 0.238465 0.826940 1.615413 1.811168 1.860237 2.441366 3.081773 3.225886 3.233235 3.554283 4.099139 74.012092
117 17 0.920344 1.068861 0.967231 1.345733 2.711914 4.535164 5.087623 4.859738 4.939176 5.407622 5.507352 62.649241
119 15 0.944901 0.775576 0.920079 1.684754 2.732070 3.370162 3.693963 4.128560 4.638909 5.389029 5.942446 65.779549
114 102 0.131700 0.391190 0.741456 0.960469 1.318307 2.146170 3.104744 3.660998 3.972161 4.447113 4.911516 74.214170
126 94 0.119821 0.473885 0.995859 1.138645 1.229921 1.648713 2.006045 2.000601 1.990179 2.255393 2.671242 83.469694
94 32 0.143708 0.259408 0.383463 0.512481 0.659753 0.867801 1.049403 1.179013 1.290565 1.451642 1.638152 90.564614
79 21 0.595014 0.866515 0.803200 0.851733 1.242951 1.864041 2.181000 2.268727 2.537290 3.065284 3.522050 80.202196
64 115 0.328733 0.358984 0.450136 0.689974 0.977242 1.322368 1.649329 1.920543 2.085803 2.385232 2.800105 85.031551
79 104 0.658772 0.788719 0.825723 1.105652 1.653348 2.182082 2.414224 2.647327 3.079511 3.550984 3.846310 77.247349
92 116 0.168007 0.348533 0.644520 0.877870 0.877636 1.117826 1.487544 1.647153 1.569363 1.663009 1.909737 87.688803
63 111 0.292687 0.375250 0.422967 0.599342 0.987095 1.437375 1.656365 1.769710 1.970745 2.305238 2.592511 85.590715
66 107 0.347568 0.391717 0.459307 0.750578 1.250049 1.654814 1.843831 2.052461 2.359077 2.726546 3.025352 83.138700
45 158 0.197267 0.821228 1.556233 1.478220 1.439119 2.143397 3.054410 3.394861 3.554768 4.080048 4.577426 73.703024
43 155 0.190239 0.459142 0.893875 1.505907 2.169439 2.684228 2.867129 2.844572 2.925741 3.250699 3.677174 76.531855
79 13 0.762216 0.749281 0.769154 1.154530 1.795908 2.275556 2.451988 2.701875 3.133277 3.662775 4.049362 76.494075
66 121 0.262588 0.350593 0.433026 0.615021 0.895476 1.194756 1.399244 1.577646 1.806571 2.132579 2.477723 86.854777
108 143 0.184759 0.346723 0.490189 0.658034 0.908659 1.195195 1.372503 1.497422 1.695116 1.985564 2.279308 87.386528
65 144 0.170735 0.517055 0.902607 1.010485 1.156649 1.737421 2.423546 2.704067 2.779909 3.083949 3.541491 79.972088
108 31 0.217989 0.367017 0.535302 0.749768 1.005572 1.344998 1.667924 1.937811 2.185407 2.477304 2.776517 84.734392
128 176 0.083768 0.098144 0.109927 0.150466 0.214490 0.271169 0.305656 0.347772 0.403860 0.468495 0.523377 97.022877
93 32 0.155961 0.267489 0.389597 0.537957 0.710651 0.933880 1.111951 1.226046 1.325107 1.491450 1.684933 90.164976
76 91 0.442815 0.996916 1.345190 1.395072 1.636895 2.367390 2.974824 3.073963 3.092951 3.412210 3.826947 75.434830
61 125 0.320885 0.482496 0.494718 0.603884 1.027910 1.695453 2.033204 2.077761 2.243186 2.613701 2.864537 83.542265
25 115 0.233152 0.300382 0.444894 0.686372 0.834024 0.988128 1.184160 1.397378 1.550709 1.745726 1.998393 88.636682
65 128 0.130181 0.369759 0.654762 0.770136 0.874842 1.176375 1.493819 1.656621 1.793138 2.064504 2.447189 86.568678
122 146 0.211166 0.502684 0.779644 0.942055 1.184125 1.732307 2.267271 2.505620 2.618248 2.858855 3.146080 81.251945
29 108 0.131719 0.404899 0.683743 0.697055 0.699860 0.933833 1.181855 1.248573 1.271922 1.460594 1.782608 89.503338
62 96 0.200527 0.416273 0.621744 0.830338 1.179850 1.699847 2.127957 2.424749 2.793783 3.295227 3.771785 80.637917
28 28 0.158181 0.322631 0.374311 0.362533 0.454356 0.770676 1.059851 1.118826 1.146981 1.396096 1.738494 91.097067
79 14 0.668138 0.925371 0.807315 0.882122 1.376264 2.083467 2.359474 2.419239 2.766142 3.425584 3.980633 78.306255
56 16 0.243693 0.807995 1.348731 1.602337 2.347203 3.910522 4.918612 4.705513 4.462394 4.640078 4.704977 66.307949
56 125 0.115726 0.403570 0.747654 0.814128 0.938220 1.467545 2.071377 2.269934 2.303846 2.563145 2.925810 83.379043
113 21 0.566940 0.782129 0.821844 1.042375 1.674824 2.697222 3.535871 3.918507 4.192261 4.674740 4.962838 71.130450
121 115 0.299028 0.479468 0.561376 0.658417 0.915572 1.412444 1.795647 1.926501 2.030800 2.374492 2.781877 84.764374
36 32 0.120421 0.229648 0.337435 0.436311 0.552655 0.738344 0.904909 1.018250 1.129191 1.309116 1.527645 91.696074
71 141 0.421071 0.686473 0.807102 0.998301 1.476354 2.093561 2.367447 2.433689 2.686961 3.135917 3.475079 79.418047
90 167 0.068890 0.136793 0.161732 0.171127 0.223645 0.335498 0.434865 0.504275 0.592555 0.749866 0.938610 95.682144
49 98 0.395010 0.649313 0.794270 1.048452 1.628967 2.504295 3.135416 3.451717 3.793448 4.301933 4.700646 73.596531
90 111 0.358759 0.451533 0.410554 0.486011 0.812844 1.307606 1.544390 1.604671 1.765375 2.064917 2.259881 86.933458
64 153 0.245333 0.235271 0.244607 0.376065 0.618457 0.882008 1.065646 1.257570 1.501956 1.870473 2.286900 89.415714
59 124 0.157474 0.322061 0.463612 0.615249 0.950961 1.505926 1.863327 1.921427 1.995294 2.291852 2.603391 85.309421
59 161 0.174022 0.594315 0.879823 0.781566 0.891151 1.546912 2.250692 2.328672 2.187960 2.409460 2.793746 83.161684
115 21 0.306787 0.791644 1.296934 1.693673 2.515829 3.917584 5.061448 5.284034 5.041574 4.997450 4.951902 64.141137
59 108 0.247964 0.838490 1.343564 1.289943 1.415593 2.117846 2.750920 2.734965 2.592821 2.811891 3.217427 78.638576
70 142 0.590251 0.430803 0.468478 0.879034 1.507036 1.889226 2.063465 2.399835 2.834665 3.280480 3.632516 80.024210
126 117 0.133489 0.396738 0.716110 0.839236 0.952960 1.295061 1.627472 1.750344 1.838668 2.092593 2.457651 85.899677
33 175 0.157502 0.150723 0.173495 0.283058 0.434611 0.514532 0.553457 0.650420 0.788245 0.909428 0.997140 94.387390
119 14 0.340383 0.814970 1.207607 1.586321 2.556236 4.323376 5.760143 6.071594 5.961755 5.973774 5.713188 59.690652
115 12 0.389781 0.872204 1.172824 1.397199 2.042426 3.197614 3.972329 4.108383 4.199989 4.680780 5.136650 68.829825
52 95 0.459826 0.596803 0.678816 1.013098 1.845250 3.046851 3.798719 3.953029 3.914178 4.073360 4.186523 72.433548
58 28 0.148074 0.381310 0.548712 0.556938 0.665577 1.057733 1.448794 1.576831 1.671864 2.010895 2.451052 87.482219
113 91 0.295642 0.317584 0.342901 0.524552 0.903259 1.332442 1.607263 1.853950 2.187589 2.628290 2.995484 85.011042
97 81 0.094789 0.154628 0.199624 0.262025 0.367940 0.487819 0.563817 0.620756 0.698899 0.801987 0.896713 94.851004
119 94 0.376507 0.904374 1.257403 1.338260 1.676703 2.613749 3.509490 3.778211 3.828879 4.126522 4.424876 72.165026
78 94 0.481254 0.866471 1.058618 1.358853 2.186072 3.440082 4.098231 4.072068 4.113062 4.389692 4.469049 69.466547
29 28 0.105229 0.253371 0.404275 0.452905 0.498093 0.747255 1.067458 1.217094 1.225143 1.373299 1.639889 91.015989
99 121 0.288738 0.291821 0.314878 0.487026 0.766029 0.950404 0.979451 1.014809 1.095246 1.215928 1.322931 91.272741
76 9 0.146750 0.437560 0.777921 0.942337 1.217586 1.889180 2.512474 2.670189 2.692677 2.981120 3.389831 80.342375
110 157 0.203786 0.241823 0.258119 0.373270 0.598101 0.809245 0.916937 1.054142 1.297002 1.607059 1.874129 90.766388
83 108 0.349037 0.742003 0.833028 0.781296 0.973742 1.548657 2.007717 2.078184 2.118926 2.406776 2.742343 83.418293
103 109 0.290957 0.683571 0.869561 0.855535 0.949741 1.285097 1.537471 1.554622 1.562001 1.770654 2.083223 86.557562
119 119 0.239282 0.396098 0.565913 0.816547 1.152172 1.562089 1.920542 2.199014 2.438430 2.712487 2.992230 83.005193
74 147 0.543648 0.820304 1.061713 1.534565 2.235286 2.919803 3.249195 3.453065 3.809845 4.290902 4.616889 71.464785
62 108 0.287544 0.766795 1.022654 0.987174 1.229279 1.951637 2.521991 2.551255 2.565757 2.899192 3.290831 79.925892
62 9 0.265763 0.719180 1.069733 1.124373 1.373607 2.149801 2.847190 2.972675 3.019247 3.460357 4.040597 76.957478
63 143 0.298563 0.622699 0.912197 1.110669 1.425336 2.094608 2.682525 2.897152 2.989918 3.295934 3.664274 78.006127
51 117 0.164083 0.541140 1.029771 1.199967 1.386625 2.041972 2.743052 2.927640 2.897506 3.137599 3.566296 78.364347
105 39 0.111605 0.222779 0.251808 0.257028 0.346973 0.544214 0.698895 0.774153 0.887722 1.119718 1.375961 93.409145
35 33 0.118519 0.193629 0.247639 0.325641 0.473723 0.695791 0.866160 0.972965 1.087623 1.282835 1.498994 92.236483
63 149 0.127205 0.365235 0.711286 0.926072 1.121300 1.647557 2.285213 2.618299 2.741154 3.071957 3.596659 80.788067
22 108 0.165236 0.429243 0.589772 0.566711 0.649662 0.963047 1.215765 1.262147 1.340013 1.624356 1.983812 89.210240
71 128 0.128115 0.374730 0.691785 0.832623 0.943177 1.235997 1.540428 1.701343 1.860756 2.163389 2.577994 85.949661
50 154 0.330865 0.578971 0.718229 1.012835 1.849919 3.165899 4.030254 4.255548 4.513569 4.998545 5.116961 69.428402
89 114 0.245434 0.405772 0.443496 0.510424 0.751702 1.178130 1.407109 1.436913 1.581478 1.995039 2.445773 87.598730
107 25 0.424272 0.582448 0.661379 1.006662 1.776359 2.552655 2.895891 3.056944 3.353352 3.722917 3.841683 76.125441
104 115 0.151637 0.235196 0.586922 1.251238 1.128537 0.871532 0.944285 1.146000 1.249794 1.397840 1.695194 89.341823
31 32 0.124000 0.168239 0.209289 0.288911 0.415345 0.569832 0.690979 0.796826 0.911858 1.069087 1.233099 93.522535
118 19 0.586047 0.669462 0.653230 0.946062 1.957580 3.611561 4.613778 4.749640 4.860604 5.319581 5.386478 66.645975
38 36 0.122148 0.218494 0.287225 0.373250 0.536309 0.752647 0.887657 0.969635 1.098074 1.311786 1.546695 91.896080
81 15 0.426791 0.544229 0.509740 0.690919 1.225724 1.820081 2.049069 2.117655 2.336256 2.865917 3.396672 82.016951
71 161 0.114720 0.375315 0.588021 0.590828 0.714022 1.099290 1.408003 1.450591 1.526506 1.849136 2.267868 88.015702
97 119 0.289576 0.437081 0.478646 0.588813 0.860796 1.178623 1.262333 1.216265 1.242984 1.388633 1.536762 89.519485
33 178 0.126758 0.188582 0.211829 0.253161 0.352834 0.499900 0.596849 0.653293 0.735104 0.874312 1.017881 94.489500
85 146 0.149662 0.306965 0.441523 0.577136 0.847505 1.374013 1.896714 2.192948 2.395516 2.770627 3.192934 83.854456
49 94 0.268515 0.569766 0.755116 0.894985 1.316250 2.153615 2.854794 3.094747 3.315970 3.803738 4.235036 76.737469
89 113 0.233159 0.406816 0.537887 0.628766 0.802276 1.272040 1.689397 1.753730 1.694022 1.915695 2.276574 86.789642
66 109 0.438481 0.638054 0.741639 0.892716 1.154713 1.574418 1.906475 2.078453 2.190196 2.445566 2.763800 83.175491
103 125 0.070149 0.204782 0.361994 0.406426 0.432109 0.573523 0.737105 0.828065 0.907883 1.094833 1.384569 92.998560
49 29 0.193181 0.415196 0.607063 0.754866 1.098796 1.786018 2.411734 2.716861 2.976610 3.463939 3.930098 79.645640
108 98 0.228150 0.437200 0.669632 0.993612 1.457804 1.969943 2.321538 2.572830 2.895927 3.307978 3.703693 79.441691
75 99 0.477877 0.434542 0.547075 1.305059 3.120874 4.423965 4.535737 4.503768 4.434929 4.355242 4.153600 67.707329
102 32 0.201599 0.330265 0.494968 0.694386 0.818560 0.974484 1.138708 1.296183 1.459736 1.701315 1.999312 88.890484
78 97 1.036780 0.955760 1.052212 1.769886 2.940209 3.761603 3.983971 4.195863 4.503076 4.834588 4.964080 66.001974
51 17 0.588729 1.180913 1.345746 1.559897 2.541606 4.177041 4.640074 3.948508 3.594287 3.955951 4.283377 68.183868
107 108 0.558451 0.624421 0.535961 0.659802 1.089546 1.606072 1.805521 1.894113 2.120204 2.417272 2.548420 84.140219
60 21 0.180543 0.442631 0.756037 1.001972 1.329150 1.981973 2.672720 3.030684 3.186859 3.499405 3.907411 78.010614
65 10 0.168690 0.561696 1.006673 1.073118 1.156847 1.698901 2.374798 2.649430 2.704638 2.974439 3.415004 80.215767
58 25 0.158463 0.524494 0.829855 0.801004 0.901868 1.398846 1.897200 2.018344 2.094575 2.475253 2.992047 83.908047
66 119 0.194638 0.324269 0.457797 0.624401 0.858998 1.180847 1.466112 1.688278 1.916576 2.245659 2.621395 86.421026
76 20 0.158710 0.583154 1.202299 1.435413 1.639674 2.353301 3.052580 3.113621 2.948139 3.080533 3.368222 77.064356
25 28 0.163713 0.286235 0.432343 0.546825 0.638545 0.925072 1.213466 1.307786 1.306232 1.510354 1.842839 89.826591
78 119 0.283583 0.415912 0.521562 0.710422 1.034814 1.460042 1.794960 2.055484 2.340143 2.713292 3.083184 83.586601
37 38 0.089255 0.162209 0.242618 0.343481 0.473185 0.630036 0.754324 0.856888 0.972148 1.137973 1.318862 93.019022
101 39 0.125609 0.214631 0.242114 0.272068 0.373787 0.555268 0.677785 0.736224 0.833214 1.041302 1.280578 93.647419
124 6 0.917841 0.750406 0.830970 1.673402 2.932961 3.914127 6.183291 4.945155 5.222900 4.664257 5.096707 62.867981
71 25 0.126359 0.425626 0.779426 0.877495 1.035912 1.484804 1.878591 1.981080 2.118346 2.532733 3.093651 83.665976
77 95 1.188354 1.303056 0.996174 1.087962 1.756921 2.791100 3.323384 3.445666 3.707272 4.360116 4.821784 71.218206
64 143 0.289220 0.454348 0.600550 0.818760 1.203044 1.826432 2.344959 2.600467 2.779157 3.187053 3.656765 80.239244
128 108 0.112378 0.258662 0.372372 0.436717 0.596246 0.914848 1.178179 1.306186 1.467644 1.759000 2.053691 89.544075
33 30 0.150365 0.191291 0.223181 0.309430 0.477471 0.687696 0.808523 0.878496 0.976494 1.169774 1.380894 92.746389
78 19 0.301807 0.331941 0.416600 0.766322 1.359870 1.851493 2.146353 2.560491 3.155096 3.854259 4.441695 78.814074
75 147 0.889881 1.084326 1.078847 1.396082 2.146319 3.058227 3.347293 3.285850 3.379404 3.769299 4.060346 72.504127
64 103 0.314065 0.287527 0.332226 0.580859 1.019518 1.459494 1.761605 2.096845 2.518357 3.117246 3.755143 82.757115
44 151 0.270050 0.508967 0.579963 0.670985 1.065473 1.867689 2.514524 2.736903 2.967666 3.531417 4.051580 79.234787
60 154 0.157244 0.394712 0.636520 0.792067 1.025130 1.458512 1.851618 2.067769 2.289598 2.665748 3.104606 83.556471
95 81 0.072268 0.136198 0.206209 0.284834 0.375129 0.479037 0.565603 0.637796 0.711915 0.802671 0.898593 94.829748
66 133 0.253249 0.493208 0.687415 0.820723 1.077263 1.591260 2.016445 2.137484 2.161278 2.370275 2.653837 83.737563
28 149 0.120853 0.338917 0.548636 0.619386 0.776729 1.233428 1.654824 1.733250 1.728187 1.979358 2.361863 86.904569
75 125 0.252596 0.486521 0.566533 0.602114 0.843625 1.425143 1.918253 2.060252 2.171398 2.530423 2.916605 84.226536
54 120 0.164922 0.366409 0.537979 0.705919 1.081787 1.677568 2.075167 2.191511 2.360082 2.724049 3.073726 83.040886
21 85 0.052026 0.102324 0.137713 0.165484 0.204693 0.261234 0.307311 0.339408 0.380574 0.464441 0.565209 97.019583
71 119 0.207531 0.478901 0.721040 0.868194 1.120397 1.577883 1.950830 2.129597 2.350736 2.743937 3.188560 82.662396
42 144 0.060871 0.245211 0.541260 0.645628 0.729392 1.084725 1.537656 1.745184 1.812960 2.061001 2.473151 87.062961
110 150 0.290448 0.335321 0.369433 0.578157 1.003779 1.387188 1.527795 1.685235 1.997693 2.404479 2.727540 85.692932
42 171 0.205648 0.560320 0.843167 0.956060 1.268843 1.844949 2.180459 2.201427 2.303133 2.536019 2.647985 82.451990
98 80 0.114762 0.120398 0.135285 0.202879 0.303677 0.370025 0.400867 0.456748 0.538531 0.624028 0.692618 96.040184
62 142 0.418970 0.518544 0.545843 0.726041 1.150683 1.679393 1.959335 2.122967 2.410643 2.871177 3.257901 82.338502
52 92 0.179266 0.410011 0.660332 0.870832 1.171999 1.687981 2.156777 2.447356 2.769898 3.258807 3.705857 80.680886
68 105 0.480906 0.940487 1.303963 1.725697 2.424043 3.285637 3.668996 3.596730 3.572760 3.774086 3.968046 71.258650
92 32 0.158836 0.344732 0.486407 0.543235 0.662656 0.984948 1.282157 1.375742 1.411695 1.603858 1.861710 89.284021
29 161 0.100356 0.349803 0.645141 0.676194 0.714150 1.039819 1.374812 1.390277 1.291905 1.394696 1.636792 89.386054
112 21 0.325554 0.869438 1.473181 1.844309 2.330494 3.127722 3.840506 4.318161 4.806348 5.105474 5.054504 66.904308
54 28 0.251228 0.535519 0.699520 0.741859 0.907823 1.406621 1.859975 1.994497 2.074438 2.443325 2.922595 84.162599
99 32 0.275537 0.357214 0.434229 0.596775 0.807374 1.017656 1.174488 1.343517 1.539548 1.756973 1.951439 88.745255
77 101 0.247366 0.830988 1.512455 1.617900 1.805422 2.902963 4.266562 4.642489 4.416170 4.568189 4.903642 68.285856
82 88 0.273342 0.550283 0.673585 0.744806 0.984750 1.455268 1.750254 1.787213 1.875347 2.171238 2.484168 85.249750
83 91 0.422706 0.684944 0.793822 0.955042 1.342688 1.989249 2.389873 2.424535 2.472527 2.777960 3.109495 80.637161
56 146 0.229017 0.774244 1.451374 1.594577 1.680626 2.402872 3.274563 3.529139 3.455640 3.623119 3.949331 74.035500
110 27 0.276226 0.424770 0.606866 1.004737 1.731537 2.502871 2.858272 3.061273 3.366239 3.755257 4.004144 76.407808
115 20 0.454037 1.218911 1.906039 2.165801 2.810612 4.263713 5.401630 5.476170 5.186328 5.197059 5.095697 60.824001
127 115 0.267939 0.292400 0.371738 0.573203 0.805586 1.034715 1.205435 1.342831 1.442408 1.639517 1.895982 89.128246
59 125 0.153274 0.493564 0.840265 0.854269 0.949273 1.504186 2.113528 2.215515 2.092942 2.275293 2.669098 83.838793
77 154 0.193349 0.608688 1.083511 1.223564 1.447884 2.218939 3.045720 3.275776 3.219753 3.429324 3.795415 76.458073
65 103 0.245573 0.332997 0.401660 0.616135 1.156251 1.975382 2.638338 3.054743 3.407259 3.799618 3.982423 78.389620
121 105 0.187254 0.536305 0.948076 1.202404 1.581905 2.451292 3.275469 3.517792 3.543513 3.809439 4.163473 74.783077
66 134 0.305543 0.560311 0.720389 0.834876 1.091465 1.554010 1.886925 1.962635 1.989307 2.171786 2.400349 84.522406
62 99 0.200651 0.305572 0.359535 0.495658 0.816392 1.274670 1.637482 1.939126 2.351351 2.946960 3.538314 84.134287
28 30 0.143638 0.274882 0.325938 0.341514 0.437701 0.716650 0.971730 1.039354 1.068328 1.280260 1.577367 91.822642
42 166 0.248028 0.432616 0.619712 1.028973 1.798606 2.466173 2.609736 2.610170 2.745043 2.932217 2.986476 79.522247
108 88 0.144349 0.290594 0.442991 0.574860 0.724250 0.939691 1.116147 1.224904 1.348247 1.563662 1.832179 89.798128
103 25 0.255132 0.569852 0.757281 0.791050 0.922917 1.316754 1.694448 1.881935 2.074775 2.469921 2.928301 84.337635
22 27 0.191553 0.315384 0.373826 0.417073 0.530848 0.822282 1.079911 1.153363 1.179207 1.368731 1.605893 90.961927
78 95 0.750862 0.629079 0.750390 1.454990 2.559759 3.187317 3.327561 3.598068 3.963262 4.361629 4.651803 70.765276
120 101 0.180858 0.576687 1.022605 1.208578 1.612858 2.827077 4.224705 4.658381 4.540975 4.718446 4.955119 69.473711
128 112 0.142410 0.268772 0.435088 0.585751 0.688653 0.850529 1.010294 1.127018 1.222118 1.374907 1.569905 90.724554
60 120 0.207359 0.325629 0.465959 0.725649 1.147999 1.600681 1.899977 2.118540 2.361944 2.668923 2.953222 83.524120
75 151 0.768256 0.771290 0.884999 1.778252 3.050358 2.974045 2.239866 1.958003 2.187626 2.674021 3.039963 77.673325
124 115 0.388073 0.382208 0.399672 0.609525 0.971885 1.258401 1.383716 1.546462 1.792870 2.070610 2.279594 86.916985
114 153 0.216840 0.381084 0.458349 0.571937 0.841959 1.257601 1.587163 1.789188 2.017809 2.398428 2.750735 85.728908
67 143 0.479362 0.504666 0.558133 0.910230 1.562451 2.114972 2.371211 2.676962 3.105924 3.499853 3.706261 78.509980
45 115 0.248365 0.364587 0.430771 0.554820 0.773298 1.134219 1.406410 1.542010 1.704180 2.071076 2.484738 87.285526
71 121 0.256804 0.476835 0.580880 0.669971 0.948264 1.465072 1.864940 2.030652 2.233067 2.644550 3.064665 83.764303
126 133 0.080599 0.241533 0.423953 0.459526 0.489462 0.670659 0.864897 0.943122 0.999771 1.182188 1.464915 92.179375
50 121 0.406192 0.460069 0.486407 0.689967 1.075225 1.472149 1.695835 1.916055 2.240362 2.658588 3.017896 83.881254
61 111 0.467988 0.291463 0.301684 0.568911 0.914990 1.034379 1.131865 1.451317 1.828322 2.100951 2.319409 87.588722
118 145 0.298264 0.601844 0.814905 0.980580 1.356022 2.098987 2.657988 2.786096 2.838128 3.139772 3.479494 78.947922
110 154 0.181472 0.352415 0.436161 0.564993 0.917946 1.382707 1.565902 1.607007 1.799036 2.124948 2.358399 86.709013
125 158 0.286430 0.395304 0.340403 0.388234 0.645215 0.984040 1.069910 1.044603 1.165523 1.450324 1.668449 90.561568
126 113 0.174828 0.437457 0.573148 0.546524 0.639276 0.993953 1.309646 1.383407 1.444921 1.735422 2.124636 88.636783
24 115 0.424944 0.510958 0.422371 0.463158 0.690953 1.057680 1.226552 1.229299 1.303440 1.545576 1.771491 89.353578
117 96 0.231302 0.457693 0.690263 0.959708 1.392476 2.054070 2.618787 2.962323 3.270525 3.678508 4.022327 77.662018
80 97 0.837311 0.641148 0.688561 1.271460 2.240197 2.862451 3.092493 3.493329 3.980791 4.353182 4.508567 72.030504
51 125 0.127802 0.476326 0.861675 0.859951 0.925374 1.419957 1.927091 1.978775 1.910285 2.145812 2.580593 84.786358
115 119 0.199558 0.345745 0.492714 0.689103 0.970421 1.344272 1.672650 1.925100 2.172118 2.490315 2.830035 84.867971
123 115 0.346621 0.378665 0.442726 0.688601 1.077305 1.429376 1.628381 1.813284 2.035842 2.328413 2.594555 85.236232
56 20 0.151537 0.641506 1.542502 1.918471 2.127175 3.177466 4.443808 4.665341 4.252313 4.194543 4.398325 68.487013
110 94 0.142771 0.316555 0.440109 0.544874 0.818081 1.315335 1.754551 2.038955 2.392069 2.920448 3.401663 83.914592
47 165 0.183432 0.397853 0.738075 1.391715 2.574020 3.808914 4.076004 3.592540 3.022413 2.619530 2.374466 75.221035
105 88 0.135905 0.231653 0.279117 0.340683 0.491735 0.728137 0.881018 0.959513 1.107249 1.401088 1.722402 91.721496
60 104 0.263909 0.578186 0.912767 1.199389 1.639220 2.338836 2.918488 3.178391 3.386388 3.735389 4.084181 75.764854
35 39 0.089813 0.194906 0.272564 0.313718 0.397549 0.568076 0.703446 0.766008 0.849912 1.040306 1.288973 93.514726
114 14 0.200239 0.576156 1.079634 1.495504 2.166256 3.267857 4.225408 4.589179 4.832715 5.257214 5.485200 66.824639
45 97 0.391254 0.668544 0.677920 0.719300 1.093921 1.839789 2.292292 2.312191 2.433507 2.886718 3.310380 81.374182
58 128 0.108895 0.319850 0.573025 0.675467 0.765631 1.041390 1.337361 1.494833 1.637140 1.913366 2.291839 87.841201
122 121 0.278865 0.355911 0.404094 0.574927 0.919811 1.319500 1.552024 1.715224 1.936682 2.267593 2.577723 86.097642
111 142 0.439995 0.300329 0.296231 0.546881 0.965683 1.191351 1.271091 1.513353 1.870434 2.219965 2.487984 86.896704
82 119 0.217732 0.444539 0.630527 0.784058 1.046787 1.496314 1.862517 2.045156 2.229095 2.551347 2.914678 83.777249
25 27 0.198769 0.274158 0.352258 0.483981 0.643523 0.882690 1.092877 1.235074 1.359098 1.594569 1.872643 90.010360
31 176 0.145673 0.152610 0.171282 0.257475 0.387704 0.488994 0.547756 0.633327 0.748829 0.873432 0.981581 94.611340
113 95 0.518574 0.305369 0.319082 0.720803 1.474735 1.923651 2.077841 2.456160 2.962995 3.516541 4.007833 79.716415
83 85 0.148242 0.259455 0.342275 0.433527 0.590523 0.848290 1.048570 1.148957 1.247630 1.453412 1.678841 90.800276
71 13 0.444856 0.987021 1.289447 1.440925 1.922365 2.786643 3.285497 3.265766 3.330784 3.693673 4.014410 73.538613
125 114 0.344934 0.397281 0.375066 0.493927 0.831276 1.221967 1.358326 1.411298 1.602379 1.959217 2.244509 87.759821
127 177 0.074510 0.112198 0.134666 0.167661 0.228547 0.316928 0.381403 0.420347 0.461193 0.537080 0.622344 96.543122
109 111 0.295351 0.310157 0.337280 0.533214 0.905587 1.241156 1.396238 1.565950 1.834227 2.154566 2.382338 87.043937
66 23 0.122898 0.245329 0.405985 0.581011 0.712934 0.820188 0.910964 1.014367 1.166166 1.382721 1.656352 90.981085
92 29 0.111678 0.361604 0.714485 0.823023 0.845675 1.173944 1.603047 1.765684 1.748358 1.913220 2.247330 86.691952
108 146 0.153233 0.330700 0.499842 0.654556 0.911199 1.308342 1.626949 1.815878 2.040675 2.390111 2.759333 85.509182
52 18 0.231563 0.457934 0.613899 0.855416 1.595624 2.952059 3.978149 4.216085 4.467556 5.065997 5.258941 70.306778
98 83 0.111850 0.153225 0.190045 0.265654 0.386812 0.504948 0.578441 0.649346 0.743786 0.860155 0.966502 94.589239
108 28 0.403548 0.711611 0.874752 1.021497 1.363508 1.987975 2.514041 2.814358 3.117780 3.547078 3.897284 77.746568
44 150 0.406544 0.663834 0.687137 0.778759 1.221053 2.024576 2.506641 2.575011 2.757963 3.291934 3.774395 79.312152
60 146 0.263413 0.564023 0.846888 1.078197 1.451271 2.165207 2.837166 3.166766 3.365380 3.700644 4.033266 76.527780
24 113 0.268545 0.513299 0.503140 0.452934 0.563561 0.918451 1.181429 1.196718 1.230142 1.495385 1.829310 89.847086
57 18 0.314214 0.296115 0.382325 0.699373 1.210553 1.632587 1.931627 2.385712 3.076420 3.957323 4.773295 79.340458
64 134 0.314212 0.515945 0.600658 0.677088 0.895217 1.345137 1.726599 1.882652 1.981598 2.243989 2.548395 85.268507
115 98 0.383507 0.751982 1.119722 1.575525 2.337851 3.421493 4.229132 4.523475 4.646423 4.893375 5.121117 66.996397
38 134 0.130455 0.254265 0.321285 0.361439 0.464537 0.645892 0.774016 0.836263 0.934291 1.124375 1.333085 92.820095
110 109 0.229841 0.303914 0.388392 0.565362 0.908637 1.420729 1.875581 2.198223 2.470871 2.800118 3.062220 83.776110
63 25 0.102245 0.353843 0.707194 0.799568 0.835172 1.142009 1.515455 1.665846 1.725983 1.982295 2.423033 86.747355
82 162 0.065869 0.253657 0.610969 0.784583 0.845924 1.202354 1.701611 1.895937 1.798337 1.840864 2.073023 86.926870
116 109 0.125531 0.352879 0.717615 1.114194 1.546057 2.075423 2.524385 2.759302 2.920121 3.185031 3.514335 79.165127
71 122 0.123777 0.399125 0.740736 0.844268 0.969311 1.386533 1.808382 1.952664 2.059450 2.408068 2.918513 84.389179
29 113 0.166461 0.387513 0.552235 0.570422 0.623236 0.889997 1.170271 1.266854 1.291848 1.482737 1.792650 89.805774
81 122 0.133332 0.384806 0.625756 0.672955 0.775114 1.145191 1.513521 1.625768 1.684673 1.950280 2.338268 87.150335
92 161 0.094247 0.324131 0.548380 0.531849 0.540575 0.778506 1.050178 1.134076 1.165631 1.348361 1.638470 90.845596
55 125 0.153683 0.501773 0.788206 0.771724 0.947280 1.717231 2.475141 2.432651 2.154593 2.309144 2.666167 83.082407
50 161 0.310173 0.521023 0.605490 0.968165 2.253030 4.015434 4.456824 4.091617 4.020333 4.130669 3.862436 70.764804
77 117 0.170797 0.459610 0.788762 0.932620 1.083144 1.536296 2.034862 2.258939 2.353943 2.639625 3.084648 82.656756
62 10 0.258161 0.685503 0.971471 0.991422 1.255889 2.173951 3.116757 3.323128 3.292301 3.708603 4.276417 75.946398
115 14 0.288056 0.596048 0.905578 1.455454 2.811200 4.519132 5.533727 5.631983 5.492370 5.632804 5.562564 61.571078
49 118 0.317897 0.370859 0.446546 0.702252 1.148382 1.577706 1.824768 2.057716 2.369089 2.783320 3.174334 83.227135
55 93 0.683357 0.792300 0.678414 0.853232 1.548001 2.623245 3.008317 2.829388 2.846439 3.315946 3.732001 77.089358
68 24 0.220384 0.277433 0.333267 0.510366 0.826122 1.149819 1.339752 1.504860 1.730977 2.035053 2.305881 87.766087
81 93 0.571975 0.739505 0.736587 0.941661 1.517126 2.329050 2.735507 2.791672 2.931239 3.332011 3.655188 77.718477
64 133 0.250823 0.451002 0.587610 0.696848 0.932209 1.449472 1.935084 2.127571 2.187884 2.434643 2.745999 84.200857
108 115 0.296935 0.378825 0.443912 0.581370 0.770891 1.005046 1.210538 1.410975 1.619923 1.879556 2.156160 88.245874
88 121 0.222880 0.241390 0.266435 0.398161 0.618637 0.817291 0.933777 1.078223 1.283513 1.526276 1.742192 90.871225
42 27 0.124115 0.332205 0.525651 0.618743 0.852803 1.356684 1.744786 1.819169 1.881994 2.169957 2.497027 86.076864
108 128 0.103931 0.229404 0.356152 0.438440 0.530257 0.683797 0.820912 0.921236 1.053684 1.265682 1.526886 92.069620
54 114 0.192368 0.425157 0.576666 0.665652 0.920537 1.403252 1.713892 1.759251 1.897421 2.332693 2.827765 85.285347
65 150 0.245480 0.466888 0.572629 0.660817 0.950227 1.525461 2.009622 2.246924 2.507316 2.978684 3.442327 82.393625
91 116 0.451580 0.500139 0.404235 0.464091 0.716734 1.103109 1.246837 1.242213 1.353183 1.662802 1.946133 88.908947
22 134 0.165998 0.357366 0.502532 0.532881 0.590306 0.821200 1.062486 1.172652 1.238640 1.423038 1.679185 90.453712
97 33 0.149765 0.247080 0.320947 0.424289 0.607526 0.852199 1.023352 1.128919 1.251636 1.441914 1.637392 90.914984
74 17 0.572686 0.583593 0.886452 2.189654 3.738690 3.372409 2.708403 2.658137 3.010230 3.388468 3.579312 73.311963
84 125 0.092639 0.295585 0.531939 0.593758 0.674226 0.968103 1.270959 1.376841 1.440884 1.661798 1.983518 89.109751
65 124 0.182984 0.380435 0.527501 0.631164 0.861086 1.299589 1.643248 1.767734 1.899275 2.202664 2.540215 86.064106
89 121 0.217199 0.300156 0.348574 0.449821 0.623422 0.849167 1.011236 1.144445 1.322027 1.592482 1.885509 90.255961
53 150 0.582796 0.450931 0.442840 0.766363 1.418050 2.064427 2.480891 2.934262 3.438435 4.051708 4.574642 76.794655
112 149 0.193420 0.417175 0.684142 0.965841 1.339948 1.806292 2.157147 2.408614 2.716456 3.041810 3.287102 80.982054
121 6 0.702012 1.006669 1.040879 1.310351 2.025294 3.142046 3.916291 4.159945 4.404640 4.897710 5.245769 68.148398
60 92 0.314484 0.536592 0.771540 1.065975 1.446136 1.948744 2.354533 2.626847 2.872170 3.221142 3.598657 79.243178
112 20 0.348863 0.973529 1.646135 2.150983 2.967539 4.068299 4.606650 4.558587 4.701435 4.973700 4.949254 64.055026
119 118 0.283122 0.365306 0.434922 0.621783 0.938268 1.340388 1.646960 1.868944 2.083062 2.442192 2.862529 85.112522
69 14 0.138545 0.468730 0.910533 1.062638 1.229985 1.862853 2.608437 2.892017 2.956177 3.267931 3.738617 78.863535
74 149 0.272776 0.451461 0.664979 1.134223 1.978009 2.795806 3.327088 3.860604 4.497911 4.790919 4.578104 71.648123
85 115 0.241354 0.304839 0.417267 0.647754 0.910632 1.217426 1.505828 1.756344 1.936620 2.203280 2.536074 86.322584
79 149 0.498652 0.644416 0.745800 1.079620 1.734861 2.416148 2.737700 2.933426 3.265135 3.682476 3.929714 76.332054
56 119 0.229811 0.426385 0.668257 1.022401 1.519516 1.988930 2.319983 2.609446 2.979394 3.370996 3.699052 79.165829
65 134 0.179018 0.498548 0.868287 0.970719 1.049290 1.446662 1.896220 2.044413 2.032292 2.192882 2.495932 84.325741
127 114 0.235938 0.342145 0.363004 0.430735 0.620968 0.932127 1.141829 1.234288 1.361596 1.646718 1.960876 89.729776
112 97 0.532441 0.727972 0.896543 1.337745 2.111293 2.875248 3.291426 3.615429 4.037894 4.405981 4.536326 71.631700
47 151 0.293281 0.438518 0.568900 0.853579 1.373592 2.004370 2.471252 2.858865 3.328512 3.903944 4.371140 77.534048
116 146 0.183816 0.475816 0.727859 0.833674 1.101859 1.843167 2.639025 2.931394 2.975857 3.208939 3.482950 79.595644
112 17 0.685645 1.028308 1.255680 1.706842 2.454756 3.271964 3.867778 4.452788 5.107624 5.451999 5.255700 65.460919
71 147 0.450526 1.011865 1.282581 1.309894 1.688009 2.764999 3.646267 3.699472 3.602576 3.914012 4.240718 72.389080
123 108 0.158593 0.389595 0.542307 0.630470 0.964618 1.648435 2.155584 2.240290 2.325021 2.666961 3.008275 83.269850
72 146 0.754239 1.135170 1.173460 1.333579 1.921414 2.926897 3.514778 3.546873 3.553961 3.863194 4.114327 72.162106
73 13 0.528461 0.515282 0.656779 1.297337 2.360676 3.038876 3.244272 3.558044 3.956563 4.220838 4.251086 72.371790
74 141 0.528429 0.548879 0.740539 1.446145 2.138553 2.057361 1.826078 1.938653 2.372750 2.860343 3.226150 80.316118
83 90 0.485603 0.511984 0.633599 1.012314 1.445367 1.819381 2.050123 2.254460 2.425954 2.675066 2.930962 81.755184
58 5 0.186976 0.357889 0.510581 0.690745 1.017964 1.493551 1.845313 2.047362 2.302449 2.687622 3.055848 83.803699
86 88 0.237548 0.461344 0.624361 0.771603 0.995768 1.329308 1.536709 1.602635 1.714801 1.973596 2.264118 86.488207
65 96 0.197153 0.467824 0.738881 0.936926 1.246686 1.775073 2.211962 2.450427 2.752668 3.249868 3.785166 80.187367
69 5 0.187342 0.403314 0.641115 0.832247 1.059265 1.435195 1.771198 1.952565 2.108954 2.376113 2.700843 84.531847
113 104 0.356239 0.435688 0.509026 0.820121 1.518936 2.420415 3.080232 3.480923 3.798768 4.171914 4.343026 75.064711
125 91 0.361717 0.428529 0.448075 0.662046 1.140186 1.578983 1.651112 1.654561 1.829946 2.158703 2.408348 85.677793
68 10 0.286312 0.678430 0.983471 1.116241 1.395149 2.001196 2.449905 2.509329 2.555976 2.872091 3.282278 79.869622
77 13 0.277305 0.664162 0.947992 1.106589 1.611919 2.858235 3.903348 3.924887 3.629032 3.751088 3.971907 73.353537
122 125 0.123081 0.342644 0.537183 0.597205 0.765324 1.208940 1.611581 1.709567 1.742986 1.957178 2.242941 87.161371
69 108 0.168085 0.493391 0.847728 1.008144 1.294586 2.029466 2.717038 2.857505 2.821366 3.040170 3.371800 79.350721
86 85 0.147436 0.284398 0.452655 0.599798 0.717940 0.931424 1.129422 1.252933 1.349236 1.522825 1.736803 89.875128
72 99 0.651388 0.670672 0.841190 1.640690 3.068913 3.999567 4.088572 4.222544 4.533468 4.756418 4.686801 66.839775
111 21 0.449641 0.685497 0.828879 1.382076 2.870355 4.345566 4.956656 4.896891 4.735248 4.758734 4.606799 65.483657
50 157 0.392738 0.430141 0.496262 0.842634 1.703939 2.729723 3.291459 3.756373 4.443685 5.073618 5.187393 71.652030
88 120 0.147618 0.215307 0.282322 0.402265 0.577171 0.762601 0.895937 1.026222 1.205158 1.441943 1.681907 91.361551
28 162 0.095373 0.312453 0.576392 0.624774 0.655420 0.949405 1.288912 1.357676 1.285535 1.383536 1.618812 89.851713
25 97 0.236836 0.295439 0.329841 0.462797 0.701614 0.947310 1.084195 1.217449 1.434016 1.737477 2.016259 89.536768
81 90 0.408701 0.510557 0.622367 0.934962 1.418087 1.877289 2.078708 2.216882 2.452428 2.820076 3.117170 81.542772
70 101 0.394080 0.619830 0.760120 1.115104 2.164254 3.923306 5.029065 5.057611 4.861476 4.965860 4.894443 66.214855
78 115 0.239313 0.277462 0.350262 0.550688 0.851860 1.167864 1.412102 1.662738 1.955940 2.357209 2.788422 86.386141
118 117 0.158346 0.448337 0.786372 0.936672 1.153577 1.752927 2.384686 2.637075 2.729423 2.999466 3.333430 80.679688
63 14 0.124586 0.445806 0.986059 1.263397 1.460812 2.110546 2.945834 3.361790 3.507195 3.892582 4.513080 75.388312
124 161 0.133821 0.245728 0.291878 0.387983 0.696706 1.078435 1.162786 1.106150 1.186488 1.400077 1.527362 90.782587
46 30 0.255483 0.404838 0.537761 0.738224 1.067974 1.655505 2.178381 2.391290 2.453949 2.708541 3.019506 82.588550
75 12 0.264906 0.338545 0.405635 0.682403 1.420744 2.495892 3.212778 3.551333 3.820863 4.127725 4.138175 75.541000
74 119 0.261867 0.445775 0.640120 0.912018 1.287278 1.708150 2.023696 2.292029 2.626947 3.015101 3.381176 81.405844
49 102 0.285765 0.652536 0.886618 0.946168 1.185729 1.823230 2.466926 2.792203 3.057522 3.677885 4.472414 77.753004
126 97 0.268596 0.558455 0.670012 0.723733 1.016931 1.603132 2.008156 2.101032 2.256273 2.639292 3.004537 83.149853
110 111 0.271184 0.233050 0.254818 0.434062 0.684745 0.832769 0.938338 1.169194 1.481339 1.760642 1.985713 89.954143
73 150 0.952452 0.598994 0.727834 1.739342 3.158831 3.347500 3.127791 3.309828 3.478135 3.486557 3.467309 72.605429
85 122 0.140409 0.306376 0.435733 0.507733 0.661879 0.998352 1.316912 1.475899 1.600753 1.853327 2.154435 88.548191
89 30 0.185813 0.329968 0.430196 0.523145 0.714156 1.090340 1.405630 1.536966 1.656373 1.981275 2.393645 87.752493
69 20 0.132291 0.448300 0.886917 1.043330 1.181400 1.749234 2.405204 2.626491 2.600515 2.789855 3.140644 80.995819
85 19 0.551391 0.502649 0.479074 0.680665 1.037117 1.349214 1.511890 1.704812 1.986594 2.379810 2.773447 85.043335
68 142 0.517788 0.634565 0.710523 1.025612 1.616249 2.197408 2.446559 2.611876 2.891074 3.260002 3.510000 78.578347
56 15 0.302775 0.362860 0.413312 0.695586 1.365291 2.374734 3.575096 4.533164 5.072460 5.616409 5.752590 69.935723
88 118 0.246744 0.308905 0.377733 0.523175 0.704487 0.897617 1.047463 1.200365 1.377893 1.621159 1.887764 89.806698
66 104 0.219331 0.411200 0.568932 0.776693 1.258442 2.053260 2.693938 3.004308 3.269856 3.640693 3.872188 78.231157
82 98 0.294342 0.715170 1.097035 1.313590 1.707404 2.509103 3.167999 3.355622 3.497681 3.927374 4.454264 73.960419
38 38 0.105211 0.147330 0.177163 0.264796 0.459995 0.701338 0.837474 0.908743 1.007482 1.177666 1.328803 92.884000
81 158 0.131275 0.447569 0.727988 0.755858 0.957908 1.554752 2.069447 2.122360 2.125035 2.420205 2.801909 83.885690
78 146 0.272627 0.491870 0.690536 0.983523 1.571138 2.454408 3.088105 3.337142 3.553900 4.015118 4.463674 75.077959
74 96 0.476867 0.815403 1.241656 2.048651 3.059069 3.651342 3.866946 4.194571 4.671098 4.735669 4.395985 66.842744
117 16 0.500435 1.056487 1.308722 1.501668 2.317006 3.717472 4.526168 4.680326 5.204295 6.047875 6.249555 62.889991
74 101 0.364317 0.827782 1.238557 1.697747 2.689509 4.162610 5.046933 5.127064 5.198057 5.388682 5.317628 62.941114
56 100 0.457720 0.719309 0.796490 1.019987 1.734325 2.898834 3.682345 3.964726 4.311980 4.864512 5.082488 70.467286
62 120 0.171820 0.324177 0.441268 0.564671 0.835036 1.295559 1.662700 1.840001 2.030766 2.385641 2.753159 85.695202
90 114 0.148752 0.382741 0.750006 0.869171 0.827379 1.205507 1.772176 1.921555 1.703762 1.807151 2.180742 86.431057
113 149 0.352849 0.472253 0.504753 0.652682 1.053975 1.694906 2.182543 2.426967 2.623898 2.946586 3.192967 81.895618
128 111 0.269206 0.277425 0.274083 0.386702 0.610551 0.821094 0.928264 1.052509 1.238468 1.447747 1.605519 91.088430
64 6 0.346796 0.385281 0.430785 0.643243 1.028352 1.477119 1.773194 1.984792 2.199328 2.531439 2.870823 84.328846
126 7 0.435304 0.870798 1.095222 1.638211 2.928505 4.931289 7.884352 5.336856 5.097501 4.488150 4.681947 60.611863
108 113 0.264313 0.460309 0.609030 0.730174 0.889006 1.167380 1.419347 1.588616 1.741284 1.970700 2.229955 86.929886
49 117 0.274191 0.509592 0.638396 0.767780 1.137090 1.798582 2.338684 2.621139 2.909431 3.353382 3.734815 79.916922
91 111 0.224227 0.320726 0.445962 0.578690 0.695235 0.921686 1.135985 1.249349 1.293804 1.492124 1.804537 89.837677
59 117 0.213801 0.574395 0.964902 1.113903 1.325175 1.969386 2.633582 2.848172 2.857735 3.113400 3.511943 78.873605
108 101 0.227799 0.554861 0.909294 1.228217 1.715832 2.392264 2.817970 2.934468 3.118669 3.496267 3.892393 76.711970
71 144 0.254938 0.708106 1.066512 1.142546 1.473306 2.420458 3.242556 3.295321 3.214539 3.522431 3.901580 75.757708
122 115 0.334051 0.396274 0.444174 0.646263 1.031104 1.464661 1.725762 1.931129 2.199574 2.564491 2.885932 84.376587
80 92 0.648597 0.683447 0.718010 1.083543 1.718109 2.198459 2.364580 2.592464 2.970586 3.311656 3.457027 78.253525
62 124 0.194867 0.341366 0.431740 0.556304 0.857337 1.320498 1.612476 1.714644 1.883309 2.226097 2.545511 86.315845
116 150 0.295903 0.452873 0.555901 0.757617 1.227984 1.913777 2.361824 2.582332 2.822664 3.211533 3.544383 80.273210
100 120 0.190963 0.297735 0.313210 0.381692 0.635610 1.106185 1.327865 1.184166 1.041643 1.130770 1.273970 91.116192
33 174 0.174994 0.155089 0.165635 0.271346 0.438891 0.535853 0.568339 0.651379 0.786601 0.926313 1.034648 94.290907
64 100 0.399626 0.395977 0.434901 0.704195 1.242719 1.829028 2.174062 2.444055 2.774103 3.298621 3.820939 80.481772
63 142 0.397492 0.583962 0.678024 0.874481 1.332124 2.002991 2.407812 2.544352 2.728052 3.133530 3.498991 79.818191
24 29 0.119609 0.250007 0.422758 0.535365 0.565939 0.773219 1.043983 1.163178 1.171428 1.326283 1.589050 91.039185
64 147 0.242841 0.325405 0.398006 0.574392 0.894396 1.389721 1.814507 2.093930 2.360757 2.890340 3.547302 83.468403
48 150 0.524963 0.852590 1.051822 1.374061 1.999178 2.797555 3.276865 3.526697 3.840858 4.233712 4.491633 72.030066
79 25 0.341430 0.609509 0.614058 0.612216 0.875940 1.403228 1.726775 1.811871 2.060565 2.593092 3.079314 84.271999
94 81 0.087168 0.142189 0.192124 0.260741 0.360168 0.481332 0.577398 0.654609 0.734471 0.833105 0.933639 94.743053
84 161 0.110764 0.345288 0.556332 0.624393 0.829681 1.342118 1.780332 1.839400 1.819985 1.972674 2.152220 86.626818
75 15 0.247466 0.227104 0.303049 0.800351 2.161769 3.345481 3.539524 3.494808 3.501985 3.707136 3.792008 74.879322
57 15 0.609718 0.303854 0.327828 0.705693 1.215938 1.453073 1.649184 2.108713 2.715493 3.566605 4.699237 80.644665
48 149 0.339194 0.855387 1.434846 1.808211 2.189000 2.833298 3.275594 3.322847 3.337541 3.547723 3.834440 73.221924
102 87 0.108596 0.189624 0.249876 0.332634 0.463406 0.635943 0.744648 0.805137 0.922900 1.153046 1.418552 92.975635
106 33 0.118867 0.194253 0.271249 0.390641 0.571477 0.786596 0.970296 1.143604 1.331221 1.526127 1.696211 90.999458
118 9 0.442825 1.355432 2.143589 2.307965 2.728688 4.048041 5.164335 5.221862 5.225595 5.605903 5.794150 59.961615
75 25 0.287580 0.563427 0.650976 0.706823 1.030747 1.716863 2.256078 2.445620 2.682964 3.195196 3.686288 80.777437
22 115 0.497316 0.531255 0.383359 0.408385 0.631636 0.954741 1.074484 1.089448 1.208555 1.453615 1.634217 90.132990
55 5 0.183872 0.361695 0.527243 0.720438 1.048871 1.508980 1.830256 1.984920 2.174393 2.498826 2.833532 84.326973
25 31 0.128403 0.187767 0.247285 0.344699 0.486283 0.677667 0.833124 0.951898 1.086487 1.307791 1.556671 92.191927
79 20 0.516351 0.669302 0.690271 0.930054 1.538576 2.195212 2.441695 2.573601 2.946128 3.503977 3.869714 78.125120
59 105 0.292065 0.825115 1.406973 1.675661 2.022318 2.797504 3.360344 3.333215 3.224515 3.457100 3.868267 73.736922
68 162 0.077125 0.221938 0.405742 0.512341 0.634849 0.909718 1.156950 1.212612 1.204248 1.333245 1.562842 90.768389
54 29 0.151281 0.378627 0.625544 0.740015 0.874138 1.274291 1.683300 1.840012 1.921454 2.221258 2.640428 85.649652
110 21 0.268848 0.470232 0.675510 1.040378 1.791146 2.682830 3.327139 3.693595 4.040610 4.499169 4.737617 72.772925
109 31 0.194340 0.304175 0.390270 0.528330 0.765292 1.114767 1.419808 1.656493 1.898163 2.245654 2.621571 86.861136
129 87 0.197992 0.310917 0.388393 0.479562 0.571416 0.700553 0.791365 0.858171 0.944258 1.100833 1.297646 92.358894
44 161 0.324280 0.937750 1.093646 0.905108 1.083159 1.734638 2.135713 2.030880 2.059436 2.524745 3.110109 82.060537
56 145 0.279663 0.708932 1.187589 1.433048 1.710500 2.466825 3.259703 3.524950 3.496613 3.646819 3.905295 74.380066
24 27 0.162068 0.280118 0.379649 0.461852 0.564055 0.830097 1.079170 1.164784 1.198193 1.411385 1.709304 90.759323
78 157 0.375198 0.441207 0.518230 0.805672 1.253434 1.573347 1.701739 1.920988 2.323634 2.814486 3.225325 83.046743
116 17 0.847662 1.109776 1.182132 1.587655 2.549182 3.699731 4.316309 4.650229 5.162862 5.856633 6.186209 62.851616
92 112 0.194594 0.395265 0.613668 0.724465 0.785220 1.080922 1.410367 1.502128 1.435701 1.547024 1.773660 88.536988
109 22 0.400518 0.477851 0.594930 1.073727 2.071816 2.804526 3.013603 3.133552 3.293783 3.563167 3.769716 75.802808
52 102 0.217967 0.672081 1.275468 1.553523 1.912560 3.017814 4.278573 4.568094 4.220472 4.249362 4.519216 69.514870
126 108 0.115809 0.411648 0.766262 0.816101 0.894863 1.279330 1.634656 1.683701 1.698862 1.949238 2.335162 86.414368
122 91 0.299684 0.560275 0.772854 0.993447 1.339020 1.853132 2.213152 2.361658 2.516087 2.828016 3.164407 81.098270
22 162 0.095868 0.271189 0.462656 0.524699 0.591509 0.807809 1.030261 1.130068 1.196806 1.348846 1.553245 90.987045
54 19 0.416543 0.407024 0.424652 0.660289 1.144950 1.668892 1.997072 2.339837 2.887407 3.641298 4.274016 80.138024
115 105 0.405137 0.832546 1.188445 1.544545 2.275771 3.496345 4.359551 4.496647 4.383701 4.439903 4.507066 68.070341
76 90 0.435236 0.620700 0.674612 0.892344 1.510476 2.357433 2.731700 2.762386 2.947740 3.373572 3.676022 78.017782
111 151 0.376262 0.355569 0.375803 0.633313 1.101980 1.420728 1.508085 1.682710 2.018316 2.450324 2.819054 85.257854
55 10 0.301176 0.865683 1.304312 1.385606 1.755781 2.905717 3.849335 3.712588 3.327120 3.451176 3.722671 73.418835
99 33 0.220857 0.260216 0.300936 0.444134 0.661015 0.831513 0.915889 1.034011 1.220140 1.440043 1.635456 91.035791
112 25 0.305732 0.855469 1.382685 1.681351 2.223705 3.038952 3.483548 3.585767 3.896619 4.291803 4.476782 70.777590
78 117 0.197144 0.385575 0.554265 0.719357 1.023224 1.567358 2.061325 2.323498 2.521695 2.891458 3.304552 82.450546
83 89 0.423040 0.548763 0.561593 0.702432 1.020139 1.456859 1.705931 1.812257 1.968289 2.265360 2.541219 84.994116
91 112 0.325337 0.475198 0.471529 0.528169 0.745212 1.097934 1.257713 1.259606 1.347263 1.624695 1.899822 88.967518
83 104 0.287000 0.554166 0.713569 0.834449 1.137443 1.730640 2.188849 2.342746 2.488293 2.867131 3.294270 81.561443
22 100 0.369509 0.356098 0.285925 0.350862 0.565334 0.826049 0.963992 1.075309 1.248492 1.463398 1.602344 90.892683
76 21 0.143356 0.564228 1.255683 1.449746 1.447645 2.005635 2.747181 2.895945 2.669361 2.748987 3.107327 78.964905
64 161 0.171214 0.332419 0.379145 0.402493 0.604764 1.120761 1.605542 1.729564 1.731216 1.928150 2.133284 87.861449
116 161 0.104860 0.269184 0.395677 0.497861 0.802357 1.342962 1.654799 1.619564 1.603978 1.768190 1.908662 88.031908
68 121 0.298508 0.419016 0.491353 0.657435 0.974073 1.371008 1.623905 1.790621 2.028337 2.409064 2.791125 85.145556
67 120 0.245222 0.295207 0.367543 0.571039 0.880857 1.148454 1.312021 1.510482 1.794163 2.134646 2.462273 87.278095
81 94 0.222424 0.614003 0.971925 1.128408 1.522342 2.489649 3.381080 3.590816 3.592758 3.847281 4.076645 74.562671
71 94 0.282380 0.879412 1.499798 1.690970 2.063248 2.962279 3.650983 3.698585 3.770966 4.159233 4.505057 70.837088
89 116 0.300439 0.400083 0.406649 0.518938 0.802474 1.167663 1.313159 1.347413 1.492985 1.815875 2.138157 88.296167
82 86 0.160939 0.355508 0.484488 0.535215 0.681186 1.016722 1.260754 1.304470 1.361803 1.607952 1.908531 89.322431
62 104 0.247628 0.550729 0.750321 0.883900 1.281024 2.069742 2.689779 2.879772 3.067855 3.498511 3.909309 78.171429
86 104 0.232305 0.489296 0.757881 1.031753 1.398219 1.876206 2.183355 2.319207 2.513150 2.819702 3.128016 81.250912
65 118 0.181864 0.319423 0.460142 0.610204 0.831420 1.223914 1.621153 1.872719 2.039320 2.335090 2.702712 85.802044
107 142 0.293964 0.221022 0.232354 0.413948 0.684298 0.828024 0.910749 1.128559 1.426247 1.691859 1.901385 90.267590
33 29 0.126562 0.187672 0.214956 0.275280 0.418180 0.619200 0.752041 0.837441 0.958469 1.165783 1.385009 93.059406
59 93 0.525575 0.803640 0.741788 0.815216 1.419423 2.588831 3.149307 2.948796 2.926915 3.399480 3.772473 76.908556
25 30 0.129124 0.219323 0.328237 0.431366 0.537027 0.774309 1.013103 1.129016 1.176838 1.364335 1.630080 91.267241
65 157 0.180103 0.318746 0.379738 0.474567 0.756262 1.195420 1.465244 1.548853 1.690680 1.995913 2.280461 87.714016
51 94 0.237536 0.850023 1.396205 1.356631 1.567033 2.541316 3.420016 3.363576 3.153315 3.435951 3.889776 74.788620
84 12 0.067200 0.185198 0.333362 0.470311 0.689769 1.036344 1.332978 1.486979 1.634293 1.922298 2.261351 88.579916
125 101 0.330652 0.489329 0.539368 0.712722 1.163679 1.759691 2.052765 2.155667 2.406751 2.850656 3.197356 82.341368
98 115 0.341691 0.373545 0.458097 0.624420 0.755944 0.882591 0.995808 1.115558 1.213548 1.390236 1.636171 90.212395
66 6 0.304526 0.389355 0.462450 0.646100 0.938564 1.270560 1.502276 1.690068 1.903251 2.190987 2.476524 86.225338
22 161 0.142971 0.360098 0.484431 0.482837 0.592518 0.916255 1.192235 1.264271 1.328311 1.537250 1.769141 89.929681
84 121 0.184101 0.310027 0.374848 0.463577 0.681421 1.045305 1.316344 1.446541 1.602849 1.905861 2.227072 88.442060
84 124 0.107329 0.213889 0.292075 0.370592 0.543912 0.834269 1.060719 1.177052 1.321805 1.583050 1.852309 90.643000
52 29 0.136820 0.369437 0.716559 0.928678 1.071255 1.546847 2.198362 2.587589 2.699584 2.992864 3.488071 81.263929
118 100 0.642221 0.868782 0.853196 1.075995 1.828017 2.937063 3.449180 3.453883 3.635976 4.136389 4.463912 72.655380
80 83 0.099444 0.157853 0.185440 0.241126 0.380682 0.567118 0.674124 0.737678 0.862102 1.069659 1.259411 93.765364
129 112 0.184739 0.297534 0.371602 0.469010 0.605708 0.776371 0.884245 0.959569 1.072086 1.253335 1.453421 91.672375
102 111 0.230499 0.454635 0.772608 0.776574 0.693987 0.907360 1.239276 1.389139 1.352984 1.526417 1.894530 88.761986
98 35 0.168639 0.193018 0.233363 0.369981 0.583489 0.752045 0.857325 1.007273 1.206802 1.396224 1.538731 91.693108
108 157 0.199606 0.267684 0.297127 0.429606 0.713708 0.980565 1.067479 1.146228 1.333176 1.582724 1.773485 90.208611
64 124 0.288873 0.359244 0.405240 0.542663 0.783963 1.108007 1.370649 1.591585 1.829375 2.167490 2.526568 87.026342
121 10 0.379534 1.076540 1.704368 1.956170 2.630197 4.595307 6.437978 6.430237 5.804646 5.770217 5.787325 57.427478
62 146 0.203427 0.518930 0.772142 0.851634 1.095943 1.779203 2.459720 2.686306 2.788317 3.196068 3.721896 79.926414
77 146 0.221389 0.586124 0.910176 1.009598 1.281527 2.166006 3.155951 3.503849 3.510830 3.822450 4.249861 75.582239
125 13 0.959551 0.937110 1.035610 1.800968 3.027412 3.987321 4.336478 4.480571 4.642010 4.849920 4.878353 65.064694
64 141 0.357196 0.494883 0.607228 0.824958 1.184713 1.663949 2.013427 2.247099 2.497798 2.890643 3.293942 81.924162
64 5 0.263224 0.398068 0.504318 0.674598 0.979175 1.472537 1.923989 2.215925 2.426797 2.740395 3.069602 83.331373
127 134 0.108125 0.188674 0.245236 0.295888 0.386538 0.562560 0.720793 0.800992 0.852733 0.985486 1.162971 93.690003
79 108 0.481054 0.724692 0.659355 0.691505 1.040439 1.573539 1.792559 1.840703 2.115010 2.599782 2.941522 83.539839
60 91 0.334562 0.637137 0.887309 1.117978 1.480348 2.038163 2.414219 2.517623 2.609647 2.884740 3.198717 79.879559
89 119 0.176480 0.301011 0.433032 0.582251 0.763934 1.042799 1.294664 1.457572 1.581326 1.807588 2.102238 88.457104
118 20 0.213399 0.789001 1.598895 1.890169 2.265539 3.501219 4.703656 4.847301 4.597113 4.665736 4.769742 66.158229
60 142 0.474389 0.502772 0.596167 0.937487 1.445904 1.868906 2.120075 2.432336 2.824745 3.211642 3.495040 80.090530
62 143 0.293345 0.559120 0.730596 0.874727 1.206721 1.821408 2.270141 2.408367 2.573100 2.999103 3.470927 80.792442
59 100 0.558025 0.780069 0.756014 0.948529 1.734416 2.980398 3.541579 3.476792 3.650919 4.231361 4.574479 72.767421
55 108 0.275789 0.884635 1.279760 1.199114 1.416536 2.289777 3.006423 2.924087 2.736963 2.974941 3.355866 77.656111
63 28 0.138256 0.296667 0.481910 0.544335 0.565111 0.836243 1.223758 1.414497 1.409985 1.608597 2.001192 89.479447
107 114 0.239993 0.297300 0.360889 0.526042 0.789291 1.077917 1.302303 1.519442 1.735029 1.952238 2.109028 88.090530
84 16 0.139055 0.412083 0.657367 0.784514 1.046347 1.501820 1.797533 1.861092 2.005726 2.364556 2.772971 84.656937
99 117 0.374796 0.534532 0.483197 0.649857 1.308767 1.923007 1.586975 1.149879 1.109341 1.356609 1.556455 87.966587
109 101 0.204232 0.508442 0.814339 1.038432 1.451528 2.267050 2.936785 3.104647 3.180128 3.539567 3.978253 76.976599
82 93 0.556158 0.783481 0.857475 1.042887 1.506320 2.312425 2.905550 3.064027 3.097632 3.360558 3.618523 76.894962
59 149 0.220164 0.641237 1.086646 1.205838 1.358283 1.961296 2.573604 2.723529 2.712654 2.992458 3.445152 79.079142
63 133 0.190290 0.484706 0.795759 0.900213 1.007088 1.414507 1.852799 2.026886 2.097887 2.372363 2.789992 84.067512
60 141 0.450074 0.576441 0.698279 1.000859 1.431310 1.795268 1.997781 2.242568 2.600336 2.983112 3.303485 80.920485
70 119 0.352889 0.389507 0.442667 0.658003 1.014804 1.389037 1.676881 1.977987 2.298471 2.639986 2.941863 84.217911
42 108 0.082401 0.281925 0.477598 0.538049 0.761902 1.398694 1.940910 1.904583 1.758461 1.888715 2.080856 86.885902
68 13 0.423623 0.710712 0.920019 1.249593 1.808321 2.457766 2.776531 2.854336 3.017173 3.367804 3.699829 76.714298
50 115 0.363079 0.388509 0.430052 0.665716 1.082129 1.479045 1.713584 1.977419 2.339295 2.777711 3.160105 83.623356
31 175 0.130629 0.141608 0.163553 0.246612 0.369218 0.459811 0.514018 0.603101 0.730305 0.862299 0.972873 94.805975
25 109 0.182368 0.310404 0.443931 0.615793 0.839911 1.118272 1.316223 1.424678 1.523832 1.720966 1.959356 88.544268
86 105 0.223163 0.506999 0.874700 1.260026 1.668840 2.126350 2.400964 2.498987 2.622268 2.854662 3.137858 79.825186
29 141 0.213848 0.362635 0.444337 0.550973 0.801872 1.147998 1.333040 1.407592 1.574361 1.887604 2.189224 88.086514
69 104 0.258748 0.634696 0.948973 1.171758 1.755307 2.949761 3.823815 3.829780 3.687646 3.857333 4.005940 73.076246
28 138 0.096569 0.171186 0.211944 0.256434 0.369469 0.571420 0.733467 0.830102 0.957552 1.204180 1.503561 93.094118
65 120 0.132871 0.272838 0.424654 0.564317 0.781245 1.160829 1.514950 1.723208 1.907444 2.234070 2.611768 86.671802
117 154 0.109476 0.351066 0.611277 0.653534 0.774275 1.255741 1.837138 2.100870 2.195525 2.471853 2.847075 84.792175
99 29 0.365015 0.446592 0.377972 0.446677 0.738009 1.143186 1.322174 1.382004 1.563237 1.905282 2.188121 88.121729
45 27 0.260887 0.487022 0.665181 0.867249 1.319041 2.170253 2.739108 2.784708 2.787163 3.116359 3.457903 79.345127
122 142 0.319709 0.343554 0.377951 0.592335 1.010967 1.392613 1.582112 1.786274 2.087843 2.447740 2.728955 85.329942
60 125 0.196119 0.445223 0.626887 0.720678 0.973566 1.531379 2.021550 2.197732 2.314880 2.606299 2.912026 83.453663
112 102 0.239725 0.563405 0.999987 1.463094 2.027528 2.810452 3.490759 3.824275 3.967756 4.155763 4.348150 72.109112
117 149 0.182788 0.474058 0.776094 0.923363 1.178751 1.829437 2.448473 2.618107 2.626888 2.894859 3.279232 80.767946
49 119 0.308573 0.454011 0.545621 0.731479 1.102237 1.591762 1.967097 2.280937 2.664693 3.110121 3.478317 81.765156
61 128 0.267742 0.388365 0.428716 0.537293 0.810558 1.187759 1.440747 1.623246 1.888552 2.227346 2.486034 86.713642
121 17 0.534995 0.901289 0.960089 1.156117 1.992104 3.469539 4.359668 4.412741 4.484369 4.877332 5.012779 67.838981
30 176 0.113975 0.145744 0.179184 0.257582 0.375622 0.490225 0.566836 0.649528 0.758439 0.894013 1.025787 94.543059
65 4 0.185746 0.424913 0.628470 0.733509 0.931457 1.371368 1.761522 1.902428 1.997474 2.264787 2.615734 85.182592
122 4 0.347895 0.675384 0.911495 1.291770 1.969922 3.415420 6.792710 5.356356 5.177194 4.585153 5.297564 64.179140
111 115 0.329885 0.266306 0.270795 0.456167 0.774371 1.017594 1.157934 1.392957 1.716651 2.074685 2.389610 88.153043
74 115 0.259690 0.343907 0.432009 0.630565 0.928729 1.253683 1.505239 1.763383 2.090771 2.496096 2.882255 85.413672
101 114 0.195215 0.352504 0.783635 1.163657 0.928318 1.193106 1.946468 2.161497 1.584526 1.465202 1.712185 86.513689
69 6 0.292714 0.477304 0.552693 0.663998 0.953241 1.408434 1.741522 1.923062 2.147408 2.487152 2.779810 84.572661
103 112 0.147318 0.345899 0.827810 1.188889 0.996289 1.234734 1.804556 2.012357 1.714034 1.659951 1.834542 86.233618
125 113 0.318924 0.380188 0.378727 0.472028 0.720020 1.102589 1.335823 1.408241 1.499098 1.785057 2.113848 88.485454
56 10 0.169720 0.647178 1.459093 1.768396 1.922089 2.769757 3.774328 3.974880 3.704390 3.754802 4.057029 71.998336
71 124 0.170661 0.370921 0.514180 0.610370 0.867163 1.351832 1.703540 1.807743 1.968068 2.353290 2.757601 85.524628
125 117 0.289752 0.452170 0.519231 0.615367 0.881063 1.365808 1.748774 1.910384 2.037587 2.313239 2.591365 85.275259
65 28 0.116613 0.306171 0.488745 0.508620 0.537176 0.799461 1.146287 1.323112 1.384142 1.606905 1.960646 89.822118
108 147 0.185397 0.301190 0.397324 0.549199 0.824423 1.205887 1.523967 1.774713 2.050808 2.398261 2.723754 86.065077
42 88 0.077274 0.206683 0.328844 0.363241 0.425799 0.629366 0.832914 0.905111 0.943893 1.103200 1.341073 92.842602
63 122 0.124939 0.358278 0.663946 0.814759 0.967401 1.375799 1.808690 1.999292 2.105330 2.402006 2.846062 84.533497
106 113 0.148848 0.244860 0.432221 0.738259 0.926673 1.052209 1.234223 1.413986 1.527217 1.681900 1.869114 88.730490
70 143 0.440819 0.488594 0.571827 0.909701 1.527781 2.191588 2.590245 2.880033 3.197339 3.631270 3.973991 77.596809
100 112 0.321398 0.560962 0.523816 0.496779 0.644321 0.947785 1.129332 1.176313 1.295700 1.565207 1.825640 89.512750
53 99 0.454769 0.404855 0.435174 0.741017 1.238925 1.622858 1.831066 2.147760 2.634838 3.337873 4.135808 81.015057
121 15 0.894792 1.046879 0.977793 1.297467 2.250965 3.833993 5.183366 5.653916 5.946533 6.707077 7.083280 59.123936
101 111 0.419632 0.435790 0.362096 0.504230 0.948730 1.334683 1.229978 1.143775 1.287031 1.604446 1.836991 88.892614
51 13 0.366385 0.954631 1.402433 1.661210 2.301877 3.476127 4.038974 3.689334 3.407449 3.578849 3.792671 71.330062
98 123 0.178806 0.168379 0.190760 0.315842 0.501050 0.621000 0.684977 0.803796 0.963039 1.110709 1.222697 93.238941
122 145 0.258130 0.439061 0.621250 0.868920 1.217864 1.720400 2.132067 2.364848 2.529545 2.801975 3.102745 81.943197
92 114 0.113721 0.333682 0.723421 0.832094 0.707598 0.930989 1.330309 1.493422 1.398782 1.524503 1.873254 88.738226
70 104 0.408571 0.507842 0.567666 0.878052 1.645348 2.585880 3.089759 3.352471 3.740130 4.248566 4.504292 74.471418
64 139 0.276632 0.381003 0.461496 0.608073 0.853483 1.199552 1.479531 1.698705 1.929434 2.250575 2.596169 86.265346
54 15 0.447043 0.464252 0.408681 0.548761 0.931516 1.422433 1.750954 2.049702 2.575099 3.500117 4.481490 81.419949
64 117 0.203446 0.375733 0.557628 0.726916 0.967792 1.475771 2.055147 2.419586 2.577331 2.857808 3.222161 82.560682
89 108 0.191744 0.400122 0.514301 0.596479 0.863432 1.381963 1.736270 1.790582 1.850825 2.110465 2.388111 86.175707
104 110 0.273958 0.458019 0.496493 0.555469 0.769659 1.107366 1.296663 1.340592 1.415984 1.604664 1.778204 88.902931
55 105 0.370357 0.923279 1.412553 1.744280 2.349238 3.334136 3.855921 3.718097 3.581425 3.759867 3.997335 70.953512
62 150 0.245165 0.384655 0.468246 0.614670 0.950235 1.482336 1.895758 2.136311 2.412673 2.894704 3.391705 83.123545
109 25 0.255285 0.651295 1.001925 1.182920 1.655248 2.560351 3.254628 3.430462 3.531497 3.811737 4.016647 74.648010
81 8 0.109800 0.222735 0.275471 0.345626 0.575129 0.970546 1.237012 1.326280 1.463596 1.784690 2.123938 89.565181
68 133 0.278369 0.597211 0.845547 0.957348 1.167670 1.633645 2.006108 2.122072 2.225695 2.527522 2.901206 82.737613
34 177 0.144688 0.191206 0.223225 0.299864 0.430952 0.572019 0.657805 0.733214 0.840479 0.984851 1.120008 93.801687
109 98 0.189216 0.406400 0.642329 0.897271 1.298523 1.900961 2.383018 2.629965 2.875036 3.304728 3.798953 79.673603
107 36 0.148628 0.179254 0.215708 0.349333 0.592862 0.823298 0.958491 1.110912 1.315119 1.529504 1.692109 91.084782
32 32 0.105491 0.185210 0.263234 0.357952 0.487334 0.634323 0.733790 0.815248 0.934246 1.097451 1.262877 93.122841
68 92 0.282575 0.483398 0.682225 0.956242 1.371555 1.885590 2.224962 2.396894 2.593643 2.920854 3.262528 80.939535
103 108 0.187527 0.554328 0.913781 0.924695 0.930384 1.234212 1.523528 1.565264 1.568693 1.794388 2.164286 86.638910
111 128 0.160690 0.247700 0.275381 0.328611 0.474921 0.694528 0.859228 0.985982 1.165621 1.423372 1.671836 91.712129
81 91 0.360169 0.660457 0.771270 0.906233 1.349548 2.060397 2.423846 2.423227 2.544250 2.914556 3.218636 80.367413
63 4 0.175990 0.411617 0.663901 0.812294 1.022521 1.515983 2.016221 2.243309 2.366098 2.689050 3.136599 82.946419
90 30 0.153424 0.348666 0.554446 0.632778 0.713136 1.086828 1.565619 1.798366 1.822937 2.028274 2.383136 86.912392
55 98 0.429261 0.993227 1.467729 1.886676 2.707507 3.901374 4.402581 4.107134 3.883488 4.058329 4.252328 67.910364
90 31 0.169822 0.331950 0.462459 0.541843 0.681785 1.010891 1.330391 1.489264 1.601802 1.864891 2.188662 88.326242
67 107 0.466492 0.330545 0.369770 0.714704 1.188943 1.405635 1.535604 1.899408 2.373263 2.809032 3.185668 83.720936
65 162 0.067011 0.252238 0.559377 0.665496 0.671723 0.874951 1.161474 1.292988 1.313463 1.448759 1.729884 89.962633
85 120 0.120186 0.204875 0.278690 0.392455 0.615051 0.939966 1.183835 1.337560 1.528579 1.849280 2.190421 89.359102
49 101 0.348759 0.804433 1.026077 1.169514 1.866201 3.394056 4.480082 4.412980 4.218838 4.421501 4.512550 69.345011
120 125 0.090703 0.319854 0.569839 0.588307 0.667865 1.073996 1.532083 1.647572 1.625079 1.808623 2.118424 87.957655
31 177 0.118444 0.161018 0.189011 0.252954 0.371883 0.516440 0.616992 0.697981 0.797804 0.933869 1.064597 94.279009
122 88 0.172888 0.361398 0.502747 0.598026 0.777219 1.119919 1.384643 1.487553 1.609716 1.891713 2.231708 87.862469
56 105 0.259060 0.740250 1.394360 1.826258 2.211419 2.939633 3.610517 3.812796 3.848314 4.016585 4.273156 71.067652
52 9 0.172729 0.641977 1.279664 1.470686 1.658695 2.345018 2.965969 2.970081 2.816952 2.959190 3.272262 77.446777
106 131 0.108005 0.189580 0.266210 0.348278 0.442436 0.553012 0.638592 0.720864 0.842173 1.013841 1.206032 93.670975
59 115 0.344075 0.495839 0.543894 0.704029 1.143406 1.764370 2.068901 2.108581 2.235282 2.625164 3.007252 82.959208
121 16 0.290597 0.791116 1.225346 1.413217 1.953933 3.061556 3.826376 3.922815 4.169527 4.793619 5.296391 69.255504
62 25 0.139276 0.431183 0.693076 0.675196 0.729324 1.118748 1.564944 1.705532 1.738655 2.012640 2.452910 86.738518
25 114 0.225531 0.364683 0.439588 0.536153 0.722389 1.001006 1.166303 1.228954 1.349547 1.638813 1.968074 89.358957
80 94 0.526321 0.759222 0.865358 1.253577 2.194400 3.146745 3.326511 3.221749 3.479580 3.920393 4.049048 73.257093
119 13 0.802331 1.387022 1.950417 2.809897 4.046264 5.745748 6.946095 7.037026 6.668603 6.638325 6.451074 49.517198
107 151 0.230237 0.233594 0.262301 0.413592 0.675165 0.916311 1.070279 1.262144 1.507802 1.776774 2.010560 89.641243
78 151 0.484905 0.614761 0.717547 1.062043 1.676703 2.274638 2.577695 2.839511 3.246358 3.731797 4.059740 76.714304
106 35 0.100338 0.169323 0.246285 0.369153 0.538980 0.697723 0.796971 0.899432 1.051708 1.240517 1.429246 92.460325
59 96 0.221786 0.482009 0.724741 0.990697 1.550923 2.454138 3.125386 3.416541 3.768725 4.246757 4.496150 74.522152
129 4 0.675133 4.099232 3.364961 5.600959 5.864075 6.533408 5.605719 5.738918 5.645083 4.546034 2.081646 50.244833
126 91 0.176177 0.500266 0.781089 0.816827 0.932841 1.365699 1.747679 1.804366 1.823372 2.078887 2.428926 85.543873
20 134 0.111598 0.307523 0.544038 0.586610 0.563484 0.726994 0.956132 1.055852 1.059536 1.169163 1.390952 91.528116
45 20 0.126392 0.524092 1.141948 1.273713 1.236578 1.672047 2.224438 2.344080 2.270014 2.511169 3.019487 81.656042
121 117 0.141439 0.414639 0.805209 0.993041 1.125085 1.635178 2.295335 2.605193 2.614992 2.787406 3.127636 81.454847
65 112 0.164745 0.332677 0.489358 0.612335 0.805217 1.193842 1.581049 1.791964 1.939955 2.235394 2.587728 86.265738
107 110 0.251093 0.310402 0.408745 0.654036 0.979962 1.211293 1.358229 1.576795 1.833053 2.032026 2.143211 87.241152
115 11 0.279031 0.569791 0.717501 0.932093 1.462898 2.247498 2.812584 3.089579 3.395111 4.073152 4.829337 75.591426
72 25 0.293738 0.537691 0.628397 0.685681 0.936897 1.433492 1.818389 1.987905 2.210483 2.634512 3.046621 83.786196
29 148 0.083337 0.301750 0.622856 0.739627 0.814220 1.187955 1.658425 1.848680 1.875775 2.084799 2.448019 86.334558
73 99 1.142136 0.920553 0.888085 1.406122 2.242984 2.760389 3.055668 3.685638 4.495576 5.095573 5.314245 68.993031
62 128 0.129810 0.339080 0.559167 0.644682 0.750030 1.061552 1.397634 1.568213 1.685288 1.944057 2.314189 87.606293
41 105 0.208873 0.441291 0.664607 0.955623 1.410320 1.871758 1.981654 1.874823 1.869402 2.017385 2.167205 84.537058
74 95 0.602757 0.694439 0.932420 1.740898 2.911160 3.444301 3.588319 3.965625 4.552825 4.940213 4.945274 67.681767
53 122 0.327435 0.517377 0.533790 0.611918 0.965224 1.591482 2.032385 2.229769 2.512346 2.954993 3.235500 82.487780
22 25 0.136236 0.335456 0.445901 0.437580 0.522444 0.796633 1.022776 1.072964 1.138460 1.371600 1.657028 91.062923
79 88 0.324672 0.406306 0.446101 0.626736 1.010256 1.440490 1.666731 1.813315 2.043513 2.375094 2.647401 85.199385
25 113 0.172679 0.306600 0.459560 0.607368 0.726931 0.958798 1.182640 1.296527 1.374662 1.608803 1.948019 89.357413
107 115 0.345440 0.290616 0.299413 0.511438 0.869005 1.101228 1.187058 1.365621 1.650045 1.959845 2.201820 88.218471
45 154 0.193929 0.688175 1.383812 1.596137 1.748398 2.459767 3.210702 3.439457 3.486862 3.802498 4.215170 73.775089
64 129 0.231297 0.240504 0.262233 0.392970 0.628351 0.902853 1.100087 1.286776 1.507989 1.827245 2.175541 89.444155
63 101 0.180140 0.626086 1.295846 1.613965 1.866749 2.591567 3.332448 3.538485 3.613907 3.987899 4.535218 72.817688
86 109 0.228434 0.483242 0.768249 1.042488 1.350072 1.733542 1.976928 2.061836 2.160704 2.373493 2.635120 83.185889
90 162 0.072750 0.254027 0.567475 0.703999 0.737812 1.014098 1.389473 1.534865 1.485310 1.553762 1.773122 88.913311
103 39 0.066365 0.188475 0.322945 0.372203 0.421083 0.592210 0.779015 0.869996 0.932871 1.102893 1.367218 92.984726
109 88 0.137437 0.272071 0.370451 0.444258 0.598401 0.878225 1.097527 1.193268 1.296295 1.538331 1.840627 90.333107
60 124 0.229997 0.316406 0.427654 0.672223 1.036978 1.387228 1.630930 1.879673 2.171916 2.492642 2.774778 84.979572
53 102 0.389925 0.497940 0.549611 0.745286 1.180308 1.843219 2.383573 2.748622 3.159080 3.972578 4.917820 77.612037
24 93 0.165761 0.220329 0.242699 0.309486 0.456396 0.677067 0.838644 0.926244 1.022206 1.225719 1.455397 92.460051
68 143 0.390996 0.688535 0.940356 1.253958 1.777880 2.441418 2.810912 2.929217 3.088282 3.390024 3.656151 76.632271
125 142 0.389638 0.274301 0.267037 0.460855 0.775662 0.963349 1.042947 1.236667 1.517374 1.787577 1.985240 89.299355
100 32 0.241696 0.353615 0.439950 0.553895 0.710714 0.966433 1.167686 1.289345 1.416717 1.658418 1.935524 89.266008
45 149 0.159706 0.574458 1.214863 1.446361 1.542905 2.162736 2.901644 3.077214 2.935630 3.095490 3.514589 77.374407
64 151 0.216953 0.276359 0.320305 0.461114 0.745243 1.122122 1.388661 1.583986 1.845533 2.297254 2.798925 86.943546
51 19 0.462310 0.557875 0.472298 0.582802 1.166741 2.263054 2.999677 3.221357 3.568882 4.340619 4.824922 75.539459
110 91 0.142009 0.235303 0.304639 0.428512 0.696359 1.071313 1.343166 1.541543 1.828095 2.243354 2.615751 87.549955
112 16 0.275667 0.659184 1.124752 1.689337 2.629052 3.624706 3.951198 3.960628 4.267655 4.687107 4.835141 68.295574
105 23 0.164322 0.331300 0.508934 0.703588 0.953448 1.259952 1.501691 1.676079 1.892376 2.172099 2.463596 86.372618
22 30 0.123978 0.243956 0.308019 0.317319 0.374906 0.596877 0.836829 0.931258 0.962643 1.125489 1.356469 92.822260
96 33 0.140237 0.219467 0.279277 0.375546 0.546324 0.781279 0.962888 1.096709 1.241549 1.435104 1.621231 91.300391
20 25 0.115550 0.324684 0.487025 0.481369 0.509926 0.700506 0.861919 0.879999 0.903503 1.063561 1.289233 92.382723
54 178 0.069112 0.200255 0.326663 0.346365 0.372491 0.506764 0.641477 0.681057 0.694337 0.782412 0.921309 94.457760
52 146 0.229146 0.790504 1.479472 1.606921 1.744825 2.589711 3.503080 3.630870 3.416621 3.531475 3.843659 73.633717
82 19 0.275166 0.433475 0.497504 0.680294 1.189201 1.919978 2.376241 2.583463 2.873180 3.394658 3.770138 80.006702
74 93 0.636625 0.769875 0.931093 1.443862 2.263313 2.981257 3.287539 3.490556 3.774842 4.127719 4.345747 71.947570
68 14 0.237270 0.587081 0.883358 1.047848 1.387109 2.096791 2.689319 2.856607 2.976317 3.354837 3.806125 78.077337
53 116 0.309208 0.322462 0.395815 0.715381 1.308553 1.795497 1.972651 2.131538 2.427471 2.907038 3.372177 82.342207
105 91 0.104321 0.190624 0.267441 0.365084 0.528059 0.754346 0.935676 1.074324 1.258764 1.557294 1.894159 91.069908
79 158 0.434567 0.652065 0.572921 0.609459 0.981348 1.537143 1.751909 1.811062 2.145106 2.685176 2.983817 83.835432
126 114 0.120682 0.312900 0.534473 0.628671 0.751088 1.103369 1.429447 1.516394 1.546004 1.783530 2.133272 88.140171
63 144 0.201953 0.557960 1.022971 1.217883 1.354853 1.944358 2.683118 3.006581 3.022799 3.270913 3.730330 77.986284
35 178 0.098307 0.183271 0.247159 0.297934 0.383418 0.536078 0.671681 0.760818 0.858081 1.023803 1.222770 93.716683
100 113 0.135215 0.311225 0.715068 0.874843 0.691545 0.889622 1.256695 1.392502 1.275342 1.439664 1.908308 89.109972
119 125 0.124636 0.329883 0.484591 0.539014 0.736808 1.251278 1.728242 1.834668 1.850589 2.073690 2.336671 86.709932
20 100 0.327046 0.469480 0.408880 0.401918 0.564634 0.857231 1.022626 1.064824 1.159640 1.342376 1.472465 90.908882
61 142 0.507018 0.360626 0.395312 0.721544 1.198920 1.489218 1.659339 2.005328 2.443191 2.846090 3.163148 83.210266
114 100 0.511849 0.803954 0.881781 1.082547 1.687660 2.564154 3.073241 3.265493 3.640078 4.202920 4.528265 73.758057
71 95 0.543842 0.685855 0.782121 1.235927 2.318688 3.549145 4.071718 4.136718 4.218753 4.427676 4.430499 69.599058
45 144 0.164022 0.529520 0.901689 0.941922 1.083414 1.727204 2.442403 2.610545 2.532419 2.741610 3.126417 81.198835
103 154 0.078544 0.260210 0.496971 0.579269 0.636393 0.839457 1.037084 1.115029 1.202315 1.442095 1.809782 90.502855
58 177 0.086836 0.172919 0.234190 0.275848 0.353547 0.487790 0.585651 0.624135 0.668833 0.773887 0.898397 94.837969
123 119 0.227467 0.368906 0.498335 0.697009 1.016741 1.415876 1.718918 1.933904 2.154352 2.433031 2.709228 84.826237
65 122 0.131768 0.372223 0.643776 0.748583 0.890329 1.289122 1.689365 1.852335 1.972225 2.288826 2.729237 85.392214
117 93 0.439917 0.546470 0.510119 0.648618 1.114969 1.843629 2.234382 2.306105 2.493303 3.044979 3.618925 81.198582
62 116 0.216977 0.401383 0.494773 0.587696 0.866095 1.396557 1.797974 1.934907 2.104338 2.533751 2.998854 84.666695
45 91 0.144795 0.325100 0.448966 0.516125 0.703027 1.077805 1.361411 1.441225 1.540014 1.832559 2.185893 88.423079
65 97 0.311218 0.592035 0.754650 0.894903 1.273895 2.023407 2.667437 2.960945 3.223622 3.729185 4.247928 77.320780
90 112 0.153744 0.356058 0.616081 0.755246 0.862709 1.258864 1.673734 1.770778 1.702180 1.881639 2.222971 86.745996
```
