## Supplementary material for "A unified evolutionary origin for the ubiquitous protein transporters SecY and YidC": Figure 8-Source data 1. Structure and contact prediction for archaeal and human EMC6-like proteins: 600407A_600407B.epad_intra_A

```
1 2 0.000000 0.000000 0.000000 0.000000 0.000000 0.000000 0.000000 0.000000 0.000000 0.000000 0.000000 0.000000
1 3 0.315221 4.151208 6.872263 14.610801 8.223323 3.644455 1.791452 0.772973 0.432320 0.347306 0.190612 58.648067
1 4 0.853083 3.993485 2.874886 5.359018 4.023071 5.993701 8.265154 6.690508 2.683403 1.089267 0.371096 57.803333
1 5 0.336763 2.742113 1.826582 4.119403 3.214049 5.234600 5.229896 6.850394 4.838186 4.485702 2.655553 58.466755
1 6 0.322333 1.980205 0.999218 2.091300 2.306520 5.585679 5.489873 5.520389 3.975815 4.072562 3.344345 64.311760
1 7 0.159400 0.324431 0.397056 0.620215 0.851255 1.768750 3.810572 2.864879 2.306136 2.019717 2.380826 82.496763
1 8 0.135931 0.266133 0.294306 0.471222 0.718135 1.487491 2.994298 2.208544 2.009147 1.865339 2.252079 85.297375
1 9 0.116468 0.217673 0.298926 0.487350 0.626861 0.991344 2.077235 1.779932 1.860264 1.674378 1.958921 87.910649
1 10 0.103286 0.187256 0.228039 0.309829 0.386249 0.598721 1.189464 0.984874 1.114488 1.155668 1.581221 92.160906
1 11 0.088414 0.146885 0.176976 0.248287 0.332286 0.518848 1.044453 0.857074 0.908468 0.875021 1.168417 93.634866
1 12 0.070939 0.120810 0.156109 0.228593 0.335377 0.560488 1.178964 0.968749 1.000208 0.929454 1.195694 93.254614
1 13 0.073098 0.109812 0.121939 0.148687 0.197555 0.273299 0.341476 0.394586 0.453933 0.544334 0.634501 96.706783
1 14 0.043523 0.075495 0.106314 0.146453 0.193389 0.273058 0.358359 0.413381 0.444852 0.508690 0.587632 96.848856
1 15 0.062736 0.119990 0.161599 0.196729 0.230811 0.287142 0.341919 0.378878 0.416614 0.484124 0.561426 96.758032
1 16 0.082096 0.115524 0.129300 0.160040 0.204253 0.265304 0.318008 0.355027 0.390047 0.450058 0.513293 97.017046
1 17 0.043827 0.073204 0.097142 0.129895 0.174129 0.237154 0.292735 0.325699 0.351923 0.405137 0.464531 97.404623
1 18 0.071853 0.097759 0.105940 0.139130 0.199602 0.266871 0.307954 0.335267 0.374124 0.435209 0.486358 97.179936
1 19 0.066973 0.102827 0.132953 0.167820 0.197295 0.255491 0.324184 0.372273 0.396433 0.448051 0.517514 97.018183
1 20 0.065224 0.125236 0.159412 0.190862 0.235006 0.303360 0.359977 0.392819 0.434515 0.509516 0.587298 96.636780
1 21 0.039324 0.070389 0.111603 0.157682 0.190392 0.259039 0.355352 0.428806 0.460865 0.524720 0.618751 96.783078
1 22 0.066549 0.109879 0.127827 0.160020 0.224631 0.321423 0.397502 0.444322 0.504588 0.607379 0.707654 96.328226
1 23 0.063343 0.094704 0.125836 0.178947 0.240855 0.330287 0.429566 0.515703 0.587722 0.690453 0.804644 95.937943
1 24 0.067000 0.118177 0.155854 0.210660 0.299056 0.430014 0.544474 0.618682 0.700161 0.839267 0.990362 95.026293
1 25 0.019108 0.035810 0.055804 0.081728 0.118012 0.165396 0.208742 0.251270 0.304349 0.380797 0.467670 97.911312
1 26 0.026783 0.037137 0.046137 0.066388 0.105094 0.158969 0.208326 0.259391 0.320100 0.399698 0.480151 97.891827
1 27 0.022395 0.036591 0.050095 0.072750 0.115493 0.176864 0.231191 0.282019 0.344704 0.431767 0.520679 97.715452
1 28 0.024687 0.047861 0.069317 0.091194 0.127937 0.189800 0.249119 0.297069 0.350120 0.433527 0.531515 97.587854
1 29 0.025668 0.054024 0.084013 0.110439 0.146647 0.207560 0.266016 0.310839 0.360501 0.442411 0.544316 97.447567
1 30 0.029965 0.052154 0.073039 0.096670 0.133325 0.192510 0.248523 0.293623 0.340449 0.414373 0.502398 97.622974
1 31 0.042363 0.060235 0.070184 0.091958 0.136833 0.198902 0.244439 0.281053 0.328755 0.399765 0.471206 97.674310
1 32 0.037492 0.062208 0.084935 0.113577 0.157322 0.217783 0.264131 0.298629 0.341102 0.410760 0.487547 97.524517
1 33 0.067402 0.084787 0.088429 0.110162 0.158180 0.218021 0.254250 0.284157 0.330340 0.398319 0.461902 97.544052
1 34 0.061003 0.080944 0.099340 0.133730 0.176518 0.224349 0.264531 0.307029 0.355304 0.417890 0.482776 97.396588
1 35 0.044707 0.077865 0.104312 0.135584 0.184703 0.252279 0.301620 0.336907 0.384317 0.463462 0.552820 97.161424
1 36 0.026679 0.045825 0.065231 0.091359 0.136101 0.206756 0.272320 0.323977 0.376866 0.457878 0.548713 97.448298
1 37 0.024875 0.038904 0.052619 0.077228 0.123354 0.188397 0.242385 0.291141 0.354259 0.447950 0.548674 97.610216
1 38 0.031389 0.050818 0.065239 0.085328 0.123645 0.180043 0.227253 0.271002 0.332596 0.425514 0.527783 97.679392
1 39 0.033597 0.048497 0.058971 0.080867 0.124367 0.183950 0.231324 0.278170 0.344097 0.437195 0.532507 97.646462
1 40 0.019384 0.033515 0.047149 0.068859 0.111985 0.175728 0.230008 0.278904 0.343259 0.437059 0.534068 97.720083
1 41 0.014054 0.027105 0.042717 0.065422 0.107463 0.172524 0.234109 0.286654 0.345254 0.430949 0.525524 97.748230
1 42 0.028737 0.061754 0.096910 0.126587 0.159713 0.206719 0.249572 0.290257 0.346105 0.427410 0.521752 97.484484
1 43 0.030974 0.046972 0.059747 0.084870 0.132823 0.197794 0.252674 0.304119 0.363284 0.440509 0.513379 97.572855
1 44 0.012268 0.025068 0.038694 0.057419 0.096456 0.158856 0.217623 0.269662 0.334742 0.424088 0.510067 97.855059
1 45 0.008185 0.017259 0.029515 0.047434 0.083719 0.149050 0.219289 0.278036 0.334745 0.417439 0.506634 97.908695
1 46 0.032657 0.059201 0.080835 0.107752 0.148693 0.196677 0.233046 0.269310 0.319376 0.385901 0.453387 97.713166
1 47 0.022593 0.046591 0.073635 0.104264 0.142735 0.186056 0.220355 0.252687 0.294192 0.350742 0.412116 97.894031
1 48 0.005149 0.010436 0.018223 0.031747 0.061107 0.112627 0.171465 0.227066 0.278452 0.341649 0.404086 98.337998
1 49 0.011810 0.020893 0.030448 0.047484 0.082745 0.131115 0.171584 0.210485 0.260817 0.328147 0.392634 98.311836
1 50 0.026604 0.044334 0.055971 0.074032 0.105170 0.140211 0.165053 0.191629 0.231473 0.285431 0.339328 98.340763
1 51 0.006157 0.014713 0.027252 0.044170 0.072993 0.113382 0.149679 0.179670 0.214282 0.266554 0.325726 98.585425
1 52 0.003782 0.007714 0.013458 0.023195 0.043590 0.078445 0.119837 0.163418 0.209394 0.267892 0.327197 98.742080
1 53 0.018623 0.026979 0.033689 0.049325 0.078837 0.113090 0.141020 0.173527 0.216976 0.271054 0.320860 98.556019
1 54 0.015127 0.029882 0.042968 0.058614 0.086539 0.121699 0.147903 0.171666 0.206746 0.257537 0.309792 98.551527
1 55 0.005431 0.010898 0.017793 0.028142 0.048624 0.083012 0.120009 0.153848 0.188304 0.238418 0.294662 98.810862
1 56 0.007188 0.014819 0.024864 0.038930 0.061759 0.092317 0.121752 0.152734 0.191819 0.246821 0.308579 98.738419
1 57 0.018052 0.023696 0.028022 0.041663 0.069311 0.102691 0.130106 0.161014 0.200234 0.249586 0.295375 98.680254
1 58 0.011560 0.023162 0.034289 0.046430 0.066991 0.097488 0.124835 0.148607 0.178166 0.224192 0.276004 98.768280
1 59 0.008856 0.018437 0.028713 0.039936 0.059759 0.093408 0.126279 0.150170 0.173733 0.215614 0.266990 98.818102
1 60 0.013279 0.025763 0.039633 0.055717 0.077940 0.105508 0.129213 0.152095 0.181290 0.225698 0.277821 98.716043
1 61 0.022919 0.030125 0.033520 0.045690 0.071491 0.103081 0.126165 0.149449 0.180803 0.223747 0.264040 98.748970
1 62 0.011370 0.022059 0.031862 0.041673 0.058528 0.086999 0.115057 0.137856 0.162341 0.203007 0.251668 98.877583
1 63 0.008491 0.018011 0.029072 0.040761 0.059164 0.087671 0.115488 0.138913 0.164639 0.205316 0.253641 98.878834
1 64 0.014926 0.026167 0.035737 0.045663 0.061815 0.090477 0.121689 0.148551 0.172355 0.209975 0.256534 98.816111
1 65 0.011241 0.025799 0.041665 0.053664 0.070362 0.098703 0.126215 0.147193 0.170458 0.210978 0.263160 98.780563
1 66 0.012494 0.022767 0.032702 0.043449 0.060612 0.088690 0.117601 0.143255 0.169528 0.210330 0.259347 98.839228
1 67 0.016547 0.023421 0.027733 0.038317 0.061290 0.091966 0.116042 0.139172 0.169689 0.213421 0.256754 98.845653
1 68 0.011317 0.023129 0.035823 0.048625 0.067415 0.095200 0.121828 0.145788 0.174014 0.217659 0.269903 98.789301
1 69 0.008993 0.019099 0.031086 0.043192 0.059850 0.085394 0.112373 0.137869 0.166426 0.208703 0.259783 98.867233
1 70 0.013301 0.019240 0.024612 0.035639 0.055930 0.083910 0.110756 0.138457 0.168640 0.209376 0.252901 98.887236
1 71 0.008591 0.018543 0.029611 0.040986 0.059343 0.086859 0.112461 0.135701 0.166323 0.214757 0.272549 98.854271
1 72 0.011266 0.018298 0.024438 0.034505 0.053499 0.080824 0.106363 0.132273 0.164626 0.211594 0.262891 98.899424
1 73 0.008700 0.013126 0.017456 0.027447 0.048545 0.076574 0.100318 0.125565 0.159347 0.206451 0.253966 98.962507
1 74 0.007601 0.015085 0.024212 0.036244 0.054237 0.077299 0.099220 0.123101 0.154619 0.199504 0.250650 98.958229
1 75 0.006910 0.011988 0.017299 0.026182 0.044126 0.073556 0.105927 0.139377 0.176813 0.228385 0.283661 98.885777
1 76 0.006643 0.014547 0.024861 0.036602 0.053120 0.077325 0.103508 0.130503 0.162252 0.209265 0.267230 98.914147
1 77 0.006127 0.012868 0.020893 0.030323 0.045751 0.070710 0.097547 0.123672 0.153667 0.199648 0.256584 98.982210
1 78 0.008203 0.013966 0.019844 0.028810 0.045276 0.070223 0.095336 0.121436 0.153494 0.201201 0.257019 98.985189
1 79 0.010635 0.016093 0.020437 0.029356 0.047673 0.072358 0.093636 0.118058 0.154083 0.206585 0.262989 98.968097
1 80 0.008682 0.012802 0.016861 0.026291 0.045849 0.070924 0.091536 0.114775 0.148217 0.195425 0.243643 99.024994
1 81 0.006894 0.013584 0.020739 0.029749 0.045668 0.070363 0.094841 0.118331 0.147419 0.192247 0.244752 99.015415
1 82 0.004714 0.010471 0.018224 0.028366 0.046805 0.077178 0.110139 0.141794 0.177843 0.230758 0.291708 98.862001
1 83 0.008997 0.017249 0.026211 0.037473 0.056325 0.086350 0.118883 0.151239 0.186678 0.237042 0.295558 98.777996
1 84 0.008687 0.019116 0.031860 0.045919 0.067205 0.097795 0.128043 0.157135 0.191875 0.241933 0.300584 98.709850
1 85 0.011522 0.021984 0.033209 0.046620 0.068201 0.101751 0.136875 0.170432 0.206519 0.257792 0.317615 98.627485
1 86 0.009428 0.018441 0.029643 0.045743 0.072813 0.109980 0.144406 0.178151 0.220290 0.279641 0.346114 98.545350
1 87 0.016380 0.023879 0.030323 0.042907 0.067463 0.102353 0.133722 0.163606 0.198335 0.248618 0.303309 98.669110
1 88 0.022299 0.033191 0.038564 0.049712 0.074651 0.109942 0.137387 0.162308 0.197411 0.249912 0.304969 98.619657
1 89 0.016799 0.032541 0.048954 0.063604 0.083675 0.119759 0.157160 0.187843 0.219312 0.272923 0.343089 98.454344
1 90 0.016579 0.034042 0.049834 0.063981 0.088515 0.129986 0.168963 0.200681 0.239278 0.301228 0.375015 98.331900
1 91 0.017192 0.029789 0.045077 0.062120 0.082151 0.118714 0.162750 0.202443 0.234763 0.286640 0.357035 98.401331
1 92 0.019424 0.038288 0.053555 0.067754 0.093928 0.138781 0.178308 0.208359 0.248654 0.318605 0.404024 98.230320
1 93 0.015052 0.026015 0.039835 0.058093 0.086081 0.131113 0.177895 0.220052 0.263625 0.331103 0.411684 98.239455
1 94 0.022368 0.036330 0.044771 0.057041 0.085758 0.133464 0.173292 0.204375 0.246235 0.316597 0.397905 98.281863
1 95 0.018966 0.032151 0.043802 0.059245 0.088738 0.135828 0.177555 0.211368 0.252117 0.316994 0.390694 98.272540
1 96 0.024258 0.040871 0.054937 0.071905 0.103648 0.156046 0.202065 0.232985 0.263050 0.317887 0.383741 98.148605
1 97 0.031051 0.054876 0.072268 0.090127 0.123033 0.168837 0.200348 0.220983 0.251430 0.304780 0.363810 98.118458
1 98 0.049067 0.063380 0.078810 0.103523 0.132059 0.168405 0.201308 0.229832 0.252405 0.288623 0.333159 98.099434
1 99 0.066989 0.075934 0.071741 0.090760 0.138236 0.186192 0.202636 0.215691 0.247246 0.296216 0.336129 98.072228
1 100 0.029560 0.052082 0.088830 0.119441 0.126748 0.154737 0.196990 0.232285 0.248547 0.282254 0.336506 98.132017
1 101 0.051262 0.078155 0.082454 0.093119 0.123500 0.167855 0.194308 0.211010 0.240640 0.294397 0.351713 98.111589
1 102 0.020260 0.036249 0.068868 0.102181 0.105519 0.128140 0.174096 0.223373 0.248083 0.280417 0.333374 98.279436
1 103 0.024736 0.045308 0.054325 0.063343 0.086903 0.128611 0.162249 0.183826 0.211983 0.263795 0.323843 98.451080
1 104 0.014747 0.025057 0.041741 0.063092 0.077758 0.099983 0.131848 0.167339 0.196430 0.234179 0.283385 98.664442
1 105 0.019836 0.031197 0.036011 0.045168 0.069593 0.106716 0.131714 0.147676 0.173352 0.222044 0.276722 98.739965
1 106 0.012542 0.022024 0.032432 0.044480 0.061687 0.086741 0.111667 0.135401 0.161232 0.199067 0.242089 98.890637
1 107 0.019353 0.024769 0.027906 0.039197 0.063783 0.092745 0.111192 0.128607 0.154846 0.194243 0.232494 98.910860
1 108 0.013669 0.025300 0.037233 0.049389 0.064676 0.085867 0.106741 0.127393 0.151217 0.186542 0.228388 98.923582
1 109 0.012285 0.022035 0.030464 0.040200 0.056314 0.079094 0.098926 0.116442 0.137454 0.170047 0.207334 99.029406
1 110 0.010247 0.016446 0.021919 0.030262 0.044719 0.064055 0.081835 0.100592 0.123466 0.155117 0.188447 99.162893
1 111 0.009080 0.013309 0.016904 0.024896 0.041457 0.064198 0.084609 0.105255 0.129307 0.162306 0.195722 99.152958
1 112 0.005950 0.011876 0.019054 0.028734 0.044037 0.062792 0.079309 0.096773 0.120349 0.154341 0.191623 99.185162
1 113 0.007445 0.011964 0.016126 0.023084 0.035631 0.053828 0.072970 0.093181 0.114394 0.142784 0.173661 99.254931
1 114 0.004745 0.010580 0.018100 0.027010 0.040137 0.057291 0.074051 0.091823 0.114506 0.146949 0.183772 99.231035
1 115 0.004479 0.008992 0.014708 0.022511 0.035710 0.055667 0.078030 0.101390 0.125691 0.157994 0.194123 99.200703
1 116 0.004287 0.008674 0.014072 0.021548 0.034374 0.052836 0.072077 0.092538 0.116912 0.150865 0.188970 99.242847
1 117 0.004570 0.008965 0.013952 0.020890 0.033211 0.051436 0.070780 0.091888 0.117469 0.152847 0.191825 99.242169
1 118 0.003753 0.007836 0.012989 0.020474 0.034316 0.055598 0.078674 0.103241 0.131824 0.171133 0.214367 99.165796
1 119 0.004758 0.009518 0.015621 0.024380 0.039295 0.061027 0.084185 0.108728 0.136259 0.173876 0.216004 99.126349
1 120 0.005538 0.012136 0.019578 0.027404 0.039889 0.059361 0.079394 0.098477 0.120228 0.153605 0.193899 99.190489
1 121 0.005891 0.012782 0.020954 0.029991 0.043819 0.064839 0.086762 0.107846 0.131349 0.165664 0.205897 99.124203
1 122 0.005790 0.011891 0.019426 0.029547 0.047128 0.073175 0.098738 0.122168 0.147549 0.184634 0.226702 99.033249
1 123 0.008207 0.015398 0.022026 0.030003 0.044439 0.066245 0.086228 0.103712 0.123346 0.154817 0.191972 99.153608
1 124 0.009843 0.016089 0.020533 0.027859 0.042329 0.061345 0.075289 0.088170 0.106733 0.136375 0.168674 99.246763
1 125 0.013156 0.019555 0.023932 0.030617 0.043464 0.064080 0.083211 0.099647 0.116866 0.145523 0.178960 99.180987
1 126 0.011026 0.023606 0.031925 0.037983 0.051738 0.075498 0.095443 0.109821 0.129181 0.163145 0.202261 99.068375
1 127 0.010608 0.018265 0.028408 0.038976 0.048278 0.066489 0.088190 0.107669 0.123075 0.149984 0.186070 99.133987
1 128 0.011787 0.020936 0.026336 0.032896 0.047483 0.070025 0.087845 0.101152 0.117874 0.146336 0.176892 99.160437
1 129 0.009726 0.015603 0.022847 0.033508 0.048561 0.072455 0.097094 0.119127 0.139230 0.173419 0.216313 99.052115
2 3 0.000000 0.000000 0.000000 0.000000 0.000000 0.000000 0.000000 0.000000 0.000000 0.000000 0.000000 0.000000
2 4 0.413942 5.892924 7.403346 14.617302 5.750603 2.398563 1.880291 1.123813 0.928931 0.930083 0.392690 58.267511
2 5 0.858712 4.849344 2.849381 6.174731 3.330456 5.496564 7.526231 7.463356 2.991726 1.591505 0.654073 56.213923
2 6 0.395756 3.325642 2.236570 5.640044 2.871884 4.215509 3.992521 4.586799 4.738343 4.777769 2.857906 60.361256
2 7 0.397791 2.870379 1.606506 3.460118 2.283448 5.495904 5.178901 3.981028 2.739157 2.830573 2.559124 66.597076
2 8 0.112666 0.283109 0.328666 0.620788 0.705840 1.323258 2.707739 2.205418 2.231218 2.179473 2.481973 84.819851
2 9 0.123885 0.279180 0.297165 0.516831 0.610679 1.017209 2.031119 1.665014 1.716936 1.671474 2.070295 88.000214
2 10 0.092547 0.170439 0.207501 0.338056 0.417199 0.607949 1.262637 1.143041 1.353055 1.336590 1.638553 91.432436
2 11 0.070722 0.124305 0.141982 0.199106 0.274733 0.429762 0.853614 0.726144 0.854798 0.898293 1.236965 94.189576
2 12 0.051404 0.082102 0.095607 0.147217 0.226950 0.363318 0.707634 0.583437 0.653033 0.650938 0.873746 95.564613
2 13 0.065932 0.100573 0.119058 0.173143 0.256228 0.419834 0.855066 0.698874 0.735368 0.693383 0.893417 94.989121
2 14 0.038942 0.057035 0.064963 0.085901 0.122108 0.174573 0.218432 0.252851 0.294501 0.368159 0.449617 97.872923
2 15 0.031082 0.052241 0.073542 0.105922 0.146764 0.204441 0.263468 0.310239 0.348966 0.408189 0.469957 97.585192
2 16 0.056827 0.070250 0.080252 0.115006 0.164123 0.212136 0.246643 0.277584 0.311986 0.361913 0.408347 97.694931
2 17 0.038937 0.058866 0.073059 0.100210 0.138369 0.180461 0.213303 0.241975 0.276500 0.326463 0.373696 97.978159
2 18 0.042691 0.060381 0.076968 0.108299 0.144621 0.181947 0.214501 0.245023 0.276174 0.321547 0.367800 97.960045
2 19 0.056588 0.068172 0.070734 0.097106 0.143946 0.192419 0.220857 0.244514 0.278712 0.332807 0.382062 97.912083
2 20 0.021782 0.041127 0.065431 0.093379 0.122427 0.177863 0.246139 0.297019 0.326865 0.382716 0.453712 97.771538
2 21 0.039071 0.055601 0.062046 0.083971 0.125374 0.183211 0.226253 0.256071 0.294559 0.365731 0.444095 97.864017
2 22 0.019465 0.033523 0.051414 0.079146 0.114338 0.168085 0.229688 0.282828 0.327902 0.402499 0.491510 97.799601
2 23 0.042175 0.055080 0.063901 0.095036 0.148758 0.212228 0.258404 0.299168 0.354933 0.443165 0.533028 97.494127
2 24 0.023551 0.039283 0.055551 0.084771 0.134196 0.213718 0.297019 0.365826 0.434513 0.545522 0.669568 97.136482
2 25 0.028192 0.046472 0.066155 0.103816 0.168957 0.266213 0.365695 0.451758 0.540469 0.667573 0.799885 96.494814
2 26 0.012480 0.016912 0.022139 0.035932 0.062354 0.095180 0.122611 0.155730 0.202793 0.267674 0.335605 98.670584
2 27 0.010742 0.016798 0.024385 0.039432 0.067350 0.105318 0.140238 0.179556 0.232597 0.306719 0.385784 98.491083
2 28 0.011543 0.018460 0.025825 0.040210 0.070784 0.119368 0.164666 0.206123 0.256654 0.335480 0.421822 98.329062
2 29 0.011876 0.020348 0.030267 0.046629 0.078321 0.131018 0.185140 0.233921 0.284300 0.358589 0.440982 98.178610
2 30 0.020789 0.031738 0.043392 0.064768 0.102160 0.151529 0.193467 0.233969 0.283059 0.351374 0.423918 98.099835
2 31 0.030665 0.042382 0.055245 0.080257 0.118132 0.161485 0.194839 0.228404 0.269798 0.327202 0.387853 98.103739
2 32 0.042108 0.059520 0.070301 0.093259 0.136211 0.187130 0.219547 0.248212 0.290534 0.350397 0.406548 97.896233
2 33 0.039557 0.052066 0.067224 0.099848 0.144211 0.184408 0.209904 0.240559 0.284364 0.343050 0.400753 97.934055
2 34 0.043512 0.052238 0.062042 0.094018 0.148702 0.199178 0.225981 0.256403 0.303198 0.366435 0.424527 97.823769
2 35 0.022826 0.036132 0.053745 0.084906 0.135024 0.198132 0.253366 0.306194 0.364128 0.436015 0.504872 97.604662
2 36 0.027817 0.042778 0.055393 0.078116 0.120411 0.179253 0.226111 0.268576 0.325427 0.409867 0.499650 97.766601
2 37 0.025589 0.036588 0.048544 0.072243 0.110868 0.158558 0.199557 0.245532 0.305271 0.383756 0.466497 97.946989
2 38 0.021049 0.031347 0.043087 0.065772 0.104482 0.152531 0.191805 0.233204 0.288017 0.362494 0.440160 98.066052
2 39 0.031781 0.041936 0.051466 0.076327 0.120606 0.169739 0.203827 0.243496 0.303050 0.382188 0.458966 97.916620
2 40 0.014806 0.023508 0.032993 0.051371 0.086337 0.133073 0.172716 0.215702 0.277473 0.366021 0.459828 98.166170
2 41 0.006501 0.010174 0.015476 0.027978 0.055116 0.097403 0.141088 0.190826 0.255554 0.346700 0.444088 98.409096
2 42 0.012065 0.020375 0.030665 0.050034 0.088586 0.143466 0.194037 0.244215 0.304656 0.384363 0.462791 98.064745
2 43 0.021690 0.027753 0.034350 0.055669 0.096585 0.141715 0.174585 0.215741 0.277187 0.357496 0.435506 98.161722
2 44 0.004127 0.007377 0.011917 0.021029 0.041078 0.074593 0.111007 0.152514 0.209537 0.295752 0.393035 98.678038
2 45 0.002661 0.004391 0.006825 0.013017 0.029022 0.057978 0.090894 0.131284 0.190589 0.281497 0.381639 98.810202
2 46 0.009352 0.014977 0.022562 0.039371 0.073886 0.119369 0.157935 0.196894 0.243697 0.304677 0.363199 98.454080
2 47 0.006706 0.011752 0.018092 0.030305 0.056659 0.097651 0.139595 0.181934 0.228822 0.288492 0.345352 98.594642
2 48 0.001601 0.002739 0.004445 0.008424 0.018224 0.036132 0.058721 0.088402 0.130562 0.195570 0.271943 99.183235
2 49 0.004092 0.006607 0.010180 0.018323 0.035713 0.060076 0.084597 0.115696 0.159185 0.218356 0.279566 99.007607
2 50 0.008549 0.012984 0.018086 0.030447 0.056645 0.089544 0.115500 0.142421 0.176969 0.222265 0.264279 98.862313
2 51 0.001971 0.003547 0.005644 0.010153 0.021659 0.042533 0.067294 0.095930 0.132576 0.186022 0.242528 99.190146
2 52 0.001269 0.002118 0.003406 0.006605 0.014413 0.027443 0.042825 0.063774 0.095243 0.144568 0.203062 99.395277
2 53 0.006353 0.007740 0.010210 0.019138 0.038273 0.058905 0.075214 0.098877 0.134136 0.179037 0.221095 99.151020
2 54 0.004278 0.007316 0.011074 0.018581 0.034717 0.058882 0.082840 0.108399 0.139928 0.182862 0.225239 99.125885
2 55 0.001882 0.003110 0.004641 0.008160 0.016739 0.031464 0.047931 0.067617 0.094869 0.137996 0.188254 99.397335
2 56 0.001984 0.003367 0.005426 0.009989 0.020027 0.035845 0.053984 0.077235 0.108968 0.154286 0.203848 99.325045
2 57 0.006037 0.007499 0.009999 0.018220 0.034849 0.052507 0.066332 0.086647 0.117786 0.159437 0.200748 99.239939
2 58 0.004061 0.007004 0.010178 0.016026 0.028815 0.048879 0.068196 0.087646 0.112510 0.150846 0.192829 99.273006
2 59 0.003134 0.005157 0.007347 0.011927 0.022486 0.040339 0.059132 0.078830 0.103439 0.142068 0.185828 99.340313
2 60 0.004780 0.007668 0.011652 0.019729 0.035133 0.055879 0.076294 0.099489 0.127489 0.164739 0.203460 99.193686
2 61 0.009043 0.011023 0.014251 0.024505 0.043541 0.061830 0.074177 0.091550 0.118067 0.153862 0.189038 99.209116
2 62 0.005277 0.008504 0.011558 0.017211 0.029421 0.048058 0.065291 0.082231 0.104117 0.138843 0.177705 99.311781
2 63 0.003308 0.005653 0.008790 0.014253 0.024653 0.041605 0.060884 0.081996 0.106335 0.142698 0.185397 99.324427
2 64 0.008050 0.011033 0.014112 0.021916 0.037327 0.056877 0.072876 0.090452 0.114339 0.149858 0.188548 99.234610
2 65 0.004357 0.007792 0.012037 0.018652 0.031662 0.053200 0.076151 0.097634 0.120035 0.154251 0.193419 99.230814
2 66 0.008175 0.011842 0.015649 0.023605 0.038028 0.056842 0.073970 0.093219 0.117909 0.152460 0.190159 99.218145
2 67 0.008072 0.010614 0.013808 0.022231 0.037656 0.054921 0.068386 0.085120 0.109229 0.144083 0.182220 99.263664
2 68 0.004668 0.007800 0.011393 0.017930 0.031421 0.052452 0.073379 0.094265 0.119434 0.157471 0.199732 99.230053
2 69 0.003668 0.006356 0.009655 0.015273 0.026285 0.044127 0.064082 0.085645 0.110587 0.147050 0.188388 99.298883
2 70 0.006704 0.008275 0.010579 0.018240 0.033234 0.049395 0.061427 0.077627 0.102113 0.136833 0.173727 99.321842
2 71 0.002938 0.005331 0.008398 0.013672 0.024696 0.043252 0.063910 0.085696 0.111646 0.149936 0.192115 99.298411
2 72 0.004495 0.006435 0.008830 0.014882 0.027542 0.044371 0.059544 0.077975 0.104194 0.142108 0.182357 99.327269
2 73 0.003585 0.004926 0.006746 0.012043 0.023645 0.038499 0.051252 0.067999 0.093957 0.131685 0.171473 99.394191
2 74 0.002271 0.003933 0.006322 0.010999 0.020680 0.036508 0.054909 0.075847 0.100638 0.136183 0.176185 99.375527
2 75 0.002414 0.003546 0.005031 0.009041 0.018403 0.032694 0.047013 0.064996 0.091696 0.132693 0.178775 99.413702
2 76 0.002131 0.003733 0.005783 0.009791 0.018710 0.033994 0.051710 0.072003 0.097439 0.135607 0.179021 99.390081
2 77 0.001898 0.003332 0.005175 0.008724 0.016557 0.030350 0.046499 0.064870 0.087729 0.122817 0.163980 99.448069
2 78 0.003656 0.005687 0.008041 0.013118 0.023487 0.037946 0.051531 0.067723 0.090726 0.125188 0.164554 99.408342
2 79 0.003738 0.005456 0.007635 0.012823 0.023508 0.037765 0.051111 0.067964 0.092272 0.127670 0.166705 99.403353
2 80 0.003452 0.004786 0.006608 0.011697 0.022729 0.036646 0.048550 0.064270 0.088834 0.124506 0.161699 99.426222
2 81 0.002283 0.003854 0.005754 0.009644 0.018482 0.033162 0.048708 0.065796 0.088589 0.124556 0.166102 99.433071
2 82 0.001191 0.002178 0.003589 0.006441 0.013414 0.027103 0.044834 0.065841 0.092724 0.135203 0.186129 99.421350
2 83 0.002713 0.004397 0.006603 0.011595 0.023019 0.041213 0.059938 0.080725 0.108274 0.150727 0.199657 99.311142
2 84 0.002302 0.004208 0.006780 0.011424 0.021819 0.040902 0.064160 0.089496 0.118606 0.161636 0.210863 99.267805
2 85 0.003686 0.006045 0.008918 0.015010 0.028729 0.050690 0.073104 0.096983 0.127556 0.173237 0.224553 99.191488
2 86 0.002404 0.004216 0.006893 0.012215 0.024083 0.044618 0.069261 0.098029 0.133810 0.185856 0.244554 99.174061
2 87 0.008203 0.010825 0.014065 0.023288 0.042112 0.064006 0.080823 0.101706 0.133663 0.178190 0.223064 99.120060
2 88 0.010809 0.015969 0.021271 0.031353 0.049340 0.071918 0.090788 0.110987 0.138169 0.177771 0.220902 99.060721
2 89 0.008936 0.014424 0.019591 0.028789 0.047756 0.076830 0.102897 0.126391 0.155429 0.201303 0.253380 98.964275
2 90 0.005791 0.010749 0.017315 0.026679 0.043190 0.072153 0.105321 0.137615 0.171603 0.224032 0.287831 98.897722
2 91 0.014794 0.020827 0.025866 0.038163 0.062571 0.094532 0.118608 0.142529 0.177698 0.232375 0.293029 98.779011
2 92 0.007537 0.013629 0.021365 0.032450 0.052153 0.086744 0.125417 0.161638 0.199106 0.257404 0.327022 98.715534
2 93 0.016769 0.023146 0.029144 0.043978 0.073472 0.111206 0.140109 0.169894 0.212340 0.274557 0.341080 98.564305
2 94 0.016197 0.024708 0.033684 0.049213 0.076045 0.112827 0.145780 0.179393 0.221744 0.281665 0.347403 98.511339
2 95 0.019360 0.030003 0.039957 0.056318 0.086147 0.127416 0.161035 0.191353 0.230731 0.289890 0.354089 98.413702
2 96 0.023677 0.036553 0.046656 0.063137 0.095449 0.140007 0.173562 0.200566 0.236577 0.293689 0.354778 98.335345
2 97 0.018674 0.032191 0.048396 0.069582 0.102150 0.146548 0.183595 0.210367 0.236463 0.279041 0.326761 98.346233
2 98 0.046206 0.052877 0.058213 0.084174 0.130371 0.163853 0.172075 0.185985 0.216436 0.256718 0.288579 98.344511
2 99 0.034486 0.048805 0.070287 0.100200 0.125507 0.146922 0.167919 0.195426 0.225382 0.261820 0.299436 98.323813
2 100 0.039384 0.053121 0.054772 0.067736 0.101946 0.145983 0.168903 0.181794 0.205113 0.248028 0.289141 98.444080
2 101 0.013250 0.023580 0.044793 0.072584 0.092124 0.119420 0.157229 0.196749 0.225266 0.262742 0.310444 98.481821
2 102 0.030579 0.040574 0.041840 0.052824 0.081306 0.121777 0.147446 0.165060 0.192770 0.244513 0.301342 98.579970
2 103 0.007285 0.013109 0.023751 0.039154 0.055047 0.079699 0.112491 0.148130 0.179505 0.221937 0.273708 98.846190
2 104 0.016614 0.022024 0.026463 0.038736 0.062164 0.089909 0.109040 0.127891 0.154512 0.194875 0.237695 98.920080
2 105 0.009995 0.015636 0.023133 0.034980 0.052864 0.076907 0.100733 0.125216 0.151352 0.187462 0.227669 98.994053
2 106 0.011827 0.018300 0.023475 0.032367 0.049246 0.071183 0.088804 0.106189 0.130006 0.165436 0.203541 99.099628
2 107 0.010691 0.013872 0.018450 0.029516 0.047218 0.064178 0.077443 0.095355 0.120187 0.152998 0.186322 99.183771
2 108 0.005945 0.009713 0.013903 0.021378 0.036309 0.057626 0.076970 0.095190 0.116303 0.147568 0.180978 99.238115
2 109 0.004514 0.007268 0.010767 0.017365 0.029624 0.046179 0.062072 0.079207 0.099449 0.127569 0.157583 99.358402
2 110 0.006126 0.009149 0.012047 0.017998 0.029152 0.042286 0.052659 0.064702 0.082155 0.107618 0.134709 99.441402
2 111 0.004293 0.005970 0.007846 0.012744 0.023106 0.036167 0.047264 0.060887 0.080602 0.108762 0.137729 99.474628
2 112 0.001694 0.002902 0.004724 0.008435 0.016129 0.027788 0.040888 0.056696 0.076464 0.103907 0.133050 99.527322
2 113 0.002694 0.003660 0.004885 0.008638 0.017026 0.027634 0.036711 0.048302 0.065234 0.089414 0.114282 99.581520
2 114 0.001309 0.002313 0.003660 0.006357 0.012618 0.023363 0.035950 0.050439 0.068288 0.094718 0.123541 99.577442
2 115 0.001125 0.001852 0.002846 0.005217 0.011045 0.020808 0.031674 0.044758 0.062589 0.090342 0.122329 99.605415
2 116 0.000979 0.001648 0.002592 0.004818 0.010292 0.019691 0.030745 0.044320 0.062302 0.088896 0.118310 99.615410
2 117 0.001165 0.001927 0.002915 0.005234 0.010864 0.020167 0.030452 0.043145 0.061092 0.088888 0.120708 99.613445
2 118 0.000801 0.001397 0.002226 0.004132 0.009027 0.018078 0.029353 0.043778 0.063962 0.095961 0.133509 99.597774
2 119 0.001066 0.001787 0.002853 0.005424 0.011653 0.022256 0.034600 0.049892 0.070530 0.102094 0.138659 99.559187
2 120 0.001483 0.002593 0.003951 0.006785 0.013752 0.025999 0.039965 0.055698 0.075342 0.104760 0.136885 99.532793
2 121 0.001861 0.003198 0.004749 0.007944 0.015558 0.028783 0.043724 0.060621 0.081684 0.113168 0.147709 99.491001
2 122 0.001662 0.002808 0.004227 0.007387 0.015086 0.028382 0.043331 0.060977 0.084210 0.119637 0.159323 99.472967
2 123 0.002580 0.004267 0.006436 0.010966 0.020901 0.035544 0.049488 0.064381 0.083279 0.111544 0.141888 99.468727
2 124 0.005527 0.008015 0.010586 0.016109 0.026804 0.039984 0.050640 0.062621 0.078969 0.102911 0.127545 99.470293
2 125 0.009274 0.010516 0.011663 0.017861 0.030668 0.044073 0.052667 0.063975 0.081847 0.108037 0.134198 99.435220
2 126 0.004084 0.007604 0.012414 0.018506 0.027803 0.043401 0.059902 0.075470 0.092597 0.120912 0.153860 99.383445
2 127 0.009759 0.013161 0.015351 0.021873 0.035134 0.052230 0.064311 0.076082 0.092836 0.120133 0.149633 99.349497
2 128 0.005525 0.009384 0.014608 0.021951 0.032433 0.047158 0.063164 0.080740 0.099078 0.122900 0.147567 99.355493
2 129 0.010808 0.015409 0.019366 0.028190 0.043703 0.064618 0.080636 0.095523 0.114359 0.145541 0.181356 99.200491
3 4 0.000000 0.000000 0.000000 0.000000 0.000000 0.000000 0.000000 0.000000 0.000000 0.000000 0.000000 0.000000
3 5 0.283042 6.378364 6.507160 14.437003 5.925810 5.833719 4.703116 1.506195 0.830658 0.469859 0.254682 52.870392
3 6 0.734186 5.742884 3.851364 6.969599 3.727376 8.083424 8.304074 5.836468 2.511527 0.984197 0.377934 52.876969
3 7 0.346004 3.317737 1.968450 4.195458 2.750525 5.995118 5.752706 5.066037 4.373082 4.167783 2.749135 59.317969
3 8 0.261203 2.020852 1.203782 2.710038 2.425063 5.369297 4.555180 3.719939 2.938102 3.165316 2.773316 68.857906
3 9 0.098403 0.267759 0.315560 0.594861 0.798443 1.352934 2.649599 2.108430 2.075175 1.949545 2.325520 85.463772
3 10 0.092846 0.181448 0.189793 0.319680 0.485907 0.874709 1.816776 1.529340 1.579900 1.512942 1.871565 89.545094
3 11 0.083735 0.127615 0.156532 0.259621 0.371982 0.541594 1.098369 1.033471 1.307415 1.318757 1.636258 92.064651
3 12 0.062209 0.097714 0.115406 0.169156 0.235755 0.358373 0.714566 0.639317 0.804967 0.867136 1.213577 94.721823
3 13 0.077264 0.100603 0.112714 0.172757 0.244615 0.362116 0.692079 0.583274 0.661775 0.655138 0.881105 95.456554
3 14 0.070204 0.094894 0.110687 0.169604 0.252760 0.393344 0.775728 0.648351 0.713247 0.684220 0.884723 95.202240
3 15 0.045634 0.065232 0.078924 0.111336 0.159224 0.214087 0.257506 0.298678 0.350389 0.423518 0.490548 97.504929
3 16 0.064734 0.074337 0.085756 0.128242 0.180053 0.220777 0.252837 0.294876 0.343704 0.400141 0.448583 97.505960
3 17 0.047107 0.066221 0.081415 0.113606 0.153075 0.188649 0.217080 0.248600 0.287096 0.336163 0.380395 97.880592
3 18 0.058049 0.068926 0.078349 0.114193 0.157953 0.186112 0.206219 0.239611 0.285658 0.336265 0.376356 97.892305
3 19 0.051167 0.063786 0.078141 0.114502 0.154300 0.186286 0.215296 0.252628 0.294159 0.343358 0.388815 97.857561
3 20 0.033388 0.051305 0.060496 0.083585 0.130209 0.189080 0.229686 0.259887 0.303476 0.372858 0.433786 97.852247
3 21 0.029790 0.043773 0.059289 0.088221 0.123395 0.166753 0.211383 0.255115 0.296635 0.355770 0.421257 97.948618
3 22 0.031734 0.043948 0.052933 0.079026 0.124472 0.175541 0.213989 0.251639 0.303056 0.376950 0.446253 97.900457
3 23 0.043792 0.053732 0.065696 0.100151 0.143718 0.187687 0.230960 0.282793 0.338797 0.405099 0.469931 97.677646
3 24 0.034112 0.047330 0.058545 0.090223 0.146587 0.212356 0.263977 0.314219 0.381638 0.476827 0.566091 97.408094
3 25 0.041284 0.059260 0.077628 0.119530 0.182413 0.254207 0.320739 0.390974 0.474851 0.580724 0.682073 96.816317
3 26 0.063785 0.071332 0.085064 0.137486 0.209357 0.272249 0.329598 0.407684 0.503069 0.612728 0.717999 96.589649
3 27 0.015353 0.019915 0.026644 0.044320 0.074293 0.105366 0.131026 0.167371 0.218772 0.281545 0.342013 98.573380
3 28 0.017994 0.024255 0.031140 0.048846 0.082959 0.125461 0.160433 0.199652 0.251872 0.320539 0.387460 98.349386
3 29 0.019655 0.028644 0.037908 0.058334 0.098648 0.150878 0.192102 0.233270 0.288089 0.361950 0.433108 98.097412
3 30 0.029156 0.040830 0.054482 0.082197 0.124795 0.169425 0.202495 0.240600 0.290693 0.353847 0.416479 97.995005
3 31 0.048955 0.055767 0.065101 0.096137 0.140510 0.177072 0.200806 0.235746 0.282805 0.336005 0.384712 97.976383
3 32 0.051620 0.066478 0.081119 0.116027 0.165043 0.206077 0.230369 0.264013 0.312539 0.366949 0.412928 97.726843
3 33 0.057934 0.063320 0.073168 0.108784 0.158613 0.195093 0.215970 0.251636 0.302793 0.359298 0.408496 97.804894
3 34 0.058175 0.060130 0.070884 0.111711 0.165094 0.199900 0.222781 0.267574 0.327828 0.385476 0.431309 97.699137
3 35 0.043621 0.056979 0.071417 0.108552 0.170038 0.230524 0.268585 0.312698 0.374868 0.448629 0.512473 97.401617
3 36 0.032214 0.043789 0.056093 0.085296 0.138305 0.201142 0.248345 0.297690 0.362434 0.444481 0.520951 97.569260
3 37 0.035590 0.043790 0.054373 0.084260 0.132568 0.180401 0.214872 0.261854 0.329412 0.411952 0.491643 97.759285
3 38 0.028943 0.037723 0.048604 0.075400 0.118916 0.164060 0.200086 0.249171 0.319267 0.402903 0.482420 97.872511
3 39 0.040947 0.045501 0.053977 0.085996 0.139344 0.187002 0.221288 0.274466 0.349509 0.428757 0.494404 97.678808
3 40 0.018533 0.024661 0.032364 0.054025 0.095842 0.142738 0.179897 0.230612 0.308750 0.406691 0.497094 98.008793
3 41 0.009639 0.012855 0.017950 0.033052 0.065030 0.105984 0.143597 0.193985 0.267018 0.361072 0.454435 98.335384
3 42 0.018167 0.024824 0.033727 0.057477 0.101764 0.147284 0.182936 0.233687 0.309284 0.394024 0.464790 98.032034
3 43 0.024844 0.027967 0.035701 0.063387 0.109230 0.146847 0.174845 0.223511 0.293072 0.364970 0.423680 98.111948
3 44 0.006113 0.009009 0.013323 0.025004 0.050145 0.081518 0.109517 0.149011 0.211996 0.295216 0.375768 98.673376
3 45 0.003538 0.005318 0.008341 0.017117 0.038323 0.068512 0.098301 0.138967 0.200212 0.280651 0.357239 98.783485
3 46 0.015426 0.019714 0.026975 0.048662 0.086899 0.120700 0.145994 0.185621 0.240119 0.295825 0.339587 98.474478
3 47 0.011064 0.016399 0.022922 0.038898 0.069721 0.102372 0.127950 0.162842 0.213436 0.271150 0.319323 98.643923
3 48 0.002198 0.003331 0.005154 0.010271 0.022881 0.041985 0.062648 0.091597 0.134956 0.194256 0.254132 99.176590
3 49 0.005518 0.007701 0.011280 0.021437 0.041995 0.063493 0.081826 0.110356 0.153740 0.205670 0.253147 99.043837
3 50 0.011532 0.014293 0.018707 0.033239 0.059545 0.082394 0.099587 0.128444 0.169776 0.212382 0.245799 98.924300
3 51 0.002564 0.004123 0.006347 0.012152 0.026146 0.045432 0.063599 0.087984 0.125801 0.176869 0.224810 99.224171
3 52 0.001619 0.002449 0.003854 0.007935 0.017597 0.031040 0.045301 0.066722 0.099854 0.145417 0.192551 99.385660
3 53 0.007477 0.008069 0.010942 0.022096 0.041732 0.056134 0.067895 0.092171 0.128043 0.165688 0.198011 99.201742
3 54 0.006039 0.008688 0.012134 0.021333 0.039149 0.057177 0.071731 0.093887 0.127636 0.167345 0.201698 99.193186
3 55 0.002325 0.003452 0.005140 0.009743 0.019935 0.033685 0.047568 0.067145 0.095658 0.134077 0.172946 99.408323
3 56 0.002840 0.004171 0.006306 0.012192 0.024511 0.038897 0.052433 0.073336 0.105528 0.146547 0.186013 99.347229
3 57 0.007992 0.008122 0.010623 0.020609 0.037140 0.049253 0.059952 0.081833 0.113424 0.147014 0.176767 99.287270
3 58 0.005561 0.008162 0.011158 0.018444 0.032387 0.047443 0.059669 0.077213 0.104408 0.139733 0.173090 99.322733
3 59 0.004089 0.005826 0.007993 0.013858 0.026593 0.043046 0.057556 0.075573 0.100765 0.134719 0.167238 99.362741
3 60 0.008113 0.011158 0.015297 0.025157 0.041186 0.055827 0.068188 0.087889 0.116424 0.150277 0.182685 99.237795
3 61 0.013116 0.012906 0.015699 0.027499 0.045021 0.056194 0.065304 0.085267 0.113442 0.142366 0.167293 99.255891
3 62 0.006996 0.009657 0.012922 0.020771 0.034916 0.049513 0.061407 0.078077 0.102087 0.132727 0.162368 99.328556
3 63 0.004658 0.006947 0.009779 0.016477 0.030197 0.046953 0.061055 0.078494 0.103490 0.136914 0.169274 99.335762
3 64 0.009894 0.012023 0.015495 0.025153 0.040582 0.055139 0.068070 0.087720 0.113322 0.143273 0.172908 99.256420
3 65 0.006585 0.009784 0.013005 0.020213 0.035127 0.053845 0.069180 0.086933 0.112569 0.147446 0.181293 99.264019
3 66 0.009125 0.012269 0.016291 0.025944 0.041811 0.056907 0.068991 0.086844 0.112516 0.144268 0.175469 99.249563
3 67 0.012390 0.012681 0.015200 0.025888 0.042711 0.054636 0.064082 0.083367 0.111585 0.142291 0.169793 99.265375
3 68 0.006978 0.009893 0.013379 0.021669 0.037302 0.054401 0.068436 0.087313 0.114806 0.149978 0.183614 99.252233
3 69 0.006000 0.008686 0.011646 0.018727 0.032528 0.048309 0.061423 0.078674 0.104131 0.138021 0.171287 99.320562
3 70 0.009790 0.010076 0.012512 0.021956 0.036537 0.047562 0.057395 0.076398 0.102641 0.131131 0.157659 99.336342
3 71 0.004587 0.007011 0.009847 0.016376 0.029787 0.045793 0.059181 0.076748 0.103710 0.139742 0.174325 99.332894
3 72 0.005940 0.007424 0.009925 0.017460 0.030831 0.043727 0.054775 0.072884 0.099791 0.133076 0.165601 99.358562
3 73 0.005053 0.005963 0.008027 0.014825 0.027128 0.038977 0.049790 0.068282 0.095667 0.128874 0.160849 99.396560
3 74 0.003523 0.005145 0.007351 0.013106 0.024837 0.038385 0.050610 0.068523 0.096140 0.131646 0.165339 99.395392
3 75 0.002972 0.003989 0.005764 0.010899 0.021409 0.034270 0.047092 0.066118 0.093783 0.130364 0.168068 99.415268
3 76 0.003136 0.004759 0.006816 0.011783 0.022401 0.036077 0.048889 0.065939 0.090807 0.124631 0.158797 99.425966
3 77 0.002733 0.004143 0.005896 0.010232 0.019793 0.032908 0.045193 0.060876 0.083875 0.116523 0.150465 99.467361
3 78 0.004661 0.006334 0.008671 0.014683 0.025482 0.036868 0.046937 0.062190 0.084765 0.114257 0.144873 99.450279
3 79 0.005056 0.006208 0.008278 0.014613 0.025922 0.036889 0.046714 0.063336 0.088382 0.119774 0.151304 99.433523
3 80 0.004767 0.005616 0.007572 0.013898 0.025023 0.035218 0.044761 0.062035 0.088005 0.118515 0.147221 99.447371
3 81 0.003082 0.004622 0.006672 0.011613 0.021757 0.034223 0.045635 0.061431 0.085499 0.118507 0.152552 99.454401
3 82 0.001621 0.002639 0.004094 0.007675 0.016252 0.029535 0.043694 0.062129 0.089420 0.128705 0.170314 99.443922
3 83 0.003694 0.005374 0.007838 0.013884 0.025690 0.040203 0.054361 0.073806 0.101181 0.137687 0.176349 99.359934
3 84 0.003258 0.005121 0.007381 0.012605 0.024479 0.040861 0.056140 0.075340 0.104372 0.144984 0.185743 99.339718
3 85 0.004773 0.006952 0.009953 0.017225 0.031758 0.049576 0.066466 0.089130 0.120680 0.160717 0.200464 99.242306
3 86 0.003429 0.005014 0.007417 0.013766 0.027944 0.046496 0.064358 0.088763 0.124843 0.172796 0.220843 99.224329
3 87 0.009121 0.010824 0.014480 0.025276 0.043195 0.059503 0.073603 0.096495 0.128560 0.166081 0.202298 99.170563
3 88 0.014177 0.017180 0.020831 0.032565 0.052780 0.070535 0.083183 0.103254 0.133427 0.168894 0.201273 99.101900
3 89 0.011534 0.016100 0.021709 0.033906 0.054725 0.078350 0.098400 0.122914 0.155464 0.196696 0.238166 98.972042
3 90 0.009826 0.014519 0.019159 0.029369 0.050800 0.080134 0.105097 0.132184 0.170466 0.224879 0.281188 98.882380
3 91 0.017885 0.022183 0.028314 0.044208 0.069490 0.096540 0.119462 0.149259 0.187770 0.235971 0.285104 98.743819
3 92 0.013476 0.019468 0.024813 0.037263 0.063962 0.100141 0.129042 0.159300 0.203969 0.269990 0.338877 98.639700
3 93 0.020374 0.025650 0.033567 0.053633 0.086220 0.120722 0.150247 0.189918 0.242289 0.304594 0.365092 98.407694
3 94 0.022786 0.029817 0.036937 0.055302 0.090129 0.131707 0.163147 0.198197 0.247470 0.313202 0.378576 98.332729
3 95 0.025520 0.034551 0.043373 0.063280 0.099531 0.143831 0.178396 0.215224 0.263573 0.324763 0.381454 98.226505
3 96 0.035444 0.045916 0.055457 0.079153 0.121634 0.169906 0.202436 0.232510 0.270403 0.322285 0.370796 98.094053
3 97 0.044313 0.057018 0.067930 0.096224 0.141003 0.177984 0.196045 0.219212 0.255959 0.300974 0.339463 98.103874
3 98 0.077567 0.067039 0.078029 0.122208 0.156378 0.159138 0.168220 0.207310 0.252102 0.282438 0.305034 98.124540
3 99 0.072667 0.061849 0.064093 0.100642 0.148529 0.162144 0.163553 0.190426 0.234743 0.273041 0.296520 98.231792
3 100 0.038624 0.048378 0.063465 0.095234 0.128652 0.148226 0.161911 0.188621 0.224810 0.263081 0.295840 98.343159
3 101 0.031617 0.040586 0.047350 0.067837 0.105247 0.144468 0.167490 0.190401 0.224507 0.272877 0.318002 98.389622
3 102 0.023161 0.031089 0.041456 0.061958 0.090113 0.121833 0.151582 0.186223 0.222319 0.263110 0.301820 98.505342
3 103 0.013734 0.020490 0.025757 0.036918 0.060819 0.093408 0.117676 0.139588 0.172192 0.224755 0.280142 98.814520
3 104 0.017445 0.021665 0.027929 0.042546 0.063349 0.083136 0.101192 0.127889 0.162345 0.202269 0.241664 98.908567
3 105 0.014530 0.019189 0.024244 0.037155 0.060149 0.084153 0.100796 0.120616 0.149628 0.189503 0.229364 98.970674
3 106 0.013674 0.018077 0.023211 0.035828 0.056532 0.075058 0.088141 0.107462 0.135870 0.169528 0.199399 99.077219
3 107 0.018993 0.017461 0.019914 0.033357 0.052794 0.064422 0.073374 0.093615 0.122247 0.152537 0.179564 99.171721
3 108 0.009760 0.012893 0.016980 0.027333 0.044642 0.060304 0.072390 0.091020 0.118025 0.149926 0.178781 99.217947
3 109 0.006795 0.009192 0.012072 0.019602 0.033525 0.047822 0.058785 0.073689 0.095130 0.122708 0.148953 99.371725
3 110 0.007095 0.008918 0.011266 0.018030 0.029416 0.039476 0.047313 0.060161 0.078812 0.101289 0.122335 99.475889
3 111 0.004500 0.005516 0.007357 0.013077 0.023605 0.033364 0.041306 0.054437 0.073977 0.098133 0.120903 99.523828
3 112 0.002085 0.003036 0.004425 0.008180 0.016114 0.025496 0.034496 0.048145 0.068638 0.094658 0.118839 99.575892
3 113 0.002546 0.003273 0.004658 0.008838 0.016688 0.024719 0.032502 0.045167 0.062661 0.083752 0.104152 99.611044
3 114 0.001578 0.002484 0.003715 0.006733 0.013441 0.022250 0.031117 0.043767 0.062674 0.088087 0.112682 99.611469
3 115 0.001186 0.001803 0.002758 0.005254 0.010873 0.018827 0.027627 0.040433 0.059040 0.084782 0.111726 99.635689
3 116 0.001141 0.001778 0.002732 0.005203 0.010666 0.018027 0.025816 0.037400 0.055040 0.079325 0.104581 99.658295
3 117 0.001280 0.001945 0.002894 0.005387 0.010912 0.018343 0.026082 0.037460 0.054735 0.079090 0.104980 99.656891
3 118 0.000885 0.001387 0.002166 0.004265 0.009358 0.017071 0.025802 0.038540 0.057830 0.085621 0.115432 99.641642
3 119 0.001301 0.001988 0.003109 0.006028 0.012280 0.020641 0.029876 0.043875 0.064645 0.092650 0.122183 99.601425
3 120 0.001616 0.002459 0.003652 0.006709 0.013581 0.022966 0.032599 0.046035 0.065719 0.092545 0.119383 99.592737
3 121 0.002260 0.003347 0.004667 0.008064 0.015684 0.026000 0.036191 0.050233 0.071024 0.099623 0.128022 99.554882
3 122 0.001852 0.002743 0.004078 0.007590 0.015493 0.026324 0.037312 0.052581 0.074756 0.105535 0.137066 99.534672
3 123 0.003104 0.004435 0.006409 0.011499 0.021657 0.033375 0.043905 0.058535 0.078684 0.104908 0.130660 99.502828
3 124 0.005771 0.007170 0.009414 0.015852 0.026401 0.035518 0.042516 0.054163 0.071018 0.092029 0.112381 99.527765
3 125 0.008767 0.008916 0.011173 0.018916 0.030080 0.039236 0.047449 0.061680 0.080037 0.101429 0.122447 99.469870
3 126 0.005678 0.008430 0.010848 0.016526 0.028719 0.044345 0.056340 0.069762 0.089829 0.118763 0.146786 99.403971
3 127 0.008418 0.010955 0.014504 0.022720 0.035638 0.049995 0.062159 0.077328 0.096250 0.121419 0.147004 99.353613
3 128 0.008980 0.012551 0.015859 0.023301 0.036965 0.052216 0.063939 0.078400 0.098514 0.123989 0.146916 99.338369
3 129 0.011604 0.015642 0.020367 0.030464 0.046211 0.065987 0.083363 0.101625 0.120957 0.148426 0.178769 99.176583
4 5 0.000000 0.000000 0.000000 0.000000 0.000000 0.000000 0.000000 0.000000 0.000000 0.000000 0.000000 0.000000
4 6 0.415982 7.836069 7.242712 12.625689 5.224576 4.931358 2.678790 1.427659 0.960755 0.568052 0.317070 55.771290
4 7 0.868499 5.598005 2.956092 5.182823 3.597082 8.109374 7.838135 5.235324 2.317404 1.103383 0.445662 56.748219
4 8 0.338979 3.602210 2.103479 3.673760 2.641079 4.450815 4.042988 3.914709 3.885034 4.214727 2.831206 64.301013
4 9 0.374412 2.983193 1.431503 2.375861 1.996102 3.516617 3.543297 3.413188 2.707059 2.875895 2.643026 72.139845
4 10 0.113156 0.235092 0.243120 0.391717 0.561962 0.981647 2.018051 1.723043 1.799383 1.739079 2.236989 87.956759
4 11 0.097524 0.161905 0.177507 0.279764 0.431111 0.760255 1.553995 1.300934 1.400157 1.405940 1.845430 90.585476
4 12 0.073674 0.109113 0.136031 0.220563 0.319051 0.468378 0.943234 0.880313 1.128495 1.161731 1.481338 93.078077
4 13 0.089261 0.118111 0.129747 0.189108 0.258711 0.375051 0.730986 0.659050 0.837717 0.891414 1.215104 94.505741
4 14 0.063862 0.087031 0.102829 0.162884 0.238079 0.358374 0.691087 0.581384 0.653281 0.644885 0.865521 95.550783
4 15 0.076385 0.103229 0.113485 0.163921 0.252489 0.409122 0.811872 0.668936 0.732071 0.707691 0.918516 95.042288
4 16 0.065756 0.069579 0.076364 0.113698 0.160199 0.197999 0.228225 0.268552 0.317121 0.380142 0.442087 97.680275
4 17 0.048060 0.064711 0.076939 0.109329 0.152541 0.191150 0.218719 0.248818 0.287830 0.340573 0.389593 97.871735
4 18 0.054087 0.062234 0.072724 0.110575 0.156224 0.186991 0.210767 0.246546 0.290006 0.337841 0.379100 97.892906
4 19 0.054850 0.062697 0.068924 0.102565 0.152699 0.193042 0.217721 0.249590 0.294750 0.353688 0.405490 97.843981
4 20 0.028704 0.045568 0.058572 0.082808 0.123924 0.180537 0.228451 0.265883 0.308887 0.378839 0.449044 97.848781
4 21 0.032987 0.046209 0.056688 0.084372 0.129223 0.181753 0.221151 0.256195 0.300529 0.369038 0.438032 97.883822
4 22 0.027973 0.039543 0.050164 0.075472 0.115591 0.163337 0.206301 0.250891 0.303874 0.374525 0.442829 97.949501
4 23 0.048309 0.054541 0.062059 0.095568 0.145317 0.190485 0.223823 0.264419 0.316567 0.382784 0.443302 97.772825
4 24 0.033201 0.045481 0.057023 0.087497 0.136078 0.193827 0.243035 0.290534 0.346569 0.426926 0.508827 97.631003
4 25 0.045537 0.062090 0.077631 0.117167 0.177849 0.243720 0.298579 0.355420 0.426710 0.519564 0.607194 97.068539
4 26 0.064782 0.072171 0.082221 0.127941 0.193605 0.256275 0.308523 0.371135 0.446306 0.540390 0.632249 96.904400
4 27 0.061866 0.082762 0.103289 0.156538 0.233440 0.313816 0.381126 0.454057 0.548372 0.669746 0.784919 96.210066
4 28 0.019060 0.025103 0.031647 0.049514 0.084195 0.126835 0.159327 0.193098 0.237441 0.298988 0.360462 98.414326
4 29 0.023970 0.034002 0.043401 0.064327 0.104817 0.156899 0.196073 0.232227 0.278824 0.345493 0.412684 98.107279
4 30 0.038389 0.052697 0.065475 0.091570 0.132455 0.178039 0.210680 0.245295 0.291349 0.352635 0.413371 97.928041
4 31 0.057246 0.063817 0.069902 0.099292 0.145803 0.187898 0.213735 0.247441 0.293062 0.347967 0.398305 97.875530
4 32 0.054325 0.072700 0.089408 0.125864 0.180258 0.230592 0.259143 0.291502 0.337320 0.390623 0.434311 97.533953
4 33 0.061066 0.064338 0.073155 0.111611 0.168171 0.210753 0.234532 0.273148 0.327563 0.387139 0.436818 97.651707
4 34 0.061033 0.062931 0.072321 0.114108 0.174777 0.218405 0.241150 0.280302 0.338500 0.405242 0.462228 97.569002
4 35 0.053914 0.069932 0.083630 0.119401 0.179766 0.243957 0.285306 0.328727 0.388797 0.463632 0.529999 97.252939
4 36 0.035324 0.049314 0.063852 0.096715 0.156439 0.229369 0.281782 0.328819 0.387729 0.466557 0.538687 97.365414
4 37 0.039581 0.052961 0.065873 0.095987 0.147582 0.208715 0.255876 0.306706 0.373062 0.457968 0.540451 97.455238
4 38 0.030389 0.039537 0.049676 0.076597 0.125849 0.180720 0.220085 0.268148 0.342981 0.441564 0.535021 97.689434
4 39 0.039578 0.048060 0.060901 0.099126 0.162869 0.223525 0.265601 0.319571 0.390637 0.468128 0.532571 97.389435
4 40 0.018170 0.025020 0.033626 0.057753 0.108517 0.171071 0.221329 0.280017 0.362423 0.463780 0.552906 97.705387
4 41 0.009348 0.012800 0.018452 0.035009 0.070716 0.116291 0.156403 0.209376 0.289104 0.396935 0.506280 98.179287
4 42 0.022563 0.028369 0.036859 0.063080 0.112523 0.162538 0.198491 0.247703 0.322564 0.411668 0.488436 97.905206
4 43 0.029150 0.031779 0.039270 0.069639 0.124647 0.174369 0.210397 0.262888 0.330350 0.394832 0.441647 97.891030
4 44 0.006754 0.009285 0.013161 0.024555 0.050585 0.085074 0.115519 0.155620 0.219292 0.309438 0.401402 98.609314
4 45 0.004118 0.006021 0.009438 0.019899 0.044866 0.077618 0.106659 0.145400 0.205563 0.287633 0.367958 98.724829
4 46 0.020854 0.024583 0.031600 0.055063 0.096517 0.132163 0.156019 0.191971 0.242379 0.296799 0.341770 98.410282
4 47 0.012947 0.018035 0.023809 0.039394 0.070539 0.104730 0.130630 0.163298 0.210185 0.266794 0.316066 98.643575
4 48 0.002147 0.003224 0.004999 0.010149 0.023363 0.043916 0.065578 0.094146 0.135506 0.193241 0.252707 99.171025
4 49 0.006193 0.008592 0.012311 0.023186 0.045577 0.068933 0.087716 0.116009 0.159301 0.211412 0.258001 99.002769
4 50 0.012456 0.015133 0.019499 0.034238 0.060301 0.082778 0.099463 0.126779 0.165243 0.205926 0.239486 98.938694
4 51 0.002440 0.003926 0.006075 0.011752 0.025556 0.044746 0.062333 0.084482 0.117114 0.162601 0.207896 99.271084
4 52 0.001575 0.002342 0.003712 0.007834 0.017737 0.031122 0.044564 0.064366 0.095061 0.137755 0.181746 99.412190
4 53 0.007881 0.007964 0.010139 0.019947 0.037919 0.051834 0.062975 0.085579 0.119719 0.157288 0.190200 99.248556
4 54 0.006380 0.008592 0.011350 0.019328 0.034709 0.050326 0.062815 0.082211 0.112626 0.151259 0.187668 99.272738
4 55 0.002378 0.003457 0.005029 0.009539 0.019745 0.033246 0.045846 0.062894 0.087907 0.123108 0.160194 99.446655
4 56 0.002687 0.003964 0.006032 0.011663 0.023549 0.037711 0.050714 0.069750 0.098447 0.136481 0.174567 99.384438
4 57 0.007258 0.007432 0.009455 0.018186 0.033575 0.045503 0.055071 0.073963 0.102352 0.134723 0.164171 99.348309
4 58 0.005613 0.007840 0.010322 0.016786 0.029361 0.043139 0.054163 0.069528 0.093247 0.125735 0.158525 99.385742
4 59 0.003965 0.005688 0.007783 0.013409 0.025464 0.040662 0.053127 0.068034 0.089440 0.120276 0.151923 99.420225
4 60 0.007832 0.010667 0.014233 0.023052 0.038045 0.052046 0.062683 0.078869 0.103272 0.134421 0.165352 99.309526
4 61 0.012154 0.011924 0.013881 0.023764 0.039714 0.050748 0.058852 0.075937 0.101307 0.129119 0.153298 99.329302
4 62 0.007148 0.009750 0.012582 0.019687 0.032776 0.046342 0.056573 0.070689 0.092280 0.121698 0.151186 99.379288
4 63 0.004549 0.006714 0.009422 0.015788 0.028513 0.043780 0.056311 0.071595 0.093305 0.123601 0.154845 99.391575
4 64 0.010115 0.011885 0.014703 0.023903 0.039600 0.054145 0.065312 0.082336 0.106265 0.135825 0.164666 99.291243
4 65 0.006816 0.009843 0.012908 0.019759 0.033344 0.050388 0.064922 0.081852 0.104908 0.136866 0.169609 99.308780
4 66 0.009877 0.013051 0.016813 0.026304 0.042411 0.057763 0.069274 0.085736 0.109275 0.138719 0.167261 99.263514
4 67 0.012187 0.012397 0.014647 0.024752 0.041198 0.053641 0.063263 0.081459 0.107451 0.136520 0.162984 99.289501
4 68 0.007042 0.009892 0.013034 0.020900 0.035993 0.052380 0.064931 0.081700 0.107214 0.141304 0.174854 99.290754
4 69 0.005630 0.008440 0.011573 0.018473 0.031839 0.047609 0.060454 0.076340 0.099560 0.132173 0.165634 99.342275
4 70 0.009350 0.009450 0.011164 0.019430 0.033627 0.045127 0.054127 0.070882 0.095280 0.123650 0.150122 99.377790
4 71 0.004443 0.006841 0.009424 0.015286 0.027506 0.042274 0.054162 0.069444 0.093593 0.127765 0.162125 99.387138
4 72 0.005412 0.006875 0.009064 0.015754 0.028425 0.041406 0.052002 0.068389 0.093266 0.125296 0.156561 99.397547
4 73 0.004667 0.005490 0.007301 0.013560 0.025350 0.036864 0.046960 0.063903 0.089140 0.119832 0.148782 99.438154
4 74 0.003090 0.004593 0.006661 0.011866 0.022414 0.034916 0.046091 0.061727 0.085544 0.118074 0.151510 99.453514
4 75 0.003011 0.003994 0.005607 0.010590 0.021275 0.033949 0.045228 0.061961 0.087792 0.122790 0.158113 99.445686
4 76 0.003002 0.004573 0.006472 0.010919 0.020481 0.033348 0.045534 0.060910 0.082743 0.113700 0.146167 99.472151
4 77 0.002654 0.003932 0.005432 0.009305 0.018110 0.030305 0.041313 0.054849 0.074709 0.103831 0.134743 99.520815
4 78 0.004482 0.005978 0.007936 0.013197 0.023005 0.033734 0.043133 0.056965 0.077399 0.104477 0.132136 99.497558
4 79 0.004580 0.005590 0.007333 0.012938 0.023617 0.034386 0.043633 0.058606 0.081320 0.110418 0.138918 99.478662
4 80 0.004472 0.005184 0.006917 0.012812 0.023516 0.033121 0.041369 0.056241 0.079271 0.107430 0.134310 99.495354
4 81 0.003355 0.004708 0.006427 0.011034 0.020621 0.032317 0.042696 0.056721 0.077723 0.107101 0.138123 99.499172
4 82 0.001554 0.002493 0.003820 0.007142 0.015319 0.027936 0.040707 0.056542 0.080247 0.116107 0.155309 99.492823
4 83 0.004143 0.005853 0.008129 0.013931 0.025718 0.040129 0.053026 0.070018 0.094628 0.128685 0.164487 99.391254
4 84 0.003363 0.005059 0.006992 0.011600 0.022161 0.037005 0.050698 0.067285 0.092029 0.128541 0.167291 99.407972
4 85 0.005471 0.007574 0.010259 0.017288 0.031783 0.049626 0.065459 0.085616 0.113979 0.150993 0.187483 99.274468
4 86 0.003189 0.004760 0.007178 0.013272 0.026728 0.044597 0.061458 0.083099 0.114401 0.157767 0.203113 99.280434
4 87 0.009517 0.010698 0.013379 0.023146 0.040786 0.056633 0.068532 0.088071 0.117168 0.152242 0.185218 99.234612
4 88 0.014283 0.016588 0.019950 0.031333 0.050428 0.066961 0.078935 0.098064 0.126191 0.159269 0.189691 99.148310
4 89 0.013503 0.018052 0.022396 0.033399 0.054300 0.078345 0.096257 0.116621 0.145626 0.185365 0.225844 99.010294
4 90 0.010283 0.015356 0.020235 0.030833 0.052989 0.082636 0.106239 0.130709 0.166325 0.218428 0.272406 98.893562
4 91 0.020044 0.025152 0.031123 0.047320 0.074891 0.106020 0.129497 0.156095 0.191770 0.241342 0.293263 98.683481
4 92 0.015595 0.022314 0.027651 0.040333 0.068375 0.108219 0.139841 0.170332 0.214637 0.281679 0.351279 98.559744
4 93 0.025150 0.031127 0.038947 0.060921 0.099993 0.142721 0.173352 0.208321 0.256542 0.319798 0.380599 98.262525
4 94 0.024989 0.033309 0.041447 0.061617 0.100588 0.150357 0.188182 0.223758 0.270012 0.334612 0.397871 98.173260
4 95 0.027876 0.037404 0.046272 0.067548 0.108987 0.162023 0.200260 0.232384 0.272399 0.330368 0.386041 98.128435
4 96 0.038975 0.051695 0.061556 0.086787 0.134757 0.190677 0.222638 0.244860 0.275829 0.327429 0.377646 97.987152
4 97 0.049722 0.067136 0.081801 0.109400 0.147872 0.182525 0.202553 0.227263 0.265967 0.318646 0.369081 97.978035
4 98 0.090672 0.070110 0.069523 0.107626 0.155845 0.171217 0.176700 0.208852 0.255358 0.293958 0.319176 98.080963
4 99 0.061630 0.055659 0.064683 0.107101 0.152652 0.163113 0.168450 0.200045 0.245188 0.282821 0.309104 98.189552
4 100 0.038823 0.048107 0.056960 0.083627 0.126549 0.160885 0.173334 0.188517 0.217372 0.259977 0.299357 98.346491
4 101 0.030893 0.039061 0.046747 0.066418 0.099039 0.133933 0.158264 0.185045 0.221846 0.271812 0.319774 98.427166
4 102 0.025550 0.033535 0.040951 0.058073 0.089231 0.130500 0.162746 0.188694 0.215552 0.257771 0.302051 98.495348
4 103 0.014389 0.021194 0.027162 0.038844 0.062587 0.095498 0.121285 0.145105 0.178975 0.233268 0.291590 98.770101
4 104 0.019676 0.023925 0.028564 0.041622 0.063153 0.086795 0.105671 0.129096 0.160376 0.202634 0.246556 98.891930
4 105 0.015575 0.020085 0.024597 0.037325 0.060245 0.083533 0.098647 0.117376 0.146753 0.187677 0.227868 98.980318
4 106 0.012518 0.016603 0.021718 0.033735 0.054124 0.075417 0.091632 0.110352 0.133596 0.163173 0.191476 99.095659
4 107 0.017468 0.015805 0.017746 0.030184 0.050373 0.063553 0.071987 0.090762 0.119601 0.151595 0.179260 99.191666
4 108 0.009091 0.012291 0.016074 0.024977 0.039904 0.054798 0.066462 0.082989 0.107251 0.139840 0.172927 99.273394
4 109 0.006241 0.008179 0.010558 0.017462 0.030550 0.043955 0.053842 0.067308 0.086870 0.112673 0.137853 99.424509
4 110 0.006108 0.007640 0.009693 0.015791 0.026392 0.036279 0.044110 0.056285 0.073564 0.094824 0.115247 99.514069
4 111 0.003960 0.004896 0.006449 0.011435 0.020940 0.030228 0.037777 0.049656 0.066946 0.088694 0.109504 99.569513
4 112 0.001662 0.002449 0.003632 0.006743 0.013288 0.021411 0.029403 0.040963 0.057672 0.080067 0.102837 99.639868
4 113 0.002270 0.002838 0.003912 0.007493 0.014655 0.021911 0.028328 0.038962 0.054881 0.075305 0.095252 99.654192
4 114 0.001359 0.002118 0.003162 0.005774 0.011680 0.019670 0.027697 0.038699 0.054570 0.076828 0.099529 99.658913
4 115 0.001078 0.001604 0.002370 0.004474 0.009321 0.016044 0.022994 0.033060 0.048310 0.070548 0.094707 99.695486
4 116 0.000993 0.001545 0.002331 0.004354 0.008941 0.015316 0.021918 0.031288 0.045431 0.066398 0.089676 99.711807
4 117 0.001164 0.001743 0.002548 0.004718 0.009640 0.016242 0.022873 0.032397 0.046846 0.067938 0.090852 99.703039
4 118 0.000741 0.001163 0.001805 0.003545 0.007837 0.014318 0.021346 0.031377 0.046860 0.070340 0.096526 99.704146
4 119 0.001230 0.001862 0.002837 0.005366 0.010866 0.018206 0.025717 0.036466 0.052491 0.075756 0.101605 99.667599
4 120 0.001502 0.002252 0.003229 0.005813 0.011810 0.019977 0.027819 0.038413 0.054204 0.077280 0.101609 99.656094
4 121 0.001904 0.002826 0.003967 0.007005 0.014067 0.023579 0.032230 0.043538 0.060484 0.085357 0.111171 99.613872
4 122 0.001543 0.002279 0.003359 0.006322 0.013303 0.023096 0.032619 0.045289 0.063718 0.090599 0.118929 99.598942
4 123 0.003210 0.004556 0.006353 0.010958 0.020354 0.031369 0.040733 0.053051 0.070022 0.093156 0.116442 99.549791
4 124 0.005757 0.007024 0.008746 0.014284 0.024226 0.033279 0.039741 0.050291 0.066331 0.086997 0.106757 99.556568
4 125 0.007900 0.008121 0.009798 0.016674 0.028327 0.038487 0.046115 0.058636 0.076296 0.098805 0.121008 99.489832
4 126 0.005044 0.007413 0.009961 0.015932 0.028281 0.043211 0.054352 0.067181 0.086661 0.114971 0.142769 99.424225
4 127 0.008726 0.011584 0.014662 0.022336 0.036146 0.052447 0.064523 0.077812 0.095389 0.121141 0.147623 99.347609
4 128 0.009912 0.013841 0.017268 0.024812 0.038864 0.055652 0.069033 0.083823 0.101946 0.125117 0.146257 99.313475
4 129 0.012942 0.018020 0.023498 0.034649 0.051945 0.073159 0.089680 0.104846 0.120761 0.145868 0.174012 99.150620
5 6 0.000000 0.000000 0.000000 0.000000 0.000000 0.000000 0.000000 0.000000 0.000000 0.000000 0.000000 0.000000
5 7 0.651223 7.697546 5.967143 11.737064 5.838672 4.939306 3.172023 2.025901 1.283183 0.697148 0.291297 55.699495
5 8 0.953829 5.595196 2.854716 4.861623 3.664968 6.310555 6.611262 4.909268 2.405332 1.305657 0.522787 60.004804
5 9 0.429924 3.435442 1.935747 3.066205 2.346959 3.140945 3.146483 3.461845 3.657539 4.001476 2.904349 68.473085
5 10 0.397572 2.219486 1.080566 1.668367 1.695638 3.045305 3.137480 3.139942 2.698718 3.008360 2.878603 75.029962
5 11 0.100654 0.183097 0.215010 0.334133 0.488918 0.865432 1.823824 1.544037 1.665656 1.665266 2.214079 88.899893
5 12 0.066528 0.115043 0.135691 0.204862 0.325929 0.589629 1.223764 1.014037 1.129865 1.174073 1.628719 92.391864
5 13 0.067808 0.104599 0.135001 0.208174 0.294186 0.433557 0.876687 0.804104 1.016917 1.044348 1.355021 93.659601
5 14 0.058197 0.101992 0.122384 0.162137 0.223278 0.354070 0.720655 0.627124 0.765416 0.823576 1.160296 94.880872
5 15 0.041335 0.072597 0.096249 0.144464 0.208516 0.338261 0.697821 0.592382 0.663636 0.668188 0.924287 95.552267
5 16 0.064312 0.092939 0.106636 0.156362 0.239598 0.389003 0.771412 0.630076 0.681087 0.660356 0.865099 95.343121
5 17 0.036111 0.058200 0.073449 0.096731 0.129960 0.176893 0.221198 0.258311 0.297692 0.361614 0.431654 97.858191
5 18 0.035279 0.052171 0.065547 0.094266 0.136909 0.183662 0.220983 0.257076 0.302984 0.369847 0.436098 97.845179
5 19 0.032963 0.048122 0.062135 0.092048 0.134484 0.183888 0.226413 0.266686 0.313721 0.383055 0.454337 97.802143
5 20 0.022194 0.040705 0.054794 0.074354 0.110423 0.172800 0.233507 0.276362 0.320109 0.400212 0.490883 97.803656
5 21 0.022602 0.036994 0.051141 0.075745 0.113541 0.170011 0.226915 0.275441 0.323109 0.397488 0.479669 97.827339
5 22 0.020749 0.033820 0.044772 0.065696 0.102421 0.156022 0.205957 0.249946 0.301843 0.383077 0.468783 97.966911
5 23 0.033373 0.049146 0.062405 0.090833 0.133210 0.185211 0.229259 0.269876 0.317720 0.387763 0.458973 97.782230
5 24 0.024168 0.039847 0.052158 0.074123 0.113732 0.173718 0.228996 0.274888 0.330252 0.418779 0.511697 97.757641
5 25 0.031459 0.052432 0.072077 0.104404 0.154239 0.223784 0.289859 0.345888 0.407374 0.498612 0.592861 97.227013
5 26 0.041631 0.061410 0.076993 0.111458 0.167060 0.239554 0.301526 0.354062 0.415949 0.510633 0.608024 97.111700
5 27 0.041507 0.067625 0.090918 0.132162 0.198731 0.293434 0.377717 0.440340 0.508719 0.619346 0.734729 96.494777
5 28 0.055230 0.092925 0.122423 0.168812 0.244437 0.356556 0.452907 0.515878 0.586642 0.713624 0.851910 95.838657
5 29 0.017699 0.032262 0.046676 0.064306 0.096372 0.148554 0.194527 0.228024 0.263469 0.325384 0.395800 98.186924
5 30 0.031526 0.048733 0.063925 0.088300 0.128224 0.179159 0.218121 0.253159 0.296098 0.356059 0.414738 97.921961
5 31 0.037879 0.059174 0.079460 0.108348 0.148120 0.196539 0.233110 0.266794 0.307317 0.364358 0.423183 97.775717
5 32 0.051840 0.081578 0.108058 0.146510 0.193808 0.240732 0.271691 0.302845 0.342722 0.391137 0.436839 97.432239
5 33 0.040171 0.056844 0.073826 0.108747 0.166186 0.233183 0.280359 0.322146 0.371792 0.435538 0.492314 97.418888
5 34 0.040546 0.058395 0.074040 0.107171 0.166624 0.235843 0.280754 0.320891 0.377704 0.452493 0.515521 97.370020
5 35 0.045254 0.073842 0.100164 0.136395 0.191491 0.264262 0.320415 0.365273 0.417689 0.493080 0.569638 97.022497
5 36 0.046144 0.079085 0.109805 0.147172 0.197518 0.266570 0.320773 0.361371 0.406671 0.475122 0.548560 97.041210
5 37 0.044052 0.072739 0.098406 0.132439 0.182183 0.250950 0.308696 0.357778 0.412891 0.489484 0.568918 97.081463
5 38 0.022833 0.038435 0.057334 0.088186 0.143683 0.224878 0.298535 0.361060 0.427997 0.519111 0.607424 97.210526
5 39 0.050487 0.083529 0.111835 0.153386 0.213661 0.277283 0.316604 0.352186 0.405078 0.475490 0.541857 97.018600
5 40 0.021960 0.043199 0.069511 0.105285 0.161561 0.237046 0.301368 0.354481 0.415384 0.499130 0.585117 97.205955
5 41 0.006674 0.011751 0.019046 0.034236 0.070618 0.136260 0.211648 0.289575 0.376353 0.485592 0.584640 97.773601
5 42 0.018662 0.033713 0.050453 0.078229 0.129682 0.195810 0.248333 0.296120 0.359687 0.444711 0.523634 97.620968
5 43 0.031028 0.053625 0.076954 0.114238 0.168337 0.218139 0.247970 0.279501 0.327734 0.389137 0.445877 97.647461
5 44 0.004064 0.007686 0.012997 0.024228 0.052028 0.100031 0.150518 0.201129 0.262506 0.347310 0.428805 98.408693
5 45 0.003380 0.006154 0.010276 0.019597 0.043041 0.082458 0.124369 0.171402 0.234959 0.321798 0.403528 98.579039
5 46 0.020308 0.032166 0.044052 0.067625 0.108724 0.150171 0.176347 0.204518 0.246047 0.299123 0.347052 98.303865
5 47 0.009441 0.017149 0.026435 0.043511 0.076836 0.118241 0.150388 0.181240 0.222137 0.276199 0.326019 98.552405
5 48 0.001449 0.002599 0.004386 0.008599 0.019766 0.040921 0.067339 0.100228 0.144286 0.207061 0.272813 99.130549
5 49 0.004736 0.008026 0.012638 0.023005 0.045203 0.073606 0.099062 0.130338 0.174550 0.230120 0.280956 98.917763
5 50 0.008993 0.014295 0.020488 0.034141 0.059895 0.086847 0.106071 0.129578 0.163876 0.206359 0.244873 98.924581
5 51 0.001529 0.002914 0.004928 0.009188 0.019598 0.037504 0.058210 0.083469 0.118189 0.168009 0.220501 99.275961
5 52 0.001098 0.001925 0.003175 0.006133 0.013325 0.025487 0.040226 0.060440 0.089998 0.133453 0.182477 99.442259
5 53 0.003819 0.005678 0.008197 0.014840 0.029110 0.046280 0.061213 0.081657 0.112678 0.154542 0.196240 99.285747
5 54 0.003061 0.005215 0.007893 0.013529 0.025458 0.041677 0.056981 0.076149 0.104233 0.144028 0.185843 99.335932
5 55 0.001439 0.002465 0.003827 0.006786 0.013418 0.024369 0.037009 0.053332 0.076115 0.111066 0.152468 99.517704
5 56 0.001648 0.002941 0.004697 0.008328 0.016283 0.028830 0.042817 0.060942 0.087096 0.126335 0.171207 99.448879
5 57 0.003440 0.005049 0.007169 0.012475 0.023502 0.037391 0.050054 0.066892 0.091594 0.126520 0.163527 99.412384
5 58 0.003076 0.005297 0.007764 0.012351 0.021840 0.035639 0.048849 0.064227 0.085956 0.118931 0.156156 99.439915
5 59 0.002756 0.004807 0.007058 0.011125 0.019773 0.033525 0.047560 0.062743 0.082595 0.113278 0.148100 99.466677
5 60 0.005098 0.008389 0.012099 0.018656 0.030353 0.045210 0.058618 0.074468 0.096115 0.126981 0.161117 99.362892
5 61 0.006856 0.009247 0.011942 0.018934 0.032129 0.046236 0.056963 0.071170 0.092168 0.120615 0.148895 99.384844
5 62 0.004622 0.007725 0.010861 0.016122 0.026389 0.040801 0.053988 0.068260 0.087643 0.117293 0.150766 99.415527
5 63 0.003408 0.005973 0.008848 0.013668 0.023230 0.037829 0.052726 0.069043 0.089945 0.121417 0.157531 99.416378
5 64 0.006547 0.009862 0.013495 0.020570 0.033290 0.049293 0.063651 0.080156 0.101452 0.131566 0.164559 99.325555
5 65 0.004680 0.008540 0.012563 0.018495 0.030413 0.048820 0.066420 0.083279 0.104104 0.136326 0.172390 99.313970
5 66 0.007480 0.012292 0.017440 0.025922 0.040403 0.058253 0.073552 0.089745 0.110133 0.138869 0.169682 99.256226
5 67 0.007250 0.010072 0.013107 0.020696 0.035425 0.051935 0.064628 0.080494 0.103851 0.135697 0.167131 99.309714
5 68 0.004211 0.007338 0.011012 0.017140 0.028852 0.045824 0.062622 0.081275 0.105641 0.140969 0.179798 99.315319
5 69 0.003930 0.006849 0.009908 0.015089 0.025495 0.041154 0.056647 0.073576 0.095871 0.129018 0.165637 99.376823
5 70 0.004734 0.006599 0.008960 0.014987 0.026745 0.040549 0.052152 0.067244 0.088851 0.118662 0.149506 99.421013
5 71 0.002696 0.004927 0.007482 0.011780 0.020718 0.034602 0.048786 0.064594 0.085951 0.118474 0.155209 99.444778
5 72 0.003159 0.004679 0.006509 0.010976 0.020247 0.032589 0.044303 0.059673 0.081895 0.113346 0.146590 99.476033
5 73 0.002385 0.003586 0.005211 0.009209 0.017737 0.029283 0.040489 0.055189 0.076480 0.106993 0.139684 99.513754
5 74 0.001975 0.003379 0.005247 0.009128 0.017156 0.028689 0.040542 0.055332 0.076118 0.106170 0.139716 99.516548
5 75 0.001707 0.002698 0.004016 0.007163 0.014396 0.025732 0.038042 0.053902 0.076554 0.110610 0.149035 99.516144
5 76 0.001960 0.003506 0.005318 0.008674 0.015823 0.026923 0.038447 0.051881 0.070405 0.099099 0.132595 99.545372
5 77 0.001661 0.002951 0.004573 0.007602 0.014023 0.024460 0.035817 0.048726 0.065330 0.091149 0.122138 99.581571
5 78 0.002887 0.004701 0.006800 0.010888 0.018765 0.029187 0.039062 0.051142 0.067916 0.092368 0.119809 99.556473
5 79 0.002492 0.003802 0.005428 0.009237 0.017309 0.028157 0.038510 0.051927 0.071581 0.099942 0.130322 99.541296
5 80 0.002542 0.003793 0.005427 0.009447 0.017954 0.028884 0.038960 0.052253 0.071962 0.099526 0.128213 99.541038
5 81 0.002117 0.003652 0.005510 0.009144 0.016904 0.028218 0.039240 0.052337 0.071581 0.101026 0.134888 99.535385
5 82 0.001163 0.002162 0.003525 0.006217 0.012675 0.024239 0.037906 0.054045 0.076310 0.111231 0.151929 99.518597
5 83 0.003320 0.005559 0.008185 0.013170 0.023110 0.036765 0.049903 0.065489 0.087277 0.118953 0.154379 99.433895
5 84 0.002401 0.004353 0.006634 0.010619 0.019718 0.034897 0.050872 0.067539 0.089286 0.123167 0.161462 99.429049
5 85 0.004707 0.007921 0.011463 0.017846 0.030182 0.046518 0.061331 0.077925 0.100988 0.134130 0.170706 99.336283
5 86 0.002334 0.004112 0.006623 0.011727 0.023200 0.041363 0.060685 0.082428 0.110883 0.152010 0.197399 99.307240
5 87 0.006637 0.009762 0.013264 0.020930 0.035851 0.054110 0.069614 0.087931 0.113634 0.148947 0.185563 99.253758
5 88 0.011137 0.016859 0.021847 0.031253 0.048634 0.068983 0.084423 0.101053 0.125215 0.159194 0.194040 99.137362
5 89 0.011073 0.018882 0.026126 0.036308 0.054316 0.078976 0.099977 0.119926 0.146561 0.186050 0.229307 98.992499
5 90 0.007463 0.014415 0.021934 0.030991 0.048510 0.079342 0.110642 0.137366 0.168131 0.219071 0.279942 98.882195
5 91 0.018987 0.029287 0.038019 0.052167 0.077229 0.111299 0.138880 0.163697 0.195083 0.241694 0.291668 98.641990
5 92 0.012909 0.024098 0.035364 0.049265 0.076199 0.122889 0.166830 0.200168 0.236380 0.297363 0.367249 98.411289
5 93 0.026367 0.044405 0.061841 0.084218 0.117562 0.163157 0.201415 0.233118 0.267969 0.320234 0.378086 98.101625
5 94 0.028457 0.049964 0.071054 0.095392 0.129973 0.179958 0.222836 0.255719 0.288733 0.338925 0.395361 97.943630
5 95 0.029873 0.053431 0.077092 0.101608 0.134134 0.183781 0.227256 0.257803 0.285341 0.330473 0.382625 97.936581
5 96 0.040556 0.070982 0.097344 0.119947 0.147645 0.192465 0.232197 0.262085 0.291404 0.339176 0.395184 97.811014
5 97 0.035263 0.061312 0.082046 0.103268 0.136434 0.187004 0.229634 0.261436 0.295507 0.348248 0.403791 97.856056
5 98 0.041950 0.055702 0.071569 0.106518 0.152090 0.184908 0.203756 0.232092 0.273695 0.321995 0.363111 97.992615
5 99 0.030164 0.044033 0.057926 0.085246 0.129657 0.173086 0.198144 0.223134 0.261010 0.312955 0.361010 98.123636
5 100 0.023233 0.036845 0.047505 0.065031 0.098933 0.144081 0.176059 0.200365 0.233021 0.283015 0.330864 98.361048
5 101 0.017002 0.029111 0.042731 0.059623 0.083970 0.120200 0.153589 0.181974 0.213848 0.266256 0.327372 98.504322
5 102 0.024536 0.040833 0.054365 0.070182 0.092264 0.123330 0.150135 0.173677 0.201405 0.243410 0.290944 98.534918
5 103 0.008370 0.015983 0.025653 0.037317 0.056570 0.091180 0.128903 0.159530 0.187362 0.236171 0.297564 98.755398
5 104 0.015098 0.023421 0.030492 0.042769 0.066097 0.097366 0.121988 0.144068 0.172545 0.215257 0.258780 98.812119
5 105 0.010525 0.017480 0.025317 0.036804 0.056264 0.084143 0.109873 0.133068 0.158846 0.198883 0.243190 98.925604
5 106 0.012633 0.021538 0.029819 0.041145 0.058433 0.078848 0.095044 0.111381 0.132697 0.163305 0.195983 99.059170
5 107 0.008386 0.012181 0.017138 0.026682 0.042062 0.059589 0.075620 0.095587 0.121310 0.155949 0.191830 99.193670
5 108 0.005210 0.008745 0.012290 0.018656 0.031406 0.048803 0.064340 0.081601 0.105944 0.141116 0.177757 99.304134
5 109 0.003353 0.005668 0.008573 0.013840 0.023432 0.036386 0.049021 0.063549 0.082071 0.108491 0.137394 99.468226
5 110 0.003394 0.005433 0.007662 0.012178 0.021084 0.032362 0.042167 0.053641 0.069214 0.091371 0.114388 99.547106
5 111 0.002096 0.003327 0.004825 0.008070 0.014798 0.024011 0.033160 0.044768 0.060830 0.083630 0.107949 99.612538
5 112 0.001106 0.001905 0.002980 0.005250 0.010037 0.017116 0.024750 0.034724 0.048911 0.070380 0.095200 99.687640
5 113 0.001350 0.002076 0.002997 0.005267 0.010310 0.017430 0.024790 0.034705 0.048867 0.069199 0.090707 99.692305
5 114 0.000946 0.001736 0.002752 0.004764 0.009212 0.016072 0.023519 0.032918 0.046375 0.067195 0.091218 99.703291
5 115 0.000753 0.001283 0.002012 0.003639 0.007346 0.013227 0.019957 0.028888 0.041601 0.061367 0.084852 99.735075
5 116 0.000781 0.001356 0.002118 0.003741 0.007347 0.012985 0.019502 0.028236 0.040627 0.059555 0.081740 99.742014
5 117 0.000903 0.001537 0.002333 0.004076 0.008054 0.014131 0.020753 0.029451 0.041957 0.061474 0.084413 99.730921
5 118 0.000608 0.001083 0.001741 0.003203 0.006730 0.012713 0.019809 0.029250 0.043030 0.064995 0.091208 99.725631
5 119 0.001080 0.001862 0.002938 0.005224 0.010121 0.017276 0.025055 0.035339 0.049996 0.071735 0.096610 99.682766
5 120 0.001191 0.002142 0.003266 0.005418 0.010319 0.018274 0.026935 0.037140 0.050950 0.072640 0.097831 99.673893
5 121 0.001362 0.002464 0.003786 0.006270 0.011678 0.020207 0.029419 0.040610 0.056022 0.079692 0.106811 99.641682
5 122 0.001078 0.001874 0.002960 0.005284 0.010686 0.019591 0.029462 0.041355 0.057271 0.081992 0.110489 99.637961
5 123 0.002597 0.004393 0.006474 0.010289 0.017823 0.028034 0.037792 0.049457 0.065299 0.088571 0.114354 99.574918
5 124 0.003575 0.005565 0.007722 0.012185 0.021053 0.032014 0.041238 0.052109 0.067089 0.088363 0.110086 99.558997
5 125 0.004332 0.006131 0.008404 0.014094 0.025297 0.038328 0.048773 0.061395 0.079041 0.104151 0.129421 99.480636
5 126 0.004064 0.007366 0.010829 0.016059 0.027159 0.044692 0.061008 0.075936 0.094454 0.123941 0.155799 99.378692
5 127 0.009175 0.013903 0.017708 0.024876 0.039292 0.058979 0.074294 0.087802 0.104214 0.129753 0.155965 99.284042
5 128 0.010181 0.017411 0.024141 0.032396 0.045805 0.064912 0.080881 0.093458 0.106166 0.126664 0.148611 99.249374
5 129 0.018576 0.028921 0.037776 0.049420 0.063477 0.082116 0.097217 0.109975 0.122751 0.145560 0.174265 99.069948
6 7 0.000000 0.000000 0.000000 0.000000 0.000000 0.000000 0.000000 0.000000 0.000000 0.000000 0.000000 0.000000
6 8 0.577713 6.293056 5.969964 11.585133 5.794610 2.961462 1.870900 1.445659 1.043321 0.895292 0.524500 61.038393
6 9 0.866958 4.873720 2.737758 4.077331 3.190415 5.101955 5.966150 4.506130 2.044594 1.138637 0.637061 64.859293
6 10 0.424198 2.833472 1.709611 2.491204 2.253055 3.073106 3.012534 3.161407 3.363546 3.984452 3.119584 70.573833
6 11 0.298840 1.311368 0.714299 1.155958 1.365036 2.517866 2.576534 2.582586 2.291763 2.742381 2.861971 79.581396
6 12 0.081649 0.143715 0.178276 0.283193 0.435245 0.777826 1.612668 1.357193 1.493292 1.525443 2.099951 90.011549
6 13 0.083645 0.129276 0.139577 0.201164 0.321925 0.589992 1.206543 0.982280 1.085721 1.123892 1.547840 92.588141
6 14 0.070722 0.109741 0.144874 0.228514 0.325428 0.469245 0.944805 0.869452 1.088082 1.091099 1.392561 93.265476
6 15 0.055536 0.105469 0.133964 0.172629 0.234252 0.377671 0.787513 0.699139 0.873833 0.951597 1.342640 94.265758
6 16 0.056095 0.081621 0.093309 0.138174 0.207732 0.336177 0.676335 0.571042 0.642929 0.644202 0.882712 95.669672
6 17 0.059239 0.089815 0.105094 0.152151 0.231987 0.380488 0.771482 0.638374 0.690043 0.661871 0.865037 95.354420
6 18 0.035884 0.051800 0.066303 0.098116 0.144473 0.198960 0.246812 0.293224 0.347189 0.427786 0.512870 97.576584
6 19 0.046836 0.061697 0.071972 0.104560 0.155888 0.217021 0.268347 0.319636 0.384934 0.479933 0.577964 97.311213
6 20 0.027460 0.052069 0.073775 0.101222 0.144421 0.217531 0.290085 0.343537 0.401540 0.504403 0.623409 97.220552
6 21 0.033367 0.051670 0.067505 0.099921 0.157102 0.241040 0.320401 0.381504 0.439013 0.528807 0.620470 97.059198
6 22 0.027237 0.043531 0.058326 0.085770 0.129683 0.194382 0.258156 0.316171 0.381838 0.480230 0.583886 97.440794
6 23 0.048747 0.067313 0.080724 0.114151 0.162948 0.224045 0.278249 0.329380 0.386512 0.465274 0.544305 97.298353
6 24 0.031095 0.050147 0.066209 0.095447 0.145103 0.219189 0.287008 0.338044 0.390856 0.479975 0.576835 97.320093
6 25 0.049539 0.076879 0.098686 0.137857 0.193468 0.264797 0.326469 0.379355 0.442280 0.536617 0.633146 96.860903
6 26 0.051964 0.072797 0.091143 0.131141 0.191339 0.272751 0.349149 0.409986 0.464037 0.545568 0.631255 96.788866
6 27 0.056035 0.083702 0.105691 0.153147 0.231091 0.336268 0.423172 0.480610 0.534025 0.621808 0.706525 96.267921
6 28 0.078063 0.120883 0.149489 0.189945 0.244518 0.334346 0.416968 0.473274 0.532479 0.646437 0.781716 96.031881
6 29 0.097202 0.162576 0.195797 0.235205 0.301188 0.417292 0.516803 0.572721 0.633872 0.758090 0.896968 95.212286
6 30 0.033688 0.050020 0.066222 0.091328 0.126001 0.172588 0.214069 0.251103 0.285743 0.334244 0.386130 97.988861
6 31 0.042460 0.059024 0.072326 0.100597 0.144516 0.196672 0.234726 0.268407 0.306357 0.359482 0.412759 97.802673
6 32 0.049752 0.077750 0.108421 0.151178 0.193279 0.236995 0.271861 0.307849 0.347508 0.397236 0.449348 97.408819
6 33 0.042742 0.055377 0.067504 0.100689 0.160617 0.233419 0.286707 0.335104 0.390842 0.462236 0.526926 97.337837
6 34 0.041949 0.058181 0.073691 0.106020 0.161942 0.233387 0.290048 0.344172 0.409702 0.494046 0.571588 97.215273
6 35 0.055377 0.082930 0.101951 0.133646 0.188390 0.265324 0.322869 0.366318 0.418388 0.500287 0.587376 96.977146
6 36 0.042789 0.073177 0.104291 0.142570 0.190055 0.256682 0.314068 0.359114 0.404946 0.476371 0.558096 97.077839
6 37 0.037747 0.063989 0.090922 0.123569 0.168607 0.240063 0.310364 0.369131 0.423655 0.503337 0.594911 97.073707
6 38 0.028242 0.043276 0.058389 0.088581 0.151063 0.246385 0.329417 0.396458 0.468755 0.567741 0.658189 96.963499
6 39 0.050321 0.081195 0.111322 0.156289 0.217585 0.286509 0.336981 0.382355 0.436612 0.509451 0.584332 96.847051
6 40 0.027273 0.049161 0.073803 0.110434 0.169367 0.248545 0.316177 0.373574 0.438577 0.527551 0.617973 97.047566
6 41 0.007799 0.013158 0.021279 0.039694 0.083006 0.156546 0.236315 0.317528 0.407226 0.521128 0.627105 97.569216
6 42 0.024782 0.042172 0.058892 0.087434 0.142491 0.215002 0.269471 0.314473 0.375019 0.463564 0.551380 97.455317
6 43 0.038419 0.064186 0.090037 0.128639 0.181795 0.235637 0.272752 0.307744 0.351772 0.410075 0.468929 97.450018
6 44 0.005862 0.010385 0.016347 0.029390 0.061887 0.117475 0.173614 0.227049 0.290686 0.380022 0.466991 98.220293
6 45 0.004594 0.008204 0.013593 0.026002 0.056646 0.106514 0.156437 0.208363 0.275008 0.364700 0.447749 98.332188
6 46 0.029979 0.044484 0.057821 0.084558 0.128524 0.171503 0.198125 0.225759 0.263203 0.312550 0.360247 98.123249
6 47 0.015034 0.025367 0.036500 0.056763 0.093101 0.134588 0.165114 0.195686 0.236785 0.291062 0.342363 98.407636
6 48 0.001876 0.003387 0.005801 0.011554 0.026833 0.055197 0.088621 0.126911 0.175549 0.243938 0.314306 98.946026
6 49 0.006879 0.011170 0.017221 0.031241 0.061086 0.098678 0.131342 0.168836 0.217253 0.274819 0.325283 98.656191
6 50 0.012761 0.018970 0.025761 0.040871 0.068143 0.097721 0.121070 0.149320 0.186739 0.231488 0.273125 98.774031
6 51 0.002163 0.004043 0.006696 0.012382 0.026078 0.048122 0.071180 0.098033 0.135948 0.191322 0.249658 99.154377
6 52 0.001411 0.002485 0.004184 0.008163 0.017531 0.033001 0.051470 0.075886 0.110099 0.158815 0.212952 99.324005
6 53 0.004620 0.006605 0.009447 0.017134 0.033290 0.053120 0.071582 0.096978 0.133641 0.181189 0.228383 99.164011
6 54 0.003746 0.006052 0.008972 0.015269 0.027790 0.044614 0.061373 0.083218 0.114409 0.157637 0.204086 99.272835
6 55 0.001882 0.003118 0.004757 0.008391 0.016171 0.028174 0.041645 0.059580 0.085195 0.123578 0.168323 99.459185
6 56 0.001912 0.003390 0.005541 0.009983 0.019366 0.033924 0.050348 0.071359 0.100513 0.143327 0.192839 99.367499
6 57 0.003830 0.005519 0.007832 0.013722 0.025902 0.041905 0.057667 0.078619 0.107702 0.147121 0.188556 99.321621
6 58 0.003704 0.006047 0.008637 0.013681 0.023823 0.038616 0.053449 0.071339 0.096155 0.133444 0.176042 99.375063
6 59 0.003342 0.005623 0.008189 0.013074 0.023219 0.038603 0.053758 0.070275 0.092077 0.125454 0.163742 99.402645
6 60 0.006197 0.009892 0.014179 0.021991 0.035255 0.051430 0.066049 0.083644 0.107163 0.140251 0.177763 99.286186
6 61 0.007704 0.010167 0.013099 0.020807 0.034809 0.050237 0.063425 0.081071 0.105197 0.136303 0.167304 99.309877
6 62 0.005595 0.008800 0.012012 0.017962 0.029253 0.044698 0.058957 0.075033 0.096538 0.128433 0.164233 99.358482
6 63 0.003892 0.006938 0.010597 0.016374 0.027121 0.043558 0.060476 0.078580 0.100992 0.135178 0.175601 99.340694
6 64 0.008794 0.012436 0.016229 0.024539 0.039343 0.057212 0.072673 0.090998 0.115079 0.148293 0.183801 99.230602
6 65 0.005434 0.009885 0.014760 0.021608 0.034539 0.054542 0.074262 0.093058 0.115069 0.149113 0.188392 99.239336
6 66 0.009798 0.014898 0.019869 0.029289 0.046252 0.067486 0.085912 0.105401 0.128676 0.159843 0.191986 99.140593
6 67 0.008333 0.011350 0.014830 0.023196 0.038659 0.057268 0.073564 0.093145 0.118498 0.152472 0.187474 99.221211
6 68 0.005593 0.009047 0.012733 0.019588 0.032608 0.050374 0.066725 0.085457 0.111237 0.148758 0.190087 99.267796
6 69 0.004469 0.007672 0.011316 0.017386 0.028538 0.044780 0.061361 0.080028 0.103378 0.136976 0.174971 99.329126
6 70 0.004891 0.006757 0.009213 0.015465 0.027335 0.041756 0.054781 0.071599 0.094281 0.125169 0.157751 99.391002
6 71 0.003033 0.005326 0.007965 0.012688 0.022293 0.036586 0.051067 0.067932 0.090959 0.124835 0.162596 99.414721
6 72 0.003332 0.004892 0.006896 0.011713 0.021249 0.033856 0.046379 0.062998 0.085887 0.117462 0.151341 99.453997
6 73 0.002515 0.003744 0.005426 0.009685 0.018616 0.030378 0.041940 0.057701 0.080434 0.111978 0.145113 99.492472
6 74 0.002221 0.003775 0.005878 0.010124 0.018462 0.030201 0.042624 0.058537 0.080381 0.111668 0.147136 99.488995
6 75 0.001828 0.002896 0.004353 0.007870 0.015980 0.028531 0.042198 0.059800 0.084352 0.119765 0.158260 99.474169
6 76 0.002164 0.003950 0.006150 0.009900 0.017409 0.029097 0.042037 0.057371 0.077192 0.106839 0.141577 99.506319
6 77 0.001949 0.003425 0.005272 0.008726 0.015872 0.026954 0.038785 0.052512 0.070314 0.097215 0.128982 99.549993
6 78 0.003165 0.005116 0.007451 0.011929 0.020096 0.030888 0.041578 0.054789 0.072401 0.097468 0.125982 99.529135
6 79 0.002604 0.003942 0.005597 0.009495 0.017878 0.029668 0.041556 0.056814 0.078325 0.108940 0.141881 99.503296
6 80 0.002785 0.004129 0.005920 0.010320 0.019422 0.030967 0.041896 0.056721 0.078594 0.108379 0.139061 99.501810
6 81 0.002486 0.004196 0.006195 0.010097 0.018425 0.030969 0.043614 0.058056 0.077606 0.107377 0.142005 99.498973
6 82 0.001332 0.002468 0.004075 0.007306 0.014856 0.027920 0.043219 0.061321 0.085590 0.121934 0.163351 99.466631
6 83 0.004093 0.006722 0.009808 0.015407 0.025737 0.039642 0.053706 0.070718 0.093417 0.125793 0.162846 99.392111
6 84 0.002770 0.004933 0.007506 0.011967 0.021647 0.037369 0.054348 0.072532 0.095047 0.128417 0.166076 99.397389
6 85 0.005838 0.009842 0.014294 0.021525 0.034097 0.050531 0.066504 0.084699 0.108263 0.141227 0.178339 99.284844
6 86 0.002647 0.004674 0.007479 0.013098 0.025917 0.046459 0.067948 0.090862 0.119823 0.161855 0.208287 99.250954
6 87 0.007247 0.010298 0.013667 0.021376 0.036594 0.056209 0.073711 0.093578 0.119393 0.153968 0.189829 99.224134
6 88 0.012642 0.018275 0.022896 0.032267 0.049482 0.070507 0.087363 0.104683 0.127525 0.159809 0.193819 99.120732
6 89 0.013583 0.022400 0.029982 0.039857 0.056585 0.080873 0.102960 0.123702 0.148530 0.185966 0.229751 98.965811
6 90 0.009107 0.016915 0.024369 0.033446 0.051713 0.083094 0.114170 0.140795 0.171248 0.220684 0.279626 98.854832
6 91 0.020973 0.031731 0.041583 0.056662 0.080114 0.112508 0.142038 0.170083 0.201850 0.248616 0.301435 98.592405
6 92 0.016036 0.028224 0.038502 0.051603 0.079567 0.129594 0.177022 0.211809 0.247812 0.309520 0.379471 98.330839
6 93 0.028178 0.046721 0.065399 0.089387 0.122854 0.169789 0.211941 0.247252 0.282238 0.333974 0.392321 98.009947
6 94 0.032588 0.051803 0.071311 0.097730 0.133294 0.184308 0.232802 0.273746 0.309009 0.357535 0.412450 97.843422
6 95 0.031018 0.050303 0.068740 0.093815 0.130376 0.182516 0.229554 0.265966 0.297054 0.343481 0.395988 97.911188
6 96 0.042037 0.066038 0.087807 0.116081 0.150640 0.194449 0.231572 0.263627 0.296611 0.345791 0.400874 97.804472
6 97 0.040488 0.064230 0.084272 0.109964 0.146232 0.194126 0.233775 0.268200 0.308202 0.367321 0.431948 97.751242
6 98 0.045885 0.056080 0.065561 0.094204 0.140534 0.186509 0.215431 0.246646 0.288044 0.342588 0.393367 97.925148
6 99 0.032106 0.042735 0.052328 0.076538 0.120796 0.169617 0.201254 0.231959 0.275471 0.335512 0.391637 98.070047
6 100 0.026884 0.040955 0.053220 0.070865 0.100341 0.144881 0.183051 0.212627 0.243691 0.295334 0.353520 98.274635
6 101 0.023654 0.036228 0.044598 0.058792 0.086726 0.128301 0.161312 0.187592 0.221199 0.277208 0.339439 98.434950
6 102 0.023509 0.040365 0.060588 0.081626 0.101045 0.130918 0.163540 0.192517 0.216669 0.254692 0.304514 98.430015
6 103 0.012823 0.021565 0.028336 0.038189 0.060691 0.101268 0.139084 0.167356 0.199257 0.256332 0.322586 98.652512
6 104 0.017413 0.027142 0.037857 0.052469 0.073882 0.105641 0.136847 0.164797 0.192586 0.235287 0.284782 98.671299
6 105 0.015855 0.022859 0.028126 0.040090 0.065548 0.101363 0.128446 0.149371 0.174511 0.215852 0.258524 98.799460
6 106 0.013583 0.023212 0.034248 0.046681 0.060749 0.080046 0.100298 0.122087 0.145743 0.179754 0.220250 98.973347
6 107 0.010375 0.013148 0.016106 0.025384 0.043744 0.064581 0.080709 0.100377 0.127859 0.165356 0.202220 99.150143
6 108 0.004994 0.008134 0.012328 0.019797 0.032263 0.048779 0.066020 0.086810 0.112164 0.146160 0.183247 99.279306
6 109 0.004013 0.006495 0.009227 0.014555 0.025026 0.038978 0.051531 0.065691 0.084859 0.113036 0.143940 99.442654
6 110 0.003867 0.005954 0.008267 0.012866 0.021437 0.032448 0.042964 0.055600 0.071362 0.092946 0.115910 99.536375
6 111 0.002453 0.003731 0.005250 0.008743 0.016033 0.025823 0.035243 0.047117 0.063409 0.086455 0.111221 99.594523
6 112 0.001250 0.002111 0.003305 0.005783 0.010863 0.018424 0.026947 0.038068 0.053118 0.075115 0.100706 99.664310
6 113 0.001490 0.002187 0.003174 0.005761 0.011298 0.018707 0.026381 0.036996 0.051742 0.071988 0.093351 99.676926
6 114 0.001137 0.002031 0.003176 0.005442 0.010335 0.017821 0.026114 0.036734 0.051525 0.073663 0.098932 99.673086
6 115 0.000885 0.001489 0.002360 0.004299 0.008499 0.014813 0.021975 0.031647 0.045228 0.065730 0.090115 99.712963
6 116 0.000944 0.001592 0.002465 0.004390 0.008608 0.014967 0.022152 0.031814 0.045364 0.065443 0.088549 99.713714
6 117 0.001080 0.001765 0.002662 0.004679 0.009093 0.015686 0.023015 0.032930 0.046902 0.067679 0.091688 99.702818
6 118 0.000736 0.001277 0.002048 0.003791 0.007938 0.014779 0.022793 0.033435 0.048572 0.071617 0.098320 99.694699
6 119 0.001355 0.002257 0.003529 0.006236 0.011689 0.019309 0.027606 0.038712 0.054023 0.076306 0.102209 99.656765
6 120 0.001437 0.002494 0.003767 0.006271 0.011623 0.019848 0.028730 0.039621 0.054370 0.076831 0.103000 99.652010
6 121 0.001539 0.002703 0.004124 0.006797 0.012356 0.021215 0.031149 0.043227 0.058879 0.082581 0.110736 99.624693
6 122 0.001328 0.002230 0.003512 0.006345 0.012616 0.022303 0.032878 0.046164 0.063975 0.090289 0.120415 99.597944
6 123 0.003214 0.005303 0.007724 0.012116 0.020150 0.030484 0.040490 0.052983 0.069727 0.093674 0.120810 99.543323
6 124 0.003960 0.006055 0.008372 0.013052 0.022040 0.033368 0.043567 0.055581 0.071231 0.093117 0.116191 99.533472
6 125 0.004849 0.006615 0.008790 0.014250 0.025431 0.039789 0.052297 0.066522 0.084856 0.110645 0.137428 99.448530
6 126 0.004821 0.008554 0.012177 0.017813 0.030134 0.049523 0.067064 0.082355 0.101054 0.131278 0.164623 99.330603
6 127 0.012110 0.017882 0.022650 0.030424 0.043912 0.064093 0.082372 0.098115 0.113345 0.137912 0.165682 99.211500
6 128 0.013694 0.023050 0.029130 0.035976 0.049207 0.069150 0.084964 0.095944 0.106984 0.127512 0.151023 99.213364
6 129 0.018801 0.031328 0.043523 0.055686 0.066677 0.083954 0.100297 0.114030 0.126422 0.149935 0.181202 99.028143
7 8 0.000000 0.000000 0.000000 0.000000 0.000000 0.000000 0.000000 0.000000 0.000000 0.000000 0.000000 0.000000
7 9 0.490890 5.081090 5.372324 9.911943 5.317889 2.410657 1.399950 1.062752 0.801273 0.709170 0.495219 66.946846
7 10 0.689212 3.278054 1.944400 2.871965 2.848028 4.889298 6.109444 4.772348 1.974257 0.978018 0.524513 69.120463
7 11 0.253880 1.469159 1.035909 1.619553 1.760991 2.512432 2.527067 2.841517 3.311405 4.065397 3.224455 75.378235
7 12 0.182550 0.732791 0.436185 0.793454 1.031659 2.097068 2.281630 2.440656 2.230703 2.721214 2.942610 82.109482
7 13 0.077075 0.129356 0.156155 0.249736 0.404993 0.753805 1.580717 1.339085 1.472825 1.498666 2.041386 90.296202
7 14 0.068334 0.112623 0.135826 0.205000 0.331406 0.604593 1.256094 1.032928 1.153727 1.211315 1.686367 92.201788
7 15 0.056933 0.088813 0.116694 0.184235 0.278972 0.436368 0.937702 0.900736 1.176104 1.214255 1.571596 93.037592
7 16 0.061114 0.089456 0.101282 0.144747 0.220737 0.357014 0.725402 0.652370 0.852586 0.953192 1.344990 94.497110
7 17 0.047374 0.073470 0.092453 0.141493 0.206789 0.324340 0.658988 0.566782 0.642480 0.638765 0.875328 95.731737
7 18 0.050425 0.069770 0.082499 0.133696 0.226913 0.379972 0.774101 0.661589 0.752826 0.740278 0.973091 95.154842
7 19 0.043710 0.060623 0.075443 0.109816 0.162661 0.232110 0.298666 0.367761 0.453566 0.577662 0.709861 96.908121
7 20 0.029262 0.052916 0.070865 0.098646 0.153107 0.247675 0.341748 0.417048 0.509540 0.662681 0.826873 96.589636
7 21 0.036685 0.056845 0.078588 0.121725 0.193230 0.300965 0.413231 0.505200 0.582062 0.690228 0.800307 96.220932
7 22 0.028059 0.045582 0.059902 0.088136 0.140886 0.224450 0.305728 0.374787 0.455562 0.583947 0.722536 96.970421
7 23 0.050652 0.072840 0.092609 0.135447 0.195781 0.271220 0.339149 0.401249 0.469130 0.566961 0.669989 96.734976
7 24 0.035572 0.057568 0.074011 0.104194 0.160759 0.249584 0.331506 0.392499 0.459204 0.570871 0.688658 96.875576
7 25 0.055609 0.088420 0.116356 0.160721 0.219849 0.303470 0.379675 0.438411 0.500114 0.600969 0.710227 96.426180
7 26 0.059644 0.086847 0.105489 0.145323 0.206790 0.288436 0.357326 0.413169 0.477929 0.576734 0.674165 96.608151
7 27 0.052798 0.086015 0.121101 0.171863 0.237994 0.339931 0.443204 0.515129 0.560503 0.633077 0.710718 96.127666
7 28 0.062545 0.098422 0.117555 0.150579 0.210435 0.309336 0.392899 0.444154 0.501409 0.614685 0.738414 96.359564
7 29 0.068622 0.117475 0.153213 0.194501 0.245075 0.334338 0.421929 0.485368 0.553474 0.675142 0.814658 95.936205
7 30 0.085574 0.134817 0.174082 0.235233 0.315364 0.431256 0.539131 0.609832 0.663627 0.754649 0.849963 95.206474
7 31 0.024706 0.035613 0.048007 0.070895 0.106021 0.153098 0.194850 0.234144 0.275774 0.333497 0.393203 98.130190
7 32 0.035388 0.054423 0.073584 0.105651 0.149534 0.197680 0.236907 0.279592 0.330914 0.391813 0.449831 97.694685
7 33 0.032175 0.043333 0.055719 0.085105 0.136248 0.197286 0.245186 0.295995 0.361810 0.448385 0.533308 97.565450
7 34 0.035575 0.048298 0.059416 0.086660 0.138559 0.205587 0.258588 0.312898 0.386243 0.483667 0.575734 97.408774
7 35 0.041968 0.064662 0.084549 0.116440 0.168776 0.240633 0.301416 0.356551 0.420849 0.512092 0.608361 97.083706
7 36 0.034320 0.061773 0.088912 0.120940 0.164242 0.224861 0.277782 0.324880 0.382309 0.467295 0.563620 97.289070
7 37 0.026551 0.046503 0.068478 0.097717 0.142989 0.212147 0.280624 0.344469 0.413901 0.507607 0.605930 97.253084
7 38 0.025028 0.039497 0.055283 0.083313 0.135632 0.213935 0.287407 0.355904 0.433784 0.537396 0.638832 97.193991
7 39 0.035386 0.059780 0.084009 0.120856 0.179933 0.255120 0.315402 0.371083 0.439222 0.527869 0.615208 96.996130
7 40 0.017025 0.031785 0.050897 0.081916 0.136974 0.215231 0.288156 0.356282 0.434690 0.537072 0.638986 97.210991
7 41 0.005695 0.009994 0.016189 0.030039 0.064186 0.125320 0.193881 0.268563 0.362296 0.490676 0.619275 97.813887
7 42 0.019955 0.036495 0.052722 0.077017 0.125871 0.198055 0.258676 0.308148 0.371860 0.467994 0.568340 97.514864
7 43 0.029740 0.052280 0.075858 0.110521 0.161751 0.218176 0.260412 0.301818 0.356281 0.427170 0.497230 97.508764
7 44 0.004569 0.008233 0.013201 0.023720 0.050009 0.097562 0.150736 0.207023 0.276815 0.374103 0.472792 98.321239
7 45 0.003932 0.007118 0.012178 0.023623 0.052187 0.099999 0.150258 0.204115 0.272842 0.367686 0.461669 98.344393
7 46 0.029842 0.045002 0.059732 0.088872 0.136821 0.184786 0.215501 0.246967 0.289068 0.343237 0.393014 97.967156
7 47 0.013227 0.023527 0.035143 0.054997 0.092498 0.139485 0.176727 0.212574 0.258895 0.320703 0.379620 98.292606
7 48 0.001610 0.002839 0.004789 0.009636 0.023280 0.050210 0.083843 0.124845 0.180550 0.261534 0.345243 98.911623
7 49 0.005964 0.009808 0.015568 0.029451 0.061857 0.107710 0.149564 0.193818 0.247055 0.309362 0.359944 98.509901
7 50 0.012670 0.019480 0.027012 0.044168 0.078323 0.116538 0.143646 0.173333 0.215106 0.268059 0.315187 98.586477
7 51 0.001987 0.003749 0.006256 0.011603 0.024838 0.047858 0.073848 0.104604 0.147508 0.211108 0.279649 99.086992
7 52 0.001305 0.002308 0.003879 0.007645 0.016967 0.032766 0.051550 0.076864 0.114538 0.170568 0.233706 99.287901
7 53 0.004744 0.006802 0.009745 0.017744 0.035143 0.057716 0.079650 0.109437 0.151829 0.206811 0.260812 99.059568
7 54 0.003471 0.005846 0.008884 0.015286 0.028740 0.047928 0.067641 0.092889 0.129096 0.180174 0.234980 99.185066
7 55 0.001794 0.003042 0.004723 0.008448 0.016780 0.030227 0.045585 0.065754 0.094519 0.138282 0.189991 99.400858
7 56 0.001793 0.003180 0.005130 0.009267 0.018501 0.033554 0.050888 0.073580 0.106557 0.156870 0.216596 99.324083
7 57 0.003563 0.005294 0.007699 0.013639 0.026099 0.042921 0.059985 0.083615 0.118291 0.167020 0.219753 99.252119
7 58 0.003635 0.005981 0.008654 0.013983 0.024992 0.041553 0.058614 0.079318 0.108067 0.151458 0.201682 99.302065
7 59 0.003297 0.005614 0.008159 0.013000 0.023398 0.040072 0.057505 0.077295 0.104038 0.145192 0.192743 99.329689
7 60 0.005452 0.008779 0.012850 0.020631 0.034860 0.053825 0.072145 0.094243 0.123924 0.165438 0.212134 99.195720
7 61 0.007244 0.009654 0.012504 0.020193 0.035146 0.052671 0.067796 0.088109 0.117640 0.157397 0.198078 99.233566
7 62 0.005186 0.008300 0.011725 0.018172 0.030632 0.048299 0.065297 0.084451 0.109692 0.147244 0.189978 99.281023
7 63 0.003600 0.006386 0.009718 0.015479 0.027108 0.045279 0.063822 0.084218 0.110977 0.151573 0.198381 99.283459
7 64 0.007777 0.011364 0.015270 0.023240 0.037789 0.057441 0.075991 0.097176 0.123975 0.162487 0.205763 99.181734
7 65 0.005702 0.009778 0.013723 0.020068 0.033424 0.054371 0.074591 0.095134 0.122135 0.163637 0.210046 99.197393
7 66 0.007383 0.011742 0.017269 0.027331 0.045431 0.070307 0.094851 0.120350 0.147226 0.181509 0.216009 99.060592
7 67 0.007521 0.010249 0.013211 0.020953 0.036886 0.057279 0.074937 0.096250 0.125964 0.167179 0.209581 99.179992
7 68 0.004740 0.007782 0.011378 0.018076 0.030515 0.047965 0.065133 0.085542 0.113464 0.154372 0.201152 99.259880
7 69 0.004052 0.007056 0.010446 0.016159 0.027010 0.043391 0.060246 0.079484 0.104938 0.142886 0.186433 99.317901
7 70 0.004487 0.006285 0.008564 0.014253 0.025370 0.039693 0.053423 0.071384 0.095869 0.129391 0.165306 99.385973
7 71 0.002598 0.004588 0.007002 0.011446 0.020592 0.034716 0.049597 0.067189 0.091302 0.127458 0.168670 99.414840
7 72 0.003089 0.004539 0.006355 0.010799 0.019889 0.032232 0.044625 0.061354 0.085159 0.118739 0.155264 99.457954
7 73 0.002173 0.003299 0.004903 0.008852 0.017140 0.028435 0.039955 0.055834 0.078897 0.111752 0.147840 99.500917
7 74 0.001984 0.003353 0.005178 0.009023 0.016951 0.028346 0.040349 0.056063 0.078559 0.111360 0.148653 99.500180
7 75 0.001497 0.002374 0.003615 0.006629 0.013627 0.024733 0.037252 0.053949 0.077866 0.113567 0.154519 99.510374
7 76 0.001912 0.003403 0.005243 0.008694 0.015938 0.027164 0.039451 0.054675 0.075853 0.107848 0.144867 99.514950
7 77 0.001612 0.002792 0.004323 0.007404 0.014115 0.024855 0.036779 0.051123 0.070018 0.098591 0.132021 99.556364
7 78 0.002934 0.004600 0.006737 0.011245 0.019713 0.030582 0.041399 0.055590 0.075060 0.101900 0.131638 99.518604
7 79 0.002351 0.003554 0.005085 0.008715 0.016474 0.027429 0.038809 0.054130 0.076445 0.108322 0.143387 99.515301
7 80 0.002438 0.003672 0.005376 0.009480 0.018087 0.029327 0.040349 0.055487 0.078111 0.109797 0.143624 99.504251
7 81 0.002268 0.003809 0.005623 0.009289 0.017320 0.029490 0.041968 0.057028 0.078707 0.111672 0.149696 99.493132
7 82 0.001171 0.002128 0.003470 0.006263 0.013004 0.024841 0.038888 0.056090 0.080410 0.118341 0.163317 99.492077
7 83 0.003592 0.005846 0.008548 0.013807 0.024295 0.039090 0.054297 0.072627 0.097324 0.132221 0.171007 99.377347
7 84 0.002360 0.004203 0.006481 0.010575 0.019747 0.034750 0.051022 0.069128 0.093207 0.130149 0.173310 99.405068
7 85 0.005361 0.008791 0.012616 0.019532 0.032719 0.050605 0.068006 0.087650 0.113283 0.148468 0.186816 99.266157
7 86 0.002195 0.003831 0.006139 0.010882 0.022025 0.040345 0.060453 0.083572 0.114872 0.160849 0.212465 99.282370
7 87 0.006474 0.009278 0.012679 0.020449 0.035557 0.054391 0.071288 0.091504 0.118875 0.154926 0.191850 99.232727
7 88 0.011075 0.016295 0.021247 0.030908 0.048298 0.069112 0.086451 0.105446 0.130640 0.164434 0.199175 99.116917
7 89 0.011053 0.018328 0.025192 0.035105 0.052583 0.077590 0.100322 0.121762 0.147700 0.185994 0.229603 98.994766
7 90 0.006179 0.011500 0.017374 0.025528 0.041788 0.069493 0.098461 0.125769 0.158392 0.209894 0.271269 98.964352
7 91 0.016748 0.025160 0.033524 0.047541 0.069933 0.099782 0.127623 0.156378 0.190215 0.237280 0.289379 98.706436
7 92 0.010803 0.019223 0.027425 0.039261 0.063880 0.106672 0.149490 0.186387 0.228271 0.294558 0.370042 98.503983
7 93 0.020077 0.033663 0.047800 0.067683 0.099266 0.144971 0.188353 0.228014 0.270763 0.330730 0.396155 98.172526
7 94 0.023728 0.040209 0.056842 0.079130 0.113004 0.160572 0.205177 0.247225 0.293449 0.355523 0.422620 98.002519
7 95 0.022139 0.037908 0.055529 0.079544 0.113779 0.160673 0.205703 0.247947 0.292114 0.350943 0.414257 98.019461
7 96 0.028356 0.048471 0.069108 0.095825 0.133605 0.183205 0.226993 0.265750 0.306941 0.364057 0.426111 97.851576
7 97 0.027724 0.047042 0.064950 0.088473 0.127555 0.182935 0.229298 0.267018 0.310861 0.378267 0.452056 97.823822
7 98 0.032415 0.043017 0.052421 0.075313 0.116854 0.165647 0.202843 0.243075 0.296407 0.364731 0.430215 97.977066
7 99 0.022774 0.032877 0.043269 0.064081 0.101991 0.149692 0.187068 0.224195 0.274955 0.346584 0.420017 98.132496
7 100 0.024675 0.037279 0.046432 0.061839 0.091762 0.136375 0.174439 0.207164 0.246806 0.306800 0.371296 98.295130
7 101 0.015562 0.025766 0.037719 0.054290 0.080355 0.120596 0.159303 0.192910 0.228358 0.286040 0.354804 98.444294
7 102 0.024302 0.041040 0.054944 0.071653 0.096384 0.131219 0.162000 0.189915 0.223340 0.272050 0.325562 98.407589
7 103 0.008358 0.016209 0.025904 0.037385 0.056947 0.093455 0.132469 0.164297 0.197248 0.257186 0.333506 98.677036
7 104 0.019622 0.028941 0.035255 0.046708 0.069880 0.104499 0.134508 0.161765 0.195288 0.244854 0.295780 98.662901
7 105 0.012905 0.020623 0.030525 0.045791 0.069264 0.101746 0.132253 0.159757 0.186773 0.226531 0.270876 98.742952
7 106 0.013414 0.022548 0.030418 0.041355 0.059335 0.083622 0.105233 0.127218 0.155342 0.195949 0.239804 98.925760
7 107 0.007008 0.010096 0.014601 0.024406 0.041149 0.060787 0.079778 0.104421 0.136272 0.178092 0.221410 99.121979
7 108 0.004348 0.007208 0.010542 0.016834 0.029885 0.049076 0.067722 0.088157 0.114943 0.154402 0.197643 99.259241
7 109 0.003114 0.005134 0.007716 0.012657 0.022391 0.036783 0.052070 0.069892 0.091981 0.123063 0.156817 99.418382
7 110 0.003562 0.005520 0.007747 0.012404 0.021537 0.033281 0.044188 0.057615 0.075793 0.101229 0.127974 99.509149
7 111 0.002201 0.003355 0.004817 0.008180 0.015237 0.024985 0.034831 0.047543 0.065019 0.090153 0.117826 99.585850
7 112 0.001165 0.001950 0.003071 0.005537 0.010797 0.018598 0.027353 0.039228 0.056302 0.081499 0.110264 99.644241
7 113 0.001478 0.002177 0.003194 0.005900 0.011773 0.019516 0.027544 0.038990 0.055361 0.078016 0.102047 99.654003
7 114 0.001007 0.001834 0.002952 0.005197 0.010175 0.017999 0.026936 0.038520 0.054644 0.078900 0.106719 99.655121
7 115 0.000778 0.001311 0.002069 0.003822 0.007915 0.014545 0.022345 0.032856 0.047838 0.070856 0.098179 99.697487
7 116 0.000893 0.001510 0.002386 0.004377 0.008740 0.015246 0.022618 0.032752 0.047321 0.069188 0.094954 99.700014
7 117 0.001105 0.001832 0.002759 0.004850 0.009593 0.016870 0.024896 0.035559 0.050772 0.073746 0.100360 99.677660
7 118 0.000672 0.001187 0.001933 0.003633 0.007776 0.014879 0.023356 0.034609 0.050988 0.076913 0.108018 99.676035
7 119 0.001369 0.002282 0.003537 0.006235 0.011953 0.020347 0.029735 0.042434 0.060427 0.086363 0.115872 99.619448
7 120 0.001385 0.002433 0.003750 0.006360 0.012085 0.021165 0.031171 0.043330 0.059763 0.084964 0.114501 99.619095
7 121 0.001431 0.002558 0.003928 0.006565 0.012381 0.022010 0.032859 0.046051 0.063826 0.091079 0.123055 99.594255
7 122 0.001176 0.001997 0.003157 0.005755 0.011743 0.021424 0.032283 0.046176 0.065785 0.095791 0.131067 99.583649
7 123 0.003024 0.004990 0.007348 0.011778 0.020162 0.031319 0.042433 0.056403 0.075392 0.102079 0.131820 99.513250
7 124 0.003531 0.005542 0.007924 0.012636 0.021932 0.033965 0.044973 0.057864 0.074974 0.099089 0.124772 99.512800
7 125 0.004471 0.006223 0.008301 0.013284 0.023711 0.037665 0.050653 0.066475 0.088175 0.118546 0.150585 99.431913
7 126 0.004513 0.008026 0.011536 0.016899 0.028678 0.048133 0.067156 0.084702 0.105868 0.139200 0.176341 99.308946
7 127 0.010767 0.016101 0.020618 0.028863 0.044340 0.065689 0.082756 0.096956 0.112614 0.138703 0.168089 99.214508
7 128 0.012772 0.021917 0.030206 0.038195 0.049209 0.067000 0.084431 0.099196 0.112578 0.134443 0.160608 99.189448
7 129 0.019010 0.029847 0.038554 0.049534 0.063381 0.083207 0.100377 0.115727 0.132191 0.159974 0.193787 99.014410
8 9 0.000000 0.000000 0.000000 0.000000 0.000000 0.000000 0.000000 0.000000 0.000000 0.000000 0.000000 0.000000
8 10 0.377351 3.299074 3.942030 8.183555 4.962633 2.053414 1.028566 0.704185 0.584619 0.557926 0.422790 73.883858
8 11 0.535114 1.959520 1.147174 1.875798 2.387947 4.622259 6.020224 4.682671 1.766946 0.769589 0.428825 73.803934
8 12 0.178663 1.001729 0.740256 1.123871 1.333976 2.046436 2.198531 2.706659 3.426989 4.361580 3.435630 77.445684
8 13 0.180327 0.672847 0.373226 0.669635 0.935391 1.929733 2.094100 2.266129 2.144509 2.769299 3.147798 82.817005
8 14 0.081875 0.145486 0.178039 0.274540 0.435342 0.797064 1.692880 1.455115 1.611645 1.633569 2.216628 89.477814
8 15 0.054795 0.098752 0.121397 0.179397 0.305561 0.625878 1.386597 1.150491 1.283883 1.374217 1.939280 91.479752
8 16 0.060297 0.090152 0.113963 0.183679 0.292062 0.466498 0.982764 0.923551 1.200435 1.255092 1.623897 92.807604
8 17 0.055674 0.096188 0.117907 0.160610 0.225376 0.359384 0.737318 0.659175 0.847475 0.939762 1.342409 94.458723
8 18 0.041780 0.062214 0.078310 0.125308 0.196030 0.315530 0.646587 0.571862 0.686886 0.713937 1.005657 95.555901
8 19 0.065527 0.089795 0.103739 0.166776 0.294849 0.527281 1.106321 0.935738 1.038529 1.007361 1.307025 93.357060
8 20 0.030790 0.055499 0.078356 0.113786 0.179579 0.297553 0.425751 0.530693 0.642948 0.822419 1.013443 95.809181
8 21 0.078783 0.128969 0.174260 0.244940 0.328441 0.438029 0.543761 0.631216 0.720601 0.851957 0.999932 94.859114
8 22 0.032003 0.054508 0.077705 0.119605 0.195215 0.316586 0.436493 0.528968 0.625866 0.785287 0.958596 95.869168
8 23 0.077704 0.113480 0.141348 0.198363 0.282397 0.392926 0.491990 0.572359 0.655089 0.773474 0.890921 95.409947
8 24 0.049647 0.081599 0.108309 0.153110 0.232843 0.362178 0.481734 0.555344 0.617724 0.736760 0.863788 95.756962
8 25 0.085602 0.129897 0.163521 0.223006 0.308568 0.425211 0.519624 0.578241 0.628122 0.712925 0.795284 95.430001
8 26 0.092313 0.141703 0.181900 0.241914 0.302847 0.377090 0.439590 0.488215 0.541084 0.627793 0.718231 95.847319
8 27 0.130579 0.210634 0.256989 0.315258 0.363657 0.426546 0.478184 0.514378 0.552442 0.615702 0.681071 95.454559
8 28 0.052804 0.082484 0.110328 0.160567 0.237454 0.353017 0.464211 0.538730 0.591100 0.677695 0.762222 95.969393
8 29 0.052010 0.084495 0.113067 0.163517 0.242480 0.355068 0.454351 0.519437 0.575508 0.669219 0.759663 96.011189
8 30 0.100057 0.167381 0.230397 0.306095 0.350955 0.407684 0.471329 0.526023 0.576300 0.650863 0.734217 95.478697
8 31 0.078402 0.112349 0.139088 0.198293 0.286445 0.403457 0.515734 0.606731 0.687287 0.794021 0.895737 95.282454
8 32 0.015578 0.024443 0.036661 0.059984 0.098630 0.147969 0.196434 0.251508 0.314740 0.386533 0.452292 98.015226
8 33 0.019921 0.026086 0.034176 0.056866 0.100048 0.152686 0.196069 0.247518 0.317958 0.409614 0.502169 97.936888
8 34 0.023254 0.032283 0.042909 0.067588 0.112644 0.168826 0.216560 0.271158 0.344809 0.443293 0.544906 97.731770
8 35 0.027918 0.042352 0.056627 0.083714 0.132990 0.201337 0.260799 0.319872 0.394163 0.497831 0.608468 97.373932
8 36 0.015157 0.024199 0.035847 0.057693 0.099245 0.164717 0.233767 0.304969 0.385232 0.491077 0.599385 97.588709
8 37 0.012950 0.020563 0.029985 0.048984 0.086657 0.145040 0.205544 0.271527 0.352234 0.461462 0.577214 97.787836
8 38 0.027151 0.043494 0.062310 0.094096 0.139128 0.187460 0.227643 0.276946 0.346805 0.440041 0.543031 97.611895
8 39 0.014518 0.023010 0.034377 0.058787 0.109038 0.183806 0.255980 0.328398 0.412401 0.521969 0.629291 97.428425
8 40 0.007040 0.011270 0.017680 0.033075 0.069030 0.129700 0.198817 0.281214 0.388017 0.527538 0.664653 97.671963
8 41 0.004729 0.007849 0.012628 0.024432 0.053290 0.101431 0.152028 0.211891 0.298901 0.430812 0.581334 98.120674
8 42 0.014784 0.027007 0.039469 0.059593 0.103124 0.171490 0.235175 0.292978 0.366692 0.474753 0.588847 97.626093
8 43 0.014775 0.023298 0.034207 0.057851 0.106416 0.175546 0.239540 0.302385 0.372350 0.459376 0.541569 97.672691
8 44 0.003919 0.006767 0.010709 0.019590 0.041621 0.081899 0.129016 0.184622 0.261132 0.372149 0.493655 98.394923
8 45 0.005398 0.009266 0.014873 0.027766 0.059841 0.111553 0.161979 0.215447 0.289073 0.395079 0.503007 98.206715
8 46 0.034598 0.050983 0.066252 0.096785 0.147919 0.203826 0.244480 0.286586 0.338325 0.400154 0.455857 97.674231
8 47 0.015466 0.026290 0.037929 0.059956 0.105024 0.164638 0.211423 0.253077 0.302800 0.366989 0.424821 98.031590
8 48 0.002207 0.003806 0.006423 0.013178 0.032346 0.069090 0.112090 0.159516 0.218009 0.301043 0.384503 98.697782
8 49 0.016264 0.028523 0.044405 0.071533 0.113027 0.154128 0.185682 0.223741 0.274367 0.332975 0.388838 98.166519
8 50 0.017663 0.026718 0.036432 0.058168 0.099820 0.147489 0.182986 0.219097 0.263040 0.315707 0.362519 98.270363
8 51 0.002535 0.004673 0.007738 0.014633 0.032683 0.064460 0.099075 0.138102 0.192006 0.270464 0.351175 98.822457
8 52 0.001914 0.003330 0.005565 0.011046 0.024962 0.048856 0.076751 0.112197 0.161535 0.232055 0.309161 99.012625
8 53 0.006885 0.009360 0.013435 0.025685 0.052529 0.085401 0.114977 0.154512 0.209300 0.276344 0.339324 98.712246
8 54 0.004148 0.007014 0.010741 0.018985 0.037626 0.065441 0.093780 0.128578 0.177973 0.246138 0.316837 98.892739
8 55 0.002098 0.003506 0.005444 0.009975 0.020715 0.038714 0.059395 0.086573 0.126889 0.189586 0.264299 99.192804
8 56 0.002197 0.003877 0.006359 0.011879 0.024402 0.045000 0.069157 0.101260 0.148282 0.217981 0.299326 99.070282
8 57 0.004003 0.005687 0.008234 0.015264 0.030927 0.053464 0.077581 0.111018 0.158999 0.225109 0.296849 99.012861
8 58 0.004210 0.006964 0.010237 0.016855 0.030948 0.052904 0.076452 0.105389 0.145697 0.205767 0.275718 99.068859
8 59 0.004026 0.006917 0.010084 0.016168 0.029807 0.052300 0.075629 0.101786 0.138535 0.195663 0.262030 99.107054
8 60 0.006543 0.010217 0.015025 0.024943 0.043841 0.069929 0.096777 0.130246 0.174063 0.231332 0.292548 98.904541
8 61 0.008015 0.010740 0.014303 0.023863 0.043033 0.066903 0.088810 0.117877 0.159377 0.213903 0.269054 98.984123
8 62 0.007045 0.011290 0.015713 0.024075 0.041040 0.065611 0.088543 0.113588 0.147366 0.196777 0.251478 99.037475
8 63 0.005051 0.008953 0.013347 0.020644 0.035887 0.061370 0.087676 0.114308 0.147356 0.197869 0.256010 99.051531
8 64 0.011957 0.016789 0.021739 0.033229 0.055647 0.084664 0.109490 0.136647 0.171260 0.217252 0.263361 98.877958
8 65 0.007782 0.013680 0.019820 0.029159 0.047892 0.077126 0.104680 0.129263 0.157714 0.201179 0.248728 98.962978
8 66 0.016470 0.027967 0.040182 0.057017 0.079154 0.101912 0.119885 0.139461 0.164066 0.195781 0.229409 98.828698
8 67 0.007842 0.011058 0.015426 0.025952 0.047075 0.074717 0.100096 0.128120 0.160724 0.202055 0.242231 98.984701
8 68 0.005154 0.008173 0.011957 0.019884 0.036059 0.059610 0.083210 0.110819 0.147374 0.197293 0.249186 99.071283
8 69 0.004459 0.007750 0.011422 0.017841 0.030892 0.051443 0.072841 0.096515 0.127225 0.172133 0.222573 99.184902
8 70 0.004359 0.006093 0.008537 0.014960 0.028170 0.045861 0.062780 0.084231 0.113361 0.152921 0.194756 99.283968
8 71 0.002969 0.005318 0.007984 0.012746 0.023022 0.039668 0.057321 0.077571 0.105420 0.147202 0.195257 99.325523
8 72 0.002953 0.004415 0.006389 0.011255 0.021456 0.035892 0.050777 0.070578 0.098798 0.138809 0.183348 99.375332
8 73 0.002106 0.003156 0.004724 0.008872 0.018113 0.031366 0.045268 0.064402 0.092392 0.131481 0.173693 99.424427
8 74 0.002056 0.003470 0.005451 0.009719 0.018702 0.032300 0.047407 0.067066 0.094594 0.133291 0.176734 99.409210
8 75 0.001607 0.002527 0.003822 0.007091 0.015002 0.027787 0.041966 0.060792 0.088947 0.131326 0.179916 99.439217
8 76 0.001872 0.003289 0.005139 0.008823 0.017001 0.030340 0.045452 0.063916 0.089210 0.126754 0.169572 99.438635
8 77 0.001805 0.003084 0.004658 0.007968 0.015578 0.027998 0.041387 0.057356 0.079722 0.113884 0.153503 99.493055
8 78 0.003272 0.005135 0.007529 0.012585 0.022131 0.034602 0.047035 0.063150 0.085528 0.116404 0.151075 99.451551
8 79 0.002409 0.003643 0.005267 0.009245 0.018026 0.030650 0.043576 0.060655 0.085801 0.121965 0.162054 99.456713
8 80 0.002334 0.003474 0.005119 0.009321 0.018675 0.031710 0.045069 0.063194 0.089795 0.126232 0.164658 99.440416
8 81 0.002401 0.004049 0.006038 0.010111 0.019307 0.033865 0.049300 0.067630 0.093608 0.132293 0.176226 99.405171
8 82 0.001240 0.002247 0.003686 0.006761 0.014389 0.028106 0.044490 0.064608 0.093619 0.138504 0.191119 99.411230
8 83 0.003829 0.006178 0.009192 0.015151 0.026881 0.043433 0.060974 0.082408 0.110498 0.148464 0.190521 99.302469
8 84 0.002578 0.004536 0.006882 0.011244 0.021448 0.038490 0.056951 0.077520 0.105560 0.147614 0.195430 99.331749
8 85 0.006097 0.009841 0.014082 0.021867 0.036878 0.057799 0.078726 0.102072 0.131030 0.168876 0.209159 99.163576
8 86 0.002398 0.004111 0.006516 0.011528 0.023314 0.042988 0.064589 0.088964 0.121495 0.169680 0.224593 99.239823
8 87 0.007720 0.010816 0.014421 0.022552 0.037933 0.057054 0.074076 0.094228 0.121438 0.157947 0.196712 99.205105
8 88 0.012514 0.018059 0.023238 0.033540 0.051807 0.073263 0.091166 0.111377 0.138315 0.173298 0.208373 99.065050
8 89 0.011077 0.017927 0.024212 0.033889 0.051571 0.077372 0.101826 0.125254 0.152243 0.190014 0.231844 98.982775
8 90 0.005274 0.009355 0.013915 0.020944 0.035643 0.060723 0.086999 0.112459 0.143753 0.193644 0.254175 99.063116
8 91 0.012754 0.018192 0.024270 0.036624 0.057570 0.084517 0.109858 0.138303 0.173346 0.220330 0.272012 98.852222
8 92 0.006984 0.011643 0.016589 0.025039 0.042945 0.073797 0.106316 0.139591 0.183071 0.251304 0.332284 98.810438
8 93 0.009143 0.013917 0.019700 0.031779 0.055828 0.091883 0.128741 0.169893 0.222284 0.295608 0.376020 98.585201
8 94 0.009526 0.014704 0.021018 0.034097 0.060457 0.101037 0.143377 0.189486 0.245304 0.322769 0.408107 98.450119
8 95 0.009341 0.014647 0.021159 0.034723 0.062872 0.106068 0.148794 0.193070 0.247865 0.326489 0.413425 98.421550
8 96 0.011489 0.017980 0.026161 0.042676 0.076262 0.126835 0.176579 0.225710 0.282008 0.358949 0.439288 98.216065
8 97 0.017722 0.028495 0.039243 0.058108 0.095349 0.148646 0.194978 0.236791 0.287245 0.359585 0.436245 98.097591
8 98 0.020585 0.026870 0.034851 0.054133 0.089647 0.133902 0.172148 0.213985 0.265113 0.331393 0.399215 98.258158
8 99 0.017977 0.024442 0.031351 0.048108 0.080794 0.121740 0.155152 0.192920 0.246848 0.319585 0.392842 98.368237
8 100 0.019754 0.030221 0.040313 0.055740 0.081480 0.118614 0.152287 0.184988 0.225478 0.285953 0.354764 98.450408
8 101 0.016987 0.025319 0.032275 0.045587 0.072523 0.114031 0.150413 0.182516 0.222082 0.285048 0.356268 98.496950
8 102 0.014874 0.023250 0.034026 0.051759 0.080238 0.121966 0.164099 0.202362 0.238074 0.288750 0.346413 98.434185
8 103 0.009482 0.016249 0.022579 0.032217 0.054003 0.094046 0.133418 0.166316 0.205806 0.273125 0.350805 98.641956
8 104 0.018366 0.027181 0.036303 0.050531 0.072704 0.104467 0.135325 0.165311 0.196527 0.241411 0.292411 98.659466
8 105 0.025413 0.039271 0.051269 0.068431 0.090758 0.115226 0.134911 0.157244 0.187441 0.229280 0.274592 98.626167
8 106 0.008014 0.013582 0.021197 0.034094 0.056182 0.086766 0.116930 0.146976 0.178795 0.221776 0.267185 98.848503
8 107 0.006962 0.009427 0.012649 0.021486 0.040397 0.064868 0.086875 0.114196 0.152443 0.203237 0.253004 99.034456
8 108 0.005059 0.008093 0.011869 0.019287 0.034215 0.056067 0.077811 0.101589 0.131319 0.173871 0.220790 99.160030
8 109 0.004255 0.007046 0.010188 0.016192 0.028765 0.047172 0.064635 0.083226 0.107097 0.141563 0.178592 99.311269
8 110 0.004922 0.007480 0.010247 0.015842 0.026316 0.039849 0.052699 0.068459 0.089243 0.117291 0.146920 99.420733
8 111 0.003174 0.004747 0.006500 0.010655 0.019533 0.031530 0.042744 0.056876 0.077281 0.106915 0.139521 99.500524
8 112 0.001480 0.002461 0.003871 0.007009 0.013755 0.023762 0.034786 0.049158 0.069151 0.097707 0.129776 99.567087
8 113 0.001962 0.002831 0.004055 0.007439 0.014946 0.024975 0.034965 0.048719 0.068724 0.096334 0.125063 99.569989
8 114 0.001239 0.002240 0.003554 0.006220 0.012304 0.022054 0.033035 0.046829 0.065997 0.094512 0.126974 99.585043
8 115 0.000920 0.001540 0.002453 0.004588 0.009550 0.017575 0.026981 0.039608 0.057675 0.085191 0.118105 99.635811
8 116 0.001187 0.001994 0.003118 0.005628 0.011190 0.019731 0.029551 0.042805 0.061614 0.088978 0.120223 99.613987
8 117 0.001463 0.002430 0.003634 0.006329 0.012504 0.022162 0.032865 0.046830 0.066525 0.095537 0.128390 99.581330
8 118 0.000833 0.001471 0.002382 0.004472 0.009628 0.018555 0.029029 0.042755 0.063357 0.096440 0.136502 99.594576
8 119 0.001822 0.002977 0.004651 0.008310 0.015942 0.027176 0.039843 0.056683 0.079664 0.111663 0.147521 99.503744
8 120 0.002038 0.003520 0.005243 0.008676 0.016479 0.029021 0.042393 0.057801 0.078353 0.109168 0.144111 99.503197
8 121 0.002044 0.003554 0.005278 0.008553 0.015631 0.027272 0.040313 0.056203 0.077833 0.110797 0.149818 99.502708
8 122 0.001489 0.002450 0.003826 0.007039 0.014459 0.026282 0.039103 0.055181 0.077804 0.112241 0.152865 99.507257
8 123 0.004066 0.006537 0.009479 0.015094 0.025598 0.039686 0.053720 0.070528 0.091950 0.120709 0.152164 99.410469
8 124 0.005196 0.008043 0.011103 0.016903 0.028070 0.042735 0.056181 0.071385 0.091061 0.117972 0.146390 99.404961
8 125 0.005637 0.007526 0.009983 0.016268 0.028783 0.045370 0.060890 0.079021 0.102065 0.133361 0.166372 99.344725
8 126 0.006057 0.010471 0.014639 0.021166 0.035279 0.057251 0.076630 0.093422 0.114699 0.149077 0.187699 99.233610
8 127 0.015155 0.022317 0.028717 0.037677 0.050374 0.068724 0.086141 0.103154 0.120740 0.148054 0.181186 99.137762
8 128 0.014874 0.023276 0.028738 0.036656 0.051374 0.072268 0.090214 0.106330 0.124228 0.150447 0.177614 99.123981
8 129 0.012147 0.018986 0.027334 0.040054 0.056702 0.079987 0.102294 0.122915 0.142556 0.174196 0.212581 99.010248
9 10 0.000000 0.000000 0.000000 0.000000 0.000000 0.000000 0.000000 0.000000 0.000000 0.000000 0.000000 0.000000
9 11 0.259524 2.587391 3.894057 8.659782 5.080422 1.804356 0.832547 0.585967 0.475872 0.430812 0.339081 75.050190
9 12 0.583544 2.053604 1.177882 1.901459 2.660878 5.182792 6.990967 5.449494 1.771013 0.681293 0.379933 71.167145
9 13 0.198182 1.084837 0.809139 1.284744 1.660457 2.477962 2.524999 3.048077 3.915459 4.916135 3.707568 74.372439
9 14 0.194232 0.757663 0.435213 0.786805 1.114485 2.286174 2.502865 2.704947 2.531028 3.216585 3.608016 79.861992
9 15 0.092024 0.170969 0.210790 0.332170 0.554232 1.101130 2.367202 1.970230 2.076942 2.038911 2.678645 86.406755
9 16 0.075782 0.123519 0.146321 0.229719 0.395420 0.751492 1.566437 1.289599 1.466035 1.577560 2.226047 90.152069
9 17 0.072359 0.115512 0.157823 0.259179 0.372105 0.541572 1.106394 1.056722 1.403790 1.451955 1.868704 91.593884
9 18 0.063169 0.093453 0.111860 0.173362 0.270307 0.431699 0.874713 0.795191 1.059335 1.193399 1.702028 93.231483
9 19 0.074736 0.103354 0.128002 0.213036 0.342444 0.550734 1.098665 0.937049 1.076993 1.079433 1.459086 92.936468
9 20 0.063624 0.107401 0.138482 0.216374 0.379977 0.727494 1.620346 1.366059 1.489294 1.456751 1.915846 90.518351
9 21 0.098561 0.167308 0.241955 0.342821 0.432270 0.551217 0.671421 0.763498 0.850317 1.006835 1.207383 93.666415
9 22 0.049029 0.084762 0.117043 0.174553 0.291757 0.486514 0.669788 0.791760 0.918013 1.133483 1.348010 93.935288
9 23 0.113640 0.169026 0.215912 0.299004 0.411994 0.571225 0.712928 0.797202 0.857368 0.978289 1.116961 93.756453
9 24 0.089289 0.151380 0.194924 0.263502 0.381140 0.562175 0.701299 0.757567 0.810696 0.948721 1.098140 94.041170
9 25 0.131802 0.206548 0.272905 0.350118 0.416679 0.528769 0.638019 0.702441 0.744279 0.841616 0.962497 94.204330
9 26 0.147202 0.203049 0.224936 0.282577 0.361720 0.465344 0.544695 0.594746 0.647436 0.737697 0.822353 94.968245
9 27 0.129463 0.223006 0.314938 0.426402 0.478926 0.521152 0.564277 0.601355 0.641612 0.707370 0.780426 94.611072
9 28 0.065861 0.105911 0.138953 0.197886 0.291077 0.424546 0.536435 0.600387 0.653467 0.752176 0.847472 95.385828
9 29 0.045933 0.075293 0.103797 0.150597 0.222880 0.337606 0.456930 0.546115 0.615939 0.719765 0.823038 95.902105
9 30 0.077096 0.133039 0.183776 0.249270 0.313278 0.393197 0.469336 0.524485 0.571983 0.646281 0.727936 95.710325
9 31 0.053416 0.083887 0.116215 0.175140 0.253847 0.351668 0.446743 0.529511 0.612594 0.726796 0.845350 95.804836
9 32 0.045527 0.073094 0.101433 0.156497 0.244292 0.361340 0.476039 0.586917 0.720818 0.892168 1.053387 95.288488
9 33 0.015857 0.021832 0.029777 0.049862 0.087691 0.133245 0.172790 0.222928 0.293859 0.383176 0.469949 98.119032
9 34 0.021666 0.030150 0.040160 0.064447 0.110122 0.163532 0.205495 0.254791 0.326796 0.422230 0.516393 97.844219
9 35 0.024960 0.040085 0.056827 0.086000 0.136374 0.199451 0.250595 0.303837 0.379054 0.485275 0.597978 97.439564
9 36 0.013145 0.020599 0.030124 0.050113 0.090701 0.151687 0.211768 0.277467 0.364925 0.484942 0.606635 97.697898
9 37 0.009699 0.015721 0.024428 0.042767 0.079905 0.137053 0.197496 0.266258 0.352973 0.469538 0.592995 97.811169
9 38 0.023141 0.039821 0.061970 0.097701 0.148009 0.200124 0.243453 0.294894 0.365600 0.458981 0.561966 97.504340
9 39 0.011562 0.018634 0.029036 0.052635 0.101747 0.170844 0.236069 0.308929 0.406316 0.534795 0.661453 97.467981
9 40 0.005606 0.009221 0.015018 0.029145 0.062469 0.117902 0.180878 0.260036 0.372726 0.527820 0.686818 97.732362
9 41 0.005203 0.008641 0.014185 0.027864 0.060661 0.114453 0.172918 0.245816 0.353108 0.507022 0.672139 97.817991
9 42 0.013661 0.026125 0.041673 0.068216 0.124840 0.207199 0.276315 0.333693 0.409258 0.523607 0.642647 97.332767
9 43 0.013796 0.022328 0.034964 0.063354 0.122640 0.201664 0.266717 0.328303 0.408143 0.517357 0.622244 97.398491
9 44 0.004237 0.007687 0.012806 0.023866 0.051162 0.102341 0.163466 0.234169 0.329093 0.465967 0.610870 97.994337
9 45 0.006806 0.011887 0.019565 0.036968 0.079531 0.148175 0.214388 0.282260 0.376270 0.510404 0.643167 97.670582
9 46 0.037869 0.060302 0.084289 0.130105 0.205998 0.281251 0.324769 0.362745 0.414688 0.483241 0.544283 97.070459
9 47 0.020924 0.035681 0.053295 0.087058 0.152643 0.234575 0.293597 0.340580 0.397566 0.473597 0.540944 97.369537
9 48 0.002997 0.005348 0.009263 0.018848 0.045306 0.096840 0.158783 0.227823 0.314063 0.433154 0.549104 98.138470
9 49 0.021510 0.038976 0.064022 0.105952 0.165668 0.221543 0.262124 0.305907 0.361222 0.426540 0.491050 97.535486
9 50 0.024519 0.037489 0.053272 0.088667 0.154268 0.223868 0.270219 0.314208 0.367884 0.430118 0.481261 97.554229
9 51 0.003688 0.006994 0.011813 0.021984 0.048085 0.095308 0.148573 0.207576 0.287430 0.400711 0.512038 98.255800
9 52 0.002707 0.004899 0.008398 0.016813 0.038512 0.075844 0.117601 0.168329 0.242048 0.348622 0.460438 98.515787
9 53 0.010899 0.015140 0.022617 0.044829 0.092667 0.145880 0.186449 0.237053 0.307412 0.392003 0.469223 98.075825
9 54 0.005675 0.010245 0.016699 0.030692 0.063550 0.112406 0.157003 0.203935 0.269610 0.361151 0.451623 98.317414
9 55 0.002748 0.004771 0.007662 0.014074 0.029571 0.057426 0.091096 0.133903 0.195742 0.290979 0.402616 98.769411
9 56 0.003032 0.005513 0.009429 0.018112 0.038627 0.072992 0.112576 0.162469 0.233583 0.336035 0.451169 98.556461
9 57 0.005951 0.008683 0.013361 0.026232 0.055088 0.094001 0.131603 0.181203 0.253361 0.348878 0.445711 98.435926
9 58 0.005768 0.010188 0.015619 0.025875 0.048611 0.085397 0.123177 0.164744 0.222355 0.309429 0.407852 98.580988
9 59 0.005848 0.010403 0.015591 0.024729 0.045477 0.081154 0.119064 0.158904 0.211735 0.293560 0.387487 98.646048
9 60 0.011004 0.017929 0.027203 0.045326 0.079010 0.121920 0.159697 0.201336 0.255858 0.329040 0.407799 98.343876
9 61 0.012561 0.017163 0.023623 0.040237 0.073048 0.111170 0.142143 0.180361 0.234997 0.305317 0.374375 98.485007
9 62 0.010120 0.016871 0.023867 0.035645 0.060086 0.097802 0.133261 0.167384 0.210257 0.274158 0.344758 98.625794
9 63 0.007785 0.013875 0.020716 0.031949 0.055752 0.094315 0.131246 0.165045 0.206523 0.270725 0.342616 98.659453
9 64 0.018000 0.026425 0.035647 0.053619 0.084910 0.123943 0.155172 0.185150 0.221764 0.274708 0.331802 98.488857
9 65 0.010561 0.019494 0.028786 0.041511 0.067059 0.108042 0.146025 0.175534 0.206998 0.257538 0.313781 98.624668
9 66 0.021253 0.037076 0.055326 0.078258 0.104729 0.132022 0.154602 0.177404 0.203634 0.239202 0.278899 98.517592
9 67 0.011446 0.015936 0.022103 0.037466 0.067091 0.102523 0.131715 0.163483 0.202820 0.252647 0.300203 98.692566
9 68 0.006413 0.010795 0.016385 0.027034 0.048722 0.081583 0.114583 0.150240 0.195745 0.258383 0.323003 98.767117
9 69 0.005270 0.009488 0.014535 0.023389 0.041933 0.071011 0.099725 0.128499 0.164740 0.218813 0.279229 98.943371
9 70 0.005971 0.008413 0.012043 0.021510 0.040489 0.064244 0.085098 0.110728 0.145878 0.193816 0.244977 99.066833
9 71 0.003690 0.006933 0.010846 0.017511 0.031960 0.056077 0.081328 0.107719 0.142311 0.194822 0.254661 99.092140
9 72 0.003992 0.006071 0.008874 0.015696 0.030244 0.050369 0.069811 0.094432 0.129920 0.180750 0.237089 99.172750
9 73 0.002798 0.004247 0.006514 0.012450 0.025758 0.044419 0.062912 0.087108 0.122192 0.171000 0.223110 99.237492
9 74 0.002784 0.004760 0.007596 0.013721 0.026825 0.046480 0.067048 0.091722 0.125148 0.172129 0.224154 99.217636
9 75 0.002208 0.003565 0.005532 0.010279 0.021486 0.039435 0.058948 0.083460 0.118505 0.170454 0.229072 99.257059
9 76 0.002491 0.004527 0.007260 0.012493 0.023971 0.042493 0.062479 0.085413 0.116586 0.163209 0.216535 99.262539
9 77 0.002260 0.004131 0.006556 0.011081 0.021208 0.038515 0.057526 0.078419 0.105855 0.148711 0.199656 99.326080
9 78 0.004413 0.007215 0.010837 0.017885 0.031034 0.048388 0.065242 0.085883 0.114420 0.154596 0.199912 99.260176
9 79 0.003274 0.005027 0.007367 0.012995 0.025374 0.042906 0.060239 0.082633 0.116088 0.164008 0.216498 99.263592
9 80 0.003128 0.004666 0.007059 0.013196 0.026618 0.044632 0.062169 0.085417 0.119843 0.167070 0.216694 99.249504
9 81 0.003226 0.005645 0.008707 0.014767 0.028484 0.050325 0.072331 0.095590 0.126972 0.174713 0.228784 99.190455
9 82 0.001708 0.003131 0.005225 0.009588 0.020418 0.040318 0.064075 0.091830 0.130551 0.190625 0.260267 99.182262
9 83 0.004901 0.008213 0.012809 0.021810 0.039253 0.063258 0.086749 0.113090 0.147512 0.196166 0.251190 99.055048
9 84 0.003463 0.006256 0.009841 0.016373 0.031453 0.057057 0.084213 0.111613 0.146157 0.198425 0.257374 99.077774
9 85 0.008666 0.014574 0.021676 0.034015 0.056108 0.084326 0.108961 0.133802 0.165646 0.209968 0.258236 98.904022
9 86 0.003457 0.006056 0.009763 0.017321 0.034898 0.063977 0.094866 0.127885 0.171054 0.233129 0.299786 98.937809
9 87 0.009803 0.014549 0.020054 0.031257 0.051824 0.076844 0.097967 0.121866 0.154509 0.198707 0.245167 98.977449
9 88 0.016563 0.023980 0.030985 0.045325 0.070503 0.097693 0.117183 0.137702 0.166406 0.204965 0.243063 98.845630
9 89 0.013876 0.023363 0.033089 0.047434 0.071530 0.103401 0.130034 0.153363 0.181807 0.223986 0.270574 98.747541
9 90 0.006573 0.011910 0.017918 0.026968 0.045806 0.078467 0.112289 0.142760 0.178487 0.235938 0.304613 98.838265
9 91 0.013288 0.019715 0.027651 0.042562 0.066185 0.094999 0.120937 0.149911 0.187139 0.239514 0.299060 98.739040
9 92 0.007249 0.012472 0.017846 0.027203 0.047413 0.080857 0.114634 0.149227 0.197679 0.274739 0.365404 98.705274
9 93 0.007308 0.011473 0.017593 0.030578 0.055513 0.090500 0.125841 0.168295 0.226597 0.308047 0.396943 98.561316
9 94 0.007521 0.011930 0.017933 0.031042 0.058204 0.097436 0.136517 0.182054 0.243808 0.329384 0.421806 98.462364
9 95 0.007019 0.011329 0.017477 0.030569 0.057571 0.098477 0.141487 0.190967 0.255138 0.342293 0.435204 98.412468
9 96 0.009772 0.015294 0.023040 0.040244 0.076294 0.126771 0.173364 0.223419 0.289381 0.377103 0.464147 98.181165
9 97 0.018240 0.029870 0.042701 0.065281 0.107217 0.159900 0.200559 0.238157 0.289199 0.363064 0.440977 98.044830
9 98 0.022930 0.029459 0.038500 0.061946 0.103437 0.147411 0.180338 0.219909 0.273811 0.341397 0.407342 98.173523
9 99 0.019221 0.027377 0.037536 0.058960 0.096868 0.141211 0.176791 0.216847 0.271595 0.343466 0.414981 98.195144
9 100 0.022036 0.035041 0.045690 0.062270 0.094043 0.138782 0.175249 0.207830 0.251799 0.318474 0.389713 98.259073
9 101 0.017705 0.028705 0.041571 0.062192 0.095837 0.140673 0.177959 0.212822 0.258689 0.329275 0.408459 98.226113
9 102 0.017955 0.027297 0.036626 0.053397 0.086326 0.138490 0.186613 0.225306 0.265422 0.329987 0.403524 98.229055
9 103 0.010304 0.018029 0.026293 0.039425 0.067140 0.115291 0.161026 0.197968 0.241815 0.315914 0.399929 98.406868
9 104 0.019634 0.031875 0.044060 0.060900 0.086374 0.121478 0.151633 0.178901 0.212873 0.269290 0.336955 98.486030
9 105 0.023109 0.037931 0.054719 0.078551 0.105795 0.131802 0.152610 0.176345 0.206808 0.248509 0.295100 98.488720
9 106 0.008406 0.013686 0.020607 0.034192 0.061213 0.099564 0.134982 0.168378 0.206045 0.258263 0.311078 98.683588
9 107 0.007871 0.010794 0.015295 0.027159 0.051667 0.082923 0.111407 0.145907 0.191819 0.250187 0.305638 98.799336
9 108 0.007482 0.012029 0.017319 0.027856 0.049418 0.079282 0.105621 0.132466 0.167957 0.219562 0.274806 98.906205
9 109 0.005671 0.009909 0.015100 0.023602 0.039918 0.064377 0.088329 0.111544 0.138108 0.177466 0.221495 99.104483
9 110 0.006230 0.010192 0.014741 0.022951 0.037830 0.056725 0.073187 0.091128 0.114933 0.149228 0.186762 99.236094
9 111 0.003855 0.005992 0.008740 0.014723 0.027078 0.044164 0.060777 0.080764 0.108143 0.146968 0.189048 99.309752
9 112 0.002048 0.003439 0.005536 0.010109 0.019731 0.034088 0.049938 0.069800 0.096345 0.133317 0.174057 99.401596
9 113 0.002664 0.003873 0.005773 0.010909 0.021752 0.035535 0.048781 0.066258 0.090991 0.125187 0.161444 99.426832
9 114 0.001554 0.002895 0.004801 0.008645 0.017510 0.032151 0.048494 0.067446 0.092566 0.129665 0.170859 99.423414
9 115 0.001219 0.002089 0.003406 0.006395 0.013432 0.025219 0.039101 0.056837 0.081688 0.119608 0.164483 99.486524
9 116 0.001490 0.002631 0.004361 0.008101 0.016331 0.029034 0.043135 0.060691 0.084702 0.119969 0.160553 99.469002
9 117 0.001752 0.003093 0.004963 0.009004 0.018374 0.033402 0.049309 0.067895 0.093565 0.132311 0.176025 99.410307
9 118 0.001058 0.001903 0.003155 0.005956 0.013038 0.026091 0.042072 0.062254 0.091687 0.138562 0.193997 99.420227
9 119 0.002490 0.004169 0.006748 0.012530 0.024742 0.041854 0.059016 0.079807 0.108111 0.148324 0.192886 99.319324
9 120 0.002578 0.004753 0.007528 0.012638 0.023912 0.041960 0.060286 0.079100 0.103485 0.141504 0.185199 99.337059
9 121 0.002435 0.004523 0.007116 0.011807 0.022247 0.039809 0.058267 0.077926 0.104102 0.145470 0.194106 99.332191
9 122 0.001793 0.003089 0.005086 0.009570 0.020026 0.037386 0.056830 0.080402 0.112777 0.160609 0.213915 99.298519
9 123 0.005232 0.008949 0.013768 0.022542 0.038517 0.058772 0.076561 0.095168 0.119058 0.153011 0.190621 99.217799
9 124 0.006796 0.010994 0.015835 0.024297 0.039627 0.059113 0.076123 0.093879 0.116356 0.147423 0.180416 99.229140
9 125 0.007708 0.010788 0.014459 0.023046 0.039888 0.061732 0.081095 0.102939 0.131844 0.171170 0.211221 99.144114
9 126 0.007660 0.014245 0.020958 0.029231 0.045788 0.072570 0.096901 0.117050 0.141925 0.183132 0.230144 99.040396
9 127 0.019425 0.027823 0.033810 0.045289 0.063889 0.085537 0.101024 0.116398 0.137403 0.170261 0.207065 98.992075
9 128 0.013921 0.023483 0.033951 0.047022 0.063707 0.085652 0.106561 0.126082 0.145103 0.172338 0.203605 98.978577
9 129 0.013131 0.019814 0.026773 0.039184 0.059559 0.088729 0.114690 0.137067 0.159989 0.197703 0.241901 98.901459
10 11 0.000000 0.000000 0.000000 0.000000 0.000000 0.000000 0.000000 0.000000 0.000000 0.000000 0.000000 0.000000
10 12 0.287029 3.016484 4.882820 10.859149 5.760931 1.935704 0.865410 0.580985 0.444486 0.399858 0.317554 70.649591
10 13 0.850470 2.743930 1.424786 2.380396 3.609974 6.711826 8.546607 6.311140 1.836529 0.679447 0.355241 64.549656
10 14 0.291370 1.609579 1.206533 1.941411 2.398512 3.365239 3.312232 3.859656 4.725329 5.499305 3.810482 67.980354
10 15 0.250448 0.935386 0.536280 1.055347 1.489874 2.981511 3.192335 3.379490 3.053408 3.785134 4.164469 75.176316
10 16 0.171806 0.292493 0.332784 0.503846 0.771854 1.359533 2.759734 2.301693 2.502078 2.470565 3.192696 83.340919
10 17 0.127068 0.207825 0.237920 0.358767 0.590847 1.076172 2.120734 1.666232 1.822250 1.893338 2.570835 87.328014
10 18 0.145211 0.184329 0.225045 0.388867 0.592236 0.834309 1.593636 1.484005 1.958967 1.980374 2.419287 88.193737
10 19 0.192956 0.263010 0.269420 0.367834 0.528918 0.809389 1.520868 1.273682 1.568716 1.676764 2.270720 89.257723
10 20 0.122440 0.206025 0.263290 0.388600 0.554073 0.890116 1.748448 1.388885 1.470370 1.446511 1.976888 89.544352
10 21 0.261861 0.352320 0.376814 0.525980 0.787613 1.270444 2.487749 1.950635 1.977316 1.789144 2.189429 86.030691
10 22 0.134795 0.213917 0.271013 0.347223 0.465773 0.705523 0.952446 1.077828 1.129195 1.291206 1.497800 91.913282
10 23 0.252668 0.326574 0.360258 0.478124 0.640378 0.809729 0.916287 0.983269 1.070151 1.222593 1.375633 91.564337
10 24 0.185094 0.316697 0.412759 0.494162 0.569017 0.725168 0.863279 0.922437 0.976974 1.138431 1.340022 92.055963
10 25 0.290129 0.380221 0.403682 0.471146 0.538042 0.633815 0.713553 0.774398 0.851518 0.981188 1.118721 92.843586
10 26 0.180494 0.226272 0.263744 0.372670 0.486583 0.588079 0.662659 0.723443 0.788193 0.890416 0.989138 93.828306
10 27 0.136801 0.200263 0.252248 0.355997 0.474825 0.598505 0.690195 0.749301 0.804108 0.887785 0.959822 93.890150
10 28 0.105928 0.160689 0.190443 0.246417 0.329818 0.445642 0.537530 0.598060 0.674349 0.810822 0.951268 94.949030
10 29 0.072919 0.108407 0.131399 0.180710 0.258081 0.359571 0.444878 0.512169 0.591611 0.713655 0.837449 95.789153
10 30 0.066743 0.105423 0.139987 0.194224 0.260077 0.344480 0.428095 0.499610 0.568766 0.661114 0.751807 95.979675
10 31 0.052627 0.074122 0.092103 0.136492 0.203949 0.289254 0.365178 0.432985 0.508023 0.616243 0.731141 96.497883
10 32 0.051334 0.073965 0.095738 0.144644 0.217949 0.303373 0.381335 0.461825 0.561023 0.689503 0.819586 96.199723
10 33 0.085361 0.101156 0.115653 0.173285 0.260629 0.349177 0.425281 0.516736 0.637634 0.782982 0.919126 95.632980
10 34 0.028402 0.033881 0.040892 0.064041 0.103977 0.143339 0.171670 0.211089 0.270309 0.346088 0.420610 98.165705
10 35 0.035616 0.051789 0.065129 0.090394 0.132622 0.182026 0.220348 0.265453 0.333480 0.428052 0.527929 97.667162
10 36 0.017961 0.026450 0.036115 0.056712 0.095604 0.148488 0.196437 0.250066 0.322472 0.423384 0.531889 97.894421
10 37 0.014056 0.020849 0.029378 0.048547 0.086674 0.139317 0.188323 0.245255 0.324440 0.434341 0.551617 97.917204
10 38 0.025987 0.039103 0.053466 0.081680 0.130985 0.191052 0.242301 0.302394 0.385215 0.490693 0.595916 97.461205
10 39 0.018906 0.026382 0.035510 0.058861 0.105928 0.168727 0.224141 0.289551 0.383673 0.510719 0.641268 97.536333
10 40 0.012067 0.017835 0.025719 0.045961 0.089485 0.149078 0.204459 0.273228 0.374215 0.508776 0.645822 97.653351
10 41 0.014674 0.022199 0.032028 0.055572 0.106206 0.175148 0.236121 0.306858 0.409797 0.549546 0.690137 97.401713
10 42 0.038200 0.062843 0.079231 0.107185 0.169627 0.251057 0.303759 0.347221 0.426362 0.551482 0.676118 96.986914
10 43 0.041623 0.054673 0.067241 0.104293 0.175782 0.254016 0.304311 0.357570 0.440197 0.554839 0.662665 96.982793
10 44 0.015626 0.026321 0.038852 0.064914 0.122965 0.208612 0.282011 0.349447 0.440047 0.570010 0.698012 97.183178
10 45 0.020411 0.032451 0.045986 0.078084 0.153106 0.253786 0.325889 0.388165 0.480943 0.613660 0.731528 96.875996
10 46 0.091700 0.121018 0.140183 0.193627 0.279901 0.351106 0.380973 0.417524 0.483174 0.568516 0.640129 96.332147
10 47 0.069236 0.105214 0.129341 0.172505 0.246107 0.322241 0.362507 0.399817 0.466967 0.563410 0.652089 96.510571
10 48 0.009251 0.015757 0.025596 0.049753 0.112359 0.213236 0.302944 0.377602 0.463638 0.582970 0.689896 97.157000
10 49 0.048796 0.069772 0.093147 0.146080 0.230176 0.303729 0.349999 0.407554 0.487403 0.573421 0.643616 96.646307
10 50 0.078567 0.092685 0.103111 0.151720 0.238348 0.308111 0.338707 0.381011 0.453434 0.539818 0.609785 96.704702
10 51 0.013459 0.023365 0.036253 0.065195 0.131700 0.218165 0.279467 0.334803 0.419359 0.538881 0.648207 97.291147
10 52 0.009046 0.014612 0.023418 0.046335 0.101752 0.176703 0.240828 0.312812 0.414867 0.544594 0.661026 97.454008
10 53 0.055481 0.053518 0.061189 0.109036 0.195269 0.257528 0.292684 0.362682 0.469960 0.579994 0.664458 96.898201
10 54 0.033110 0.048521 0.062366 0.095059 0.161695 0.236377 0.286535 0.342342 0.431468 0.547621 0.652317 97.102592
10 55 0.011363 0.017917 0.026343 0.046234 0.091805 0.156939 0.214813 0.277643 0.366291 0.490196 0.617754 97.682703
10 56 0.016300 0.025607 0.037649 0.064092 0.115838 0.180042 0.237635 0.309100 0.411200 0.543038 0.678388 97.381113
10 57 0.032703 0.035711 0.044349 0.079252 0.144440 0.205406 0.249741 0.318889 0.421823 0.539797 0.646325 97.281565
10 58 0.025413 0.039161 0.051414 0.075340 0.123298 0.186505 0.238896 0.296209 0.380541 0.496171 0.613118 97.473936
10 59 0.021383 0.033698 0.044174 0.065184 0.111940 0.177988 0.229373 0.275890 0.343102 0.447213 0.558225 97.691832
10 60 0.042432 0.060011 0.078425 0.113647 0.164886 0.216499 0.258384 0.312411 0.386594 0.479639 0.578024 97.309047
10 61 0.046193 0.051069 0.059771 0.094479 0.152649 0.201720 0.233376 0.283223 0.357513 0.441952 0.517284 97.560768
10 62 0.031087 0.046297 0.058112 0.080321 0.122949 0.177905 0.219906 0.260136 0.315903 0.394731 0.475678 97.816978
10 63 0.023027 0.037886 0.052272 0.075061 0.116867 0.171850 0.212757 0.247422 0.296797 0.375556 0.462743 97.927763
10 64 0.051060 0.061118 0.067700 0.092413 0.134485 0.178819 0.210113 0.247924 0.300665 0.369142 0.436316 97.850244
10 65 0.026461 0.043484 0.057297 0.076585 0.112678 0.162661 0.201204 0.231093 0.270614 0.334126 0.403265 98.080534
10 66 0.036446 0.051270 0.064570 0.089092 0.124816 0.162337 0.191598 0.223455 0.262844 0.310954 0.357820 98.124796
10 67 0.030871 0.034705 0.041262 0.065298 0.104869 0.140286 0.165340 0.201720 0.252790 0.312192 0.367440 98.283226
10 68 0.018236 0.027188 0.036393 0.055513 0.090531 0.131159 0.162434 0.197749 0.249482 0.319125 0.388541 98.323649
10 69 0.014845 0.023814 0.032229 0.047521 0.077080 0.115598 0.146555 0.178011 0.223866 0.290474 0.360362 98.489641
10 70 0.018306 0.020360 0.024740 0.041350 0.070740 0.099618 0.122732 0.157161 0.205720 0.263911 0.319819 98.655541
10 71 0.011477 0.019159 0.026085 0.037890 0.062793 0.097914 0.127198 0.156883 0.201729 0.269681 0.343529 98.645660
10 72 0.011795 0.015398 0.019979 0.033258 0.059126 0.088174 0.112131 0.145083 0.194142 0.257316 0.320233 98.743364
10 73 0.009758 0.012203 0.016442 0.029782 0.055567 0.082414 0.104367 0.137088 0.185898 0.245522 0.302584 98.818375
10 74 0.009931 0.014787 0.020586 0.033549 0.057577 0.085122 0.108322 0.138493 0.183674 0.243315 0.305198 98.799446
10 75 0.007600 0.010862 0.014995 0.025586 0.048160 0.078010 0.105237 0.139308 0.188906 0.256096 0.324942 98.800300
10 76 0.008289 0.013479 0.018808 0.028656 0.048687 0.076756 0.102881 0.132729 0.175922 0.238091 0.306239 98.849466
10 77 0.006863 0.011644 0.016781 0.025994 0.045295 0.073763 0.099555 0.125992 0.163291 0.221477 0.288382 98.920963
10 78 0.011665 0.016452 0.021609 0.033580 0.055529 0.080426 0.100955 0.127523 0.167359 0.221742 0.279564 98.883596
10 79 0.010660 0.013910 0.018163 0.030250 0.054109 0.081220 0.104505 0.136713 0.184191 0.244469 0.304321 98.817489
10 80 0.011687 0.014494 0.018890 0.032698 0.058686 0.084012 0.103655 0.134508 0.183128 0.242521 0.298492 98.817230
10 81 0.012780 0.019699 0.025818 0.037685 0.061429 0.092169 0.117464 0.145095 0.187111 0.247960 0.312511 98.740278
10 82 0.006778 0.011589 0.017110 0.027950 0.052949 0.091086 0.125721 0.159915 0.208973 0.283620 0.363174 98.651134
10 83 0.016693 0.024677 0.032265 0.047060 0.073249 0.105379 0.133334 0.165469 0.209975 0.271485 0.338541 98.581871
10 84 0.012333 0.020215 0.027749 0.040966 0.068903 0.108021 0.140629 0.171004 0.213939 0.278693 0.346532 98.571016
10 85 0.024101 0.035435 0.044534 0.061508 0.090145 0.123166 0.149010 0.177412 0.218203 0.275285 0.336898 98.464304
10 86 0.011006 0.018401 0.027144 0.043197 0.075475 0.119421 0.156538 0.191998 0.240382 0.310550 0.385297 98.420590
10 87 0.020140 0.025788 0.032232 0.049707 0.080669 0.113539 0.138519 0.169071 0.211361 0.263597 0.313250 98.582129
10 88 0.031532 0.038610 0.044203 0.063426 0.097917 0.130889 0.151121 0.175809 0.213511 0.260532 0.302331 98.490118
10 89 0.029102 0.043886 0.054631 0.070529 0.097232 0.131538 0.158571 0.184029 0.218407 0.269648 0.327138 98.415293
10 90 0.015131 0.026162 0.035923 0.049522 0.076883 0.118446 0.153857 0.183097 0.222075 0.286551 0.360788 98.471567
10 91 0.022044 0.029856 0.038115 0.055451 0.082338 0.113345 0.140311 0.172318 0.214392 0.272013 0.336740 98.523077
10 92 0.013454 0.021770 0.029142 0.041060 0.066206 0.105343 0.141505 0.177320 0.228179 0.307672 0.398528 98.469820
10 93 0.012214 0.017826 0.024523 0.039802 0.069392 0.107291 0.140099 0.178498 0.234072 0.312512 0.396687 98.467087
10 94 0.013070 0.019184 0.025854 0.040275 0.067901 0.104900 0.138896 0.179165 0.236154 0.315400 0.402240 98.456963
10 95 0.011251 0.016977 0.023325 0.037113 0.066084 0.107096 0.144665 0.186704 0.245996 0.327563 0.412006 98.421221
10 96 0.016768 0.024462 0.032797 0.052151 0.092048 0.142055 0.179928 0.218455 0.274507 0.353267 0.431838 98.181721
10 97 0.034880 0.052123 0.063954 0.084465 0.121547 0.166427 0.199226 0.232347 0.281807 0.353183 0.427816 97.982226
10 98 0.043447 0.048367 0.054720 0.080755 0.124918 0.165008 0.190227 0.224853 0.275211 0.336674 0.394064 98.061758
10 99 0.038929 0.044894 0.053673 0.081141 0.125165 0.166191 0.194572 0.232256 0.284844 0.348884 0.409787 98.019663
10 100 0.032796 0.047675 0.059758 0.082808 0.123428 0.172041 0.205193 0.234963 0.278466 0.343132 0.408409 98.011331
10 101 0.036350 0.053013 0.065383 0.085482 0.120094 0.169382 0.209805 0.244484 0.288397 0.360083 0.443055 97.924471
10 102 0.029797 0.040669 0.049606 0.070364 0.109231 0.160630 0.200450 0.237556 0.287222 0.362207 0.442596 98.009676
10 103 0.020723 0.035717 0.049591 0.065497 0.094125 0.144533 0.192042 0.230824 0.278196 0.362727 0.466818 98.059206
10 104 0.028671 0.041692 0.049196 0.063618 0.093586 0.136548 0.170003 0.200066 0.243100 0.312650 0.390806 98.270063
10 105 0.024300 0.037408 0.051380 0.073440 0.107468 0.148769 0.182687 0.215591 0.256194 0.312931 0.371681 98.218153
10 106 0.014901 0.021824 0.028721 0.043782 0.073710 0.114340 0.148578 0.181789 0.224276 0.285073 0.349325 98.513679
10 107 0.019779 0.023569 0.029767 0.049585 0.085224 0.119422 0.144200 0.178949 0.230637 0.293370 0.351066 98.474432
10 108 0.020070 0.028983 0.037115 0.053095 0.081672 0.115696 0.142971 0.173222 0.216237 0.275669 0.337109 98.518158
10 109 0.014705 0.023644 0.031549 0.043701 0.066009 0.096685 0.122671 0.146470 0.176861 0.223071 0.274379 98.780256
10 110 0.013785 0.020452 0.026712 0.038467 0.059358 0.084564 0.105070 0.127172 0.156872 0.198043 0.241087 98.928419
10 111 0.010365 0.014028 0.018209 0.028995 0.049991 0.075409 0.097166 0.123312 0.158826 0.206130 0.254459 98.963106
10 112 0.007196 0.011166 0.015946 0.025796 0.044081 0.065706 0.084903 0.109374 0.144941 0.192810 0.243230 99.054852
10 113 0.009861 0.011416 0.014349 0.024928 0.045016 0.064923 0.081144 0.105469 0.141277 0.185135 0.226523 99.089960
10 114 0.005989 0.010131 0.014446 0.022530 0.039758 0.063437 0.084002 0.106526 0.140401 0.190280 0.242810 99.079691
10 115 0.004973 0.007801 0.010963 0.017989 0.033661 0.055960 0.076750 0.101134 0.136359 0.187454 0.242512 99.124441
10 116 0.005809 0.009391 0.013544 0.021802 0.037969 0.059056 0.078637 0.102386 0.136541 0.185084 0.238156 99.111626
10 117 0.007454 0.011704 0.015975 0.024728 0.042881 0.066605 0.087039 0.111032 0.147191 0.199838 0.256151 99.029404
10 118 0.003908 0.006689 0.010094 0.017401 0.034960 0.062480 0.088667 0.117130 0.158821 0.222288 0.290214 98.987351
10 119 0.010219 0.015356 0.021285 0.033239 0.053756 0.077073 0.097418 0.123701 0.161558 0.214076 0.271977 98.920345
10 120 0.009726 0.015535 0.020179 0.029089 0.048652 0.076196 0.098726 0.120343 0.152335 0.203009 0.258856 98.967354
10 121 0.008280 0.013840 0.019048 0.027956 0.046298 0.073394 0.097606 0.122095 0.156539 0.209735 0.269443 98.955766
10 122 0.007243 0.011336 0.016252 0.026773 0.048831 0.078979 0.104967 0.132683 0.171526 0.228018 0.288815 98.884577
10 123 0.016254 0.024015 0.030907 0.043449 0.063901 0.087177 0.105832 0.127394 0.157587 0.199864 0.246565 98.897056
10 124 0.015926 0.022435 0.028466 0.041551 0.064724 0.089123 0.105899 0.124491 0.151775 0.189282 0.226714 98.939619
10 125 0.020102 0.023531 0.027814 0.041585 0.066059 0.092478 0.112901 0.137981 0.171679 0.215176 0.257757 98.832937
10 126 0.019868 0.030675 0.036806 0.047480 0.071399 0.103137 0.125011 0.143957 0.174613 0.223841 0.275769 98.747440
10 127 0.025940 0.034697 0.042994 0.058843 0.080514 0.104211 0.122253 0.141771 0.167015 0.204994 0.247211 98.769556
10 128 0.023273 0.035584 0.043807 0.056331 0.077867 0.105185 0.126448 0.145001 0.166787 0.199026 0.232671 98.788021
10 129 0.016231 0.023338 0.031596 0.047242 0.070611 0.100972 0.127559 0.152958 0.180258 0.222026 0.270394 98.756817
11 12 0.000000 0.000000 0.000000 0.000000 0.000000 0.000000 0.000000 0.000000 0.000000 0.000000 0.000000 0.000000
11 13 0.327425 3.559572 5.917549 13.092187 6.836443 2.224285 0.911367 0.558185 0.410881 0.356976 0.271462 65.533670
11 14 0.955634 3.180796 1.631401 2.708928 4.020471 7.378931 9.691919 7.082352 1.906510 0.621941 0.293597 60.527519
11 15 0.285981 1.775666 1.433073 2.255807 2.700792 3.714845 3.678459 4.372118 5.537019 6.354014 4.163538 63.728689
11 16 0.208390 0.741859 0.413261 0.879170 1.402648 3.083420 3.374141 3.581193 3.269508 4.142302 4.606423 74.297683
11 17 0.155026 0.282099 0.339716 0.532936 0.847871 1.548071 3.173007 2.635508 2.845327 2.760009 3.443445 81.436987
11 18 0.155982 0.244032 0.277429 0.436409 0.746292 1.368612 2.663602 2.088990 2.346844 2.493692 3.351560 83.826553
11 19 0.241513 0.335063 0.404756 0.646005 0.902014 1.264516 2.361245 2.053959 2.475309 2.428079 2.982306 83.905236
11 20 0.220219 0.403473 0.468491 0.584267 0.778554 1.198426 2.261758 1.817371 2.177250 2.334275 3.136181 84.619728
11 21 0.275330 0.384660 0.477241 0.685417 0.862249 1.275922 2.499328 1.946611 1.857616 1.645456 2.094583 85.995586
11 22 0.324295 0.483844 0.511499 0.685273 0.993342 1.522649 2.717712 1.988628 1.989537 1.847402 2.325339 84.610479
11 23 0.327749 0.452283 0.570605 0.686705 0.713360 0.860591 1.070773 1.211893 1.257752 1.395675 1.610109 89.842502
11 24 0.387889 0.528707 0.499558 0.555906 0.721901 0.963740 1.094715 1.138677 1.249700 1.476817 1.673043 89.709347
11 25 0.289399 0.396601 0.491047 0.652180 0.748483 0.846670 0.950038 1.042499 1.137384 1.281644 1.439110 90.724943
11 26 0.233238 0.280168 0.308371 0.439296 0.607595 0.750264 0.833859 0.906245 1.008633 1.157065 1.285714 92.189549
11 27 0.152836 0.206182 0.246940 0.346769 0.480117 0.645374 0.796871 0.918756 1.022401 1.150157 1.260255 92.773344
11 28 0.125433 0.186362 0.206993 0.263259 0.368873 0.521234 0.632768 0.703140 0.803517 0.975975 1.146840 94.065605
11 29 0.080472 0.123719 0.155714 0.215536 0.300944 0.412211 0.503443 0.573042 0.656831 0.793716 0.942764 95.241606
11 30 0.077316 0.119394 0.145621 0.190261 0.256307 0.351741 0.441000 0.513150 0.590275 0.699102 0.806706 95.809126
11 31 0.052001 0.074219 0.090281 0.128783 0.189619 0.272401 0.349612 0.420181 0.499840 0.611820 0.729857 96.581385
11 32 0.045415 0.066988 0.085870 0.127801 0.192135 0.271910 0.342119 0.408737 0.491192 0.608032 0.731416 96.628383
11 33 0.075515 0.092579 0.102735 0.149396 0.224907 0.306422 0.368428 0.432601 0.520841 0.641306 0.760959 96.324310
11 34 0.105558 0.129586 0.145227 0.204721 0.293110 0.387261 0.463700 0.542158 0.645562 0.785394 0.924320 95.373400
11 35 0.031614 0.046685 0.056593 0.076389 0.115084 0.165392 0.203784 0.243807 0.304114 0.390461 0.480501 97.885576
11 36 0.016751 0.024988 0.034041 0.052457 0.087293 0.136069 0.180431 0.228009 0.291760 0.383846 0.485721 98.078632
11 37 0.014908 0.021695 0.030132 0.049739 0.088983 0.140884 0.185651 0.236227 0.308041 0.410313 0.521391 97.992037
11 38 0.035560 0.047960 0.058176 0.083659 0.130623 0.187236 0.233188 0.288966 0.370590 0.477097 0.583797 97.503145
11 39 0.022139 0.030293 0.039687 0.064453 0.114745 0.179448 0.233371 0.296200 0.387871 0.512987 0.642624 97.476184
11 40 0.013205 0.019450 0.028334 0.050832 0.098513 0.164015 0.225640 0.298622 0.398874 0.530314 0.664960 97.507242
11 41 0.020910 0.029774 0.040524 0.069078 0.132008 0.209388 0.265382 0.326518 0.423639 0.564877 0.710488 97.207417
11 42 0.053472 0.084297 0.095089 0.114253 0.170977 0.259163 0.322496 0.370416 0.451570 0.583225 0.715307 96.779730
11 43 0.046606 0.057570 0.067442 0.103621 0.180753 0.275047 0.337996 0.396846 0.484150 0.613640 0.739262 96.697069
11 44 0.020831 0.033145 0.046387 0.076105 0.145021 0.246793 0.332233 0.409513 0.513720 0.664100 0.809455 96.702696
11 45 0.028011 0.042844 0.059443 0.098049 0.184795 0.301561 0.383499 0.448052 0.542363 0.692646 0.844703 96.374035
11 46 0.115227 0.144685 0.157372 0.210038 0.310509 0.411633 0.459255 0.501015 0.574354 0.679299 0.771516 95.665095
11 47 0.089289 0.127538 0.143327 0.183507 0.270977 0.383469 0.452004 0.500368 0.574581 0.688750 0.795473 95.790718
11 48 0.015050 0.025328 0.040544 0.075785 0.160311 0.284158 0.380437 0.454677 0.549724 0.698264 0.847794 96.467928
11 49 0.080218 0.102733 0.123318 0.182386 0.283461 0.380361 0.442574 0.515904 0.618721 0.737279 0.837960 95.695087
11 50 0.116758 0.134876 0.142710 0.197326 0.296716 0.392045 0.445183 0.503652 0.590123 0.698324 0.791783 95.690504
11 51 0.025383 0.043143 0.060726 0.096824 0.181561 0.300665 0.383499 0.442884 0.530627 0.674694 0.822787 96.437210
11 52 0.015105 0.024316 0.037235 0.069547 0.147376 0.254965 0.341999 0.426644 0.542850 0.699966 0.846795 96.593208
11 53 0.089941 0.082028 0.088093 0.149378 0.262138 0.352322 0.404775 0.490572 0.613184 0.745209 0.851614 95.870745
11 54 0.059191 0.087801 0.106144 0.147382 0.234820 0.339879 0.408406 0.472771 0.574879 0.715778 0.845517 96.007429
11 55 0.021748 0.034383 0.048494 0.079633 0.150133 0.253424 0.340664 0.418319 0.516242 0.662374 0.818706 96.655880
11 56 0.030410 0.048145 0.067115 0.104352 0.178642 0.277572 0.362642 0.453816 0.582034 0.752313 0.921631 96.221329
11 57 0.063213 0.064254 0.073513 0.122421 0.215185 0.307683 0.373752 0.463176 0.585915 0.729550 0.860075 96.141264
11 58 0.046661 0.074408 0.092903 0.124178 0.194065 0.294601 0.372081 0.438420 0.533339 0.671910 0.812375 96.345062
11 59 0.037053 0.060660 0.078897 0.109307 0.178428 0.283617 0.364444 0.420526 0.493640 0.620803 0.761285 96.591337
11 60 0.072262 0.101400 0.121063 0.162767 0.237660 0.323655 0.384358 0.447924 0.538215 0.654644 0.767772 96.188282
11 61 0.078530 0.083698 0.093026 0.140354 0.221602 0.296154 0.345630 0.414262 0.508504 0.614182 0.706690 96.497372
11 62 0.051205 0.079044 0.097391 0.125792 0.182110 0.263560 0.326399 0.376167 0.440380 0.540098 0.648757 96.869099
11 63 0.041292 0.066129 0.085413 0.114793 0.172812 0.257831 0.322491 0.368779 0.427617 0.523745 0.629173 96.989927
11 64 0.072052 0.085406 0.095145 0.129205 0.186983 0.255809 0.307887 0.358590 0.417057 0.496057 0.576715 97.019090
11 65 0.044448 0.071139 0.086736 0.109850 0.159610 0.230429 0.278774 0.312189 0.364365 0.451793 0.545116 97.345551
11 66 0.051626 0.072282 0.088522 0.117082 0.161211 0.214898 0.257147 0.296146 0.342429 0.407257 0.476457 97.514944
11 67 0.050093 0.052891 0.058588 0.089560 0.145433 0.198541 0.233118 0.278298 0.341756 0.416934 0.484042 97.650743
11 68 0.027933 0.042181 0.055554 0.080513 0.126161 0.184948 0.231188 0.274569 0.332422 0.416748 0.507674 97.720110
11 69 0.024923 0.040705 0.052016 0.069020 0.106102 0.163596 0.213512 0.255330 0.308397 0.389655 0.477652 97.899093
11 70 0.030190 0.033116 0.038164 0.060643 0.102460 0.147188 0.180841 0.223427 0.281745 0.357407 0.433486 98.111332
11 71 0.018655 0.032503 0.042704 0.057575 0.091669 0.144453 0.187808 0.224734 0.279466 0.368173 0.466671 98.085589
11 72 0.020013 0.025234 0.031656 0.050872 0.088454 0.133275 0.169783 0.213524 0.274361 0.355782 0.438989 98.198055
11 73 0.018228 0.021568 0.027279 0.047385 0.086189 0.125787 0.155634 0.197938 0.260763 0.338064 0.411274 98.309894
11 74 0.017797 0.025849 0.034222 0.051964 0.084666 0.125360 0.160691 0.201668 0.258485 0.334210 0.414236 98.290855
11 75 0.013998 0.019011 0.024737 0.040454 0.073958 0.118542 0.157499 0.202020 0.264549 0.350932 0.440145 98.294153
11 76 0.013750 0.022822 0.031051 0.044195 0.071552 0.114545 0.155355 0.194882 0.247107 0.327372 0.418760 98.358606
11 77 0.012425 0.020655 0.027391 0.039158 0.066412 0.110601 0.149713 0.184358 0.232182 0.310078 0.399786 98.447243
11 78 0.019329 0.027048 0.034403 0.050308 0.079711 0.117887 0.151394 0.188186 0.237333 0.307384 0.386294 98.400727
11 79 0.018798 0.023623 0.029023 0.046136 0.081004 0.121805 0.154123 0.194184 0.253090 0.331728 0.411561 98.334927
11 80 0.020019 0.023974 0.029951 0.049460 0.086091 0.123801 0.152564 0.191890 0.250018 0.323621 0.395824 98.352787
11 81 0.022799 0.035288 0.042707 0.056363 0.088152 0.134825 0.171587 0.203609 0.251258 0.327059 0.409733 98.256614
11 82 0.011826 0.020449 0.029280 0.044479 0.078917 0.133703 0.181548 0.221592 0.277218 0.369370 0.473157 98.158461
11 83 0.026447 0.037548 0.044717 0.061067 0.095549 0.145132 0.186708 0.225227 0.275688 0.351668 0.435133 98.115120
11 84 0.021133 0.034790 0.045442 0.061788 0.096674 0.150095 0.193831 0.228684 0.276367 0.355898 0.446118 98.089178
11 85 0.037148 0.054735 0.065707 0.084699 0.120266 0.170453 0.211567 0.248304 0.294964 0.365397 0.445106 97.901653
11 86 0.018583 0.029361 0.039889 0.060537 0.104020 0.163677 0.209214 0.248548 0.304936 0.391819 0.485036 97.944380
11 87 0.029327 0.036406 0.043804 0.065716 0.105731 0.150597 0.184420 0.223191 0.275831 0.342860 0.407947 98.134167
11 88 0.046119 0.055235 0.060301 0.082914 0.125131 0.169851 0.197638 0.227322 0.270840 0.329616 0.386271 98.048756
11 89 0.040851 0.060649 0.071144 0.087982 0.121757 0.172071 0.211646 0.242597 0.281751 0.345307 0.417341 97.946901
11 90 0.022673 0.038609 0.050979 0.066690 0.099311 0.151853 0.197023 0.232776 0.279385 0.357808 0.449869 98.053024
11 91 0.029253 0.039558 0.048516 0.066981 0.098138 0.139788 0.176737 0.214212 0.259652 0.326473 0.404015 98.196682
11 92 0.016950 0.028082 0.036246 0.049220 0.078643 0.126256 0.168706 0.207491 0.262948 0.352425 0.455851 98.217179
11 93 0.012745 0.018471 0.025687 0.041363 0.070824 0.110511 0.147236 0.189066 0.245997 0.328022 0.420946 98.389129
11 94 0.015007 0.021003 0.026745 0.040627 0.068518 0.106223 0.140324 0.180822 0.239227 0.320999 0.411123 98.429383
11 95 0.011544 0.017441 0.023773 0.036701 0.063257 0.103066 0.141631 0.183379 0.238434 0.316468 0.403061 98.461246
11 96 0.017556 0.026061 0.034842 0.053105 0.089858 0.139394 0.179808 0.218966 0.271912 0.350031 0.436274 98.182194
11 97 0.037193 0.055563 0.066253 0.085411 0.124794 0.176088 0.212210 0.244478 0.293243 0.366810 0.445281 97.892671
11 98 0.047087 0.054489 0.061934 0.087965 0.132468 0.177321 0.208457 0.245989 0.296252 0.359908 0.422629 97.905504
11 99 0.051413 0.056314 0.060972 0.089222 0.142785 0.194514 0.223127 0.258175 0.313677 0.385534 0.449662 97.774605
11 100 0.037617 0.057616 0.074436 0.097105 0.134567 0.193194 0.242501 0.276146 0.310643 0.376919 0.458926 97.740330
11 101 0.044793 0.064211 0.073259 0.094370 0.142158 0.211523 0.259038 0.292111 0.340622 0.423127 0.509956 97.544832
11 102 0.028406 0.043217 0.058930 0.080583 0.114833 0.174077 0.234173 0.283133 0.329578 0.411847 0.517857 97.723365
11 103 0.030074 0.047625 0.056039 0.070064 0.107525 0.171439 0.223031 0.261708 0.318460 0.418306 0.531930 97.763801
11 104 0.026071 0.039013 0.053371 0.075841 0.110129 0.157989 0.201135 0.241134 0.287897 0.361818 0.450873 97.994728
11 105 0.036150 0.050149 0.057627 0.075916 0.114860 0.168490 0.209975 0.247573 0.298397 0.372131 0.447722 97.921013
11 106 0.018470 0.028628 0.039485 0.058733 0.093165 0.139352 0.178009 0.214368 0.261634 0.333164 0.414314 98.220673
11 107 0.030708 0.033945 0.039121 0.061661 0.104385 0.148059 0.178680 0.218016 0.275027 0.346713 0.413664 98.150021
11 108 0.030837 0.044495 0.053632 0.071307 0.106439 0.153664 0.190454 0.223661 0.268031 0.334019 0.403984 98.119478
11 109 0.025007 0.040836 0.051580 0.065521 0.094393 0.138384 0.172892 0.198389 0.232025 0.289512 0.355097 98.336366
11 110 0.023925 0.035970 0.044418 0.058028 0.084245 0.121734 0.153279 0.181168 0.214899 0.267117 0.325869 98.489351
11 111 0.018974 0.024783 0.030329 0.045949 0.078399 0.119347 0.151040 0.183766 0.228888 0.293598 0.359564 98.465361
11 112 0.013614 0.020635 0.028289 0.043792 0.072694 0.108330 0.138722 0.172820 0.219253 0.281021 0.344382 98.556448
11 113 0.021339 0.022961 0.026492 0.043888 0.077553 0.109405 0.131073 0.161511 0.206698 0.263655 0.316419 98.619009
11 114 0.012283 0.021298 0.028656 0.040264 0.065961 0.103720 0.135334 0.164371 0.206922 0.272531 0.342274 98.606390
11 115 0.009278 0.013830 0.018710 0.030163 0.055975 0.093569 0.127034 0.160880 0.205570 0.271389 0.341596 98.672010
11 116 0.011749 0.018236 0.024631 0.037559 0.063735 0.098364 0.127412 0.157513 0.200335 0.263415 0.331197 98.665853
11 117 0.016485 0.024460 0.029499 0.041167 0.068264 0.106814 0.137613 0.166946 0.209293 0.274162 0.343641 98.581661
11 118 0.007271 0.012622 0.018655 0.030339 0.057935 0.101304 0.139381 0.174861 0.226388 0.308977 0.398527 98.523737
11 119 0.018504 0.026005 0.032379 0.047715 0.078113 0.116552 0.147545 0.180133 0.225508 0.291625 0.363289 98.472628
11 120 0.016647 0.027184 0.034624 0.046866 0.074463 0.115812 0.148370 0.174463 0.212255 0.277512 0.351304 98.520498
11 121 0.016217 0.026514 0.032854 0.043148 0.068519 0.111688 0.150076 0.182074 0.223647 0.291155 0.366057 98.488053
11 122 0.012287 0.019309 0.026769 0.041722 0.073539 0.118983 0.156151 0.190213 0.236971 0.310362 0.391146 98.422543
11 123 0.024825 0.036153 0.043998 0.059337 0.088058 0.125036 0.153365 0.179697 0.214536 0.266897 0.325091 98.483000
11 124 0.023445 0.032593 0.040070 0.056075 0.084967 0.119676 0.145741 0.170764 0.203013 0.248710 0.295733 98.579216
11 125 0.033558 0.036851 0.038754 0.055734 0.090563 0.129365 0.155297 0.182923 0.219842 0.270035 0.318479 98.468598
11 126 0.022365 0.039450 0.051636 0.064602 0.092246 0.136149 0.169994 0.192495 0.223250 0.279770 0.343930 98.384111
11 127 0.035078 0.046591 0.051284 0.064727 0.092642 0.132481 0.161129 0.181824 0.206276 0.250879 0.301718 98.475370
11 128 0.027575 0.042981 0.053302 0.066835 0.089795 0.122120 0.149704 0.173811 0.200648 0.239557 0.280336 98.553333
11 129 0.019021 0.028049 0.036924 0.052101 0.076270 0.111860 0.142509 0.167722 0.194240 0.242026 0.302426 98.626850
12 13 0.000000 0.000000 0.000000 0.000000 0.000000 0.000000 0.000000 0.000000 0.000000 0.000000 0.000000 0.000000
12 14 0.302964 3.872685 7.059116 15.894183 7.999938 2.307738 0.855449 0.507264 0.369338 0.294176 0.210768 60.326384
12 15 1.149581 3.581619 1.716941 2.984875 4.580655 8.626506 11.499370 8.056799 1.841105 0.486587 0.228939 55.247022
12 16 0.253437 1.635883 1.383064 2.359752 2.939845 4.199036 4.231171 5.054205 6.275284 7.062743 4.412096 60.193486
12 17 0.182555 0.694938 0.419413 0.971905 1.637888 3.584159 3.939211 4.205854 3.818188 4.734927 5.155877 70.655085
12 18 0.229394 0.383112 0.455820 0.770123 1.243542 2.152043 4.205837 3.457304 3.676322 3.458040 4.165470 75.802992
12 19 0.310177 0.504908 0.530553 0.756577 1.225186 2.215474 4.052838 2.916315 3.068771 3.218087 4.290122 76.910990
12 20 0.285697 0.496359 0.709352 1.021856 1.194628 1.736865 3.717553 3.268035 3.548088 3.192911 3.727754 77.100904
12 21 0.494424 0.796058 0.869946 1.074960 1.301795 1.742824 2.994215 2.270530 2.470253 2.405505 3.036573 80.542915
12 22 0.208497 0.418150 0.694816 0.971471 0.975956 1.272069 2.469683 1.970680 1.946042 1.800805 2.450909 84.820921
12 23 0.599096 0.727229 0.642702 0.807839 1.125263 1.670484 2.950673 2.192744 2.222994 2.032194 2.479468 82.549315
12 24 0.208772 0.339300 0.509342 0.740304 0.868884 1.012668 1.192831 1.356866 1.518384 1.757481 2.009067 88.486097
12 25 0.196226 0.296311 0.371838 0.527054 0.753458 1.037783 1.238861 1.344612 1.472886 1.712973 1.949138 89.098856
12 26 0.152913 0.200734 0.254207 0.383773 0.544272 0.703980 0.848965 1.011953 1.225655 1.481029 1.701278 91.491239
12 27 0.103923 0.158904 0.211288 0.318039 0.466626 0.631091 0.763528 0.883875 1.046208 1.276355 1.505300 92.634863
12 28 0.062172 0.102643 0.143518 0.217970 0.334027 0.497324 0.647948 0.767337 0.903038 1.109274 1.319805 93.894949
12 29 0.047218 0.078834 0.108533 0.161928 0.251703 0.386261 0.512115 0.611707 0.726411 0.904475 1.093446 95.117373
12 30 0.048388 0.080479 0.113158 0.166863 0.240138 0.337265 0.429557 0.507044 0.592343 0.717140 0.850920 95.916704
12 31 0.038483 0.058099 0.076349 0.114021 0.170417 0.245856 0.318533 0.388407 0.471171 0.589504 0.717373 96.811787
12 32 0.031592 0.050581 0.068343 0.101176 0.150683 0.216892 0.281201 0.344940 0.425497 0.539849 0.661752 97.127491
12 33 0.040080 0.059519 0.078480 0.116224 0.169399 0.233434 0.291345 0.348333 0.421177 0.526835 0.640718 97.074453
12 34 0.058048 0.080582 0.098013 0.144946 0.218416 0.293722 0.347533 0.401672 0.486328 0.607837 0.726817 96.536087
12 35 0.045148 0.077100 0.112191 0.168587 0.248068 0.356514 0.460860 0.542248 0.627862 0.765504 0.924349 95.671572
12 36 0.010372 0.016452 0.023541 0.036860 0.061385 0.096531 0.130593 0.169392 0.223817 0.303188 0.393454 98.534416
12 37 0.010223 0.016137 0.024092 0.039836 0.068948 0.109651 0.149294 0.194959 0.256923 0.344143 0.441459 98.344334
12 38 0.021723 0.034504 0.050212 0.077286 0.118952 0.166812 0.208298 0.257837 0.326310 0.416909 0.514774 97.806380
12 39 0.013732 0.022636 0.034177 0.056252 0.097593 0.153475 0.204180 0.261780 0.344688 0.460659 0.586569 97.764257
12 40 0.008190 0.013861 0.022439 0.040321 0.076994 0.134704 0.198772 0.274894 0.376409 0.512828 0.658378 97.682213
12 41 0.010672 0.018921 0.030798 0.054009 0.103625 0.181167 0.257280 0.333230 0.431832 0.576229 0.733191 97.269048
12 42 0.023509 0.049318 0.077032 0.109353 0.171690 0.265455 0.336885 0.381882 0.446805 0.566995 0.705835 96.865238
12 43 0.021806 0.034432 0.052236 0.089825 0.161963 0.255740 0.333432 0.412142 0.522455 0.678204 0.837726 96.600040
12 44 0.009995 0.018759 0.031844 0.055982 0.107315 0.197900 0.300296 0.407751 0.542407 0.735986 0.945459 96.646305
12 45 0.015347 0.027858 0.044575 0.075683 0.144871 0.258585 0.370641 0.476747 0.616251 0.821273 1.029723 96.118447
12 46 0.042860 0.072618 0.111023 0.183023 0.308198 0.442286 0.519105 0.575924 0.664386 0.797769 0.923698 95.359114
12 47 0.033475 0.057679 0.087661 0.144474 0.256065 0.401322 0.506947 0.587372 0.693598 0.846031 0.987057 95.398319
12 48 0.009968 0.017950 0.030266 0.055665 0.114597 0.218798 0.337911 0.469118 0.639521 0.873385 1.107259 96.125564
12 49 0.042458 0.070265 0.106897 0.174080 0.285168 0.408014 0.500490 0.594498 0.722021 0.881461 1.031967 95.182682
12 50 0.061578 0.091987 0.126512 0.207967 0.357907 0.503448 0.575390 0.639245 0.749231 0.893481 1.011003 94.782250
12 51 0.015949 0.032645 0.055056 0.090494 0.167528 0.300378 0.432412 0.544718 0.683987 0.894918 1.114124 95.667789
12 52 0.010437 0.019578 0.033767 0.062244 0.127761 0.238777 0.360374 0.490652 0.659790 0.889495 1.119087 95.988039
12 53 0.056175 0.068783 0.092639 0.173820 0.325957 0.447848 0.506059 0.595928 0.750984 0.931455 1.075911 94.974438
12 54 0.038027 0.068740 0.104023 0.166402 0.293045 0.453272 0.558740 0.637657 0.762023 0.945132 1.113665 94.859272
12 55 0.017044 0.030716 0.049145 0.083505 0.158704 0.279123 0.395633 0.509485 0.659919 0.879536 1.109698 95.827488
12 56 0.022394 0.040677 0.066515 0.113390 0.203695 0.332557 0.455012 0.579903 0.739042 0.950085 1.169360 95.327370
12 57 0.049381 0.062313 0.085716 0.156684 0.287655 0.411671 0.492979 0.603276 0.772560 0.970564 1.140665 94.966539
12 58 0.036263 0.068120 0.103367 0.153799 0.250330 0.388571 0.500988 0.587766 0.697655 0.862167 1.032877 95.318096
12 59 0.034687 0.061318 0.086842 0.125063 0.208513 0.340664 0.451538 0.534733 0.641428 0.811370 0.988952 95.714895
12 60 0.050559 0.081148 0.118431 0.184405 0.291208 0.410614 0.497445 0.578960 0.684689 0.823239 0.962570 95.316734
12 61 0.067707 0.085058 0.109216 0.175863 0.287162 0.387671 0.450894 0.532609 0.652093 0.788671 0.907250 95.555807
12 62 0.044649 0.080002 0.112981 0.153621 0.226405 0.333931 0.420149 0.483319 0.563232 0.689762 0.827256 96.064693
12 63 0.035768 0.065346 0.096167 0.134417 0.202491 0.310372 0.403512 0.469144 0.542976 0.665883 0.805730 96.268192
12 64 0.065603 0.092911 0.118431 0.169702 0.250048 0.337166 0.392769 0.443377 0.518101 0.627888 0.740064 96.243942
12 65 0.035111 0.067358 0.102570 0.138941 0.195158 0.287655 0.371845 0.427748 0.483823 0.584718 0.707352 96.597723
12 66 0.049271 0.078551 0.105308 0.143617 0.201134 0.270511 0.323623 0.370196 0.430324 0.515452 0.606188 96.905823
12 67 0.041071 0.053463 0.071702 0.115382 0.183746 0.248240 0.295624 0.355110 0.437188 0.533731 0.623415 97.041327
12 68 0.022081 0.038551 0.057764 0.088788 0.146715 0.227670 0.297438 0.359878 0.440602 0.554578 0.670496 97.095438
12 69 0.018846 0.036439 0.055948 0.081314 0.128481 0.203408 0.272301 0.326658 0.390952 0.494180 0.612195 97.379280
12 70 0.024876 0.033339 0.045776 0.076969 0.132752 0.193995 0.242013 0.299472 0.380371 0.484469 0.586604 97.499365
12 71 0.014317 0.029648 0.047240 0.068514 0.111092 0.183853 0.253631 0.308857 0.377216 0.490931 0.623801 97.490898
12 72 0.017456 0.025491 0.035821 0.059478 0.104918 0.163377 0.215119 0.275251 0.360410 0.476408 0.596434 97.669838
12 73 0.013549 0.019446 0.028628 0.051424 0.096379 0.151236 0.198773 0.257590 0.342546 0.452536 0.560961 97.826931
12 74 0.013792 0.023950 0.037184 0.060533 0.103320 0.161278 0.214000 0.269335 0.344619 0.449012 0.561153 97.761826
12 75 0.011958 0.018751 0.027585 0.046122 0.084123 0.140898 0.196276 0.257442 0.343015 0.467497 0.602278 97.804054
12 76 0.011768 0.021464 0.032726 0.050499 0.086140 0.145175 0.204713 0.260349 0.329846 0.436971 0.559298 97.861052
12 77 0.009622 0.018616 0.030286 0.047092 0.079592 0.136408 0.196794 0.251482 0.315337 0.418491 0.544722 97.951554
12 78 0.018865 0.031183 0.045163 0.067869 0.106597 0.157260 0.202550 0.251327 0.319777 0.418072 0.529992 97.851345
12 79 0.015624 0.023374 0.033429 0.054474 0.093313 0.142373 0.186042 0.237634 0.312794 0.417850 0.531575 97.951517
12 80 0.015176 0.021999 0.030952 0.052134 0.094166 0.143950 0.184371 0.234127 0.311176 0.413759 0.514204 97.983988
12 81 0.013956 0.026606 0.041434 0.062158 0.101755 0.162719 0.217533 0.262827 0.321247 0.416338 0.526655 97.846779
12 82 0.008260 0.015703 0.025441 0.041114 0.073961 0.132741 0.198437 0.263813 0.346064 0.471637 0.615358 97.807472
12 83 0.014591 0.025173 0.038898 0.062665 0.105491 0.164933 0.217520 0.267896 0.335645 0.438584 0.555524 97.773081
12 84 0.013597 0.025756 0.040462 0.061846 0.102712 0.166645 0.225979 0.276300 0.340667 0.443915 0.562593 97.739533
12 85 0.022383 0.038854 0.057737 0.087553 0.138927 0.206360 0.260910 0.308869 0.372476 0.466128 0.566802 97.472998
12 86 0.010700 0.019577 0.031959 0.052564 0.092233 0.155818 0.222490 0.289111 0.370098 0.484291 0.610812 97.660347
12 87 0.020388 0.030835 0.043115 0.067360 0.111344 0.165724 0.209721 0.256423 0.322675 0.413304 0.507114 97.851997
12 88 0.034549 0.052270 0.068924 0.098616 0.148294 0.202202 0.235782 0.266756 0.317096 0.391682 0.468098 97.715729
12 89 0.026427 0.046964 0.067880 0.094115 0.137735 0.200450 0.250293 0.285839 0.330436 0.406739 0.495113 97.658010
12 90 0.015050 0.029784 0.045966 0.063794 0.096667 0.158330 0.222246 0.270635 0.321063 0.411803 0.528280 97.836378
12 91 0.021925 0.033826 0.047657 0.072525 0.113745 0.164129 0.204203 0.243776 0.298833 0.380555 0.471577 97.947250
12 92 0.010970 0.021407 0.033729 0.049090 0.078461 0.132387 0.189216 0.237012 0.292453 0.390083 0.514492 98.050697
12 93 0.011265 0.018001 0.026392 0.042197 0.072087 0.114284 0.154788 0.200512 0.264647 0.357040 0.461773 98.277016
12 94 0.010903 0.017773 0.026600 0.042124 0.068646 0.105452 0.141763 0.183633 0.241409 0.325219 0.423596 98.412884
12 95 0.009202 0.015358 0.022962 0.036327 0.061505 0.099155 0.136797 0.178435 0.235231 0.317611 0.412823 98.474592
12 96 0.013062 0.021726 0.032334 0.050532 0.083591 0.130049 0.173327 0.218543 0.278690 0.363447 0.457520 98.177177
12 97 0.019722 0.034871 0.052820 0.077734 0.118093 0.173719 0.222365 0.263296 0.310433 0.381879 0.464193 97.880875
12 98 0.032498 0.044568 0.056851 0.084956 0.135324 0.187552 0.221527 0.259733 0.317860 0.392104 0.460469 97.806558
12 99 0.028659 0.044093 0.064687 0.096182 0.140109 0.194748 0.242229 0.285927 0.335322 0.409927 0.495828 97.662291
12 100 0.037362 0.058591 0.071237 0.093765 0.143953 0.212698 0.257505 0.289781 0.343402 0.430303 0.515413 97.545988
12 101 0.021356 0.039273 0.067574 0.101141 0.138355 0.205446 0.279403 0.333357 0.372985 0.457859 0.580466 97.402780
12 102 0.028665 0.044196 0.055524 0.078090 0.125474 0.193533 0.245112 0.288615 0.354000 0.458626 0.572164 97.556002
12 103 0.015370 0.030262 0.052014 0.077989 0.113950 0.180968 0.256584 0.316962 0.370740 0.470303 0.604841 97.510015
12 104 0.026398 0.041231 0.054509 0.077618 0.123275 0.190124 0.244940 0.289996 0.348332 0.440223 0.541445 97.621908
12 105 0.025961 0.043342 0.064908 0.094512 0.136080 0.190943 0.241077 0.287590 0.341071 0.420074 0.513483 97.640959
12 106 0.019057 0.031483 0.044291 0.065377 0.105139 0.160088 0.205514 0.247685 0.306657 0.393871 0.487518 97.933323
12 107 0.025251 0.034593 0.047263 0.074539 0.120435 0.173436 0.218109 0.269200 0.336879 0.424289 0.511039 97.764969
12 108 0.028659 0.046598 0.062413 0.086922 0.133077 0.194188 0.239805 0.276425 0.326876 0.406036 0.490809 97.708187
12 109 0.022917 0.042665 0.063361 0.085021 0.119458 0.175257 0.226349 0.262487 0.300208 0.367818 0.451021 97.883434
12 110 0.024260 0.040211 0.054867 0.075707 0.112288 0.161283 0.199970 0.233909 0.280473 0.351754 0.429763 98.035517
12 111 0.017056 0.025678 0.036154 0.056881 0.094996 0.144813 0.188812 0.235569 0.297762 0.384375 0.475073 98.042833
12 112 0.012207 0.020919 0.032872 0.053756 0.089603 0.136386 0.180063 0.225865 0.284794 0.364791 0.449391 98.149349
12 113 0.021662 0.026777 0.033883 0.055253 0.095598 0.139593 0.173073 0.212500 0.269413 0.344614 0.417762 98.209873
12 114 0.008399 0.017257 0.028713 0.045059 0.077489 0.130060 0.180935 0.223598 0.276093 0.359221 0.451602 98.201572
12 115 0.006405 0.010929 0.017408 0.030165 0.057134 0.100893 0.147962 0.198852 0.263503 0.356250 0.457531 98.352966
12 116 0.008807 0.015829 0.025420 0.042552 0.074851 0.120592 0.164390 0.208597 0.265724 0.348228 0.438201 98.286808
12 117 0.010746 0.019413 0.029848 0.047215 0.082313 0.134020 0.179176 0.219863 0.274806 0.361225 0.457014 98.184361
12 118 0.005334 0.009916 0.015942 0.026849 0.052447 0.099582 0.152208 0.206949 0.280064 0.391701 0.515704 98.243305
12 119 0.008603 0.014422 0.023630 0.042181 0.077111 0.125968 0.173720 0.224427 0.288294 0.378859 0.478637 98.164150
12 120 0.012527 0.022659 0.033415 0.050608 0.086001 0.138402 0.182220 0.218538 0.268296 0.348993 0.437709 98.200627
12 121 0.011596 0.023499 0.036972 0.052866 0.082663 0.134340 0.184536 0.224672 0.272791 0.355472 0.455893 98.164703
12 122 0.009207 0.015971 0.024372 0.039672 0.071740 0.122740 0.172613 0.222686 0.289248 0.387223 0.491316 98.153212
12 123 0.014300 0.024996 0.039024 0.061248 0.097939 0.147077 0.189956 0.227435 0.271046 0.336453 0.410406 98.180119
12 124 0.020968 0.032657 0.044619 0.066316 0.104410 0.147377 0.177775 0.208728 0.255312 0.319858 0.384586 98.237396
12 125 0.025638 0.036039 0.047847 0.072088 0.111918 0.154465 0.183625 0.215841 0.265283 0.335678 0.406567 98.145012
12 126 0.017698 0.033552 0.047856 0.064445 0.098843 0.157968 0.208154 0.237505 0.269052 0.332417 0.407075 98.125433
12 127 0.024456 0.037928 0.051759 0.075080 0.112710 0.157822 0.188831 0.213379 0.246740 0.302351 0.362445 98.226497
12 128 0.022760 0.039315 0.056359 0.075413 0.101056 0.137639 0.170794 0.197797 0.224626 0.268313 0.320035 98.385895
12 129 0.021624 0.031992 0.041289 0.057120 0.082365 0.118387 0.149616 0.178717 0.213569 0.269589 0.336294 98.499441
13 14 0.000000 0.000000 0.000000 0.000000 0.000000 0.000000 0.000000 0.000000 0.000000 0.000000 0.000000 0.000000
13 15 0.311528 4.731673 8.895444 19.991501 9.335845 2.272439 0.735419 0.413505 0.287142 0.225517 0.167539 52.632451
13 16 1.263688 3.916851 1.862674 3.356321 5.368063 10.254173 13.895523 9.150387 1.650747 0.369192 0.184166 48.728214
13 17 0.287814 2.003105 1.781046 2.954732 3.533146 4.874669 4.852061 5.840983 7.308574 7.854671 4.446932 54.262270
13 18 0.269494 0.910562 0.517537 1.298828 2.280559 5.028105 5.170533 5.305815 4.771780 5.785455 5.945562 62.715771
13 19 0.539683 0.900394 0.995751 1.444537 1.966169 3.340326 6.599854 5.108550 4.771722 4.050539 4.504617 65.777860
13 20 0.689816 1.175700 1.127771 1.347071 1.877024 3.274770 6.007771 4.156602 3.945362 3.737041 4.605096 68.055973
13 21 0.603814 1.029481 1.549033 2.142053 1.940660 2.205592 4.111783 3.480592 3.691941 3.266085 3.846704 72.132261
13 22 0.745236 1.128646 0.958403 0.986683 1.235356 1.823829 3.211540 2.400210 2.683561 2.763715 3.569931 78.492891
13 23 0.386567 0.518892 0.731399 1.198509 1.304555 1.490692 2.632268 2.129820 2.222504 2.019253 2.595920 82.769621
13 24 0.509988 0.657483 0.640162 0.874995 1.292669 2.037032 3.761282 2.790841 2.721075 2.428883 2.949704 79.335884
13 25 0.252934 0.340877 0.439833 0.632764 0.824176 1.064709 1.331106 1.582325 1.803909 2.052423 2.271165 87.403782
13 26 0.220327 0.252119 0.275518 0.416823 0.644089 0.896043 1.089431 1.274696 1.513204 1.821583 2.096885 89.499283
13 27 0.127985 0.178494 0.232597 0.361098 0.530792 0.727333 0.909376 1.087414 1.293621 1.566647 1.845516 91.139130
13 28 0.123820 0.186080 0.214842 0.280832 0.410855 0.623486 0.813561 0.948249 1.108365 1.368431 1.638497 92.282980
13 29 0.080715 0.127249 0.157100 0.212208 0.313096 0.483021 0.644734 0.761739 0.890188 1.103502 1.331844 93.894604
13 30 0.078025 0.114303 0.140400 0.193523 0.271977 0.382617 0.486688 0.575473 0.675456 0.825916 0.989835 95.265785
13 31 0.063711 0.084311 0.100359 0.146551 0.213826 0.293405 0.364312 0.437548 0.528078 0.651305 0.781479 96.335119
13 32 0.048265 0.070235 0.089402 0.129617 0.185546 0.253969 0.315738 0.377636 0.456080 0.568308 0.690995 96.814209
13 33 0.070683 0.083644 0.090116 0.129159 0.191630 0.257986 0.309825 0.366433 0.442678 0.541311 0.633604 96.882933
13 34 0.078691 0.096461 0.112466 0.160917 0.222970 0.290307 0.352551 0.415421 0.483042 0.576052 0.675905 96.535214
13 35 0.092804 0.131795 0.147820 0.189038 0.255868 0.345446 0.420577 0.484959 0.572927 0.706790 0.850192 95.801780
13 36 0.051233 0.078486 0.104914 0.151554 0.217228 0.313478 0.414257 0.503834 0.598220 0.742466 0.913116 95.911215
13 37 0.014810 0.020444 0.027393 0.044606 0.078083 0.120858 0.158114 0.202019 0.263296 0.346421 0.433425 98.290533
13 38 0.031728 0.040557 0.051316 0.078700 0.124685 0.176676 0.221294 0.276753 0.349323 0.438107 0.527953 97.682903
13 39 0.024761 0.032113 0.041273 0.067080 0.117571 0.180284 0.234052 0.299827 0.392576 0.512734 0.633075 97.464655
13 40 0.020337 0.028253 0.038745 0.065869 0.119438 0.188180 0.250991 0.328850 0.438538 0.581264 0.729360 97.210174
13 41 0.029966 0.041244 0.055571 0.092379 0.165948 0.254154 0.322311 0.399011 0.510156 0.662275 0.817416 96.649567
13 42 0.062832 0.102274 0.115949 0.135086 0.198521 0.309063 0.399913 0.464463 0.551605 0.689474 0.825340 96.145477
13 43 0.059745 0.071301 0.084254 0.131377 0.224275 0.335836 0.417959 0.501594 0.613053 0.769440 0.926318 95.864849
13 44 0.039923 0.061157 0.078008 0.118137 0.215761 0.356259 0.460610 0.549560 0.684950 0.883826 1.069862 95.481945
13 45 0.048048 0.071793 0.093504 0.146060 0.265631 0.428629 0.539424 0.619416 0.735132 0.921838 1.101443 95.029081
13 46 0.164394 0.188850 0.197082 0.259809 0.376055 0.501077 0.582596 0.668984 0.788360 0.934814 1.061233 94.276741
13 47 0.125920 0.165093 0.188849 0.258774 0.388410 0.530968 0.621081 0.706937 0.833192 0.995888 1.140615 94.044271
13 48 0.029984 0.044816 0.067492 0.129496 0.272466 0.458878 0.590985 0.699035 0.841772 1.046457 1.238881 94.579737
13 49 0.128657 0.147414 0.170959 0.262817 0.415639 0.554040 0.645000 0.762358 0.923177 1.099978 1.249985 93.639979
13 50 0.202775 0.218910 0.227261 0.318309 0.477112 0.624233 0.714878 0.828098 0.983423 1.150993 1.281885 92.972122
13 51 0.057440 0.094167 0.121647 0.182698 0.338862 0.567614 0.714453 0.801164 0.950889 1.201019 1.429409 93.540638
13 52 0.040213 0.058771 0.083483 0.151303 0.306373 0.500943 0.642026 0.779263 0.974325 1.224174 1.431903 93.807224
13 53 0.214561 0.163040 0.166426 0.294681 0.497042 0.622179 0.704839 0.874205 1.071008 1.221914 1.320296 92.849812
13 54 0.144396 0.204453 0.230940 0.307076 0.474045 0.664635 0.778729 0.885909 1.060234 1.268751 1.417944 92.562889
13 55 0.061716 0.087990 0.112272 0.178381 0.332771 0.550879 0.706104 0.816299 0.962715 1.196097 1.426041 93.568727
13 56 0.084678 0.124469 0.161326 0.242727 0.396890 0.584033 0.733869 0.890320 1.096556 1.330284 1.520714 92.834137
13 57 0.179690 0.153601 0.164929 0.285968 0.482013 0.620033 0.707153 0.862237 1.052847 1.224411 1.356987 92.910129
13 58 0.119819 0.185864 0.212647 0.266129 0.400644 0.588381 0.713148 0.808747 0.958935 1.159644 1.318653 93.267389
13 59 0.089336 0.132606 0.161389 0.226007 0.374676 0.582858 0.712061 0.776890 0.868582 1.041718 1.214966 93.818911
13 60 0.170824 0.208976 0.237793 0.325119 0.451990 0.571327 0.655623 0.758882 0.893816 1.046728 1.187198 93.491728
13 61 0.172978 0.160571 0.172138 0.271826 0.426900 0.539915 0.603949 0.707201 0.839386 0.968943 1.072046 94.064144
13 62 0.106390 0.158482 0.183016 0.225725 0.322264 0.463526 0.564496 0.633770 0.723782 0.862265 0.996707 94.759579
13 63 0.085434 0.134301 0.165931 0.215169 0.314286 0.460188 0.560251 0.616459 0.694304 0.837902 0.991456 94.924318
13 64 0.135301 0.154982 0.173962 0.233889 0.320162 0.428890 0.518675 0.601820 0.682994 0.798546 0.928367 95.022413
13 65 0.092598 0.140727 0.159691 0.195747 0.287043 0.428101 0.525926 0.582401 0.660928 0.793769 0.924541 95.208530
13 66 0.087708 0.116777 0.147222 0.203280 0.274139 0.356565 0.427774 0.500377 0.582113 0.690850 0.809796 95.803400
13 67 0.113681 0.100923 0.106816 0.171691 0.275764 0.351966 0.398396 0.480361 0.592887 0.704658 0.795067 95.907787
13 68 0.061959 0.086078 0.109130 0.159438 0.248171 0.351769 0.425222 0.495053 0.592397 0.726271 0.858330 95.886183
13 69 0.058980 0.092063 0.109937 0.139594 0.211182 0.322271 0.409401 0.472529 0.557762 0.691606 0.827539 96.107140
13 70 0.073889 0.069937 0.078012 0.129414 0.216959 0.297073 0.354189 0.432632 0.530912 0.646790 0.758848 96.411345
13 71 0.046462 0.077432 0.096118 0.125088 0.197129 0.307822 0.391991 0.455872 0.553723 0.708948 0.867295 96.172121
13 72 0.053596 0.059666 0.070795 0.114178 0.193872 0.281817 0.351252 0.436027 0.546427 0.683485 0.818312 96.390576
13 73 0.043646 0.045550 0.057406 0.106439 0.192520 0.265363 0.317791 0.404412 0.528185 0.661358 0.778436 96.598896
13 74 0.042575 0.059252 0.077637 0.118044 0.185970 0.265235 0.332459 0.412059 0.519830 0.653713 0.788208 96.545017
13 75 0.038543 0.049004 0.060375 0.096084 0.170470 0.268290 0.345609 0.424640 0.532773 0.683046 0.834780 96.496387
13 76 0.035059 0.058592 0.076960 0.103026 0.159284 0.253536 0.341005 0.415269 0.510054 0.658532 0.822397 96.566284
13 77 0.032185 0.052157 0.067426 0.094390 0.157795 0.262172 0.349730 0.414255 0.498204 0.641773 0.801364 96.628547
13 78 0.047519 0.062438 0.078129 0.114691 0.176471 0.252725 0.319831 0.396637 0.496412 0.629312 0.773306 96.652525
13 79 0.054331 0.056800 0.064290 0.103437 0.175232 0.247184 0.304197 0.385425 0.496891 0.622567 0.737302 96.752344
13 80 0.048128 0.050322 0.061572 0.106599 0.182386 0.246176 0.292180 0.366368 0.471583 0.586527 0.690113 96.898043
13 81 0.053987 0.078604 0.089131 0.113986 0.175076 0.263989 0.330684 0.387048 0.469046 0.592660 0.716854 96.728937
13 82 0.030553 0.049941 0.066724 0.096636 0.164045 0.269344 0.353350 0.414357 0.496986 0.639288 0.796575 96.622198
13 83 0.050419 0.067741 0.080880 0.111692 0.169233 0.250436 0.321949 0.390526 0.471926 0.588691 0.717382 96.779127
13 84 0.044183 0.069634 0.085268 0.112187 0.173421 0.264927 0.334585 0.389134 0.468935 0.593271 0.718698 96.745750
13 85 0.066769 0.090430 0.104579 0.136964 0.194751 0.271771 0.334404 0.395502 0.474431 0.586166 0.707349 96.636885
13 86 0.035273 0.051541 0.067879 0.103738 0.175718 0.268838 0.338667 0.401889 0.490221 0.618533 0.752363 96.695341
13 87 0.045934 0.053768 0.064386 0.100433 0.164758 0.234831 0.287537 0.349780 0.432082 0.533164 0.630371 97.102957
13 88 0.076845 0.085978 0.093322 0.129910 0.192466 0.255311 0.298789 0.351985 0.424647 0.512605 0.595653 96.982491
13 89 0.062040 0.088307 0.105796 0.135488 0.186719 0.258455 0.315223 0.361978 0.419563 0.511486 0.617632 96.937317
13 90 0.039350 0.064455 0.079464 0.102573 0.159346 0.253537 0.326944 0.373041 0.434725 0.548395 0.675989 96.942179
13 91 0.044109 0.058417 0.074333 0.104082 0.146931 0.209987 0.271253 0.326726 0.380315 0.468303 0.583049 97.332495
13 92 0.032539 0.050757 0.058668 0.074735 0.121508 0.202414 0.269785 0.322795 0.401423 0.531509 0.668602 97.265262
13 93 0.020188 0.029212 0.041031 0.064969 0.105897 0.161005 0.212139 0.266659 0.335638 0.439339 0.563043 97.760880
13 94 0.023854 0.032508 0.040155 0.059091 0.096018 0.144569 0.186594 0.235402 0.305998 0.404623 0.513872 97.957316
13 95 0.017141 0.025148 0.033620 0.051559 0.086550 0.135769 0.180643 0.229806 0.297178 0.390786 0.492328 98.059469
13 96 0.026221 0.037244 0.048045 0.070998 0.114880 0.173461 0.221746 0.269678 0.333950 0.426170 0.526967 97.750637
13 97 0.051280 0.071286 0.082285 0.107612 0.156859 0.218116 0.262234 0.306290 0.371259 0.461509 0.554963 97.356302
13 98 0.064406 0.068984 0.080387 0.119124 0.173693 0.223372 0.262587 0.315443 0.377624 0.449362 0.522002 97.343014
13 99 0.080986 0.079145 0.081819 0.123597 0.200409 0.265243 0.295870 0.341407 0.416759 0.507262 0.581852 97.025648
13 100 0.053639 0.081356 0.114151 0.151772 0.189837 0.258719 0.330073 0.383509 0.423491 0.505307 0.619102 96.889042
13 101 0.088101 0.113383 0.110980 0.136273 0.208744 0.309560 0.365152 0.398153 0.462078 0.577640 0.694938 96.534998
13 102 0.035243 0.054643 0.086347 0.127367 0.164856 0.235053 0.319638 0.390317 0.437370 0.530512 0.670226 96.948427
13 103 0.052324 0.082794 0.091494 0.109211 0.169548 0.280297 0.366456 0.416779 0.487877 0.619339 0.759202 96.564678
13 104 0.042271 0.061757 0.082447 0.114561 0.163955 0.242480 0.320262 0.387631 0.453969 0.557536 0.680912 96.892217
13 105 0.055337 0.071958 0.082521 0.115004 0.180918 0.263118 0.319975 0.372065 0.446132 0.551037 0.655022 96.886917
13 106 0.034847 0.050129 0.066622 0.097656 0.150368 0.218667 0.276985 0.333749 0.402544 0.496333 0.596795 97.275303
13 107 0.064347 0.065136 0.071571 0.113729 0.190101 0.257835 0.299155 0.358438 0.446077 0.546644 0.632461 96.954511
13 108 0.062460 0.089542 0.111716 0.143201 0.193363 0.262900 0.322257 0.377395 0.441723 0.532366 0.629714 96.833367
13 109 0.060043 0.088296 0.099259 0.120286 0.171554 0.251495 0.311163 0.351796 0.404088 0.492179 0.587188 97.062655
13 110 0.051780 0.071750 0.086174 0.114946 0.163927 0.227025 0.278752 0.329588 0.393544 0.480148 0.569238 97.233127
13 111 0.043563 0.050543 0.060113 0.095853 0.162647 0.234279 0.285097 0.344268 0.426296 0.533241 0.636381 97.127718
13 112 0.033820 0.049771 0.065794 0.098492 0.155599 0.219672 0.269688 0.326477 0.406845 0.508352 0.605716 97.259774
13 113 0.051171 0.050250 0.056282 0.092396 0.157488 0.219418 0.264116 0.321466 0.393121 0.474161 0.546485 97.373649
13 114 0.028593 0.050655 0.067219 0.090203 0.141668 0.220804 0.285755 0.338546 0.413274 0.524458 0.631345 97.207482
13 115 0.024202 0.034146 0.043234 0.066764 0.118967 0.193891 0.256324 0.313849 0.388610 0.503426 0.627764 97.428825
13 116 0.027412 0.043189 0.057553 0.083155 0.131765 0.196897 0.253770 0.312406 0.391466 0.497964 0.605205 97.399219
13 117 0.036960 0.053572 0.063654 0.088872 0.147651 0.229884 0.292502 0.346635 0.419993 0.521741 0.616461 97.182072
13 118 0.017667 0.030175 0.043444 0.068612 0.126077 0.214771 0.289218 0.351149 0.436229 0.569911 0.708536 97.144211
13 119 0.035541 0.048661 0.060649 0.090007 0.144496 0.210332 0.262623 0.318998 0.397408 0.507168 0.624641 97.299479
13 120 0.035418 0.054063 0.064532 0.085901 0.137131 0.215168 0.274797 0.319215 0.381235 0.481936 0.585316 97.365291
13 121 0.037743 0.061389 0.071433 0.087759 0.137038 0.224316 0.294797 0.341837 0.406040 0.516356 0.629482 97.191813
13 122 0.029835 0.043044 0.057374 0.088227 0.147918 0.227810 0.291344 0.346337 0.415624 0.522940 0.639725 97.189819
13 123 0.049818 0.066635 0.076235 0.102629 0.153335 0.214583 0.257251 0.298954 0.358731 0.444528 0.535146 97.442156
13 124 0.044058 0.055111 0.067575 0.100643 0.153539 0.206092 0.243069 0.286530 0.344869 0.417541 0.487756 97.593216
13 125 0.071013 0.065427 0.065397 0.097192 0.157907 0.218946 0.259024 0.305543 0.362556 0.431538 0.492889 97.472568
13 126 0.044422 0.073447 0.086140 0.102272 0.149170 0.227714 0.282944 0.312907 0.357108 0.439750 0.524895 97.399229
13 127 0.049973 0.067553 0.081545 0.105097 0.139844 0.194053 0.240352 0.274870 0.305715 0.366901 0.446820 97.727281
13 128 0.048173 0.068651 0.077078 0.093394 0.126105 0.170746 0.206141 0.238920 0.279036 0.334010 0.388372 97.969370
13 129 0.025757 0.037585 0.052440 0.077592 0.110489 0.153871 0.192049 0.226991 0.263168 0.323182 0.398811 98.138067
14 15 0.000000 0.000000 0.000000 0.000000 0.000000 0.000000 0.000000 0.000000 0.000000 0.000000 0.000000 0.000000
14 16 0.305095 5.064292 9.848013 22.782012 10.715356 2.349762 0.651136 0.363507 0.259501 0.201203 0.152361 47.307763
14 17 1.504304 4.573831 2.037998 3.829699 6.277407 11.908447 15.539028 9.287738 1.432695 0.302773 0.160597 43.145481
14 18 0.406089 2.735614 2.495182 4.582299 5.454264 6.774178 6.194521 7.142028 8.318056 7.742596 3.743146 44.412024
14 19 0.459984 1.474306 0.850076 2.313805 3.746620 7.412743 7.193647 6.612391 5.120783 5.536562 5.208357 54.070725
14 20 0.674268 1.433622 1.893726 2.512739 2.604878 3.819944 7.182074 5.445179 5.068015 4.396615 5.077786 59.891157
14 21 1.145101 1.860867 1.656068 1.794356 2.064755 3.123723 5.437245 3.800143 3.756699 3.755268 4.963699 66.642075
14 22 0.402264 0.665739 1.066349 1.837625 2.001758 2.351376 4.368778 3.795858 4.250978 3.810181 4.347476 71.101618
14 23 0.460114 0.725553 0.743412 0.931263 1.253207 1.870287 3.319477 2.532534 2.903169 3.099151 4.152601 78.009234
14 24 0.172966 0.293446 0.441712 0.733689 0.980542 1.448777 2.917813 2.453526 2.677598 2.537403 3.252284 82.090243
14 25 0.143655 0.210510 0.264296 0.465390 0.830717 1.506042 3.112743 2.493356 2.582892 2.458256 3.195487 82.736655
14 26 0.095932 0.145022 0.192888 0.296047 0.470285 0.720975 0.956201 1.166180 1.436514 1.857477 2.299365 90.363112
14 27 0.076554 0.126898 0.178407 0.276954 0.437586 0.675400 0.894103 1.077708 1.326854 1.741038 2.215078 90.973421
14 28 0.059696 0.103439 0.145859 0.222277 0.360457 0.600246 0.834346 0.993926 1.166841 1.484314 1.851356 92.177246
14 29 0.050938 0.091794 0.128412 0.182375 0.276374 0.460359 0.666575 0.815546 0.948584 1.188795 1.480109 93.710138
14 30 0.056190 0.089983 0.120888 0.173369 0.247572 0.363777 0.482648 0.581668 0.687477 0.863226 1.076419 95.256783
14 31 0.047937 0.071390 0.092862 0.138228 0.205710 0.296298 0.378559 0.452155 0.541570 0.682689 0.844215 96.248390
14 32 0.040007 0.062840 0.082559 0.120242 0.177812 0.256572 0.327064 0.390635 0.474443 0.604284 0.746689 96.716856
14 33 0.046449 0.067910 0.089045 0.132670 0.191766 0.262329 0.321686 0.373533 0.437423 0.539370 0.652855 96.884963
14 34 0.061724 0.081818 0.093679 0.134181 0.201964 0.279794 0.333617 0.376309 0.437208 0.536524 0.637956 96.825226
14 35 0.040877 0.069533 0.101325 0.145652 0.199457 0.284447 0.377965 0.453161 0.521803 0.638464 0.785709 96.381605
14 36 0.048990 0.073145 0.089849 0.124197 0.179341 0.260634 0.336743 0.402075 0.485219 0.622079 0.784226 96.593499
14 37 0.043449 0.066705 0.093406 0.144280 0.218820 0.319974 0.423508 0.520042 0.627055 0.782014 0.956922 95.803826
14 38 0.022582 0.034445 0.048030 0.073425 0.115066 0.164948 0.204781 0.246393 0.302669 0.381967 0.467755 97.937937
14 39 0.016493 0.026462 0.037934 0.059817 0.103178 0.164635 0.217591 0.271151 0.347672 0.462473 0.589490 97.703106
14 40 0.013207 0.021759 0.033149 0.055448 0.098968 0.164134 0.227623 0.297108 0.395842 0.545854 0.718975 97.427929
14 41 0.012408 0.021481 0.034433 0.061197 0.121992 0.225772 0.327389 0.414397 0.517557 0.683531 0.864829 96.715015
14 42 0.022915 0.049214 0.074962 0.103198 0.172100 0.315012 0.453429 0.518409 0.561582 0.677299 0.821148 96.230728
14 43 0.029146 0.045095 0.062613 0.099320 0.177557 0.294631 0.386580 0.461901 0.578245 0.792176 1.043613 96.029122
14 44 0.013968 0.026648 0.042396 0.070858 0.141461 0.283746 0.434090 0.548650 0.680741 0.923725 1.205454 95.628265
14 45 0.015736 0.030259 0.048747 0.081988 0.167395 0.339169 0.515718 0.640069 0.774065 1.018062 1.285988 95.082802
14 46 0.045514 0.078276 0.115545 0.182672 0.319934 0.516070 0.654002 0.727550 0.822365 1.012631 1.221153 94.304285
14 47 0.035683 0.062473 0.094594 0.155830 0.290575 0.505759 0.688494 0.805224 0.927810 1.136732 1.353972 93.942848
14 48 0.011826 0.021457 0.036432 0.069287 0.155659 0.327166 0.528205 0.722955 0.953864 1.290403 1.619645 94.263100
14 49 0.050138 0.084590 0.127744 0.207885 0.361596 0.567067 0.719889 0.831515 0.983940 1.236545 1.504124 93.324968
14 50 0.075060 0.119773 0.166137 0.262823 0.464453 0.725727 0.871087 0.932115 1.039917 1.258314 1.478361 92.606234
14 51 0.023775 0.049451 0.079509 0.126942 0.253287 0.530211 0.823673 0.989724 1.124818 1.408341 1.710876 92.879392
14 52 0.019906 0.037754 0.062731 0.110820 0.231493 0.459475 0.697100 0.890198 1.116404 1.482066 1.848701 93.043350
14 53 0.106047 0.119144 0.150982 0.278466 0.537676 0.775307 0.859735 0.932236 1.096825 1.377652 1.644679 92.121252
14 54 0.057216 0.110385 0.164177 0.250581 0.461064 0.819720 1.085247 1.166563 1.237961 1.440020 1.640155 91.566910
14 55 0.028914 0.053892 0.083796 0.140309 0.286363 0.569317 0.832925 0.987319 1.149077 1.486608 1.858721 92.522757
14 56 0.036269 0.070695 0.114681 0.186167 0.354044 0.670753 0.985154 1.180423 1.333391 1.588380 1.839236 91.640803
14 57 0.098494 0.122554 0.161019 0.282202 0.521589 0.772922 0.899587 1.002984 1.180499 1.470248 1.754112 91.733793
14 58 0.064299 0.125613 0.176331 0.240935 0.396509 0.688735 0.930461 1.028688 1.120820 1.338988 1.570211 92.318409
14 59 0.044293 0.083191 0.119698 0.174086 0.317095 0.597784 0.845894 0.965693 1.074463 1.316214 1.563805 92.897785
14 60 0.063730 0.107219 0.163543 0.261873 0.442641 0.688307 0.873190 0.984767 1.093371 1.273832 1.463994 92.583534
14 61 0.101847 0.128466 0.157582 0.244736 0.410768 0.597313 0.708395 0.803414 0.945496 1.155837 1.357281 93.388865
14 62 0.062194 0.113513 0.156027 0.207493 0.321956 0.524105 0.681462 0.745961 0.813217 0.977479 1.167186 94.229406
14 63 0.047861 0.094424 0.140463 0.185307 0.273924 0.464092 0.656936 0.752814 0.806390 0.951754 1.139769 94.486265
14 64 0.100797 0.142015 0.169748 0.225050 0.330670 0.481218 0.582070 0.642371 0.728229 0.898650 1.094480 94.604700
14 65 0.047509 0.096816 0.148761 0.196885 0.279352 0.448788 0.621134 0.711786 0.763913 0.889834 1.054256 94.740965
14 66 0.070097 0.110610 0.142733 0.192395 0.281863 0.407825 0.500401 0.560254 0.636626 0.771703 0.923442 95.402054
14 67 0.069778 0.090911 0.118590 0.182918 0.288414 0.401918 0.481718 0.562089 0.671186 0.818639 0.963560 95.350279
14 68 0.037343 0.066261 0.094761 0.138513 0.234049 0.391324 0.524166 0.606871 0.699736 0.858936 1.023869 95.324169
14 69 0.032694 0.065311 0.096958 0.131674 0.207785 0.358034 0.506275 0.590281 0.656775 0.794389 0.960430 95.599394
14 70 0.046167 0.061986 0.081353 0.130414 0.226714 0.345019 0.425546 0.496724 0.603985 0.776422 0.960148 95.845522
14 71 0.025421 0.053658 0.081812 0.112466 0.188863 0.350019 0.513144 0.602127 0.673275 0.822574 0.993296 95.583346
14 72 0.033934 0.048869 0.067067 0.111767 0.207736 0.339291 0.439378 0.523908 0.640649 0.825328 1.018022 95.744047
14 73 0.026516 0.037195 0.052999 0.093658 0.180539 0.300048 0.399271 0.495482 0.625343 0.815430 1.009492 95.964028
14 74 0.021177 0.038902 0.061661 0.101205 0.185804 0.323394 0.447901 0.539936 0.645186 0.812901 0.990329 95.831600
14 75 0.021485 0.033910 0.049379 0.083942 0.164090 0.294612 0.407134 0.495355 0.612701 0.819929 1.054252 95.963211
14 76 0.018984 0.039108 0.061329 0.088027 0.148551 0.280760 0.429795 0.529956 0.612623 0.771400 0.965028 96.054442
14 77 0.018239 0.036388 0.057350 0.084747 0.146217 0.279591 0.428496 0.525127 0.597706 0.749174 0.944853 96.132114
14 78 0.036028 0.059217 0.082371 0.120045 0.194771 0.308358 0.402396 0.475523 0.572419 0.736503 0.925496 96.086870
14 79 0.030369 0.044711 0.062515 0.103544 0.186078 0.293292 0.373250 0.446441 0.555481 0.726829 0.910094 96.267401
14 80 0.026812 0.038724 0.053591 0.088968 0.164197 0.264769 0.339985 0.409876 0.517365 0.688780 0.869457 96.537478
14 81 0.022092 0.044190 0.066890 0.098319 0.173926 0.312265 0.428727 0.484936 0.546663 0.688876 0.857440 96.275675
14 82 0.012651 0.025985 0.042713 0.065691 0.118833 0.239180 0.384402 0.493640 0.591731 0.772564 0.995127 96.257484
14 83 0.021597 0.035701 0.051347 0.080676 0.142894 0.244434 0.331566 0.398428 0.488640 0.658135 0.868232 96.678352
14 84 0.016017 0.032812 0.052331 0.077440 0.133492 0.250791 0.379649 0.466119 0.538908 0.675752 0.838549 96.538139
14 85 0.028256 0.049874 0.072858 0.108285 0.179699 0.294050 0.387505 0.445350 0.512869 0.643334 0.799941 96.477980
14 86 0.014263 0.026069 0.041490 0.067588 0.123042 0.224565 0.337143 0.437835 0.545292 0.702866 0.874114 96.605732
14 87 0.026326 0.039536 0.054038 0.083579 0.142370 0.224507 0.290175 0.349133 0.432199 0.564479 0.713402 97.080256
14 88 0.043698 0.070320 0.095030 0.132355 0.197460 0.281061 0.338301 0.380672 0.444741 0.552605 0.672155 96.791599
14 89 0.035419 0.062799 0.088113 0.121778 0.185084 0.284655 0.361770 0.407587 0.466741 0.581200 0.714568 96.690287
14 90 0.019770 0.041544 0.067145 0.091788 0.136102 0.237395 0.357050 0.435543 0.486471 0.597915 0.754319 96.774958
14 91 0.035925 0.054122 0.068553 0.095458 0.148581 0.226859 0.285273 0.327926 0.389973 0.506911 0.649256 97.211166
14 92 0.018234 0.035392 0.054735 0.077114 0.119707 0.208375 0.308843 0.380043 0.435956 0.547824 0.698997 97.114779
14 93 0.020768 0.030915 0.042456 0.066281 0.111656 0.176649 0.233382 0.287807 0.360102 0.476333 0.615516 97.578135
14 94 0.020507 0.031266 0.044000 0.066983 0.105827 0.159979 0.211573 0.266342 0.335886 0.436399 0.554976 97.766260
14 95 0.016531 0.026611 0.038439 0.059289 0.097025 0.151364 0.201136 0.251158 0.317715 0.416376 0.530276 97.894077
14 96 0.023454 0.036867 0.051114 0.075847 0.120692 0.183525 0.237549 0.288325 0.355691 0.455454 0.567261 97.604221
14 97 0.030385 0.051819 0.074901 0.104955 0.153866 0.228821 0.296403 0.347202 0.398755 0.483088 0.585363 97.244442
14 98 0.052502 0.065858 0.077448 0.112643 0.178369 0.248550 0.291731 0.337429 0.407331 0.501073 0.589377 97.137690
14 99 0.043855 0.064746 0.093215 0.134987 0.189134 0.262689 0.330697 0.390814 0.451336 0.546084 0.661863 96.830580
14 100 0.055843 0.088436 0.101444 0.127346 0.196437 0.301720 0.365931 0.396672 0.454741 0.570368 0.692906 96.648155
14 101 0.024946 0.048452 0.092728 0.143198 0.186730 0.279969 0.400053 0.486613 0.527113 0.629796 0.798960 96.381445
14 102 0.048967 0.071164 0.077366 0.100026 0.164733 0.274562 0.350296 0.390992 0.459613 0.604614 0.771849 96.685816
14 103 0.021477 0.044097 0.078813 0.116396 0.166327 0.278897 0.417807 0.509047 0.552719 0.657460 0.807925 96.349035
14 104 0.049127 0.074658 0.091157 0.122244 0.192605 0.303410 0.384155 0.427842 0.482930 0.598518 0.732920 96.540434
14 105 0.052213 0.079579 0.108921 0.153946 0.221149 0.314700 0.394624 0.454131 0.510603 0.601120 0.705378 96.403637
14 106 0.039151 0.064738 0.087324 0.120185 0.181978 0.271170 0.340181 0.388737 0.450526 0.555896 0.673775 96.826336
14 107 0.051669 0.069237 0.091830 0.140051 0.218002 0.299768 0.353203 0.409374 0.491939 0.609938 0.729573 96.535412
14 108 0.052481 0.088136 0.109745 0.139479 0.208476 0.321044 0.408101 0.455667 0.509605 0.615146 0.732261 96.359863
14 109 0.040873 0.074959 0.106380 0.138773 0.196387 0.301685 0.397377 0.449535 0.492019 0.586954 0.706755 96.508301
14 110 0.041356 0.068870 0.090582 0.120271 0.179625 0.273649 0.345610 0.388557 0.442373 0.549678 0.678510 96.820921
14 111 0.029324 0.041981 0.056342 0.090402 0.162496 0.261245 0.332256 0.389461 0.474861 0.620457 0.775126 96.766050
14 112 0.016080 0.028422 0.045156 0.074884 0.135792 0.234473 0.329993 0.407361 0.489382 0.609774 0.729920 96.898764
14 113 0.028387 0.037528 0.050198 0.089850 0.177119 0.274319 0.322522 0.359220 0.429613 0.553003 0.677846 97.000391
14 114 0.011388 0.025812 0.043530 0.064426 0.114975 0.230766 0.367990 0.456349 0.516259 0.628786 0.755252 96.784464
14 115 0.010485 0.018043 0.027464 0.046179 0.091500 0.175953 0.259317 0.328974 0.422358 0.598532 0.814006 97.207190
14 116 0.010243 0.019721 0.032158 0.054684 0.110296 0.214691 0.317470 0.390506 0.469019 0.607801 0.759352 97.014059
14 117 0.013136 0.024614 0.038119 0.063571 0.132007 0.262460 0.377159 0.431159 0.479074 0.596774 0.731969 96.849955
14 118 0.007549 0.014483 0.022825 0.038222 0.081533 0.179283 0.296251 0.392440 0.494647 0.670878 0.866720 96.935171
14 119 0.010306 0.017931 0.029075 0.051038 0.098168 0.179058 0.259520 0.332592 0.428500 0.598584 0.807526 97.187701
14 120 0.012477 0.024191 0.036484 0.057061 0.111319 0.217258 0.314335 0.367922 0.423834 0.545530 0.684487 97.205099
14 121 0.013526 0.028521 0.044841 0.065266 0.116106 0.228865 0.349745 0.416234 0.462507 0.573451 0.709445 96.991490
14 122 0.014338 0.025092 0.037554 0.059261 0.109753 0.206428 0.307671 0.387675 0.472602 0.617613 0.781595 96.980415
14 123 0.016961 0.030677 0.048375 0.076431 0.129763 0.214819 0.290173 0.344046 0.404135 0.514136 0.647876 97.282606
14 124 0.025467 0.040438 0.056010 0.084856 0.141859 0.217747 0.274280 0.320126 0.383593 0.480855 0.578574 97.396191
14 125 0.041581 0.052690 0.067203 0.108829 0.182449 0.254418 0.289271 0.318450 0.371395 0.464014 0.561080 97.288620
14 126 0.024536 0.053030 0.078204 0.094516 0.133526 0.229586 0.330297 0.377580 0.401238 0.476784 0.577084 97.223618
14 127 0.039010 0.057455 0.069614 0.091292 0.134534 0.200143 0.248810 0.281079 0.323008 0.407197 0.507313 97.640541
14 128 0.029325 0.049583 0.072589 0.100554 0.135638 0.185418 0.233168 0.272450 0.307476 0.363162 0.431304 97.819326
14 129 0.028252 0.041573 0.053743 0.075190 0.110746 0.163895 0.209012 0.245252 0.285185 0.355889 0.442885 97.988380
15 16 0.000000 0.000000 0.000000 0.000000 0.000000 0.000000 0.000000 0.000000 0.000000 0.000000 0.000000 0.000000
15 17 0.322142 5.751304 11.169141 26.104417 11.812384 2.237376 0.532223 0.283008 0.204560 0.165743 0.130740 41.286960
15 18 2.440864 6.613764 2.811571 5.354752 8.198590 13.162175 15.041030 7.924324 1.113583 0.254985 0.132451 36.951910
15 19 0.721154 5.078140 4.561288 7.572824 7.731428 8.369428 6.945294 6.874943 6.643693 5.418741 2.551975 37.531093
15 20 1.052922 3.559216 1.796397 3.880657 4.603761 8.347663 8.395513 7.945010 5.643688 5.384330 4.647098 44.743746
15 21 1.034451 2.203928 2.747884 3.534570 3.478680 4.648639 8.192257 5.977377 5.376664 4.421688 4.837550 53.546313
15 22 1.009524 1.953624 1.982977 2.230510 2.643148 4.377028 8.052220 5.410133 4.695913 4.129589 4.888422 58.626911
15 23 0.495529 0.786279 1.072404 1.706945 2.150627 2.961068 6.062139 5.408245 5.983360 4.938628 4.864974 63.569802
15 24 0.429228 0.997275 1.298760 1.469559 1.652711 2.326363 4.283040 3.359671 3.868597 4.010220 5.258198 71.046377
15 25 0.197555 0.403212 0.602807 0.878411 1.076444 1.568505 3.076117 2.481909 2.640878 2.576028 3.528681 80.969454
15 26 0.221151 0.346698 0.377300 0.525941 0.860326 1.646001 3.606866 2.932286 3.067590 2.903920 3.695245 79.816677
15 27 0.116129 0.219886 0.291620 0.375687 0.543215 0.901544 1.306601 1.594920 1.883262 2.360711 2.849577 87.556849
15 28 0.137626 0.331694 0.511961 0.597295 0.675266 0.963367 1.332817 1.562501 1.732602 2.089060 2.594808 87.471002
15 29 0.088976 0.240036 0.433917 0.546175 0.591548 0.775117 1.041000 1.225811 1.357650 1.616563 2.015561 90.067650
15 30 0.069897 0.142096 0.203530 0.258278 0.339704 0.514817 0.724441 0.876543 1.007220 1.227224 1.492873 93.143373
15 31 0.067900 0.114189 0.145165 0.191219 0.271684 0.409098 0.546593 0.653124 0.774190 0.966861 1.176867 94.683111
15 32 0.048293 0.081982 0.108142 0.152554 0.234032 0.360808 0.474086 0.554107 0.650991 0.816584 0.996044 95.522375
15 33 0.083199 0.130310 0.151875 0.191629 0.261451 0.357969 0.433236 0.488523 0.568276 0.700933 0.842561 95.790035
15 34 0.084741 0.136250 0.169418 0.209958 0.261786 0.346747 0.425505 0.480369 0.542140 0.658488 0.800897 95.883703
15 35 0.068290 0.128004 0.166720 0.202857 0.259522 0.361165 0.456545 0.524070 0.610602 0.762920 0.943890 95.515421
15 36 0.035548 0.065765 0.095683 0.133267 0.187613 0.285121 0.394831 0.481341 0.564872 0.707480 0.884246 96.164232
15 37 0.045821 0.080203 0.106241 0.149300 0.235557 0.373454 0.493596 0.572920 0.673535 0.851904 1.047385 95.370085
15 38 0.098790 0.186566 0.236797 0.278599 0.365024 0.532711 0.683166 0.764501 0.864123 1.063630 1.300263 93.625828
15 39 0.016884 0.031572 0.044134 0.061987 0.108017 0.195539 0.277468 0.335568 0.405514 0.525652 0.656497 97.341164
15 40 0.020306 0.040408 0.058494 0.081469 0.140837 0.257917 0.377727 0.468385 0.570646 0.728890 0.886545 96.368376
15 41 0.042904 0.107112 0.164114 0.194322 0.260909 0.409051 0.543347 0.602132 0.655889 0.793765 0.975472 95.250984
15 42 0.046453 0.154095 0.300079 0.330569 0.323860 0.416611 0.539637 0.608618 0.658417 0.783336 0.987622 94.850706
15 43 0.048060 0.090132 0.116401 0.148552 0.249933 0.478302 0.713884 0.834967 0.914755 1.084072 1.251930 94.069012
15 44 0.054827 0.153817 0.255112 0.292124 0.373275 0.609226 0.869920 1.001933 1.093163 1.304736 1.577717 92.414152
15 45 0.059824 0.181815 0.338057 0.396821 0.454841 0.665919 0.922622 1.058868 1.129682 1.312220 1.591776 91.887554
15 46 0.115521 0.249218 0.340775 0.382949 0.487690 0.729580 0.955220 1.062334 1.146607 1.318956 1.516491 91.694657
15 47 0.116292 0.258360 0.375928 0.445798 0.585147 0.862172 1.105677 1.228911 1.343457 1.545203 1.761665 90.371391
15 48 0.049741 0.132842 0.241547 0.340810 0.534501 0.920999 1.293524 1.447496 1.526589 1.746655 2.016748 89.748547
15 49 0.151977 0.307584 0.372618 0.403773 0.568707 0.927561 1.218660 1.330234 1.458907 1.725386 1.978541 89.556053
15 50 0.213979 0.428468 0.491401 0.509915 0.700922 1.120063 1.407258 1.437088 1.477319 1.683008 1.885365 88.645212
15 51 0.093278 0.315252 0.610095 0.692632 0.778120 1.147205 1.557440 1.659389 1.604722 1.721248 1.974422 87.846201
15 52 0.076374 0.248907 0.474355 0.580297 0.745530 1.188652 1.627274 1.716708 1.677745 1.836242 2.093230 87.734682
15 53 0.444164 0.679501 0.592638 0.568064 0.815154 1.299560 1.569958 1.582380 1.648321 1.860167 1.977025 86.963068
15 54 0.215384 0.572684 0.799171 0.819099 0.999658 1.419652 1.628407 1.534639 1.507989 1.686197 1.877990 86.939129
15 55 0.143560 0.380038 0.574217 0.622922 0.799942 1.339037 1.865024 1.923539 1.781645 1.840955 1.986839 86.742283
15 56 0.144647 0.414744 0.714269 0.824304 0.927806 1.230306 1.526760 1.625456 1.674239 1.846354 2.079191 86.991920
15 57 0.336195 0.477179 0.472878 0.553092 0.875028 1.385906 1.664857 1.688800 1.728620 1.881275 1.956120 86.980055
15 58 0.164444 0.441091 0.661230 0.703391 0.836573 1.179918 1.409604 1.403628 1.417245 1.590161 1.792869 88.399845
15 59 0.130433 0.344321 0.562086 0.640115 0.756327 1.098013 1.413822 1.477787 1.447466 1.558147 1.751847 88.819635
15 60 0.173901 0.331776 0.467941 0.586447 0.757506 1.021767 1.234779 1.346762 1.444052 1.600356 1.757252 89.277460
15 61 0.218676 0.309161 0.336917 0.424628 0.655683 0.981541 1.176560 1.257317 1.362718 1.528890 1.639613 90.108294
15 62 0.134576 0.315271 0.457801 0.486393 0.551785 0.776288 0.990934 1.067573 1.109503 1.259421 1.468632 91.381825
15 63 0.095158 0.248251 0.430743 0.500995 0.535440 0.701311 0.902885 1.008243 1.059684 1.194562 1.407103 91.915627
15 64 0.138834 0.254613 0.323365 0.358514 0.450372 0.686837 0.927976 1.040241 1.086583 1.211510 1.361499 92.159655
15 65 0.090818 0.245420 0.413784 0.458772 0.493372 0.655435 0.825469 0.896815 0.945476 1.088755 1.305113 92.580769
15 66 0.085588 0.166863 0.243485 0.302139 0.394314 0.576751 0.755685 0.851942 0.912195 1.039560 1.200730 93.470751
15 67 0.159943 0.210856 0.222999 0.282898 0.438230 0.647682 0.776593 0.858524 0.981340 1.147042 1.264074 93.009821
15 68 0.090611 0.199388 0.298054 0.357489 0.453749 0.642954 0.799037 0.859661 0.919599 1.074162 1.272947 93.032347
15 69 0.072482 0.186911 0.317725 0.371337 0.418890 0.569876 0.739079 0.833673 0.902187 1.049741 1.261936 93.276160
15 70 0.106437 0.155689 0.182573 0.240070 0.379851 0.601459 0.772169 0.863838 0.947480 1.089431 1.220693 93.440312
15 71 0.069519 0.190169 0.321039 0.371624 0.439382 0.611190 0.768371 0.833206 0.903210 1.078375 1.316222 93.097690
15 72 0.119578 0.192756 0.232452 0.286924 0.416135 0.630201 0.793349 0.879763 0.982162 1.170079 1.360635 92.935966
15 73 0.102890 0.150892 0.174451 0.240395 0.412876 0.651318 0.791535 0.867490 0.997614 1.197799 1.357063 93.055676
15 74 0.080182 0.160878 0.238763 0.309483 0.420393 0.595568 0.740963 0.828520 0.934220 1.120374 1.332937 93.237717
15 75 0.098890 0.174229 0.218541 0.265406 0.389661 0.633639 0.855822 0.974631 1.074674 1.261473 1.457492 92.595543
15 76 0.058674 0.165021 0.300214 0.360217 0.409516 0.563334 0.739112 0.840699 0.918753 1.082779 1.320728 93.240949
15 77 0.060483 0.161000 0.289690 0.350785 0.399564 0.556499 0.744871 0.853408 0.913542 1.056620 1.281404 93.332136
15 78 0.086784 0.160430 0.212436 0.265571 0.382741 0.580916 0.740858 0.829308 0.931776 1.114993 1.310210 93.383978
15 79 0.118742 0.187058 0.208667 0.247543 0.368008 0.559756 0.692431 0.776363 0.913509 1.133703 1.334367 93.459854
15 80 0.094532 0.146188 0.166119 0.212739 0.346206 0.550094 0.677350 0.734720 0.828391 0.997122 1.145264 94.101275
15 81 0.076360 0.192939 0.301526 0.328349 0.364355 0.497418 0.639128 0.713768 0.774841 0.917497 1.121814 94.072008
15 82 0.046083 0.131135 0.250059 0.317853 0.376015 0.528431 0.704914 0.809443 0.877557 1.021701 1.237458 93.699350
15 83 0.065414 0.134082 0.184027 0.212634 0.284126 0.463398 0.670644 0.802929 0.884487 1.021725 1.181536 94.094996
15 84 0.050144 0.137636 0.244939 0.299416 0.355890 0.490231 0.627101 0.702834 0.774447 0.921178 1.121745 94.274440
15 85 0.078681 0.157457 0.216873 0.250860 0.314495 0.458986 0.608742 0.705953 0.786380 0.924411 1.095795 94.401369
15 86 0.045807 0.106848 0.176478 0.232861 0.317144 0.462902 0.594316 0.678002 0.776508 0.950281 1.163676 94.495172
15 87 0.062641 0.100075 0.121631 0.154907 0.237939 0.381602 0.507062 0.592698 0.688210 0.840693 0.998950 95.313593
15 88 0.079501 0.125963 0.146258 0.178731 0.264902 0.401231 0.496099 0.548999 0.627919 0.765748 0.902936 95.461712
15 89 0.071531 0.149630 0.208057 0.230336 0.276287 0.403659 0.535302 0.607988 0.664165 0.791639 0.970094 95.091314
15 90 0.048075 0.132681 0.239362 0.282065 0.303695 0.401506 0.526614 0.609180 0.670746 0.798206 1.000758 94.987114
15 91 0.041083 0.083820 0.126535 0.155883 0.201651 0.317465 0.457677 0.548401 0.596988 0.699247 0.845185 95.926071
15 92 0.035886 0.100281 0.178142 0.209871 0.240668 0.335351 0.443162 0.512888 0.582245 0.723527 0.930572 95.707409
15 93 0.018842 0.038125 0.060266 0.084674 0.132451 0.230782 0.344160 0.430855 0.507017 0.639280 0.805022 96.708526
15 94 0.023570 0.046136 0.064172 0.083022 0.128739 0.215519 0.298259 0.361474 0.442461 0.581428 0.747315 97.007904
15 95 0.015540 0.030243 0.045707 0.065484 0.107764 0.186863 0.268404 0.336092 0.416507 0.546592 0.699355 97.281448
15 96 0.026051 0.049904 0.072764 0.098454 0.151255 0.244675 0.332093 0.394552 0.464584 0.584005 0.727048 96.854614
15 97 0.049849 0.095220 0.131309 0.162068 0.216005 0.301869 0.371433 0.423278 0.497686 0.621640 0.769700 96.359941
15 98 0.068683 0.098647 0.121737 0.161720 0.234164 0.326740 0.393028 0.447612 0.520921 0.632051 0.748506 96.246193
15 99 0.091759 0.116822 0.125136 0.167109 0.265380 0.380402 0.440745 0.492494 0.588734 0.725936 0.844027 95.761455
15 100 0.052056 0.103069 0.160442 0.204727 0.256735 0.373464 0.498966 0.576412 0.630352 0.751723 0.920783 95.471266
15 101 0.087379 0.154956 0.190229 0.225045 0.305976 0.450252 0.562258 0.626323 0.709699 0.867727 1.048860 94.771290
15 102 0.037364 0.075975 0.130338 0.182430 0.243402 0.386402 0.566457 0.682864 0.725362 0.834600 1.001236 95.133570
15 103 0.061126 0.164727 0.273369 0.306999 0.337647 0.463990 0.593360 0.646642 0.685057 0.818237 1.028347 94.620491
15 104 0.057527 0.124595 0.195984 0.247540 0.322967 0.483927 0.632712 0.693511 0.718686 0.814023 0.939435 94.769092
15 105 0.089093 0.174641 0.218813 0.240626 0.320187 0.495160 0.630937 0.662649 0.677957 0.766112 0.874780 94.849043
15 106 0.049522 0.098580 0.141174 0.182676 0.267010 0.414865 0.534110 0.587410 0.635632 0.743363 0.862707 95.482948
15 107 0.132027 0.183744 0.202384 0.247998 0.352200 0.496892 0.586499 0.639788 0.714918 0.829659 0.927041 94.686853
15 108 0.097815 0.205148 0.290457 0.326315 0.370664 0.470222 0.555761 0.604593 0.664168 0.775390 0.912328 94.727141
15 109 0.072770 0.167365 0.258394 0.296233 0.337544 0.448379 0.555891 0.607450 0.643497 0.736444 0.873171 95.002863
15 110 0.067842 0.131394 0.179491 0.218318 0.299547 0.446501 0.564052 0.617401 0.668382 0.773457 0.887876 95.145737
15 111 0.093065 0.147247 0.166918 0.202653 0.313659 0.504626 0.647738 0.715871 0.786314 0.908440 1.012444 94.501028
15 112 0.059908 0.129275 0.197007 0.253061 0.342096 0.462598 0.537512 0.576248 0.647903 0.775908 0.910859 95.107622
15 113 0.136381 0.197463 0.196060 0.213797 0.297954 0.448858 0.561153 0.611723 0.660259 0.754305 0.844143 95.077905
15 114 0.043375 0.138511 0.268413 0.325275 0.365746 0.474334 0.572852 0.610764 0.653075 0.763307 0.918545 94.865803
15 115 0.043683 0.101250 0.156969 0.190673 0.264472 0.461778 0.699787 0.822979 0.844418 0.917249 1.021376 94.475367
15 116 0.049730 0.127005 0.203472 0.243814 0.317049 0.466638 0.597081 0.647343 0.685298 0.780916 0.897505 94.984154
15 117 0.080681 0.208184 0.301924 0.306510 0.339133 0.469616 0.597376 0.648307 0.683636 0.785763 0.926425 94.652445
15 118 0.033939 0.107097 0.213339 0.268872 0.329683 0.500476 0.695564 0.784923 0.812313 0.911984 1.067688 94.274122
15 119 0.047563 0.102504 0.145873 0.178593 0.264714 0.462314 0.679996 0.796826 0.848253 0.944925 1.045839 94.482601
15 120 0.050291 0.136268 0.227114 0.261885 0.308498 0.440117 0.572747 0.627024 0.654594 0.747305 0.881010 95.093151
15 121 0.055935 0.156736 0.268150 0.303210 0.329867 0.449580 0.585447 0.650282 0.681964 0.774526 0.918906 94.825394
15 122 0.047194 0.114436 0.187940 0.236737 0.309378 0.462641 0.614226 0.691279 0.743003 0.854137 0.994437 94.744591
15 123 0.057239 0.117529 0.160887 0.190000 0.258355 0.398722 0.526097 0.588414 0.634288 0.733952 0.852599 95.481916
15 124 0.054682 0.098634 0.132884 0.174791 0.258165 0.375318 0.451562 0.492178 0.554595 0.661187 0.761416 95.984594
15 125 0.120794 0.168567 0.170892 0.190070 0.259526 0.371683 0.446381 0.486367 0.542321 0.644005 0.743819 95.855576
15 126 0.042789 0.123982 0.224430 0.257190 0.269299 0.342173 0.422395 0.461969 0.495667 0.585191 0.720846 96.054066
15 127 0.042970 0.080270 0.114344 0.143335 0.187731 0.280911 0.380382 0.440620 0.472122 0.540786 0.631486 96.685049
15 128 0.039930 0.078398 0.110487 0.134748 0.176085 0.249574 0.315413 0.359881 0.407168 0.486832 0.576353 97.065130
15 129 0.025685 0.042716 0.060666 0.086521 0.130437 0.205359 0.280817 0.338819 0.387291 0.468763 0.566677 97.406254
16 17 0.000000 0.000000 0.000000 0.000000 0.000000 0.000000 0.000000 0.000000 0.000000 0.000000 0.000000 0.000000
16 18 0.390742 6.866971 12.833557 28.691555 11.749988 1.845977 0.396896 0.205052 0.154253 0.135279 0.111811 36.617918
16 19 3.741373 9.260014 3.542897 6.152071 8.204488 12.168094 14.130070 7.700410 1.132590 0.248394 0.107440 33.612157
16 20 0.586293 4.220360 4.173192 7.614105 8.353120 9.459150 7.841586 7.811331 7.770821 6.356688 2.932895 32.880458
16 21 0.536312 1.565525 0.790015 2.128643 3.730287 8.954787 9.686983 9.110816 6.492237 6.581064 5.899601 44.523732
16 22 0.708503 1.288501 1.400996 1.949841 2.482913 4.066607 7.945722 6.221374 6.209566 5.617372 6.397111 55.711495
16 23 0.479865 0.681794 0.678626 1.031616 1.738900 3.301291 6.246833 4.405950 4.352428 4.570335 6.244572 66.267788
16 24 0.361354 0.496028 0.642023 1.155006 1.711832 2.423049 4.873994 4.636823 5.864249 5.310892 5.561159 66.963589
16 25 0.184722 0.331973 0.413067 0.590854 0.860551 1.325670 2.554859 2.249594 3.149292 3.813274 5.512311 79.013832
16 26 0.169943 0.204670 0.228822 0.392629 0.621937 0.962317 1.844614 1.599988 1.968298 2.137852 3.145658 86.723275
16 27 0.155452 0.196525 0.220746 0.359107 0.589842 1.013522 2.130855 1.835728 2.088482 2.130009 2.993577 86.286154
16 28 0.155626 0.231436 0.261490 0.334419 0.484708 0.770754 1.060087 1.281943 1.532952 1.980377 2.496167 89.410040
16 29 0.125851 0.197018 0.237181 0.309629 0.435833 0.663958 0.901412 1.081224 1.263394 1.578026 1.962900 91.243572
16 30 0.113170 0.154597 0.184350 0.260901 0.368441 0.513499 0.649283 0.775149 0.929359 1.171455 1.459204 93.420589
16 31 0.132361 0.147818 0.154964 0.222753 0.329207 0.444624 0.534166 0.629254 0.755614 0.931984 1.117441 94.599815
16 32 0.088153 0.116801 0.144856 0.217066 0.314848 0.417118 0.496151 0.569497 0.663083 0.804877 0.958651 95.208900
16 33 0.131130 0.146296 0.154829 0.220676 0.313578 0.391795 0.439471 0.494759 0.580024 0.702132 0.821532 95.603779
16 34 0.148355 0.157251 0.155660 0.213321 0.300598 0.381383 0.436071 0.495378 0.577650 0.691101 0.798920 95.644308
16 35 0.070937 0.109377 0.140127 0.191726 0.261591 0.355863 0.439585 0.507132 0.589490 0.727838 0.887660 95.718668
16 36 0.064558 0.087258 0.101351 0.141675 0.208327 0.298950 0.379279 0.447588 0.528799 0.657038 0.800174 96.285004
16 37 0.069356 0.091989 0.112687 0.167780 0.251791 0.348592 0.429404 0.507092 0.606649 0.749696 0.899022 95.765941
16 38 0.129312 0.161058 0.181083 0.250556 0.355083 0.476050 0.572874 0.656849 0.760124 0.912176 1.069845 94.474995
16 39 0.118947 0.146696 0.170345 0.254173 0.391578 0.549951 0.669417 0.774668 0.916117 1.125276 1.340275 93.542553
16 40 0.030782 0.038532 0.049145 0.081588 0.147404 0.229768 0.295232 0.367057 0.466696 0.605452 0.747025 96.941318
16 41 0.047959 0.065106 0.083611 0.131497 0.226668 0.345184 0.425152 0.491932 0.588927 0.751257 0.928888 95.913816
16 42 0.086906 0.139216 0.156187 0.179382 0.255810 0.399306 0.517913 0.585928 0.663335 0.815210 0.985490 95.215317
16 43 0.082360 0.086370 0.099873 0.167526 0.296206 0.441895 0.543223 0.650377 0.794344 1.009222 1.235876 94.592723
16 44 0.068145 0.096906 0.118353 0.173058 0.301448 0.507088 0.678340 0.805266 0.963042 1.237754 1.538409 93.512190
16 45 0.065495 0.101782 0.129429 0.188598 0.327912 0.555257 0.738290 0.854849 0.993329 1.255034 1.543634 93.246386
16 46 0.125903 0.154672 0.183387 0.274025 0.436725 0.632776 0.778624 0.908685 1.065832 1.294065 1.532560 92.612747
16 47 0.108587 0.152223 0.190504 0.282130 0.457536 0.697062 0.889199 1.049556 1.239471 1.511500 1.795208 91.627026
16 48 0.038724 0.062831 0.095578 0.169599 0.340085 0.607954 0.854861 1.072191 1.335590 1.708265 2.073247 91.641075
16 49 0.127206 0.153457 0.188802 0.308311 0.540025 0.799076 0.969516 1.130178 1.348871 1.646025 1.923746 90.864786
16 50 0.258002 0.274126 0.284719 0.416843 0.681578 0.965238 1.117202 1.244087 1.430023 1.698597 1.933852 89.695736
16 51 0.130169 0.216202 0.273302 0.373268 0.627547 1.052082 1.357812 1.465096 1.569240 1.851343 2.147747 88.936194
16 52 0.103102 0.151172 0.206418 0.342970 0.638530 1.028368 1.287819 1.445823 1.633606 1.934995 2.204834 89.022366
16 53 0.495368 0.328490 0.301312 0.530225 0.933968 1.187887 1.244515 1.371464 1.564591 1.796717 1.970479 88.274984
16 54 0.421738 0.512802 0.498902 0.626758 0.944219 1.299377 1.436154 1.491071 1.638159 1.889165 2.061442 87.180218
16 55 0.235975 0.281062 0.318450 0.491221 0.876511 1.336217 1.531668 1.559605 1.638388 1.898327 2.154245 87.678333
16 56 0.270885 0.361853 0.426122 0.594681 0.874446 1.187723 1.403767 1.578991 1.766218 1.989156 2.166403 87.379753
16 57 0.499405 0.334936 0.335702 0.608303 1.011400 1.221455 1.284410 1.441909 1.629397 1.816505 1.965190 87.851391
16 58 0.342582 0.443009 0.444876 0.543159 0.796817 1.110911 1.263271 1.327115 1.445870 1.659248 1.827976 88.795168
16 59 0.261873 0.353258 0.375652 0.479359 0.751584 1.121890 1.307517 1.337627 1.401468 1.616098 1.830604 89.163068
16 60 0.288509 0.318630 0.376976 0.570226 0.812708 1.008315 1.149204 1.317529 1.485980 1.650918 1.797933 89.223067
16 61 0.345951 0.281311 0.286200 0.471803 0.765992 0.946312 1.006834 1.128261 1.299205 1.477842 1.614451 90.375838
16 62 0.233895 0.308882 0.323159 0.386818 0.542263 0.772742 0.928886 1.014585 1.115166 1.300150 1.489703 91.583754
16 63 0.169922 0.255622 0.306551 0.381037 0.524950 0.753281 0.929847 1.018905 1.096593 1.259150 1.447742 91.856398
16 64 0.215158 0.225178 0.236108 0.331946 0.495382 0.684699 0.805577 0.893017 0.985673 1.150967 1.334655 92.641642
16 65 0.154853 0.249615 0.291575 0.337289 0.456097 0.668707 0.829834 0.906154 0.989742 1.158354 1.343181 92.614601
16 66 0.135732 0.169785 0.207440 0.299033 0.441825 0.599778 0.709451 0.798804 0.900699 1.051560 1.213833 93.472061
16 67 0.219617 0.189159 0.197060 0.312954 0.497417 0.637150 0.713753 0.829410 0.977712 1.133616 1.264198 93.027952
16 68 0.133987 0.188839 0.230179 0.313333 0.463387 0.655575 0.781157 0.860132 0.965183 1.148818 1.343504 92.915905
16 69 0.124972 0.199465 0.243875 0.298394 0.416898 0.615336 0.778778 0.874401 0.967867 1.132982 1.311508 93.035524
16 70 0.192376 0.157226 0.165024 0.274872 0.453994 0.602609 0.688568 0.798952 0.929266 1.090720 1.244769 93.401623
16 71 0.131654 0.217305 0.256416 0.304073 0.432978 0.650482 0.805665 0.879308 0.983544 1.192004 1.410769 92.735805
16 72 0.165970 0.157592 0.170156 0.275665 0.467323 0.647370 0.745355 0.850356 0.991044 1.175851 1.344060 93.009256
16 73 0.132069 0.118442 0.138511 0.257158 0.458853 0.607178 0.686962 0.817242 0.999681 1.196400 1.357675 93.229830
16 74 0.114795 0.142555 0.176776 0.263453 0.405908 0.573387 0.707090 0.834880 0.983155 1.175360 1.366612 93.256029
16 75 0.126894 0.125993 0.136929 0.225370 0.401385 0.590590 0.703976 0.813447 0.961904 1.176673 1.386216 93.350621
16 76 0.090673 0.149112 0.185581 0.230922 0.338161 0.542182 0.721670 0.818206 0.909962 1.103343 1.326930 93.583260
16 77 0.101569 0.154697 0.179784 0.228180 0.351469 0.554724 0.704033 0.780983 0.877223 1.070481 1.284805 93.712053
16 78 0.130113 0.148818 0.172298 0.252640 0.387540 0.547766 0.663237 0.763635 0.882381 1.064653 1.262734 93.724186
16 79 0.149629 0.130868 0.137844 0.226991 0.385975 0.520891 0.600332 0.717038 0.881036 1.069572 1.231226 93.948600
16 80 0.119482 0.108722 0.125663 0.220801 0.369152 0.476548 0.538618 0.645497 0.795319 0.967591 1.125233 94.507372
16 81 0.113717 0.150866 0.163125 0.210527 0.322634 0.481852 0.589953 0.661166 0.759119 0.931491 1.112829 94.502720
16 82 0.053798 0.087411 0.114752 0.161763 0.265730 0.441201 0.595680 0.700511 0.811634 1.003682 1.218643 94.545189
16 83 0.064916 0.078516 0.095079 0.148998 0.250632 0.387428 0.500746 0.603266 0.720144 0.899676 1.105703 95.144893
16 84 0.065235 0.108049 0.133989 0.170189 0.255771 0.401802 0.524343 0.608139 0.714008 0.898350 1.105366 95.014761
16 85 0.080042 0.099803 0.116576 0.169772 0.272598 0.411461 0.520409 0.610123 0.712460 0.873909 1.056131 95.076717
16 86 0.045379 0.067684 0.091548 0.140868 0.238164 0.374732 0.490699 0.596850 0.732837 0.924412 1.125243 95.171585
16 87 0.076201 0.081022 0.093628 0.150147 0.250061 0.351194 0.419197 0.501564 0.618739 0.773570 0.929777 95.754900
16 88 0.099408 0.109539 0.120221 0.174074 0.270093 0.365953 0.424167 0.491104 0.592211 0.726773 0.855705 95.770750
16 89 0.080234 0.108156 0.128923 0.174849 0.260817 0.385076 0.481664 0.550875 0.630155 0.769845 0.934489 95.494915
16 90 0.058294 0.100366 0.130979 0.163621 0.233621 0.365660 0.489222 0.568963 0.644927 0.788618 0.964603 95.491127
16 91 0.075833 0.092719 0.110073 0.155495 0.227291 0.324213 0.403508 0.468806 0.536867 0.655743 0.806653 96.142798
16 92 0.058802 0.099182 0.119149 0.139594 0.198606 0.318374 0.429084 0.499927 0.576209 0.722839 0.901470 95.936760
16 93 0.043841 0.056930 0.072371 0.110874 0.178890 0.264640 0.332927 0.400427 0.488487 0.620481 0.771261 96.658871
16 94 0.045007 0.056844 0.068218 0.100015 0.160527 0.238912 0.303956 0.373229 0.465943 0.593969 0.732930 96.860448
16 95 0.033555 0.044674 0.057446 0.088693 0.147711 0.223798 0.286798 0.353630 0.442872 0.563474 0.690416 97.066931
16 96 0.051127 0.066869 0.082150 0.120625 0.192672 0.281450 0.347577 0.411703 0.497247 0.616756 0.741739 96.590084
16 97 0.067992 0.094303 0.115149 0.156448 0.227939 0.314545 0.378329 0.438454 0.518949 0.631806 0.751463 96.304625
16 98 0.118268 0.113883 0.122436 0.184248 0.278903 0.348555 0.388896 0.456350 0.550809 0.653324 0.744927 96.039402
16 99 0.108125 0.112877 0.131064 0.199806 0.296241 0.369605 0.414122 0.482712 0.580103 0.693784 0.799845 95.811718
16 100 0.107078 0.138979 0.149948 0.191132 0.277840 0.398901 0.478788 0.534415 0.614452 0.755796 0.911143 95.441530
16 101 0.069534 0.100994 0.136340 0.198345 0.294034 0.421495 0.526846 0.617037 0.724053 0.897869 1.093820 94.919630
16 102 0.090889 0.113373 0.131792 0.185945 0.287281 0.441384 0.560601 0.633275 0.703102 0.863710 1.068231 94.920412
16 103 0.082408 0.146544 0.184506 0.221114 0.319426 0.515290 0.673277 0.744392 0.828164 1.024507 1.226818 94.033556
16 104 0.140399 0.169113 0.190045 0.253384 0.367240 0.558623 0.719028 0.776740 0.751865 0.784021 0.843525 94.446020
16 105 0.174732 0.222642 0.240544 0.317052 0.462192 0.607543 0.644309 0.638668 0.661281 0.744219 0.830264 94.456555
16 106 0.100212 0.148636 0.203845 0.282644 0.368698 0.464872 0.535237 0.593979 0.658906 0.757068 0.864964 95.020937
16 107 0.237168 0.197138 0.189922 0.287988 0.441350 0.535398 0.564219 0.629848 0.732583 0.846455 0.933578 94.404352
16 108 0.150516 0.195263 0.223270 0.289006 0.391908 0.512442 0.593288 0.652405 0.717211 0.818592 0.928283 94.527811
16 109 0.115901 0.170747 0.201800 0.251387 0.352908 0.503035 0.602345 0.645161 0.691467 0.803650 0.935144 94.726454
16 110 0.124880 0.145150 0.155788 0.212006 0.321434 0.449758 0.530299 0.594475 0.674954 0.792479 0.906137 95.092644
16 111 0.134144 0.122654 0.127831 0.204790 0.346596 0.475714 0.546631 0.632045 0.747507 0.897010 1.035379 94.729696
16 112 0.079720 0.105032 0.137226 0.213414 0.331619 0.437441 0.500638 0.574310 0.684819 0.826187 0.956486 95.153107
16 113 0.198764 0.132897 0.119764 0.199320 0.342175 0.441872 0.476789 0.538643 0.632063 0.756981 0.868518 95.292214
16 114 0.074579 0.127899 0.157660 0.197207 0.293305 0.443452 0.552917 0.616800 0.702711 0.850963 0.996733 94.985777
16 115 0.053411 0.068448 0.083920 0.135249 0.250869 0.406965 0.517165 0.596934 0.690595 0.850455 1.023489 95.322504
16 116 0.069300 0.092731 0.112658 0.168230 0.275068 0.398141 0.475196 0.537539 0.627053 0.767970 0.909008 95.567103
16 117 0.108618 0.139573 0.139699 0.175956 0.280255 0.440929 0.539188 0.579404 0.640667 0.781668 0.931460 95.242582
16 118 0.044120 0.071385 0.090806 0.129722 0.229853 0.395214 0.525176 0.603714 0.701779 0.881628 1.066216 95.260387
16 119 0.041563 0.052645 0.070520 0.123870 0.232698 0.374646 0.486369 0.580777 0.684095 0.840947 1.006155 95.505715
16 120 0.082659 0.120682 0.128864 0.159805 0.255307 0.403484 0.493815 0.531332 0.597158 0.745448 0.903971 95.577473
16 121 0.091096 0.148217 0.162369 0.181337 0.262313 0.426314 0.551999 0.597677 0.650952 0.797576 0.968507 95.161644
16 122 0.061673 0.084808 0.103948 0.154335 0.264886 0.417400 0.524473 0.598890 0.694445 0.855120 1.018782 95.221241
16 123 0.065041 0.081456 0.102558 0.163675 0.273309 0.393743 0.475042 0.545017 0.625750 0.745592 0.869640 95.659178
16 124 0.104786 0.106784 0.117945 0.184935 0.294658 0.376617 0.411825 0.466497 0.554814 0.664361 0.757522 95.959253
16 125 0.191542 0.135961 0.122660 0.188420 0.299839 0.380767 0.417961 0.477790 0.557189 0.652703 0.735128 95.840042
16 126 0.085104 0.141605 0.160365 0.180321 0.244561 0.359648 0.440711 0.476383 0.523689 0.624989 0.732671 96.029953
16 127 0.078688 0.093906 0.108470 0.153014 0.222752 0.303065 0.354830 0.393336 0.437339 0.522677 0.625244 96.706678
16 128 0.065460 0.085804 0.098512 0.129616 0.183692 0.250080 0.303049 0.355808 0.417695 0.495857 0.569500 97.044928
16 129 0.045126 0.059283 0.076426 0.112584 0.166124 0.232615 0.285684 0.332582 0.382588 0.463489 0.559266 97.284235
17 18 0.000000 0.000000 0.000000 0.000000 0.000000 0.000000 0.000000 0.000000 0.000000 0.000000 0.000000 0.000000
17 19 0.365877 6.584155 13.032400 30.810341 12.601324 1.830367 0.360141 0.163492 0.115416 0.089892 0.064308 33.982289
17 20 2.265609 6.002940 2.432230 4.555125 7.031014 13.734073 20.076341 11.646040 1.435225 0.219969 0.074869 30.526566
17 21 0.381954 2.979523 2.978579 5.413162 6.108668 7.884711 7.120236 8.284941 10.710800 10.814646 5.235514 32.087266
17 22 0.224524 0.767839 0.439434 1.194842 2.185136 6.015783 7.393698 8.064087 6.458283 7.581463 7.846923 51.827985
17 23 0.302391 0.548730 0.665919 1.129261 1.802364 3.375128 6.780964 5.299423 5.377339 5.219334 6.490636 63.008513
17 24 0.185111 0.346884 0.452073 0.769602 1.424653 3.042005 6.604264 4.990480 4.831953 4.731911 6.037675 66.583388
17 25 0.099817 0.163459 0.253594 0.512364 0.849254 1.354432 3.191990 3.539885 5.222107 5.198990 5.787623 73.826482
17 26 0.111876 0.216961 0.294174 0.422089 0.579724 0.860355 1.689143 1.596871 2.545308 3.453009 5.604751 82.625740
17 27 0.070712 0.118566 0.165024 0.274519 0.388286 0.590228 1.211608 1.117811 1.474570 1.732562 2.841396 90.014719
17 28 0.073259 0.117057 0.151087 0.252521 0.439169 0.841889 1.934897 1.733131 2.037608 2.168713 3.199091 87.051577
17 29 0.054290 0.095358 0.133006 0.194205 0.302360 0.507279 0.751649 0.982314 1.249645 1.686602 2.201160 91.842129
17 30 0.070493 0.115174 0.159458 0.237048 0.344491 0.491964 0.642875 0.788790 0.966590 1.238483 1.570643 93.373989
17 31 0.086079 0.127509 0.169052 0.246674 0.334716 0.440897 0.544955 0.650994 0.779950 0.973019 1.209423 94.436731
17 32 0.091140 0.140701 0.176187 0.240113 0.324671 0.423963 0.507320 0.588301 0.705688 0.876985 1.063298 94.861633
17 33 0.090479 0.129097 0.161195 0.228247 0.314756 0.405779 0.481053 0.556066 0.655806 0.794372 0.934417 95.248735
17 34 0.094963 0.130066 0.157441 0.229598 0.328663 0.422917 0.488051 0.548853 0.634660 0.757175 0.875323 95.332290
17 35 0.054601 0.093356 0.129161 0.182924 0.263427 0.383853 0.493729 0.569728 0.651425 0.794116 0.955260 95.428419
17 36 0.063654 0.103867 0.134671 0.183032 0.252931 0.350040 0.435791 0.500474 0.577810 0.705604 0.851425 95.840704
17 37 0.072911 0.113845 0.147777 0.203815 0.277404 0.370224 0.453770 0.527578 0.619421 0.755548 0.904296 95.553415
17 38 0.104291 0.157659 0.195842 0.263787 0.351454 0.452499 0.539317 0.619451 0.724721 0.870307 1.021516 94.699156
17 39 0.103914 0.156685 0.197955 0.275364 0.380772 0.502409 0.603442 0.695943 0.823191 1.002266 1.189087 94.068976
17 40 0.085690 0.136275 0.187077 0.281057 0.416915 0.587215 0.749413 0.902837 1.091946 1.351717 1.632620 92.577238
17 41 0.016565 0.026212 0.039609 0.070721 0.139797 0.241575 0.336393 0.435461 0.564550 0.735098 0.899039 96.494981
17 42 0.024148 0.048231 0.075523 0.117165 0.208328 0.351224 0.467727 0.548415 0.654946 0.829505 1.009158 95.665632
17 43 0.045487 0.066099 0.092909 0.155984 0.263861 0.377383 0.461541 0.569822 0.742621 0.979351 1.231171 95.013771
17 44 0.017222 0.031133 0.052033 0.095644 0.193316 0.354477 0.522432 0.699413 0.936260 1.271668 1.610509 94.215893
17 45 0.013039 0.025677 0.044217 0.081000 0.173218 0.345938 0.541857 0.741246 0.998043 1.358017 1.707578 93.970171
17 46 0.042777 0.069490 0.109785 0.194094 0.347486 0.536691 0.697503 0.865686 1.084663 1.364788 1.646905 93.040134
17 47 0.040551 0.068446 0.107770 0.188744 0.351853 0.584387 0.805213 1.030512 1.309149 1.653869 1.984262 91.875244
17 48 0.014174 0.026409 0.045499 0.086055 0.185189 0.368867 0.592461 0.859046 1.229491 1.741934 2.264751 92.586125
17 49 0.050348 0.082694 0.129103 0.224845 0.404279 0.639963 0.860382 1.106348 1.421213 1.796998 2.163279 91.120550
17 50 0.080982 0.134799 0.206512 0.351349 0.604044 0.886721 1.087137 1.278626 1.541218 1.862928 2.157195 89.808491
17 51 0.030963 0.066793 0.109769 0.181608 0.369891 0.734765 1.110623 1.395916 1.721572 2.188169 2.590176 89.499750
17 52 0.023614 0.047358 0.081600 0.147840 0.309120 0.598666 0.919571 1.248242 1.670562 2.216029 2.682251 90.055149
17 53 0.115608 0.141648 0.203314 0.400344 0.736464 1.008723 1.169531 1.390965 1.693525 2.006394 2.252390 88.881092
17 54 0.091925 0.176292 0.267720 0.421981 0.735320 1.142598 1.410517 1.571707 1.800942 2.116049 2.350571 87.914377
17 55 0.060320 0.112222 0.168603 0.273298 0.520500 0.913343 1.245739 1.492878 1.807314 2.257108 2.634575 88.514099
17 56 0.062677 0.122327 0.195918 0.315141 0.552088 0.906766 1.227291 1.488174 1.778269 2.124896 2.410762 88.815693
17 57 0.186910 0.222617 0.281652 0.465224 0.756936 0.986095 1.117855 1.315978 1.604074 1.904151 2.144677 89.013834
17 58 0.107004 0.201963 0.285607 0.405418 0.642159 0.964438 1.190040 1.332994 1.525308 1.791187 2.005715 89.548167
17 59 0.064704 0.129009 0.189944 0.275828 0.486462 0.838980 1.112519 1.259275 1.444218 1.758433 2.034312 90.406315
17 60 0.103659 0.164499 0.243277 0.384013 0.593035 0.814472 0.992594 1.178665 1.400120 1.644890 1.873609 90.607168
17 61 0.152617 0.186814 0.236654 0.374360 0.580834 0.750449 0.865919 1.034520 1.267823 1.506998 1.709038 91.333973
17 62 0.080619 0.140725 0.197014 0.287633 0.465430 0.702423 0.866645 0.977294 1.135146 1.364362 1.573778 92.208931
17 63 0.060747 0.117901 0.178865 0.254029 0.397813 0.636312 0.846588 0.980150 1.121743 1.351569 1.589998 92.464283
17 64 0.134021 0.176642 0.217246 0.314688 0.473558 0.645938 0.759867 0.866956 1.017494 1.223385 1.427545 92.742659
17 65 0.064924 0.128505 0.191460 0.258327 0.383023 0.597076 0.784242 0.891479 1.001459 1.198663 1.418391 93.082451
17 66 0.100583 0.155519 0.205240 0.284545 0.405958 0.544038 0.643048 0.737299 0.873941 1.057777 1.247905 93.744143
17 67 0.135125 0.156842 0.195564 0.307018 0.462896 0.582202 0.665596 0.796410 0.979143 1.166341 1.329756 93.223107
17 68 0.068197 0.112355 0.158653 0.240015 0.391820 0.591671 0.748551 0.877710 1.040709 1.254825 1.451410 93.064085
17 69 0.053902 0.105733 0.155742 0.216553 0.342484 0.551564 0.730005 0.841292 0.969588 1.180690 1.397910 93.454540
17 70 0.109332 0.131963 0.166392 0.268451 0.432032 0.576479 0.665922 0.782106 0.958711 1.176751 1.375615 93.356247
17 71 0.048620 0.101846 0.156167 0.219960 0.355686 0.589931 0.795712 0.917715 1.051862 1.278684 1.512804 92.971012
17 72 0.077518 0.104297 0.138620 0.226921 0.388559 0.572877 0.715546 0.869675 1.077046 1.326819 1.547306 92.954819
17 73 0.064158 0.084944 0.118491 0.206779 0.361035 0.521205 0.650462 0.817815 1.049110 1.306907 1.531795 93.287298
17 74 0.044689 0.078396 0.122347 0.200055 0.340139 0.525300 0.688191 0.844403 1.043874 1.296088 1.538286 93.278231
17 75 0.051586 0.073205 0.101787 0.172590 0.311620 0.492033 0.645325 0.807986 1.026652 1.311287 1.587483 93.418450
17 76 0.035633 0.068681 0.104727 0.160107 0.283570 0.494773 0.688034 0.824399 0.980049 1.223318 1.470362 93.666348
17 77 0.031135 0.063086 0.101355 0.153284 0.263464 0.471286 0.676014 0.805681 0.930476 1.158499 1.414513 93.931210
17 78 0.081789 0.131662 0.179151 0.256349 0.384474 0.538863 0.647122 0.742120 0.886554 1.101268 1.333402 93.717245
17 79 0.062851 0.092617 0.130327 0.204056 0.322546 0.460227 0.576576 0.708110 0.887763 1.115819 1.342270 94.096838
17 80 0.052281 0.072753 0.100097 0.167033 0.286511 0.411345 0.506791 0.630657 0.816215 1.033837 1.226898 94.695580
17 81 0.031472 0.058005 0.089981 0.148240 0.270514 0.446633 0.586044 0.694951 0.843148 1.054869 1.253220 94.522922
17 82 0.014903 0.029587 0.049265 0.082892 0.160089 0.305845 0.469838 0.627381 0.821846 1.102199 1.391540 94.944613
17 83 0.024803 0.039509 0.059862 0.102716 0.185073 0.300909 0.408671 0.524631 0.682027 0.907702 1.164647 95.599449
17 84 0.021000 0.041669 0.066237 0.102829 0.182475 0.323549 0.464444 0.577968 0.711170 0.918342 1.144284 95.446035
17 85 0.034301 0.055984 0.082103 0.132489 0.228387 0.359521 0.470961 0.577502 0.718620 0.917749 1.133453 95.288934
17 86 0.018240 0.032451 0.051742 0.086830 0.159757 0.279521 0.407548 0.539949 0.705442 0.932972 1.176499 95.609049
17 87 0.050344 0.069434 0.092258 0.146283 0.240396 0.341989 0.413902 0.497355 0.624615 0.794804 0.969780 95.758841
17 88 0.071266 0.102618 0.134021 0.194083 0.285273 0.377648 0.445036 0.524815 0.641852 0.787432 0.931144 95.504812
17 89 0.052331 0.084908 0.117380 0.173714 0.275270 0.404383 0.497326 0.574125 0.683916 0.843660 1.004155 95.288828
17 90 0.028465 0.057399 0.091381 0.130228 0.202300 0.341550 0.487914 0.592848 0.690876 0.860724 1.063933 95.452381
17 91 0.070020 0.102063 0.131161 0.186640 0.276091 0.378295 0.444625 0.502368 0.589366 0.726333 0.879556 95.713478
17 92 0.033690 0.064756 0.097107 0.134140 0.204709 0.333982 0.455251 0.532755 0.613014 0.769200 0.959839 95.801556
17 93 0.051311 0.076031 0.099201 0.141979 0.214705 0.304924 0.374980 0.445048 0.543393 0.685178 0.843041 96.220209
17 94 0.043401 0.067216 0.091475 0.130027 0.190664 0.269223 0.337667 0.409212 0.504016 0.635892 0.785741 96.535464
17 95 0.037066 0.058994 0.081754 0.119876 0.185054 0.268209 0.335556 0.401919 0.492234 0.616190 0.749089 96.654062
17 96 0.051111 0.080439 0.108129 0.151875 0.225146 0.316768 0.386874 0.450938 0.538041 0.660262 0.791799 96.238619
17 97 0.048955 0.080232 0.113004 0.160850 0.238631 0.338560 0.420188 0.490985 0.575761 0.692059 0.816598 96.024174
17 98 0.098773 0.118844 0.140839 0.204002 0.299244 0.374001 0.417411 0.483742 0.586219 0.701029 0.801322 95.774572
17 99 0.089021 0.116085 0.146786 0.214609 0.312309 0.399984 0.455067 0.522309 0.621292 0.751394 0.881898 95.489241
17 100 0.070353 0.115399 0.151778 0.206497 0.297972 0.416013 0.499794 0.566114 0.662533 0.814678 0.979784 95.219090
17 101 0.040090 0.071840 0.113638 0.165258 0.236639 0.375207 0.531773 0.650341 0.741936 0.934049 1.215251 94.923979
17 102 0.077462 0.120738 0.157530 0.231306 0.374254 0.569269 0.712616 0.810550 0.914186 1.044405 1.131650 93.856031
17 103 0.045710 0.089375 0.151798 0.214331 0.308785 0.590976 1.016219 1.238748 1.104687 1.054864 1.089057 93.095449
17 104 0.152385 0.263919 0.333680 0.427815 0.569692 0.701549 0.707321 0.650452 0.627788 0.689584 0.780981 94.094833
17 105 0.199190 0.338669 0.479842 0.548744 0.533550 0.583397 0.640054 0.668776 0.683462 0.747762 0.849266 93.727287
17 106 0.170374 0.283709 0.311229 0.349842 0.447764 0.559705 0.599136 0.620551 0.691452 0.802358 0.898644 94.265236
17 107 0.151002 0.185035 0.242789 0.382182 0.514526 0.568850 0.602911 0.693975 0.822558 0.930340 1.010477 93.895357
17 108 0.072727 0.121849 0.169470 0.253479 0.411358 0.602686 0.716230 0.778983 0.857253 0.968794 1.060102 93.987070
17 109 0.060385 0.108203 0.150912 0.208614 0.325890 0.506883 0.647147 0.731544 0.825476 0.974314 1.115340 94.345291
17 110 0.078524 0.126848 0.170031 0.237397 0.348753 0.476438 0.559231 0.629950 0.738222 0.892918 1.049190 94.692499
17 111 0.064827 0.089627 0.121234 0.194879 0.319174 0.450315 0.544674 0.652111 0.807271 1.003634 1.190443 94.561812
17 112 0.026216 0.047266 0.076453 0.127884 0.222784 0.355441 0.487093 0.628842 0.803478 0.996481 1.157663 95.070398
17 113 0.050891 0.066436 0.094132 0.175570 0.319268 0.440226 0.505536 0.589680 0.721202 0.886936 1.037184 95.112940
17 114 0.016610 0.037722 0.064425 0.101948 0.190550 0.355267 0.522751 0.650228 0.793835 0.998957 1.188587 95.079123
17 115 0.013614 0.024858 0.039755 0.067168 0.127187 0.234325 0.352090 0.478285 0.653420 0.921105 1.220322 95.867872
17 116 0.013781 0.026691 0.045442 0.079101 0.150178 0.265907 0.386259 0.509448 0.666795 0.878003 1.090623 95.887769
17 117 0.016186 0.031304 0.051594 0.089955 0.181482 0.332615 0.467295 0.570088 0.694479 0.880980 1.062072 95.621950
17 118 0.008792 0.017727 0.029843 0.051341 0.104871 0.212743 0.342778 0.479502 0.661966 0.930489 1.206487 95.953462
17 119 0.011252 0.019511 0.032290 0.058463 0.111417 0.197602 0.294962 0.412748 0.576371 0.814225 1.087886 96.383270
17 120 0.013987 0.028486 0.046771 0.076928 0.148457 0.276095 0.398355 0.493175 0.609888 0.795299 0.986737 96.125824
17 121 0.019700 0.042116 0.065600 0.098725 0.182437 0.337077 0.473465 0.553435 0.648915 0.826668 1.017125 95.734743
17 122 0.017915 0.031915 0.050704 0.083945 0.152042 0.266640 0.390346 0.516313 0.671120 0.889068 1.119688 95.810305
17 123 0.022583 0.039913 0.061362 0.097103 0.165787 0.273070 0.378839 0.480413 0.603924 0.778808 0.968164 96.130035
17 124 0.041281 0.066872 0.096344 0.147001 0.231202 0.324566 0.394835 0.472032 0.584255 0.721314 0.845913 96.074385
17 125 0.073485 0.089623 0.112447 0.187250 0.307007 0.390896 0.421365 0.470718 0.563127 0.680008 0.779679 95.924397
17 126 0.026804 0.056489 0.086608 0.120193 0.192982 0.322081 0.431001 0.487455 0.547961 0.663612 0.782775 96.282042
17 127 0.051635 0.077725 0.100793 0.140238 0.207243 0.293699 0.357842 0.410309 0.477255 0.580987 0.692261 96.610016
17 128 0.037899 0.063627 0.092973 0.130325 0.182572 0.251991 0.311285 0.358111 0.405477 0.479321 0.564563 97.121855
17 129 0.051238 0.073999 0.091548 0.123009 0.173209 0.237446 0.285683 0.329282 0.385292 0.470934 0.567270 97.211086
18 19 0.000000 0.000000 0.000000 0.000000 0.000000 0.000000 0.000000 0.000000 0.000000 0.000000 0.000000 0.000000
18 20 0.362029 7.160074 14.700862 34.138895 13.789366 1.987722 0.396041 0.155975 0.082707 0.048674 0.024932 27.152722
18 21 2.111388 5.506005 2.246446 4.540084 7.687078 15.784039 23.467055 13.717614 1.632239 0.183967 0.041919 23.082165
18 22 0.377244 2.882909 2.865800 4.672134 5.300663 7.131544 7.441609 9.718488 13.731172 14.238262 6.444730 25.195445
18 23 0.300822 0.981566 0.551239 1.430319 2.655178 6.777616 7.954428 8.470477 6.954800 8.297864 8.673019 46.952674
18 24 0.476910 0.773085 0.841526 1.562258 3.120631 6.326056 11.280444 7.328831 6.000097 4.956252 5.402084 51.931825
18 25 0.189644 0.351908 0.451836 0.817246 1.712720 4.077939 8.581786 5.862432 5.230511 5.020421 6.253097 61.450462
18 26 0.238842 0.325141 0.419904 0.802641 1.303514 1.962071 4.286850 4.630460 6.868340 6.534363 6.763313 65.864559
18 27 0.140641 0.277439 0.349611 0.481307 0.704680 1.081604 2.099179 2.000723 3.516300 5.215302 8.644195 75.489021
18 28 0.113620 0.173748 0.222795 0.380377 0.572399 0.921896 1.897719 1.770607 2.449825 3.072064 5.240473 83.184477
18 29 0.122366 0.176907 0.196872 0.303771 0.509773 0.958782 2.102255 1.808868 2.078327 2.277075 3.553763 85.911243
18 30 0.087894 0.131892 0.179000 0.267406 0.377245 0.534730 0.705980 0.895878 1.146402 1.545546 2.039474 92.088551
18 31 0.126751 0.153069 0.176377 0.268819 0.402543 0.538697 0.652871 0.796398 1.006299 1.301567 1.637132 92.939476
18 32 0.097822 0.136070 0.181628 0.279166 0.389585 0.500822 0.603860 0.723247 0.880767 1.100820 1.351026 93.755184
18 33 0.160545 0.167986 0.183328 0.285589 0.427766 0.524880 0.580677 0.669425 0.815138 1.000201 1.174895 94.009571
18 34 0.141147 0.168198 0.209735 0.318705 0.429448 0.513465 0.583391 0.668646 0.771955 0.911901 1.060572 94.222836
18 35 0.102031 0.143817 0.165222 0.230167 0.354315 0.509026 0.616850 0.699225 0.824489 1.021281 1.214921 94.118654
18 36 0.068996 0.101839 0.135422 0.198481 0.281757 0.393172 0.499385 0.592086 0.693211 0.852981 1.041623 95.141046
18 37 0.087631 0.115057 0.139526 0.209331 0.314779 0.431659 0.526612 0.624892 0.758944 0.946491 1.139472 94.705608
18 38 0.122067 0.147378 0.175320 0.268600 0.401162 0.524871 0.616316 0.714852 0.847066 1.017680 1.183541 93.981147
18 39 0.107288 0.130639 0.156840 0.246212 0.382777 0.519774 0.624605 0.743548 0.913133 1.137341 1.359342 93.678503
18 40 0.106467 0.134469 0.168827 0.278239 0.455865 0.638546 0.787931 0.962104 1.210426 1.527245 1.830188 91.899693
18 41 0.115111 0.150521 0.200139 0.352695 0.623127 0.910946 1.120583 1.318356 1.594292 1.972690 2.330410 89.311131
18 42 0.051734 0.074290 0.088512 0.133324 0.252872 0.422043 0.525371 0.595231 0.719745 0.920725 1.103487 95.112669
18 43 0.073726 0.078068 0.101510 0.186986 0.329212 0.457075 0.553880 0.705593 0.928764 1.199609 1.464092 93.921484
18 44 0.062038 0.081463 0.104739 0.185003 0.380829 0.624651 0.778280 0.941598 1.240765 1.670686 2.053074 91.876875
18 45 0.049351 0.074374 0.103238 0.179968 0.377111 0.670551 0.884044 1.050642 1.311557 1.724517 2.116163 91.458485
18 46 0.116876 0.134439 0.178287 0.322321 0.573344 0.801265 0.950333 1.154462 1.452745 1.796827 2.099192 90.419910
18 47 0.117401 0.151013 0.204495 0.362027 0.655264 0.956615 1.172806 1.442245 1.822866 2.226734 2.555589 88.332941
18 48 0.046942 0.069905 0.106081 0.208089 0.455670 0.805818 1.110717 1.454464 1.960441 2.583845 3.098730 88.099299
18 49 0.136678 0.165775 0.217508 0.388035 0.711185 1.033298 1.240368 1.498889 1.880894 2.319677 2.695289 87.712404
18 50 0.179365 0.217095 0.287502 0.526565 0.952817 1.292864 1.453158 1.684931 2.060450 2.451670 2.734811 86.158768
18 51 0.102403 0.166170 0.224409 0.379514 0.811727 1.448823 1.846504 2.092120 2.513645 3.071446 3.382513 83.960730
18 52 0.092060 0.141011 0.200197 0.355918 0.719885 1.196351 1.532220 1.836737 2.294993 2.854307 3.242149 85.534170
18 53 0.325454 0.267286 0.331126 0.696094 1.229276 1.419699 1.443887 1.668069 2.029341 2.371047 2.625660 85.593063
18 54 0.246898 0.335321 0.418253 0.690428 1.234776 1.708167 1.862153 2.022568 2.374288 2.724439 2.857799 83.524910
18 55 0.188003 0.247139 0.314018 0.545710 1.060504 1.630957 1.906413 2.093880 2.401726 2.784570 3.008138 83.818943
18 56 0.195369 0.281651 0.375802 0.619783 1.061543 1.477236 1.683893 1.885429 2.227652 2.603228 2.831429 84.756986
18 57 0.394363 0.296733 0.348214 0.670152 1.076118 1.228566 1.321480 1.619910 1.988401 2.254821 2.438697 86.362545
18 58 0.254970 0.332338 0.388116 0.580041 0.950752 1.279139 1.404111 1.538396 1.811737 2.120083 2.303018 87.037301
18 59 0.164685 0.239524 0.292265 0.438651 0.788409 1.219451 1.435953 1.546911 1.746441 2.060067 2.301017 87.766627
18 60 0.230080 0.266828 0.342998 0.564874 0.870483 1.084170 1.224080 1.445711 1.732637 1.991772 2.192670 88.053696
18 61 0.266969 0.220195 0.254828 0.468958 0.764501 0.897325 0.973072 1.194808 1.496499 1.734352 1.907030 89.821467
18 62 0.154713 0.203577 0.253456 0.385259 0.619157 0.855218 0.996025 1.132754 1.332556 1.574256 1.774452 90.718573
18 63 0.141145 0.204964 0.244823 0.346233 0.576490 0.869176 1.033269 1.135618 1.316379 1.594320 1.834730 90.702854
18 64 0.187621 0.206102 0.251009 0.384831 0.565192 0.726268 0.846484 0.999953 1.186909 1.409015 1.634934 91.601679
18 65 0.130500 0.187128 0.218598 0.302509 0.502744 0.762516 0.914142 1.013499 1.184274 1.435622 1.647106 91.701362
18 66 0.126337 0.157300 0.205149 0.322782 0.487548 0.632595 0.735693 0.868788 1.048774 1.256969 1.457692 92.700377
18 67 0.221701 0.180492 0.208099 0.374206 0.599208 0.711856 0.783594 0.964311 1.203820 1.402934 1.558456 91.791323
18 68 0.137458 0.173867 0.221450 0.354033 0.584224 0.802804 0.931521 1.070125 1.270818 1.501047 1.685997 91.266657
18 69 0.128669 0.186431 0.225157 0.316718 0.514942 0.762142 0.911004 1.014852 1.184995 1.430641 1.639557 91.684893
18 70 0.212522 0.180480 0.206054 0.357966 0.575597 0.715062 0.805122 0.975579 1.193963 1.411782 1.603300 91.762575
18 71 0.121450 0.188465 0.234020 0.333709 0.566700 0.858405 1.017143 1.113497 1.302805 1.583424 1.801258 90.879128
18 72 0.166943 0.168965 0.212855 0.391007 0.671598 0.859889 0.957341 1.127316 1.367227 1.604802 1.793014 90.679037
18 73 0.151703 0.140185 0.180020 0.355613 0.626509 0.786768 0.888544 1.108413 1.408202 1.658738 1.835740 90.859566
18 74 0.115359 0.149708 0.199873 0.333172 0.561277 0.782990 0.938199 1.130511 1.405347 1.694982 1.920250 90.768333
18 75 0.134905 0.144076 0.180422 0.323610 0.578082 0.805476 0.947609 1.145681 1.434680 1.757701 2.027779 90.519979
18 76 0.097298 0.147200 0.192311 0.286206 0.489597 0.774684 0.973579 1.111897 1.308196 1.604059 1.869629 91.145342
18 77 0.091230 0.140211 0.174738 0.256855 0.466795 0.773558 0.959518 1.052446 1.220170 1.516473 1.784727 91.563276
18 78 0.149301 0.179620 0.233650 0.370466 0.560443 0.737556 0.871649 1.032136 1.227688 1.460862 1.697191 91.479441
18 79 0.138110 0.138104 0.168640 0.302752 0.516038 0.667017 0.764358 0.944198 1.199677 1.441824 1.632747 92.086536
18 80 0.110000 0.111107 0.145854 0.276452 0.475106 0.604301 0.691575 0.867447 1.114027 1.337973 1.511839 92.754317
18 81 0.090997 0.125876 0.162677 0.258633 0.451728 0.673262 0.808712 0.924945 1.103979 1.344215 1.550586 92.504391
18 82 0.045601 0.073019 0.102345 0.170427 0.339351 0.590654 0.779239 0.929704 1.154664 1.474338 1.749485 92.591173
18 83 0.059413 0.075273 0.103717 0.179569 0.312008 0.469413 0.606356 0.766166 0.970555 1.239088 1.525583 93.692858
18 84 0.059237 0.091720 0.119234 0.181846 0.327792 0.525813 0.661527 0.776470 0.968917 1.247405 1.499300 93.540739
18 85 0.073020 0.097167 0.132145 0.214690 0.354689 0.517380 0.651825 0.796817 0.979284 1.212841 1.454324 93.515818
18 86 0.049838 0.069383 0.093874 0.160584 0.304132 0.480360 0.614620 0.767665 1.002970 1.295841 1.556806 93.603929
18 87 0.083098 0.091135 0.116234 0.198799 0.324846 0.432021 0.514173 0.643428 0.825150 1.031500 1.232948 94.506670
18 88 0.110059 0.125436 0.149481 0.237489 0.381588 0.495673 0.560505 0.666489 0.837155 1.023451 1.178827 94.233846
18 89 0.090498 0.125845 0.169411 0.251242 0.374442 0.527872 0.645628 0.744349 0.859748 1.039668 1.245837 93.925461
18 90 0.087350 0.135335 0.149515 0.194348 0.341957 0.576826 0.712191 0.771398 0.905289 1.151797 1.366799 93.607191
18 91 0.095784 0.132790 0.189337 0.267044 0.337514 0.450880 0.566797 0.658756 0.726871 0.873132 1.093538 94.607557
18 92 0.098811 0.144138 0.147069 0.182234 0.308916 0.507678 0.621117 0.680150 0.814042 1.053216 1.267985 94.174644
18 93 0.061411 0.083941 0.120257 0.186536 0.269807 0.370427 0.465319 0.567161 0.681881 0.848229 1.047861 95.297171
18 94 0.058203 0.076650 0.094718 0.144351 0.237625 0.342079 0.416334 0.503406 0.637344 0.814284 0.991756 95.683253
18 95 0.042515 0.060242 0.082270 0.130279 0.212976 0.309291 0.385777 0.473608 0.598711 0.760813 0.926104 96.017406
18 96 0.069840 0.090856 0.114076 0.171322 0.272829 0.385401 0.466735 0.555512 0.678458 0.834718 0.989427 95.370825
18 97 0.087545 0.115825 0.141144 0.209793 0.333968 0.452007 0.514156 0.585152 0.708458 0.865985 1.007986 94.977980
18 98 0.158532 0.148521 0.175111 0.275059 0.390241 0.452814 0.500964 0.603634 0.730050 0.851693 0.967030 94.746352
18 99 0.175893 0.152536 0.156546 0.255548 0.417682 0.499089 0.506637 0.580210 0.747316 0.939645 1.075284 94.493612
18 100 0.106578 0.156082 0.215001 0.300127 0.398080 0.557293 0.676265 0.720575 0.754870 0.940280 1.255912 93.918934
18 101 0.142043 0.208688 0.206576 0.266324 0.522279 0.827525 0.840702 0.816093 1.121920 1.865916 2.456599 90.725338
18 102 0.121978 0.171482 0.253833 0.350084 0.464951 0.850594 1.269251 1.177557 0.825578 0.806402 0.959307 92.748982
18 103 0.174639 0.269527 0.256766 0.374741 0.865657 1.347506 1.095046 0.778405 0.754016 0.954826 1.120091 92.008778
18 104 0.188663 0.438427 0.923299 0.946878 0.628869 0.582218 0.655547 0.703511 0.706206 0.812080 1.027405 92.386898
18 105 0.608919 0.605584 0.422947 0.452451 0.621916 0.741476 0.694344 0.662001 0.737543 0.878024 0.982331 92.592459
18 106 0.151593 0.202426 0.324841 0.582469 0.751838 0.746768 0.735800 0.799561 0.885009 0.953452 1.011014 92.855231
18 107 0.310526 0.222136 0.244956 0.463833 0.761081 0.827868 0.784575 0.846330 0.967860 1.073549 1.143502 92.353783
18 108 0.192366 0.219004 0.263613 0.405882 0.604638 0.750044 0.825304 0.926334 1.050469 1.158844 1.227283 92.376219
18 109 0.142729 0.177372 0.197784 0.289122 0.486469 0.697717 0.786817 0.842630 0.952296 1.120663 1.255902 93.050499
18 110 0.148401 0.172285 0.208118 0.316214 0.466442 0.578066 0.641188 0.744232 0.901398 1.074131 1.222839 93.526685
18 111 0.154142 0.135217 0.155603 0.286811 0.498225 0.625650 0.682218 0.814074 1.015964 1.216243 1.370184 93.045669
18 112 0.068843 0.089681 0.126108 0.229793 0.412656 0.569207 0.671280 0.825291 1.052023 1.257407 1.383235 93.314480
18 113 0.133939 0.112794 0.142230 0.287241 0.493495 0.581706 0.616120 0.737764 0.912575 1.075846 1.210119 93.696172
18 114 0.056079 0.091191 0.123489 0.195218 0.362617 0.577281 0.710558 0.816747 0.999683 1.236883 1.405886 93.424366
18 115 0.042875 0.055270 0.073985 0.134249 0.268745 0.438955 0.568716 0.711235 0.922071 1.202293 1.457027 94.124577
18 116 0.039594 0.055461 0.081210 0.149334 0.283384 0.431915 0.544202 0.679196 0.875031 1.103852 1.298147 94.458675
18 117 0.048704 0.067482 0.094288 0.170871 0.333006 0.509706 0.610922 0.708995 0.872240 1.090378 1.272864 94.220543
18 118 0.028139 0.043708 0.063440 0.113689 0.239077 0.422664 0.572111 0.718354 0.941005 1.246144 1.509622 94.102049
18 119 0.031227 0.041146 0.060672 0.115215 0.220558 0.343917 0.454828 0.606487 0.828844 1.106905 1.379512 94.810694
18 120 0.041472 0.059798 0.079056 0.131919 0.256609 0.418572 0.523961 0.614262 0.762299 0.979088 1.170265 94.962694
18 121 0.059454 0.092678 0.116751 0.170012 0.303636 0.493877 0.612460 0.685325 0.814089 1.028169 1.220414 94.403135
18 122 0.051851 0.068584 0.091129 0.156158 0.290627 0.450798 0.565057 0.683802 0.855792 1.082928 1.293396 94.409880
18 123 0.054089 0.069202 0.091725 0.155733 0.273020 0.398197 0.491252 0.604601 0.764072 0.958030 1.138861 95.001215
18 124 0.077605 0.089195 0.115553 0.199546 0.324747 0.405365 0.449680 0.542083 0.689838 0.837946 0.951547 95.316900
18 125 0.140244 0.117593 0.138315 0.251179 0.396399 0.458658 0.486675 0.571877 0.684880 0.792655 0.886138 95.075386
18 126 0.071272 0.114100 0.129950 0.169489 0.288261 0.460434 0.552027 0.593478 0.686611 0.837652 0.947285 95.149440
18 127 0.071570 0.093405 0.122506 0.179909 0.258016 0.351842 0.427832 0.497531 0.571968 0.687866 0.820445 95.917114
18 128 0.070502 0.090265 0.104646 0.148689 0.228405 0.309321 0.359768 0.415284 0.493594 0.586918 0.665551 96.527054
18 129 0.055040 0.072953 0.097529 0.143666 0.200662 0.267795 0.326474 0.386023 0.447311 0.536900 0.644607 96.821041
19 20 0.000000 0.000000 0.000000 0.000000 0.000000 0.000000 0.000000 0.000000 0.000000 0.000000 0.000000 0.000000
19 21 0.360707 7.587256 15.988166 37.320490 14.910480 2.112699 0.399132 0.128444 0.055510 0.025742 0.009240 21.102137
19 22 2.086763 5.615212 2.275039 4.307813 7.162209 16.086721 26.360810 16.097896 1.747806 0.128451 0.016778 18.114503
19 23 0.573643 4.211056 3.803091 5.729143 5.832885 7.068049 7.059311 9.246127 13.399278 14.340460 6.524774 22.212182
19 24 0.409802 1.399897 0.755723 2.057549 3.992811 10.048171 10.530801 9.041011 6.055189 6.646801 6.926639 42.135608
19 25 0.377153 0.669263 0.755919 1.333894 2.448843 5.773697 12.671784 8.817980 6.881126 5.453658 5.863900 48.952786
19 26 0.279475 0.512379 0.585983 0.927663 1.926574 5.238045 12.003385 7.869567 6.299782 5.811257 6.994480 51.551409
19 27 0.240229 0.316905 0.441450 0.900096 1.355251 1.950713 4.694923 5.845642 9.676147 9.032345 8.624406 56.921889
19 28 0.246316 0.524638 0.596000 0.683756 0.916121 1.422718 2.658475 2.435824 4.506610 7.575930 14.122688 64.310923
19 29 0.139795 0.235833 0.301989 0.452246 0.552899 0.841763 1.748904 1.601374 2.081275 2.646473 5.040495 84.356953
19 30 0.160252 0.202078 0.209372 0.317426 0.475969 0.819581 1.744654 1.508407 1.720554 1.914713 3.191259 87.735735
19 31 0.138616 0.171677 0.201800 0.290195 0.401818 0.564017 0.751383 0.976337 1.269332 1.712355 2.248385 91.274090
19 32 0.126953 0.164208 0.195531 0.302782 0.468312 0.651985 0.794647 0.937200 1.141353 1.462875 1.838593 91.915558
19 33 0.203715 0.220507 0.261478 0.406164 0.553877 0.669249 0.772583 0.915299 1.109494 1.375598 1.672707 91.839327
19 34 0.292559 0.283790 0.258668 0.353736 0.510601 0.647081 0.720649 0.812941 0.976366 1.209333 1.436660 92.497616
19 35 0.123473 0.203672 0.285774 0.387436 0.472627 0.620311 0.781323 0.911249 1.044724 1.287464 1.611166 92.270781
19 36 0.121817 0.162336 0.178385 0.242179 0.363473 0.536146 0.676457 0.780359 0.910994 1.129228 1.370085 93.528542
19 37 0.101993 0.143643 0.183522 0.272550 0.396191 0.547332 0.679909 0.802749 0.955828 1.181958 1.430038 93.304287
19 38 0.143324 0.191780 0.223442 0.309855 0.436557 0.593337 0.722510 0.835790 0.981055 1.200236 1.442377 92.919733
19 39 0.126161 0.159544 0.189536 0.285296 0.444457 0.632352 0.776693 0.905288 1.084379 1.344577 1.608789 92.442928
19 40 0.154396 0.195491 0.229189 0.346076 0.542720 0.784892 0.988749 1.176659 1.417547 1.750403 2.075603 90.338274
19 41 0.235140 0.299778 0.328965 0.470037 0.733507 1.066721 1.288273 1.426144 1.643002 2.033667 2.436344 88.038422
19 42 0.266379 0.486416 0.574785 0.649131 0.852865 1.308088 1.710857 1.831125 1.921782 2.266880 2.693885 85.437805
19 43 0.111908 0.115948 0.131231 0.220736 0.403792 0.606073 0.729112 0.856514 1.051587 1.337906 1.617327 92.817869
19 44 0.125011 0.169328 0.197048 0.279249 0.482565 0.815128 1.071723 1.237467 1.462905 1.875377 2.309384 89.974819
19 45 0.125704 0.210682 0.247241 0.313754 0.525843 0.920646 1.225140 1.380651 1.608753 2.071178 2.544995 88.825411
19 46 0.218036 0.263985 0.303288 0.448430 0.730386 1.063584 1.270236 1.438925 1.691767 2.083391 2.478114 88.009857
19 47 0.208597 0.263986 0.325983 0.522468 0.900886 1.350579 1.656188 1.906902 2.227921 2.650708 3.030429 84.955356
19 48 0.101169 0.149832 0.214333 0.384048 0.767899 1.316682 1.762765 2.135147 2.583312 3.157040 3.633158 83.794617
19 49 0.291400 0.324991 0.370924 0.587394 0.987335 1.372567 1.565522 1.772168 2.122675 2.609273 3.073111 84.922638
19 50 0.460846 0.451850 0.450521 0.684214 1.157267 1.599703 1.784340 1.968657 2.301525 2.762401 3.154061 83.224617
19 51 0.235305 0.391889 0.485061 0.675319 1.216189 2.106273 2.656442 2.733545 2.832657 3.237837 3.587265 79.842220
19 52 0.268267 0.366450 0.424353 0.623394 1.082199 1.663326 2.022086 2.231835 2.540882 3.037304 3.463218 82.276684
19 53 0.865419 0.509072 0.454045 0.762339 1.229131 1.483543 1.580635 1.834394 2.193277 2.584533 2.922450 83.581166
19 54 0.466761 0.587011 0.613915 0.848071 1.391777 2.005533 2.256201 2.347616 2.564929 2.905019 3.102981 80.910185
19 55 0.346375 0.414010 0.462271 0.727110 1.374437 2.134056 2.447806 2.489175 2.609365 2.943675 3.204489 80.847233
19 56 0.334323 0.470190 0.581085 0.804937 1.154753 1.586871 1.928159 2.183947 2.443033 2.764939 3.037548 82.710215
19 57 0.534018 0.357609 0.366462 0.667376 1.123357 1.360137 1.462877 1.728190 2.091368 2.450829 2.737262 85.120518
19 58 0.279923 0.406459 0.471997 0.642766 1.016784 1.483285 1.736867 1.864706 2.071626 2.381075 2.611916 85.032598
19 59 0.220638 0.342122 0.391053 0.514214 0.858394 1.363355 1.658841 1.762459 1.934277 2.282505 2.581914 86.090227
19 60 0.221422 0.279834 0.366073 0.587209 0.892719 1.145369 1.326466 1.555681 1.838736 2.128995 2.384257 87.273239
19 61 0.254540 0.222370 0.250396 0.439540 0.738774 0.954073 1.086184 1.313661 1.615925 1.909862 2.150624 89.064056
19 62 0.192766 0.274732 0.305638 0.397602 0.620522 0.926634 1.114904 1.233959 1.433780 1.754850 2.056653 89.687964
19 63 0.144684 0.245466 0.322481 0.414641 0.592761 0.895121 1.141014 1.272674 1.411855 1.689486 2.007990 89.861828
19 64 0.200683 0.203712 0.212616 0.323911 0.540576 0.764968 0.892534 1.025506 1.225550 1.503378 1.762404 91.344156
19 65 0.136705 0.229889 0.298212 0.382404 0.543716 0.808019 1.027111 1.158843 1.297834 1.540913 1.806687 90.769666
19 66 0.134433 0.163959 0.197388 0.306711 0.505235 0.710839 0.833220 0.955312 1.141744 1.394351 1.635261 92.021547
19 67 0.215409 0.193561 0.223329 0.386877 0.630161 0.793378 0.895374 1.082225 1.330220 1.560014 1.736935 90.952517
19 68 0.206834 0.271542 0.317558 0.448361 0.688296 0.951950 1.100476 1.213196 1.387042 1.638936 1.869314 89.906494
19 69 0.172801 0.282142 0.338550 0.411400 0.585971 0.875694 1.093598 1.204975 1.336460 1.576160 1.822205 90.300041
19 70 0.260703 0.216279 0.231103 0.397795 0.667569 0.860321 0.955233 1.111071 1.332174 1.582350 1.795131 90.590271
19 71 0.203247 0.324174 0.378183 0.463445 0.680790 1.015792 1.244023 1.352334 1.496939 1.750209 1.976888 89.113975
19 72 0.332412 0.282344 0.294282 0.496512 0.831847 1.058203 1.148197 1.313164 1.565339 1.824604 2.004932 88.848164
19 73 0.275401 0.235310 0.272540 0.497478 0.829986 1.030619 1.144002 1.364861 1.645358 1.889706 2.070199 88.744541
19 74 0.209101 0.262126 0.322067 0.499505 0.797295 1.082680 1.253739 1.425946 1.662613 1.926706 2.136928 88.421299
19 75 0.246510 0.241262 0.261628 0.427785 0.744131 1.054041 1.219777 1.387640 1.631412 1.959032 2.249414 88.577366
19 76 0.209684 0.309264 0.341868 0.422382 0.638512 0.983799 1.222717 1.344597 1.517140 1.833258 2.138509 89.038269
19 77 0.172506 0.276837 0.333606 0.411450 0.603734 0.961386 1.245538 1.353867 1.447899 1.715129 2.028043 89.450003
19 78 0.247063 0.261097 0.288736 0.440715 0.702951 0.947113 1.079983 1.221890 1.428397 1.697075 1.938525 89.746456
19 79 0.229574 0.219501 0.251919 0.426733 0.705583 0.917806 1.040909 1.229145 1.484136 1.735618 1.925699 89.833374
19 80 0.202883 0.192103 0.223322 0.385776 0.646436 0.838844 0.939085 1.099313 1.336822 1.604519 1.831087 90.699808
19 81 0.210651 0.271927 0.283235 0.369703 0.591418 0.893576 1.066106 1.155981 1.315847 1.597773 1.855154 90.388626
19 82 0.099887 0.169693 0.226620 0.307801 0.493022 0.846053 1.160394 1.303834 1.415481 1.703750 2.044236 90.229231
19 83 0.145223 0.161716 0.175032 0.265001 0.458741 0.706463 0.866220 0.993691 1.181723 1.497121 1.837031 91.712036
19 84 0.099442 0.172787 0.230960 0.300450 0.445074 0.711355 0.951761 1.092796 1.236940 1.523459 1.853252 91.381727
19 85 0.152139 0.171679 0.180549 0.267435 0.463308 0.699146 0.837855 0.955653 1.144636 1.432364 1.715336 91.979906
19 86 0.070123 0.107538 0.159792 0.257662 0.421486 0.643328 0.845951 1.033769 1.244490 1.527515 1.828351 91.859997
19 87 0.141605 0.137409 0.149677 0.243254 0.418888 0.586224 0.686762 0.818617 1.015788 1.262666 1.498778 93.040335
19 88 0.127812 0.157054 0.198953 0.305416 0.462410 0.621479 0.735941 0.863009 1.026990 1.235959 1.445397 92.819580
19 89 0.200178 0.226456 0.218877 0.291666 0.476663 0.696210 0.795650 0.871299 1.039129 1.305489 1.544161 92.334221
19 90 0.095388 0.194595 0.305257 0.370049 0.444107 0.690931 0.965840 1.080987 1.107436 1.316429 1.665844 91.763138
19 91 0.218364 0.226299 0.195552 0.255271 0.420233 0.616202 0.676463 0.706437 0.827067 1.072493 1.321183 93.464437
19 92 0.099460 0.185410 0.276909 0.333375 0.388895 0.587703 0.830513 0.963499 1.009394 1.202530 1.519458 92.602852
19 93 0.120282 0.132202 0.137362 0.204849 0.350743 0.513062 0.592051 0.664716 0.802466 1.026894 1.256962 94.198414
19 94 0.068971 0.093628 0.127475 0.192936 0.286038 0.411230 0.532142 0.656204 0.790793 0.981391 1.207947 94.651245
19 95 0.064729 0.085019 0.104864 0.159953 0.270342 0.410279 0.512381 0.611678 0.752600 0.949015 1.149888 94.929253
19 96 0.098849 0.123297 0.145186 0.211744 0.337709 0.486438 0.591105 0.696346 0.842576 1.037917 1.230259 94.198574
19 97 0.118841 0.169038 0.209383 0.279869 0.395814 0.550500 0.672390 0.776031 0.901506 1.091681 1.307926 93.527024
19 98 0.194059 0.189761 0.193108 0.287805 0.450963 0.570441 0.619458 0.708610 0.863201 1.048442 1.209865 93.664287
19 99 0.166307 0.194879 0.250034 0.370470 0.489177 0.643459 0.764303 0.838447 0.889435 1.080823 1.409117 92.903549
19 100 0.343444 0.394261 0.293704 0.315877 0.510688 0.900934 1.205853 1.343789 1.470492 1.610432 1.549851 90.060679
19 101 0.103722 0.208857 0.402481 0.518749 0.564778 1.095576 1.796534 1.588348 0.996134 0.990207 1.289617 90.444996
19 102 0.679307 0.938780 0.674017 0.539338 0.556698 0.699458 0.775794 0.789447 0.839875 0.995435 1.179650 91.332199
19 103 0.143075 0.541218 1.557167 1.304834 0.580140 0.598306 0.872107 0.992248 0.904281 1.060437 1.499900 89.946283
19 104 0.845720 1.030324 0.479738 0.326487 0.448291 0.706266 0.767795 0.704036 0.744595 0.925628 1.092055 91.929062
19 105 0.175504 0.320917 0.613388 0.972282 0.929446 0.780846 0.760263 0.814773 0.884203 0.994663 1.145918 91.607799
19 106 0.168805 0.199701 0.218189 0.365682 0.754239 1.164408 1.178287 1.029648 0.964936 1.045293 1.121153 91.789657
19 107 0.262681 0.239206 0.298371 0.527341 0.783080 0.889992 0.947484 1.091279 1.236224 1.307362 1.333843 91.083135
19 108 0.268310 0.339794 0.355089 0.455148 0.650316 0.843686 0.916803 0.964065 1.071773 1.241902 1.393467 91.499647
19 109 0.141531 0.214119 0.276170 0.372460 0.529473 0.742370 0.882056 0.952740 1.037494 1.209731 1.393477 92.248377
19 110 0.197130 0.218447 0.231504 0.332542 0.520416 0.696741 0.778645 0.868917 1.025145 1.221198 1.378261 92.531056
19 111 0.244770 0.199906 0.209696 0.359295 0.591477 0.736521 0.798350 0.930768 1.127312 1.334386 1.500934 91.966581
19 112 0.112891 0.149361 0.204368 0.341115 0.549098 0.716225 0.811506 0.938375 1.126717 1.329017 1.489896 92.231430
19 113 0.302286 0.198049 0.179461 0.306344 0.533726 0.674864 0.721169 0.830788 1.000209 1.191005 1.347912 92.714188
19 114 0.121889 0.206910 0.255665 0.326592 0.497676 0.758724 0.932569 1.012988 1.133144 1.352688 1.554274 91.846884
19 115 0.104533 0.126251 0.148108 0.237875 0.437788 0.682638 0.827750 0.928402 1.074364 1.325430 1.583126 92.523737
19 116 0.097590 0.123868 0.152401 0.240612 0.412204 0.604267 0.730604 0.851504 1.028087 1.269718 1.489308 92.999842
19 117 0.148434 0.183206 0.188317 0.255902 0.435691 0.690103 0.845173 0.920286 1.028840 1.243111 1.452389 92.608549
19 118 0.082287 0.126620 0.155200 0.222523 0.396231 0.673519 0.876054 0.984687 1.129928 1.402755 1.674176 92.276020
19 119 0.071605 0.086737 0.110774 0.191374 0.356325 0.558568 0.708394 0.848183 1.029868 1.296292 1.571861 93.170021
19 120 0.089282 0.134622 0.155741 0.207745 0.345435 0.560099 0.705014 0.776209 0.886151 1.111502 1.347179 93.681019
19 121 0.140850 0.207082 0.211429 0.243476 0.377309 0.619961 0.785294 0.845846 0.944419 1.167944 1.394220 93.062168
19 122 0.093765 0.125110 0.153168 0.229273 0.379045 0.580285 0.730558 0.842114 0.977206 1.189889 1.405810 93.293774
19 123 0.080790 0.097996 0.120257 0.198934 0.352884 0.520334 0.621735 0.715152 0.848762 1.040625 1.227726 94.174807
19 124 0.097460 0.107429 0.132523 0.225646 0.370675 0.472419 0.522193 0.609367 0.750574 0.907627 1.035773 94.768316
19 125 0.242381 0.159956 0.147560 0.247597 0.421064 0.514139 0.535882 0.619217 0.766724 0.923613 1.037268 94.384598
19 126 0.088967 0.158804 0.196107 0.228868 0.316906 0.489181 0.623810 0.674520 0.728781 0.872154 1.036515 94.585388
19 127 0.099991 0.116696 0.120496 0.170686 0.282392 0.412902 0.467811 0.503002 0.582995 0.733808 0.888981 95.620240
19 128 0.069930 0.103153 0.140086 0.185684 0.240297 0.325284 0.413181 0.490057 0.552629 0.645365 0.757848 96.076488
19 129 0.073681 0.090114 0.101352 0.143208 0.220697 0.314926 0.374446 0.423682 0.490718 0.600716 0.719703 96.446756
20 21 0.000000 0.000000 0.000000 0.000000 0.000000 0.000000 0.000000 0.000000 0.000000 0.000000 0.000000 0.000000
20 22 0.405696 8.956651 18.545655 40.261382 14.771066 1.834946 0.279691 0.070268 0.025863 0.010346 0.002681 14.835756
20 23 3.544290 8.670768 3.180676 5.754303 8.925884 17.197732 24.373200 13.476618 1.289538 0.063827 0.004955 13.518208
20 24 1.297543 9.373509 8.848291 11.105949 8.582514 8.131375 7.224865 8.330595 10.139011 9.271063 3.795876 13.899410
20 25 0.497344 1.816904 0.973926 2.654638 5.296399 13.224060 13.046529 10.284087 6.269769 6.370864 6.185317 33.380166
20 26 0.598694 1.062461 1.081584 1.679029 3.153481 8.788692 20.615402 12.569640 7.236798 4.685091 4.446255 34.082871
20 27 0.256956 0.597751 0.743158 1.035162 2.144935 7.301564 18.944291 11.274540 6.938768 5.464985 6.118296 39.179596
20 28 0.359667 0.666677 1.110432 2.072201 2.556750 3.345026 8.580876 10.776065 15.020841 10.682633 8.057150 36.771682
20 29 0.235664 0.806451 1.279346 1.284707 1.233883 1.645470 3.121259 2.865909 5.209656 9.010169 17.809637 55.497850
20 30 0.084566 0.187174 0.308310 0.464205 0.521540 0.809754 1.886766 1.845313 2.414641 3.076551 6.101218 82.299963
20 31 0.130216 0.201057 0.217552 0.314126 0.506945 0.974949 2.200615 1.905704 2.185675 2.480987 4.155428 84.726746
20 32 0.077957 0.142050 0.203639 0.283446 0.401302 0.651255 0.973761 1.292888 1.666334 2.270230 2.991537 89.045597
20 33 0.189982 0.293039 0.326852 0.412905 0.594837 0.888185 1.136405 1.337375 1.648700 2.188727 2.821381 88.161611
20 34 0.172574 0.295476 0.398892 0.514299 0.634171 0.863924 1.091956 1.240583 1.399760 1.739548 2.203354 89.445461
20 35 0.206604 0.364120 0.435314 0.513794 0.646220 0.904122 1.140699 1.299042 1.515006 1.911206 2.399449 88.664423
20 36 0.076298 0.147314 0.229782 0.322297 0.420573 0.627281 0.886340 1.079605 1.223616 1.492438 1.865425 91.629032
20 37 0.090867 0.156582 0.207012 0.289967 0.441299 0.693606 0.926122 1.086735 1.280455 1.624065 2.018137 91.185154
20 38 0.124948 0.215047 0.265864 0.335862 0.475625 0.722358 0.942238 1.084970 1.274408 1.611009 1.990060 90.957611
20 39 0.073857 0.125260 0.169519 0.252324 0.422643 0.722305 1.004257 1.179729 1.362273 1.697265 2.061517 90.929054
20 40 0.133470 0.247494 0.328927 0.439406 0.668894 1.095767 1.485989 1.685176 1.881983 2.273662 2.688313 87.070921
20 41 0.216980 0.491220 0.679229 0.762635 0.916391 1.346920 1.765132 1.911531 2.041878 2.457937 3.011733 84.398418
20 42 0.194736 0.562556 0.911738 0.973299 1.038818 1.490504 2.002170 2.153925 2.207846 2.540198 3.029883 82.894327
20 43 0.268777 0.483497 0.604439 0.750020 1.119530 2.028062 3.027518 3.380047 3.400263 3.813510 4.300034 76.824303
20 44 0.160589 0.435313 0.618225 0.629150 0.788569 1.282960 1.724722 1.846677 1.975558 2.377538 2.857584 85.303116
20 45 0.121987 0.365468 0.662928 0.767248 0.890376 1.364187 1.905832 2.107607 2.140875 2.405095 2.818594 84.449800
20 46 0.220415 0.462913 0.606857 0.682007 0.921354 1.513449 2.074646 2.305712 2.451827 2.796848 3.149479 82.814495
20 47 0.343160 0.742064 0.978993 1.068059 1.375460 2.048129 2.598855 2.791930 2.983329 3.383153 3.764410 77.922457
20 48 0.190712 0.512966 0.886749 1.173220 1.658219 2.526215 3.164843 3.266572 3.337622 3.669625 4.025460 75.587799
20 49 0.316888 0.604090 0.707856 0.797052 1.197462 2.093682 2.847088 3.082642 3.233970 3.595065 3.838356 77.685852
20 50 0.367260 0.787726 0.942667 0.978570 1.341771 2.231313 2.947435 3.112535 3.241039 3.666115 4.011670 76.371899
20 51 0.283898 1.027458 1.842286 1.848135 1.953331 2.808819 3.584735 3.526897 3.282887 3.423363 3.742935 72.675258
20 52 0.168055 0.567640 1.121930 1.377426 1.657193 2.495293 3.392153 3.571999 3.390343 3.431429 3.574363 75.252176
20 53 0.546777 0.875574 0.835456 0.865946 1.298170 2.255421 3.008220 3.190953 3.277051 3.546349 3.584960 76.715124
20 54 0.303266 0.944926 1.497231 1.549682 1.777300 2.511923 3.061268 3.040088 2.995448 3.193713 3.386632 75.738523
20 55 0.281800 0.858365 1.404091 1.466396 1.663523 2.573935 3.549335 3.650526 3.271699 3.178659 3.263117 74.838550
20 56 0.180187 0.598614 1.181215 1.430760 1.582206 2.123494 2.744422 2.962604 2.973480 3.100888 3.303877 77.818251
20 57 0.271377 0.427301 0.505323 0.665503 1.114497 1.950869 2.641840 2.909920 3.054973 3.311930 3.394580 79.751886
20 58 0.192280 0.554270 0.874999 0.957969 1.168880 1.723365 2.209709 2.336818 2.423261 2.693024 2.994593 81.870830
20 59 0.133921 0.420892 0.801099 0.942727 1.071972 1.551104 2.106017 2.313150 2.324049 2.529915 2.897398 82.907755
20 60 0.163203 0.360275 0.558651 0.715269 0.952627 1.384550 1.802504 2.053319 2.253178 2.549777 2.858906 84.347740
20 61 0.156870 0.248731 0.297340 0.393657 0.649577 1.098270 1.495184 1.760677 2.050302 2.436004 2.714944 86.698448
20 62 0.106048 0.289076 0.492391 0.566605 0.654685 0.975618 1.365158 1.572912 1.680970 1.943519 2.334431 88.018589
20 63 0.095202 0.269942 0.508166 0.635253 0.724599 0.986182 1.294928 1.470585 1.581846 1.819227 2.181487 88.432581
20 64 0.091755 0.184105 0.271948 0.340749 0.466850 0.781471 1.162240 1.398649 1.509510 1.732303 2.017597 90.042822
20 65 0.088170 0.264419 0.474662 0.552120 0.628707 0.869627 1.125595 1.252899 1.370864 1.628126 1.990957 89.753851
20 66 0.069762 0.149192 0.235887 0.308957 0.437360 0.727175 1.061685 1.271187 1.394278 1.626727 1.919767 90.798022
20 67 0.150347 0.225079 0.260210 0.355171 0.610518 0.984160 1.224023 1.360549 1.575883 1.891153 2.120153 89.242750
20 68 0.155928 0.352723 0.529774 0.628007 0.781867 1.111294 1.396698 1.504574 1.588908 1.825724 2.146299 87.978206
20 69 0.110501 0.323105 0.593212 0.693908 0.760865 1.040509 1.365402 1.512090 1.576928 1.773322 2.085879 88.164276
20 70 0.150934 0.244731 0.300065 0.386608 0.613410 1.056634 1.457478 1.634030 1.715569 1.914751 2.110724 88.415070
20 71 0.116558 0.364480 0.664111 0.756063 0.851850 1.165861 1.466650 1.562839 1.646211 1.889686 2.222671 87.293017
20 72 0.286795 0.471447 0.538879 0.616339 0.865544 1.325998 1.667134 1.781474 1.886878 2.139933 2.372423 86.047156
20 73 0.255873 0.388092 0.417168 0.533554 0.906252 1.444822 1.715539 1.784201 1.970089 2.291886 2.492227 85.800297
20 74 0.155587 0.354328 0.550050 0.686436 0.906162 1.322986 1.670405 1.803059 1.917593 2.186033 2.491219 85.956142
20 75 0.272807 0.496918 0.562053 0.603523 0.856779 1.433690 1.916882 2.059167 2.148656 2.421436 2.675720 84.552366
20 76 0.126342 0.386711 0.731635 0.844522 0.898609 1.237495 1.649326 1.806652 1.830851 2.029542 2.385018 86.073297
20 77 0.126770 0.380582 0.677240 0.753692 0.819713 1.163929 1.556067 1.697089 1.724234 1.928495 2.268616 86.903574
20 78 0.205459 0.395160 0.498935 0.566070 0.766915 1.207702 1.601795 1.770614 1.891507 2.167467 2.458171 86.470205
20 79 0.284029 0.467730 0.512874 0.584346 0.869633 1.346374 1.634863 1.728212 1.909383 2.238465 2.485239 85.938853
20 80 0.236456 0.354393 0.382330 0.487785 0.830914 1.368875 1.670237 1.740699 1.880311 2.158415 2.334345 86.555246
20 81 0.147366 0.408830 0.680636 0.737386 0.801009 1.173349 1.599392 1.730662 1.708891 1.887123 2.212949 86.912407
20 82 0.123379 0.381454 0.721757 0.850576 0.936827 1.266608 1.607161 1.716738 1.764963 1.989867 2.340211 86.300455
20 83 0.132420 0.282057 0.417388 0.478448 0.596436 1.008389 1.574190 1.894464 1.939892 2.121125 2.401801 87.153389
20 84 0.116191 0.310119 0.513142 0.618096 0.776160 1.120911 1.430979 1.556811 1.671511 1.908838 2.182071 87.795172
20 85 0.137167 0.282819 0.420670 0.508434 0.637264 0.974071 1.376497 1.626338 1.736866 1.952332 2.247116 88.100427
20 86 0.111897 0.265975 0.424235 0.557230 0.770612 1.097955 1.338732 1.458087 1.637567 1.949501 2.290780 88.097430
20 87 0.113041 0.186745 0.245462 0.322464 0.481401 0.780990 1.086071 1.299985 1.478894 1.756724 2.057420 90.190807
20 88 0.142014 0.231288 0.268575 0.338404 0.538261 0.855725 1.069885 1.190384 1.389070 1.703791 1.971751 90.300854
20 89 0.124277 0.269486 0.431488 0.505432 0.573703 0.878035 1.252525 1.418068 1.424428 1.622244 1.987021 89.513294
20 90 0.180371 0.431129 0.584065 0.604430 0.699809 1.001678 1.246857 1.303469 1.369213 1.609328 1.929837 89.039812
20 91 0.065248 0.150244 0.323326 0.429706 0.426980 0.658473 1.092918 1.338388 1.232429 1.324494 1.663018 91.294771
20 92 0.153882 0.397549 0.519237 0.499708 0.579072 0.866086 1.101141 1.161406 1.260752 1.551255 1.912179 89.997736
20 93 0.037672 0.083869 0.174783 0.261927 0.328112 0.522883 0.810361 1.012097 1.078781 1.281357 1.628880 92.779278
20 94 0.057574 0.112549 0.143015 0.176423 0.281168 0.489406 0.669262 0.775235 0.920798 1.195499 1.500653 93.678417
20 95 0.029274 0.056745 0.090507 0.137052 0.228408 0.400528 0.582957 0.726296 0.873770 1.117176 1.399523 94.357763
20 96 0.057547 0.109064 0.158328 0.217635 0.340237 0.560306 0.761639 0.889429 1.021779 1.267807 1.561133 93.055092
20 97 0.110770 0.205205 0.269589 0.328334 0.458879 0.677203 0.843129 0.946790 1.111444 1.408045 1.737729 91.902884
20 98 0.124781 0.194361 0.258805 0.337269 0.458811 0.695212 0.906865 1.006676 1.069743 1.312287 1.697002 91.938192
20 99 0.256149 0.352496 0.306412 0.370592 0.713621 1.117033 1.093550 1.044190 1.449264 2.373857 3.044892 87.877945
20 100 0.090420 0.214792 0.495277 0.614539 0.537498 1.026406 2.068992 2.130005 1.282894 1.196527 1.551334 88.791317
20 101 0.455090 0.597162 0.542687 0.868327 1.728286 1.974829 1.400461 1.050825 1.127792 1.497290 1.792044 86.965206
20 102 0.065789 0.199690 1.154556 1.917904 0.697871 0.568532 0.980510 1.361585 1.133192 1.110459 1.478051 89.331860
20 103 1.321317 1.229287 0.697790 0.596968 0.672286 0.867162 0.988436 1.053596 1.165166 1.370576 1.565459 88.471956
20 104 0.079253 0.140151 0.493149 1.349334 1.174539 0.740985 0.775313 0.973559 1.060537 1.123261 1.295727 90.794191
20 105 0.205438 0.469080 0.596497 0.655025 0.824083 1.077859 1.109379 1.005159 1.029257 1.257410 1.527681 90.243132
20 106 0.056439 0.112281 0.206904 0.308998 0.423840 0.713334 1.201460 1.645002 1.711490 1.643085 1.597496 90.379675
20 107 0.205883 0.277006 0.283417 0.410083 0.785363 1.216311 1.300138 1.269027 1.393159 1.656859 1.822808 89.379946
20 108 0.149953 0.356244 0.593232 0.697131 0.738824 0.913022 1.095551 1.181989 1.240341 1.406525 1.665443 89.961750
20 109 0.152117 0.294991 0.401216 0.457502 0.559326 0.807203 1.035407 1.129317 1.178089 1.335839 1.560737 91.088253
20 110 0.104572 0.204560 0.293756 0.380280 0.533077 0.795640 1.013051 1.126667 1.243540 1.453326 1.673034 91.178494
20 111 0.199028 0.303830 0.323717 0.378464 0.583482 0.933328 1.183750 1.302770 1.445754 1.689366 1.901361 89.755152
20 112 0.094854 0.232918 0.379207 0.493874 0.678928 0.946812 1.106755 1.154957 1.269516 1.499027 1.735578 90.407576
20 113 0.215536 0.357617 0.357015 0.362703 0.510638 0.862937 1.169988 1.277463 1.332863 1.495148 1.649010 90.409077
20 114 0.077678 0.274616 0.548339 0.644039 0.708139 0.937774 1.165644 1.226726 1.265289 1.430549 1.681478 90.039726
20 115 0.099631 0.245645 0.367211 0.404286 0.511876 0.886173 1.356135 1.563680 1.562079 1.676219 1.861060 89.466007
20 116 0.078005 0.217399 0.350233 0.412484 0.543044 0.843381 1.125721 1.232945 1.304949 1.481456 1.685967 90.724415
20 117 0.099949 0.309201 0.519338 0.539384 0.581439 0.844543 1.157245 1.284143 1.319216 1.463608 1.679886 90.202047
20 118 0.074037 0.250349 0.480904 0.549439 0.622705 0.934080 1.310258 1.452914 1.459812 1.595535 1.832614 89.437355
20 119 0.075326 0.178097 0.266920 0.320582 0.456470 0.813989 1.243225 1.470146 1.551849 1.710814 1.878272 90.034315
20 120 0.062092 0.195128 0.350745 0.399609 0.472266 0.725749 1.019748 1.143428 1.184739 1.331770 1.544273 91.570459
20 121 0.081394 0.256594 0.488105 0.554699 0.571276 0.777016 1.054393 1.184463 1.200735 1.306962 1.516558 91.007805
20 122 0.082266 0.213695 0.359314 0.439756 0.549080 0.800627 1.049478 1.163056 1.231318 1.385664 1.582594 91.143152
20 123 0.061677 0.141731 0.209852 0.254010 0.365443 0.618709 0.880990 1.015553 1.102503 1.278620 1.476491 92.594416
20 124 0.069671 0.133570 0.175572 0.227332 0.362230 0.581723 0.732585 0.797844 0.902382 1.085357 1.241328 93.690405
20 125 0.186273 0.271420 0.276664 0.303687 0.419441 0.640663 0.804926 0.864018 0.916627 1.055509 1.201019 93.059751
20 126 0.065925 0.207510 0.361605 0.394763 0.424044 0.565525 0.696825 0.738823 0.788855 0.941415 1.157762 93.656950
20 127 0.049865 0.101804 0.166967 0.211435 0.260420 0.421489 0.631664 0.742868 0.745988 0.837836 1.006746 94.822916
20 128 0.078692 0.147629 0.174253 0.196509 0.271259 0.399185 0.485609 0.531358 0.611227 0.752829 0.892766 95.458687
20 129 0.041648 0.076805 0.121851 0.166584 0.213258 0.316564 0.438002 0.524211 0.574858 0.683442 0.840858 96.001919
21 22 0.000000 0.000000 0.000000 0.000000 0.000000 0.000000 0.000000 0.000000 0.000000 0.000000 0.000000 0.000000
21 23 0.443645 9.198674 19.106162 42.271930 15.161347 1.692688 0.230735 0.055649 0.022401 0.009091 0.001832 11.805847
21 24 5.461715 13.325496 4.260635 6.451027 8.841782 16.192559 22.495152 12.416024 1.186524 0.055603 0.003764 9.309719
21 25 0.978150 8.789404 9.250083 11.286798 7.512776 7.277838 7.048256 8.741529 11.221556 10.943135 4.676620 12.273854
21 26 0.494804 1.603137 0.778856 2.439227 6.310993 17.972135 15.723585 10.113539 5.269506 5.142403 5.024103 29.127712
21 27 0.293508 0.535851 0.649678 1.166168 2.482299 8.425595 22.114399 12.857552 6.757125 4.567284 4.684395 35.466148
21 28 0.246960 0.533281 0.614628 0.845819 1.938482 8.361533 24.401692 13.157594 6.752043 5.167198 5.850066 32.130706
21 29 0.195970 0.289735 0.462462 0.964068 1.369155 2.138281 6.848441 10.945672 18.830311 13.612592 9.260934 35.082376
21 30 0.127295 0.319721 0.451786 0.551690 0.664783 0.962471 1.892728 1.855754 3.702252 7.103958 15.911589 66.455969
21 31 0.090225 0.153444 0.228403 0.361854 0.417451 0.629801 1.415227 1.399131 1.877150 2.407396 4.745657 86.274256
21 32 0.151724 0.219388 0.257660 0.394845 0.569561 0.904388 1.859167 1.614683 1.899010 2.110635 3.429295 86.589641
21 33 0.137483 0.194538 0.263083 0.399300 0.563914 0.805186 1.082664 1.407544 1.857479 2.558866 3.378429 87.351515
21 34 0.213697 0.276354 0.296173 0.417740 0.663109 1.009065 1.274039 1.468203 1.747975 2.243691 2.807952 87.582003
21 35 0.146943 0.260994 0.400617 0.583330 0.754106 1.054160 1.417979 1.723297 2.005950 2.474228 3.077150 86.101244
21 36 0.158472 0.267802 0.347676 0.458229 0.588854 0.802852 1.014941 1.184075 1.392375 1.755241 2.228109 89.801375
21 37 0.133498 0.219704 0.307164 0.440333 0.600064 0.844040 1.114120 1.363566 1.636571 2.022359 2.465766 88.852819
21 38 0.102883 0.168750 0.236103 0.356230 0.548738 0.849873 1.155375 1.393385 1.626395 1.981565 2.376945 89.203758
21 39 0.114112 0.198195 0.279509 0.405208 0.584009 0.848481 1.088732 1.269241 1.494495 1.873605 2.319708 89.524702
21 40 0.172921 0.318111 0.460789 0.631753 0.823685 1.139914 1.456062 1.678417 1.918925 2.353781 2.913641 86.132002
21 41 0.116018 0.202501 0.283251 0.430818 0.734101 1.321152 1.908210 2.217829 2.456920 2.987655 3.567492 83.774052
21 42 0.109273 0.246914 0.398664 0.523107 0.708059 1.241365 1.969931 2.357342 2.445310 2.837949 3.421977 83.740107
21 43 0.269999 0.427575 0.576654 0.864970 1.247215 1.739868 2.132175 2.398021 2.761362 3.505082 4.451097 79.625983
21 44 0.227508 0.495986 0.770507 1.057045 1.552934 2.742051 4.042457 4.508288 4.584340 5.322983 6.308238 68.387659
21 45 0.047594 0.102841 0.169191 0.260474 0.501597 1.081810 1.740312 2.064227 2.223297 2.704018 3.287470 85.817167
21 46 0.092651 0.157516 0.244122 0.398853 0.684804 1.130705 1.529940 1.820132 2.120131 2.672503 3.327452 85.821190
21 47 0.221523 0.344641 0.497657 0.772022 1.256427 1.941598 2.466206 2.767149 3.080848 3.645602 4.255758 78.750568
21 48 0.099645 0.206213 0.351504 0.593385 1.152746 2.187052 3.192073 3.723097 4.039255 4.605267 5.080882 74.768883
21 49 0.113025 0.191437 0.293136 0.502461 0.955669 1.649848 2.208047 2.600810 3.079859 3.844758 4.550997 80.009953
21 50 0.153223 0.249441 0.359796 0.598451 1.139678 1.955056 2.502868 2.751159 3.090899 3.816656 4.552431 78.830343
21 51 0.245374 0.710452 1.026897 1.069438 1.429354 2.513744 3.626731 3.878632 3.753669 4.138441 4.657158 72.950112
21 52 0.079578 0.188724 0.344344 0.548639 1.021836 2.096989 3.274609 3.731079 3.711992 4.074412 4.511757 76.416041
21 53 0.135472 0.157795 0.212749 0.432510 0.937704 1.558578 1.950087 2.246039 2.646490 3.358593 4.033413 82.330578
21 54 0.175751 0.384829 0.570148 0.775659 1.213564 1.977862 2.607966 2.804365 2.870178 3.278707 3.770661 79.570309
21 55 0.217314 0.504478 0.680136 0.790140 1.142876 1.896568 2.504185 2.631080 2.685253 3.193116 3.838147 79.916706
21 56 0.049560 0.113605 0.217515 0.358001 0.633177 1.292748 2.213315 2.848638 3.031896 3.316389 3.651706 82.273453
21 57 0.088280 0.106461 0.143465 0.275128 0.584099 1.022059 1.355214 1.622186 1.968454 2.553624 3.204057 87.076969
21 58 0.108740 0.269180 0.391798 0.454109 0.621867 1.014831 1.430299 1.673159 1.858895 2.264868 2.763720 87.148537
21 59 0.052357 0.120174 0.197940 0.281433 0.478097 0.950686 1.489096 1.749556 1.839315 2.164262 2.605617 88.071467
21 60 0.045855 0.081436 0.134244 0.225215 0.384629 0.657553 0.987893 1.318961 1.640902 2.071270 2.549019 89.903025
21 61 0.052025 0.069261 0.094190 0.160783 0.295513 0.500210 0.697921 0.903616 1.166616 1.580903 2.074152 92.404812
21 62 0.037078 0.072665 0.109184 0.159226 0.273908 0.518811 0.789034 0.974801 1.144117 1.483926 1.921884 92.515364
21 63 0.028691 0.062141 0.111190 0.168662 0.267501 0.505824 0.844982 1.116908 1.267137 1.527876 1.895115 92.203972
21 64 0.056855 0.077805 0.099553 0.157028 0.277658 0.470888 0.641096 0.774435 0.927887 1.219206 1.598328 93.699265
21 65 0.035972 0.081963 0.141690 0.197918 0.295311 0.530461 0.846020 1.074323 1.194355 1.417808 1.729217 92.454962
21 66 0.046124 0.072200 0.102826 0.162671 0.281490 0.473423 0.657627 0.815086 0.994294 1.286747 1.642830 93.464680
21 67 0.071756 0.097856 0.134614 0.222287 0.392261 0.624888 0.817450 0.986778 1.186394 1.490074 1.826390 92.149252
21 68 0.107939 0.179500 0.235686 0.321519 0.501073 0.812188 1.095538 1.259617 1.404206 1.697723 2.038888 90.346123
21 69 0.055240 0.128857 0.216156 0.287152 0.415705 0.735215 1.133683 1.366014 1.439962 1.647751 1.951360 90.622904
21 70 0.083969 0.106605 0.139421 0.235998 0.438237 0.723690 0.949627 1.124206 1.321860 1.664074 2.058269 91.154043
21 71 0.061601 0.141679 0.234047 0.322547 0.502228 0.903658 1.366569 1.598767 1.668920 1.901543 2.210336 89.088106
21 72 0.209158 0.243448 0.277971 0.423976 0.714082 1.058788 1.273862 1.412319 1.590376 1.925241 2.291202 88.579575
21 73 0.106202 0.143414 0.199725 0.347445 0.640794 0.999852 1.254734 1.462643 1.723561 2.124858 2.529393 88.467379
21 74 0.068819 0.125586 0.197152 0.312209 0.550971 0.974607 1.399269 1.693236 1.936000 2.306379 2.681310 87.754463
21 75 0.122642 0.183450 0.251890 0.404218 0.711964 1.160918 1.483328 1.629463 1.783019 2.190707 2.694250 87.384149
21 76 0.081906 0.197324 0.304216 0.368708 0.539867 0.997723 1.538484 1.797388 1.865450 2.146571 2.527048 87.635313
21 77 0.053641 0.117315 0.201920 0.291238 0.461972 0.889120 1.430349 1.722468 1.783921 2.054590 2.469555 88.523913
21 78 0.141175 0.212859 0.284471 0.414358 0.648605 0.994013 1.265639 1.460264 1.702088 2.122050 2.598819 88.155663
21 79 0.140559 0.194932 0.271525 0.447761 0.757358 1.117856 1.370977 1.562557 1.797453 2.174820 2.571747 87.592453
21 80 0.113423 0.152216 0.212388 0.357422 0.627511 0.976668 1.240264 1.432841 1.658262 2.061557 2.501190 88.666256
21 81 0.079894 0.158360 0.225763 0.308637 0.532748 1.031485 1.490482 1.622460 1.683076 2.026064 2.457295 88.383741
21 82 0.038543 0.087345 0.167315 0.258760 0.426355 0.889667 1.575432 1.988947 2.029510 2.303894 2.752269 87.481967
21 83 0.095148 0.141660 0.182954 0.278343 0.486642 0.835034 1.108307 1.257794 1.451514 1.912212 2.511934 89.738459
21 84 0.043446 0.102644 0.192145 0.285990 0.437515 0.808426 1.316636 1.647850 1.740754 1.991495 2.368266 89.064831
21 85 0.103445 0.155498 0.197831 0.296236 0.518606 0.880621 1.156051 1.304102 1.484557 1.872066 2.337658 89.693331
21 86 0.036089 0.071058 0.133113 0.229404 0.396670 0.734217 1.182339 1.569874 1.835228 2.205824 2.640278 88.965908
21 87 0.098971 0.126267 0.153628 0.247694 0.450369 0.712414 0.888534 1.042099 1.281837 1.671638 2.098249 91.228304
21 88 0.095018 0.152962 0.235747 0.360602 0.527628 0.755077 0.954251 1.110870 1.265228 1.540259 1.900493 91.101864
21 89 0.156693 0.233528 0.263015 0.344702 0.556563 0.897673 1.119231 1.217510 1.387011 1.750259 2.142306 89.931509
21 90 0.055163 0.131171 0.279601 0.408653 0.493607 0.806531 1.298483 1.591829 1.571345 1.742808 2.133962 89.486846
21 91 0.203030 0.245694 0.227905 0.294294 0.489648 0.786797 0.930284 0.971980 1.098147 1.434244 1.824120 91.493857
21 92 0.071316 0.166590 0.340294 0.463397 0.503984 0.759750 1.178046 1.428251 1.402718 1.555310 1.916827 90.213516
21 93 0.160947 0.212487 0.226678 0.302681 0.466919 0.698043 0.839087 0.920945 1.052377 1.326633 1.652813 92.140392
21 94 0.075828 0.135753 0.230064 0.338894 0.421204 0.559564 0.740695 0.915732 1.049910 1.240999 1.511463 92.779892
21 95 0.068876 0.125583 0.191100 0.276727 0.400017 0.579756 0.739907 0.863487 0.994978 1.206943 1.471006 93.081621
21 96 0.106839 0.187414 0.272123 0.377248 0.516787 0.702995 0.857714 0.983655 1.135108 1.371204 1.655816 91.833095
21 97 0.118406 0.208837 0.308729 0.420058 0.562034 0.809877 1.047184 1.190931 1.289292 1.517818 1.853832 90.673002
21 98 0.231749 0.292320 0.310816 0.425745 0.690835 1.063613 1.331277 1.524499 1.744714 1.984282 2.083042 88.317114
21 99 0.185430 0.285968 0.449699 0.565230 0.640580 1.173628 2.031556 2.050646 1.403299 1.346815 1.614745 88.252401
21 100 0.596850 1.258996 1.157385 0.867608 0.832674 1.099465 1.266196 1.230357 1.225448 1.429380 1.710828 87.324812
21 101 0.102441 0.281380 1.507578 2.487335 0.981199 0.799363 1.275687 1.732193 1.489590 1.471227 1.882314 85.989692
21 102 0.882543 1.786394 0.900166 0.443451 0.501701 0.864540 1.038978 0.925882 0.949204 1.267923 1.656083 88.783133
21 103 0.059299 0.125984 0.573883 1.775120 1.336960 0.748858 0.919090 1.343508 1.518323 1.527548 1.683753 88.387670
21 104 0.186332 0.270834 0.255425 0.300467 0.533287 1.268764 1.843977 1.461995 1.016901 1.097485 1.368381 90.396151
21 105 0.055201 0.100205 0.204533 0.339403 0.414192 0.601262 1.033871 1.588255 1.819484 1.808493 1.783893 90.251210
21 106 0.109480 0.183267 0.226322 0.290314 0.396476 0.550598 0.651403 0.727662 0.883508 1.229040 1.747934 93.003996
21 107 0.092245 0.136666 0.217496 0.335401 0.464552 0.651509 0.870299 1.095601 1.289741 1.558972 1.888834 91.398682
21 108 0.086787 0.166331 0.212858 0.270114 0.436944 0.778605 1.095223 1.238402 1.330829 1.567759 1.847122 90.969030
21 109 0.053857 0.104673 0.172849 0.260134 0.392495 0.626908 0.869367 1.022768 1.136791 1.378673 1.701585 92.279899
21 110 0.057568 0.101002 0.145850 0.212495 0.344498 0.569799 0.777027 0.916033 1.059238 1.332368 1.673658 92.810466
21 111 0.079948 0.109002 0.145596 0.238771 0.424517 0.667139 0.840110 0.986424 1.204375 1.576945 1.997773 91.729397
21 112 0.030043 0.059742 0.106599 0.178104 0.314370 0.574421 0.885887 1.141189 1.345641 1.642291 1.969454 91.752262
21 113 0.064682 0.081505 0.105149 0.189228 0.380287 0.628493 0.770405 0.852994 0.990596 1.299243 1.677563 92.959854
21 114 0.023668 0.058573 0.107100 0.157318 0.267205 0.571408 1.025569 1.346403 1.468212 1.708659 2.014183 91.251703
21 115 0.032431 0.056487 0.088866 0.149848 0.287021 0.564814 0.851945 1.029671 1.187656 1.569666 2.095097 92.086498
21 116 0.020628 0.039122 0.067742 0.119322 0.235249 0.482128 0.780333 0.995543 1.150210 1.448433 1.817756 92.843536
21 117 0.030522 0.059810 0.092409 0.143048 0.273619 0.572000 0.903754 1.068529 1.149136 1.413590 1.763717 92.529863
21 118 0.025721 0.057195 0.094418 0.138907 0.248514 0.526084 0.897498 1.158441 1.311285 1.635558 2.051456 91.854927
21 119 0.025123 0.042872 0.069624 0.123811 0.238974 0.453383 0.680111 0.860362 1.049241 1.413980 1.897547 93.144966
21 120 0.018396 0.038668 0.065766 0.106439 0.202091 0.425715 0.701010 0.880605 0.997630 1.259974 1.600583 93.703125
21 121 0.034533 0.075399 0.116964 0.159632 0.269217 0.545689 0.888068 1.075505 1.135192 1.335747 1.609942 92.754114
21 122 0.029688 0.054509 0.089467 0.147777 0.268879 0.515163 0.815301 1.044352 1.190343 1.434239 1.724727 92.685553
21 123 0.030504 0.050064 0.075478 0.124510 0.221895 0.388580 0.557122 0.700633 0.859053 1.127508 1.460926 94.403733
21 124 0.033917 0.052962 0.081514 0.140015 0.246989 0.389441 0.512762 0.626073 0.766878 0.983768 1.220313 94.945370
21 125 0.099565 0.111826 0.130954 0.220156 0.400992 0.575786 0.633869 0.671731 0.777491 0.989424 1.211059 94.177145
21 126 0.035528 0.083018 0.141743 0.181381 0.247579 0.447999 0.714156 0.852653 0.863629 0.974827 1.158765 94.298725
21 127 0.072436 0.092609 0.103355 0.150505 0.252860 0.393926 0.476396 0.526352 0.606940 0.776249 0.974960 95.573414
21 128 0.046241 0.087974 0.157701 0.217981 0.243052 0.317210 0.425793 0.519830 0.569833 0.662155 0.812392 95.939840
21 129 0.087895 0.122238 0.138954 0.176802 0.238274 0.321397 0.377626 0.422704 0.489650 0.612505 0.765176 96.246782
22 23 0.000000 0.000000 0.000000 0.000000 0.000000 0.000000 0.000000 0.000000 0.000000 0.000000 0.000000 0.000000
22 24 0.416907 9.358575 20.271327 44.938668 14.786251 1.540278 0.201125 0.044558 0.014357 0.005344 0.001113 8.421495
22 25 6.429556 17.231307 5.359274 7.697885 9.306454 15.103192 19.753014 10.707988 1.019483 0.051833 0.004388 7.335624
22 26 1.268602 13.743928 14.538499 14.427488 7.939682 6.595314 5.919308 6.992628 8.304075 7.778000 3.372219 9.120256
22 27 0.398596 1.580172 0.766758 2.126064 5.799804 18.905490 16.095661 9.464555 4.983474 4.994522 4.935236 29.949665
22 28 0.449270 0.973428 1.118948 1.603551 2.565812 8.393673 29.143757 18.370321 7.027991 3.544143 3.025304 23.783802
22 29 0.313136 0.757843 0.923106 1.144879 2.104571 8.482563 27.547057 15.063483 6.552838 4.424486 4.853618 27.832415
22 30 0.142048 0.222671 0.377781 0.803523 1.201728 1.913686 5.899377 8.982474 15.455089 12.261169 9.479730 43.260722
22 31 0.145057 0.337167 0.411333 0.495448 0.679126 1.074008 2.043325 1.866583 3.442985 6.120378 12.840931 70.543659
22 32 0.066284 0.118712 0.184405 0.325684 0.462085 0.754684 1.693164 1.630101 2.142668 2.585631 4.546734 85.489849
22 33 0.249670 0.310617 0.316136 0.489529 0.837952 1.486456 3.136951 2.757970 3.361181 3.601144 5.164872 78.287521
22 34 0.202205 0.304720 0.399162 0.564208 0.785240 1.121390 1.485363 1.847204 2.300233 2.984814 3.768235 84.237227
22 35 0.287277 0.444615 0.511316 0.657419 0.954831 1.465635 1.947059 2.314735 2.781060 3.517405 4.297025 80.821617
22 36 0.099050 0.180552 0.267626 0.394328 0.581315 0.915183 1.302517 1.629857 1.967963 2.509119 3.165776 86.986721
22 37 0.113531 0.181672 0.245192 0.375109 0.602799 0.940126 1.258495 1.541005 1.918764 2.494620 3.122711 87.205982
22 38 0.160248 0.261748 0.328081 0.445370 0.652540 0.971804 1.264047 1.501634 1.820285 2.322750 2.886721 87.384771
22 39 0.082619 0.131184 0.176276 0.283635 0.506780 0.859088 1.179551 1.432283 1.761095 2.273426 2.786893 88.527172
22 40 0.184751 0.289684 0.366332 0.534877 0.882104 1.414855 1.882117 2.202776 2.575399 3.138911 3.662230 82.865961
22 41 0.374088 0.688319 0.840915 0.993449 1.278432 1.829633 2.302259 2.526756 2.809197 3.402521 4.089236 78.865195
22 42 0.324063 0.782300 0.984893 0.956264 1.080806 1.618407 2.137046 2.268580 2.387844 2.840859 3.434143 81.184795
22 43 0.203623 0.309802 0.414759 0.654468 1.116044 1.878820 2.649599 3.162538 3.551915 4.133590 4.625121 77.299723
22 44 0.558881 1.163270 1.319311 1.412913 2.024653 3.460507 4.583654 4.744822 4.934120 5.629804 6.186168 63.981899
22 45 0.586445 1.505129 2.064139 2.069351 2.207244 3.177142 4.140707 4.225960 4.133791 4.665256 5.555392 65.669441
22 46 0.224269 0.355597 0.425575 0.549416 0.837237 1.342892 1.772142 2.023588 2.275024 2.693560 3.099627 84.401073
22 47 0.274274 0.428828 0.518052 0.738664 1.332289 2.286030 3.025992 3.473395 3.915799 4.370213 4.523018 75.113445
22 48 0.385364 0.858983 1.240523 1.542384 2.119378 3.003870 3.542177 3.691366 3.963133 4.456551 4.813147 70.383122
22 49 0.639301 0.915661 0.893108 0.980422 1.398276 2.127187 2.594279 2.777736 3.091757 3.683993 4.241816 76.656467
22 50 0.257147 0.357272 0.426943 0.678004 1.351815 2.317210 2.935699 3.303630 3.844819 4.549579 4.837991 75.139893
22 51 0.313630 0.885736 1.307258 1.449261 2.121034 3.624311 4.614268 4.393037 4.110774 4.264610 4.321518 68.594565
22 52 0.353639 1.011282 1.602528 1.695774 1.913488 2.737301 3.503301 3.575551 3.480883 3.750530 4.154357 72.221369
22 53 0.520413 0.561816 0.508679 0.635070 1.062048 1.838458 2.513271 2.906388 3.232880 3.687409 3.882121 78.651449
22 54 0.209772 0.478539 0.623693 0.763600 1.337831 2.437112 3.079771 3.059778 3.209072 3.671958 3.851584 77.277290
22 55 0.321124 0.937182 1.243858 1.157154 1.456442 2.362972 3.057271 3.057524 2.981111 3.255785 3.561983 76.607594
22 56 0.155113 0.488134 0.912905 1.111085 1.304054 1.857073 2.461382 2.674099 2.745301 3.013775 3.391741 79.885334
22 57 0.134259 0.181096 0.220784 0.344475 0.662883 1.220440 1.760517 2.171194 2.566653 3.044384 3.331129 84.362186
22 58 0.131870 0.350498 0.476507 0.514900 0.738378 1.272531 1.719721 1.866929 2.071497 2.518893 2.952578 85.385698
22 59 0.098200 0.292959 0.522379 0.591611 0.715770 1.106570 1.518591 1.723671 1.906646 2.316658 2.844656 86.362287
22 60 0.084541 0.169727 0.257283 0.355455 0.529373 0.840786 1.179114 1.466129 1.767311 2.193842 2.649605 88.506836
22 61 0.069374 0.096175 0.120167 0.186868 0.337243 0.563663 0.778542 1.015354 1.346957 1.787988 2.197654 91.500017
22 62 0.062699 0.139132 0.203504 0.247532 0.347044 0.581444 0.847024 1.044441 1.250787 1.608885 2.051120 91.616386
22 63 0.054006 0.139636 0.240725 0.309158 0.408127 0.618639 0.851326 1.028097 1.222204 1.549620 1.973641 91.604818
22 64 0.056040 0.095274 0.134809 0.187639 0.285409 0.479075 0.698656 0.874431 1.025415 1.277206 1.593158 93.292889
22 65 0.074683 0.178551 0.262562 0.307001 0.414561 0.641234 0.847467 0.970869 1.135314 1.441320 1.810334 91.916105
22 66 0.051005 0.091140 0.137783 0.202103 0.314107 0.508024 0.710125 0.879705 1.055841 1.334633 1.670892 93.044641
22 67 0.123053 0.150218 0.171129 0.262406 0.472687 0.729652 0.898782 1.066773 1.327970 1.658431 1.924169 91.214726
22 68 0.150119 0.281283 0.377025 0.469961 0.651703 0.960023 1.212619 1.355915 1.514350 1.804142 2.130937 89.091923
22 69 0.112018 0.270622 0.414223 0.481226 0.609536 0.906814 1.194933 1.346850 1.494606 1.776815 2.108366 89.283991
22 70 0.143783 0.183142 0.219011 0.328470 0.565469 0.910353 1.191459 1.395249 1.590031 1.876973 2.149226 89.446831
22 71 0.164759 0.398721 0.567161 0.629505 0.829253 1.229431 1.515152 1.596697 1.747747 2.093647 2.462813 86.765114
22 72 0.376017 0.455267 0.463605 0.602327 0.928529 1.337167 1.570732 1.721687 1.939872 2.261632 2.520558 85.822605
22 73 0.279456 0.295931 0.327876 0.542306 0.988940 1.402012 1.574120 1.749397 2.058868 2.418347 2.647804 85.714945
22 74 0.198166 0.346426 0.468883 0.635319 0.931638 1.332559 1.618428 1.814287 2.086135 2.473084 2.810908 85.284168
22 75 0.393885 0.524298 0.532384 0.649947 0.999313 1.548174 1.928717 2.121510 2.333121 2.672240 2.940799 83.355614
22 76 0.177681 0.466669 0.739498 0.824026 0.982639 1.443822 1.872960 1.998088 2.078044 2.391512 2.806811 84.218251
22 77 0.173267 0.411732 0.587596 0.650517 0.842189 1.328406 1.761259 1.899403 2.011102 2.367946 2.814456 85.152125
22 78 0.219012 0.332354 0.420532 0.579885 0.896795 1.350154 1.687987 1.902083 2.148297 2.559021 2.974844 84.929033
22 79 0.436933 0.503978 0.490565 0.646587 1.054917 1.540805 1.781843 1.955411 2.282084 2.717836 3.003160 83.585882
22 80 0.331459 0.379711 0.401160 0.594527 1.057644 1.555922 1.739493 1.842427 2.118570 2.539481 2.826922 84.612684
22 81 0.220555 0.503205 0.666366 0.686867 0.858283 1.377809 1.849770 1.959699 2.008638 2.345810 2.777078 84.745918
22 82 0.183136 0.451073 0.676190 0.780722 1.012810 1.538400 1.964746 2.079390 2.195986 2.557470 2.976049 83.584030
22 83 0.171773 0.293457 0.393398 0.506531 0.733886 1.258193 1.832633 2.128017 2.214653 2.493628 2.857919 85.115914
22 84 0.201050 0.494455 0.701721 0.762539 0.944210 1.358586 1.668720 1.756759 1.897413 2.229772 2.606793 85.377979
22 85 0.185410 0.347831 0.479737 0.597907 0.811657 1.263331 1.725635 1.983281 2.116813 2.410255 2.786545 85.291597
22 86 0.165185 0.332268 0.479052 0.648235 0.977923 1.458540 1.796392 1.984723 2.255408 2.662530 3.036166 84.203575
22 87 0.133097 0.183050 0.244820 0.383992 0.646957 1.002299 1.301731 1.558028 1.826701 2.191578 2.562636 87.965110
22 88 0.232212 0.318339 0.338711 0.438277 0.691335 1.019010 1.212174 1.365818 1.643109 2.037527 2.369870 88.333616
22 89 0.172976 0.337583 0.492621 0.608887 0.779972 1.168526 1.549565 1.728743 1.822914 2.141271 2.607885 86.589060
22 90 0.224096 0.526326 0.678482 0.696892 0.862314 1.311419 1.687817 1.808008 1.945048 2.288012 2.679783 85.291800
22 91 0.079100 0.160613 0.317085 0.465137 0.545729 0.850255 1.319178 1.597405 1.562944 1.750349 2.184064 89.168140
22 92 0.209995 0.518273 0.581890 0.523894 0.677296 1.160338 1.529096 1.558417 1.641185 2.020030 2.477176 87.102409
22 93 0.043600 0.089643 0.178370 0.292799 0.425542 0.689526 1.011308 1.231592 1.355028 1.661407 2.110838 90.910345
22 94 0.077767 0.129250 0.150855 0.197285 0.345967 0.627678 0.862306 0.995178 1.173074 1.519148 1.891026 92.030470
22 95 0.036070 0.063792 0.097224 0.154927 0.276419 0.489068 0.706627 0.893823 1.110988 1.454172 1.835336 92.881553
22 96 0.086916 0.150519 0.201411 0.279965 0.458825 0.762688 1.021304 1.185354 1.380721 1.745332 2.166723 90.560240
22 97 0.162804 0.297218 0.365958 0.444828 0.683521 1.075640 1.310849 1.402055 1.633631 2.115654 2.592657 87.915184
22 98 0.193666 0.284289 0.398325 0.531733 0.728202 1.220717 1.829604 1.995819 1.721578 1.739567 1.932740 87.423763
22 99 0.396343 0.486688 0.451730 0.728142 1.534138 1.998064 1.551548 1.218937 1.318186 1.681832 1.952758 86.681635
22 100 0.171519 0.496313 1.730269 1.993161 0.928098 0.911377 1.322070 1.578013 1.423181 1.563742 2.073351 85.808907
22 101 1.947841 1.610663 0.809876 0.713918 0.942203 1.309765 1.441270 1.459437 1.602952 1.906706 2.147383 84.107985
22 102 0.077970 0.147850 0.618716 1.849186 1.386518 0.801130 0.942787 1.346464 1.532401 1.578806 1.770763 87.947411
22 103 0.381452 0.947217 1.329121 1.331234 1.163629 1.267380 1.394841 1.417555 1.503811 1.822906 2.272999 85.167855
22 104 0.067051 0.130705 0.280266 0.442375 0.477660 0.685365 1.275985 2.043540 2.135733 1.942724 1.933549 88.585050
22 105 0.140222 0.220047 0.233573 0.278214 0.443250 0.762128 1.048418 1.252212 1.536945 1.983059 2.342499 89.759431
22 106 0.051380 0.095279 0.167579 0.260536 0.358155 0.513160 0.702767 0.897377 1.095811 1.389908 1.770920 92.697127
22 107 0.192427 0.199919 0.196641 0.300818 0.556387 0.838839 0.975945 1.109229 1.356864 1.713543 2.025785 90.533602
22 108 0.147881 0.280484 0.411982 0.525063 0.658673 0.879471 1.096405 1.282293 1.499628 1.802261 2.142576 89.273283
22 109 0.150909 0.263653 0.317478 0.367623 0.503496 0.761205 0.968840 1.087940 1.242923 1.541125 1.892201 90.902607
22 110 0.107456 0.170525 0.218695 0.299619 0.461437 0.685242 0.852325 0.990451 1.195490 1.496569 1.798470 91.723717
22 111 0.181308 0.207220 0.227361 0.339817 0.584263 0.869880 1.053738 1.229809 1.479116 1.805793 2.102887 89.918806
22 112 0.119172 0.228746 0.326704 0.446592 0.647913 0.890891 1.042615 1.160394 1.377977 1.695394 2.001229 90.062374
22 113 0.212311 0.241163 0.237972 0.317080 0.509441 0.783277 0.991497 1.150407 1.324783 1.573724 1.800033 90.858312
22 114 0.092430 0.253950 0.408947 0.488005 0.650252 0.970014 1.215222 1.303166 1.452141 1.760159 2.092981 89.312738
22 115 0.122434 0.233230 0.299635 0.361900 0.536134 0.911463 1.277787 1.473307 1.625011 1.924398 2.248849 88.985853
22 116 0.092656 0.200693 0.281633 0.347184 0.509129 0.815859 1.069588 1.195761 1.358954 1.660803 1.972622 90.495116
22 117 0.110201 0.253105 0.351795 0.390052 0.516557 0.839667 1.147614 1.272974 1.369211 1.616722 1.908028 90.224075
22 118 0.091274 0.246177 0.388622 0.446930 0.594765 0.954236 1.287484 1.410933 1.519347 1.799568 2.132696 89.127968
22 119 0.083168 0.165481 0.231272 0.297408 0.453740 0.784253 1.136936 1.353916 1.510400 1.771475 2.044125 90.167824
22 120 0.067221 0.173202 0.271751 0.319382 0.434593 0.714612 0.994384 1.126091 1.237011 1.481943 1.773806 91.406004
22 121 0.098380 0.259267 0.403831 0.442614 0.533123 0.808294 1.090373 1.208983 1.291341 1.510260 1.799422 90.554113
22 122 0.095544 0.214588 0.322061 0.402566 0.556973 0.844560 1.089073 1.206143 1.328543 1.570074 1.849878 90.519997
22 123 0.062465 0.116199 0.157887 0.210940 0.346687 0.611444 0.851090 0.977022 1.091264 1.318745 1.568440 92.687818
22 124 0.075200 0.118592 0.145082 0.203499 0.343079 0.525133 0.632030 0.710480 0.866194 1.107546 1.324905 93.948257
22 125 0.196818 0.229639 0.219638 0.262701 0.390500 0.597784 0.754937 0.849234 0.946651 1.128097 1.317400 93.106600
22 126 0.080702 0.220459 0.316828 0.325016 0.394385 0.586466 0.730687 0.767252 0.846305 1.060468 1.324703 93.346731
22 127 0.049245 0.090407 0.145698 0.198753 0.254209 0.390699 0.554548 0.661598 0.708369 0.847797 1.069570 95.029106
22 128 0.077126 0.129204 0.139732 0.160588 0.242399 0.386281 0.487366 0.540969 0.628514 0.786393 0.940219 95.481209
22 129 0.034626 0.058399 0.094363 0.147413 0.205035 0.292814 0.391706 0.484052 0.563141 0.690647 0.860474 96.177328
23 24 0.000000 0.000000 0.000000 0.000000 0.000000 0.000000 0.000000 0.000000 0.000000 0.000000 0.000000 0.000000
23 25 0.358797 8.315364 19.786085 46.328996 14.797689 1.474207 0.212598 0.055165 0.020517 0.008228 0.001852 8.640503
23 26 8.438935 23.310048 6.628281 8.090163 8.707301 13.004706 16.354065 8.837016 0.869524 0.048098 0.004923 5.706938
23 27 1.119201 14.171204 16.921123 16.104781 7.746380 6.059834 5.570582 6.616019 7.643062 7.076763 3.006727 7.964326
23 28 0.565095 2.044146 0.923694 2.510214 7.636797 24.455271 19.348963 9.993730 4.412040 3.784697 3.272275 21.053078
23 29 0.465179 0.873602 0.992655 1.513262 2.503415 8.122311 28.966375 19.598416 8.004347 3.927611 3.183236 21.849591
23 30 0.211723 0.446221 0.522319 0.731907 1.483053 5.979155 20.499766 13.282000 7.163107 5.471004 6.689901 37.519846
23 31 0.203600 0.260528 0.393552 0.823319 1.284700 1.971725 5.191957 6.822273 11.099443 10.025745 9.490471 52.432688
23 32 0.184659 0.359973 0.468076 0.666200 0.953528 1.419242 2.709560 2.512305 4.139678 5.996719 10.361059 70.229002
23 33 0.238269 0.304702 0.386101 0.706733 1.102566 1.632103 3.170175 2.846923 3.647208 3.967638 5.765912 76.231664
23 34 0.385134 0.406298 0.416372 0.701469 1.206050 1.984643 3.965838 3.393385 3.955414 3.956707 5.267006 74.361685
23 35 0.276177 0.416334 0.544131 0.795172 1.171641 1.732010 2.304767 2.817002 3.388724 4.166394 4.933667 77.453981
23 36 0.189712 0.297542 0.385335 0.565104 0.882039 1.366105 1.810974 2.145649 2.539941 3.176936 3.879653 82.761011
23 37 0.190172 0.279449 0.377560 0.604534 0.957917 1.389371 1.757333 2.090840 2.514225 3.094715 3.689915 83.053968
23 38 0.247859 0.338723 0.412827 0.605432 0.892746 1.240308 1.558869 1.895209 2.335349 2.893783 3.447677 84.131214
23 39 0.176756 0.259888 0.344018 0.546104 0.885047 1.303180 1.616222 1.867357 2.219375 2.757884 3.312642 84.711527
23 40 0.350277 0.525848 0.631599 0.877866 1.280210 1.806825 2.182958 2.436686 2.811152 3.428525 4.074511 79.593544
23 41 0.240166 0.326033 0.402999 0.659512 1.188171 1.921548 2.482240 2.865431 3.395295 4.225444 4.917696 77.375465
23 42 0.163111 0.292380 0.404581 0.581068 0.918422 1.575165 2.231392 2.569365 2.857303 3.518279 4.235236 80.653698
23 43 0.362034 0.427003 0.511253 0.862907 1.440818 2.036115 2.376995 2.635559 3.068753 3.870503 4.772986 77.635071
23 44 0.316932 0.513760 0.637367 0.938657 1.730473 3.253237 4.396787 4.615207 4.935958 5.937287 6.733216 65.991117
23 45 0.211789 0.353897 0.484455 0.770032 1.430280 2.666937 3.793986 4.236862 4.585346 5.566304 6.599650 69.300463
23 46 0.425807 0.590996 0.752501 1.119847 1.625523 2.340801 2.957468 3.362474 3.824468 4.785623 5.993224 72.221270
23 47 0.211835 0.274088 0.346880 0.585810 1.104648 1.789581 2.302400 2.729862 3.259863 3.928718 4.447281 79.019036
23 48 0.094893 0.149949 0.235887 0.458464 1.016280 1.993229 2.986610 3.796915 4.568887 5.387070 5.728219 73.583597
23 49 0.261879 0.322277 0.388511 0.614073 1.032966 1.511467 1.811273 2.073360 2.470880 3.120565 3.891735 82.501017
23 50 0.264087 0.311396 0.361061 0.554676 0.909106 1.325158 1.613042 1.917087 2.424034 3.299614 4.347748 82.672991
23 51 0.099333 0.183305 0.254996 0.415248 0.986218 2.369618 3.734144 4.142279 4.262980 4.830629 5.152870 73.568377
23 52 0.077100 0.128528 0.196099 0.352013 0.753070 1.546084 2.416098 3.007203 3.494893 4.331031 5.048402 78.649477
23 53 0.203935 0.162422 0.181129 0.362905 0.703593 0.992160 1.132070 1.333510 1.670257 2.249517 3.009295 87.999210
23 54 0.068327 0.114720 0.171009 0.287779 0.554457 1.017018 1.492083 1.954747 2.524169 3.255435 3.836129 84.724125
23 55 0.048325 0.074692 0.110753 0.216410 0.542756 1.259207 1.979204 2.309827 2.516967 3.042293 3.548883 84.350685
23 56 0.036936 0.069116 0.117378 0.201533 0.374777 0.721431 1.179981 1.604088 1.959572 2.463700 3.040332 88.231154
23 57 0.057984 0.054526 0.067553 0.136973 0.277375 0.436453 0.577479 0.787338 1.105062 1.588901 2.199581 92.710773
23 58 0.031046 0.053459 0.080658 0.133280 0.254443 0.494606 0.772499 1.031169 1.327815 1.775722 2.248956 91.796345
23 59 0.031038 0.050553 0.071117 0.115143 0.225726 0.456408 0.734031 0.980172 1.224219 1.618839 2.061391 92.431362
23 60 0.034405 0.049785 0.072590 0.123569 0.215319 0.352238 0.504118 0.686324 0.919245 1.251559 1.662453 94.128395
23 61 0.036990 0.040650 0.051188 0.090897 0.163338 0.252734 0.336738 0.455605 0.632530 0.900633 1.242679 95.796017
23 62 0.027759 0.043846 0.059301 0.090175 0.159601 0.283007 0.403209 0.513167 0.665867 0.937899 1.284574 95.531595
23 63 0.024398 0.043694 0.066810 0.101071 0.166039 0.299391 0.463877 0.618043 0.775358 1.029841 1.352481 95.058996
23 64 0.045581 0.051793 0.060759 0.100128 0.182949 0.294318 0.383444 0.480193 0.620447 0.844312 1.111241 95.824835
23 65 0.036102 0.064402 0.095715 0.138483 0.217476 0.369149 0.539978 0.682561 0.820140 1.044104 1.318859 94.673031
23 66 0.057710 0.073511 0.090943 0.142659 0.239918 0.363635 0.460464 0.565059 0.719720 0.957101 1.234227 95.095057
23 67 0.081165 0.086750 0.107601 0.182999 0.308854 0.444042 0.556278 0.703356 0.906587 1.182380 1.484528 93.955458
23 68 0.083203 0.118039 0.154139 0.243680 0.436744 0.711235 0.912472 1.052006 1.229236 1.518266 1.814896 91.726086
23 69 0.074601 0.131928 0.184330 0.249955 0.389273 0.667340 0.952067 1.126253 1.261178 1.522791 1.831495 91.608788
23 70 0.142309 0.124628 0.136929 0.237962 0.424044 0.612305 0.745287 0.918367 1.174125 1.541857 1.934840 92.007349
23 71 0.103624 0.179547 0.240249 0.328015 0.536017 0.907918 1.238870 1.435974 1.635729 1.967592 2.277779 89.148685
23 72 0.237800 0.221616 0.249735 0.448639 0.828790 1.147184 1.271725 1.416076 1.650556 1.962809 2.235559 88.329508
23 73 0.241642 0.196342 0.227678 0.422764 0.731209 0.970321 1.139804 1.421446 1.803604 2.219369 2.573809 88.052011
23 74 0.140946 0.196754 0.267455 0.423352 0.684558 0.996466 1.236207 1.456414 1.749351 2.171659 2.615852 88.060986
23 75 0.254335 0.255468 0.288113 0.474787 0.836309 1.252296 1.522735 1.750923 2.013601 2.402585 2.785754 86.163098
23 76 0.143070 0.234676 0.305684 0.412662 0.667860 1.190122 1.706852 1.962481 2.112339 2.458141 2.820772 85.985338
23 77 0.131070 0.213541 0.283952 0.382480 0.594359 1.024045 1.450230 1.683226 1.845056 2.243820 2.754985 87.393230
23 78 0.245675 0.270110 0.305329 0.471963 0.775680 1.101646 1.298135 1.494140 1.802351 2.274542 2.769651 87.190775
23 79 0.276179 0.277440 0.332879 0.576265 0.976300 1.314515 1.514247 1.769746 2.115615 2.511178 2.842748 85.492890
23 80 0.238085 0.222223 0.266313 0.482796 0.843844 1.152729 1.341419 1.593764 1.940751 2.374012 2.761880 86.782184
23 81 0.150855 0.236325 0.293223 0.400165 0.675560 1.166325 1.522346 1.649834 1.822032 2.281467 2.786263 87.015608
23 82 0.102617 0.177476 0.262149 0.378270 0.607123 1.115247 1.706394 2.065936 2.257266 2.700369 3.247356 85.379797
23 83 0.165839 0.193156 0.226945 0.362116 0.655681 1.072929 1.361179 1.553901 1.823713 2.362423 2.988072 87.234043
23 84 0.077697 0.151701 0.249024 0.367078 0.576340 1.022692 1.546247 1.871257 2.028688 2.361866 2.773358 86.974054
23 85 0.140282 0.168124 0.197774 0.323255 0.606795 1.000472 1.273860 1.477946 1.763822 2.254363 2.778830 88.014475
23 86 0.077097 0.123849 0.202219 0.351661 0.608329 1.005240 1.442149 1.849436 2.217164 2.686246 3.177723 86.258884
23 87 0.199630 0.180326 0.192552 0.328236 0.607199 0.884045 1.049453 1.269967 1.631415 2.114229 2.564536 88.978412
23 88 0.147903 0.191663 0.260520 0.419210 0.654689 0.903902 1.098165 1.305773 1.564950 1.914511 2.293433 89.245279
23 89 0.192475 0.236449 0.262270 0.395978 0.704635 1.100896 1.333016 1.503997 1.800141 2.286825 2.747259 87.436060
23 90 0.102845 0.210498 0.356395 0.484175 0.647024 1.087757 1.655642 1.984768 2.080693 2.402705 2.881295 86.106207
23 91 0.228399 0.226074 0.219674 0.330649 0.593487 0.923839 1.097548 1.222198 1.455943 1.908335 2.402785 89.391072
23 92 0.116666 0.230095 0.366764 0.483243 0.638823 1.054447 1.556831 1.824133 1.893789 2.190632 2.627118 87.017454
23 93 0.159320 0.184799 0.203718 0.319496 0.577979 0.895213 1.066162 1.186687 1.402029 1.789441 2.189244 90.025915
23 94 0.119742 0.165140 0.225703 0.342386 0.506965 0.725516 0.939008 1.154931 1.382539 1.690573 2.041278 90.706222
23 95 0.107244 0.150757 0.202253 0.323718 0.542339 0.801598 0.983060 1.145312 1.367452 1.685909 2.009291 90.681067
23 96 0.226351 0.285037 0.337989 0.495369 0.779897 1.098248 1.292882 1.454744 1.681755 1.981891 2.237220 88.128616
23 97 0.340177 0.411440 0.472689 0.620451 0.852696 1.253128 1.621386 1.785821 1.763671 1.878608 2.081379 86.918553
23 98 0.664300 0.647463 0.670381 0.985695 1.321444 1.360391 1.265721 1.305964 1.469322 1.681434 1.874904 86.752983
23 99 0.449662 0.807301 1.662717 1.794414 1.132545 1.075935 1.325447 1.572152 1.630263 1.835265 2.246242 84.468058
23 100 1.284392 1.698945 0.859699 0.608260 0.852762 1.327497 1.444351 1.343423 1.459247 1.829607 2.139537 85.152279
23 101 0.205560 0.272497 0.801351 2.225535 1.948311 1.206223 1.246548 1.601723 1.816502 1.912637 2.127728 84.635385
23 102 0.386877 0.492718 0.391873 0.430248 0.774814 1.753965 2.320203 1.822815 1.361477 1.524949 1.892674 86.847385
23 103 0.099625 0.179916 0.358800 0.561583 0.636564 0.948356 1.715237 2.577012 2.616815 2.360692 2.270391 85.675007
23 104 0.187028 0.202188 0.190073 0.264211 0.435718 0.688932 0.820660 0.885828 1.041276 1.493208 2.199019 91.591861
23 105 0.091875 0.124119 0.185265 0.297222 0.400177 0.527638 0.691329 0.889149 1.074487 1.334407 1.698298 92.686033
23 106 0.130970 0.167563 0.189044 0.271010 0.425678 0.587738 0.672789 0.760692 0.927210 1.184928 1.459855 93.222522
23 107 0.169211 0.156898 0.191377 0.330217 0.499930 0.618858 0.723275 0.915196 1.169058 1.457374 1.764393 92.004211
23 108 0.133938 0.189142 0.231624 0.323006 0.501388 0.755421 0.959990 1.128532 1.339192 1.647710 1.970542 90.819513
23 109 0.111347 0.147346 0.182281 0.274713 0.451028 0.684432 0.856492 0.990919 1.157691 1.427634 1.723534 91.992586
23 110 0.122484 0.150515 0.184047 0.274897 0.421534 0.585461 0.704434 0.836935 1.031872 1.321152 1.649744 92.716926
23 111 0.205267 0.165371 0.170089 0.301006 0.539197 0.730652 0.823578 0.982743 1.248900 1.598873 1.940879 91.293447
23 112 0.066179 0.095417 0.147344 0.264787 0.458324 0.682398 0.886487 1.117466 1.399608 1.723551 2.011155 91.147282
23 113 0.140520 0.113716 0.126107 0.245881 0.461703 0.639383 0.728298 0.862819 1.069373 1.365262 1.679605 92.567337
23 114 0.059244 0.109983 0.164955 0.243039 0.409059 0.724681 1.054893 1.279574 1.470530 1.785067 2.111248 90.587725
23 115 0.067707 0.093480 0.126548 0.213559 0.404463 0.701380 0.944009 1.112181 1.311220 1.688447 2.130693 91.206310
23 116 0.037691 0.057505 0.086037 0.151863 0.294608 0.535114 0.774050 0.977572 1.195885 1.541516 1.918342 92.429817
23 117 0.047748 0.075182 0.104383 0.168201 0.323940 0.606702 0.860475 1.013412 1.177068 1.513650 1.890803 92.218439
23 118 0.039477 0.066524 0.097232 0.158817 0.313256 0.623103 0.952939 1.180626 1.382023 1.745370 2.131435 91.309196
23 119 0.038242 0.054796 0.079459 0.142738 0.284609 0.518839 0.733394 0.907455 1.119960 1.500146 1.951134 92.669230
23 120 0.032423 0.054944 0.079351 0.125870 0.233235 0.442617 0.661971 0.822359 0.984763 1.293418 1.658854 93.610195
23 121 0.055354 0.089715 0.116080 0.166351 0.304188 0.585894 0.855849 0.998010 1.117771 1.388646 1.695675 92.626469
23 122 0.047782 0.071017 0.102172 0.169194 0.310565 0.556026 0.810541 1.021223 1.221241 1.521001 1.837914 92.331326
23 123 0.043750 0.059490 0.079899 0.136014 0.253976 0.419093 0.550942 0.674911 0.851688 1.136615 1.456754 94.336871
23 124 0.053598 0.070456 0.096957 0.160681 0.264928 0.382947 0.477683 0.584019 0.731448 0.941913 1.167525 95.067848
23 125 0.138851 0.116168 0.121222 0.215346 0.396228 0.532941 0.570678 0.639808 0.790186 1.007243 1.205021 94.266307
23 126 0.047979 0.093102 0.141151 0.184448 0.259049 0.437820 0.634444 0.748489 0.821253 0.996538 1.219040 94.416689
23 127 0.103847 0.103826 0.101336 0.148726 0.246402 0.359754 0.424690 0.492124 0.604449 0.785955 0.981572 95.647316
23 128 0.046627 0.071872 0.113132 0.171646 0.224506 0.298835 0.390573 0.492035 0.582692 0.704620 0.859458 96.044005
23 129 0.059875 0.077816 0.092881 0.136332 0.214898 0.312581 0.377344 0.433970 0.515934 0.653359 0.809161 96.315849
24 25 0.000000 0.000000 0.000000 0.000000 0.000000 0.000000 0.000000 0.000000 0.000000 0.000000 0.000000 0.000000
24 26 0.361876 8.287314 19.833684 48.105117 14.757827 1.521826 0.223665 0.059018 0.020045 0.007282 0.001668 6.820678
24 27 7.656070 24.508251 7.465164 8.671487 8.814633 12.968983 15.626487 7.923115 0.750760 0.041815 0.004472 5.568763
24 28 1.540755 17.313225 19.727118 18.222686 8.796733 6.443264 5.204763 5.279525 5.340777 4.437722 1.722737 5.970696
24 29 0.611356 2.422518 1.212159 3.259736 7.811362 24.345012 20.675781 10.601849 4.355035 3.494402 2.945406 18.265382
24 30 0.218378 0.450954 0.604855 0.952759 1.510678 5.225180 22.781333 20.993542 11.325207 5.918763 4.898327 25.120024
24 31 0.156459 0.313048 0.360744 0.527949 1.069793 3.778672 12.552638 9.842993 7.526371 6.954480 9.516485 47.400367
24 32 0.111618 0.185573 0.297720 0.621555 1.069657 1.845032 4.644570 5.411082 8.430602 8.564319 9.691321 59.126952
24 33 0.298711 0.514914 0.628679 0.963974 1.574685 2.566976 4.920696 4.181073 5.602602 6.526129 9.240262 62.981296
24 34 0.304117 0.429206 0.525061 0.863228 1.312151 1.995315 3.805783 3.193321 3.780688 3.910765 5.434305 74.446060
24 35 0.367402 0.627652 0.799018 1.215320 1.927596 3.243050 6.540820 5.273248 5.647345 5.270534 6.562456 62.525558
24 36 0.128077 0.246276 0.355360 0.505341 0.790134 1.365490 2.030287 2.518847 2.967767 3.719105 4.561811 80.811503
24 37 0.168118 0.284276 0.385582 0.587750 0.996024 1.632478 2.194204 2.593018 3.089576 3.873357 4.665311 79.530308
24 38 0.207097 0.365888 0.476483 0.660837 1.030988 1.635957 2.181863 2.595495 3.148405 3.927109 4.645619 79.124260
24 39 0.121440 0.217791 0.295120 0.463528 0.894230 1.630984 2.198128 2.484615 2.917225 3.723458 4.492790 80.560696
24 40 0.565481 1.085794 1.187727 1.305828 1.825564 2.774111 3.419108 3.584685 3.892689 4.594552 5.217064 70.547396
24 41 0.563469 1.111761 1.384915 1.663103 2.330986 3.576178 4.354302 4.327447 4.428895 5.029680 5.570593 65.658672
24 42 0.218934 0.521829 0.708759 0.844287 1.294817 2.458067 3.521221 3.760068 4.003481 4.717960 5.317932 72.632645
24 43 0.483593 0.919517 0.944760 1.139868 1.885180 3.183852 4.017591 4.053899 4.190040 4.883423 5.417428 68.880849
24 44 1.230201 3.078573 3.267636 2.755930 3.160841 4.890624 5.850496 5.186424 4.752537 5.207979 5.684057 54.934704
24 45 0.366715 0.953211 1.382614 1.633777 2.347249 4.274628 5.944825 5.876628 5.630612 6.086897 6.464188 59.038657
24 46 0.320734 0.536535 0.672119 1.005263 1.920632 3.665973 5.091735 5.611717 6.024729 6.743684 7.036193 61.370686
24 47 1.386268 2.595635 3.068079 3.588699 4.498109 5.677266 6.177411 5.932555 5.843125 6.093177 6.234616 48.905062
24 48 0.363657 0.843646 1.277802 1.783251 2.852862 4.275811 4.730614 4.407892 4.313824 4.477528 4.452804 66.220308
24 49 0.193845 0.301431 0.359979 0.533685 1.057735 2.036100 2.979237 3.745422 4.629631 5.490910 5.664640 73.007381
24 50 0.262240 0.441456 0.531292 0.762839 1.495378 2.731160 3.465321 3.642686 4.044619 4.794101 5.218026 72.610880
24 51 0.448606 1.563352 2.211911 2.060418 2.516627 3.819979 4.435070 3.979097 3.716222 4.028260 4.405112 66.815345
24 52 0.159602 0.489862 0.802278 0.948044 1.423102 2.667964 3.860372 4.116661 4.199785 4.689871 5.043110 71.599350
24 53 0.155452 0.208513 0.223502 0.319986 0.628408 1.236120 1.872064 2.442821 3.151092 4.051334 4.570030 81.140679
24 54 0.150826 0.406011 0.630348 0.808704 1.278985 2.133844 2.683184 2.738195 2.880614 3.316416 3.702296 79.270578
24 55 0.153731 0.413621 0.632963 0.785403 1.206446 2.093267 2.773477 2.835380 2.846872 3.176850 3.549244 79.532749
24 56 0.062846 0.178415 0.322483 0.423275 0.595334 0.983036 1.434346 1.773719 2.156840 2.769634 3.443315 85.856758
24 57 0.048740 0.068505 0.088075 0.143124 0.284796 0.551568 0.860492 1.193712 1.624227 2.222856 2.775504 90.138399
24 58 0.052958 0.130798 0.205634 0.274814 0.441678 0.783163 1.115965 1.318207 1.540202 1.924263 2.344661 89.867655
24 59 0.044197 0.108433 0.174754 0.229364 0.347396 0.605697 0.884146 1.084970 1.315343 1.717791 2.193176 91.294733
24 60 0.039338 0.075686 0.114431 0.166654 0.260468 0.420252 0.591809 0.763293 0.986173 1.335002 1.770094 93.476801
24 61 0.034201 0.049079 0.062291 0.097142 0.175907 0.301623 0.423637 0.560724 0.762146 1.068763 1.417710 95.046778
24 62 0.034062 0.070663 0.100949 0.129811 0.192335 0.322748 0.460468 0.576045 0.725804 0.991427 1.338605 95.057081
24 63 0.028459 0.067399 0.112730 0.152833 0.217485 0.345778 0.485177 0.602301 0.745096 0.994463 1.329318 94.918961
24 64 0.032917 0.052898 0.070768 0.100851 0.164425 0.286772 0.420036 0.533768 0.652577 0.852404 1.101275 95.731308
24 65 0.042144 0.099698 0.154431 0.192031 0.263491 0.410620 0.553350 0.652504 0.777849 1.012818 1.320851 94.520214
24 66 0.029299 0.053712 0.082254 0.123656 0.202754 0.344440 0.495788 0.628151 0.772827 1.001050 1.274444 94.991623
24 67 0.066038 0.086291 0.103406 0.165842 0.320595 0.534979 0.689545 0.831747 1.044222 1.325230 1.556256 93.275847
24 68 0.112126 0.210162 0.280881 0.362369 0.526820 0.787322 0.986282 1.096208 1.230773 1.485896 1.781170 91.139988
24 69 0.086070 0.222869 0.352742 0.402035 0.499041 0.739999 0.965707 1.076711 1.198334 1.462334 1.800971 91.193184
24 70 0.090345 0.127844 0.160599 0.243748 0.442883 0.767404 1.031068 1.193833 1.365145 1.649123 1.921188 91.006822
24 71 0.122033 0.294359 0.419601 0.492514 0.704604 1.096543 1.373058 1.447412 1.572795 1.880701 2.211434 88.384945
24 72 0.374816 0.474465 0.463878 0.577471 0.868939 1.223080 1.400581 1.505239 1.711436 2.048972 2.342605 87.008518
24 73 0.218220 0.277906 0.319513 0.494060 0.904306 1.367970 1.568372 1.682656 1.923815 2.283826 2.559353 86.400004
24 74 0.131425 0.245737 0.351845 0.495821 0.788652 1.244069 1.600048 1.817487 2.079076 2.454018 2.759817 86.032003
24 75 0.358749 0.507158 0.535053 0.674592 1.059937 1.607327 1.915416 2.026638 2.210323 2.563517 2.860663 83.680627
24 76 0.184207 0.495074 0.770068 0.831806 0.983109 1.448963 1.852309 1.938676 2.005474 2.323854 2.754266 84.412188
24 77 0.148461 0.356784 0.518221 0.581268 0.771578 1.292547 1.808922 1.990922 2.091640 2.464910 2.949483 85.025265
24 78 0.163827 0.275951 0.369917 0.516323 0.839674 1.370948 1.811103 2.082066 2.383413 2.853160 3.274704 84.058914
24 79 0.419754 0.534564 0.552613 0.742484 1.228295 1.795530 2.034130 2.145891 2.427271 2.864683 3.177126 82.077660
24 80 0.295238 0.376582 0.423072 0.620385 1.091876 1.655003 1.922135 2.068316 2.376371 2.848103 3.190098 83.132820
24 81 0.184413 0.388604 0.519744 0.601250 0.871214 1.510490 2.057328 2.194719 2.301727 2.740199 3.238316 83.391995
24 82 0.195126 0.486875 0.741667 0.852168 1.103626 1.729115 2.269052 2.434018 2.616472 3.131602 3.739093 80.701185
24 83 0.228935 0.395927 0.498857 0.610175 0.874472 1.457571 2.025272 2.279266 2.417263 2.830660 3.355981 83.025622
24 84 0.157596 0.382425 0.557943 0.653608 0.911824 1.488631 1.973206 2.121193 2.273036 2.671040 3.102838 83.706661
24 85 0.158925 0.266973 0.365400 0.513223 0.827945 1.406501 1.957579 2.275439 2.495868 2.893804 3.308544 83.529798
24 86 0.213109 0.428062 0.594468 0.773945 1.127098 1.646996 1.977092 2.133763 2.430109 2.957570 3.506377 82.211412
24 87 0.152534 0.217600 0.279366 0.414675 0.701226 1.128972 1.479248 1.741234 2.059570 2.558320 3.069597 86.197654
24 88 0.142211 0.208748 0.253631 0.386829 0.731489 1.192113 1.486442 1.704621 2.044523 2.497479 2.834745 86.517168
24 89 0.167901 0.299187 0.421066 0.570227 0.854589 1.388922 1.882172 2.143213 2.322620 2.690010 3.105135 84.154957
24 90 0.237403 0.622166 0.879140 0.892343 1.041657 1.534821 1.951701 2.061405 2.196054 2.618332 3.177303 82.787674
24 91 0.077082 0.155220 0.272889 0.401695 0.574091 1.014587 1.591514 1.929863 2.009092 2.322794 2.810631 86.840544
24 92 0.210178 0.551806 0.735513 0.725917 0.910268 1.484244 1.957956 2.016072 2.076685 2.464859 2.968006 83.898495
24 93 0.048183 0.096502 0.171136 0.279905 0.481148 0.877911 1.308150 1.571164 1.747386 2.139530 2.628251 88.650734
24 94 0.090165 0.149347 0.184273 0.253386 0.461977 0.859333 1.192610 1.369732 1.585821 2.007306 2.443239 89.402811
24 95 0.045102 0.082850 0.125550 0.199694 0.381858 0.720380 1.050536 1.296471 1.584417 2.042187 2.490225 89.980728
24 96 0.133444 0.234314 0.314086 0.431602 0.718702 1.228679 1.619035 1.750498 1.853383 2.156385 2.477661 87.082208
24 97 0.296121 0.546413 0.669745 0.806768 1.145798 1.609374 1.762864 1.699437 1.772404 2.094420 2.445370 85.151285
24 98 0.465084 0.811616 1.115960 1.141298 1.103362 1.300993 1.489974 1.588354 1.693266 1.979445 2.349813 84.960834
24 99 1.283722 1.211098 0.725409 0.725182 1.092777 1.492651 1.531812 1.528573 1.740227 2.098622 2.348963 84.220967
24 100 0.203904 0.400366 0.954400 1.767920 1.628309 1.421308 1.549189 1.771132 1.955247 2.167778 2.434871 83.745575
24 101 0.570691 0.947712 1.105246 1.319733 1.568155 1.814721 1.835068 1.776055 1.878003 2.227159 2.624940 82.332517
24 102 0.091498 0.170106 0.312580 0.496100 0.655547 1.039365 1.729996 2.435509 2.624493 2.568834 2.548756 85.327219
24 103 0.208435 0.529505 0.757234 0.788775 0.918710 1.405724 1.936454 2.204602 2.403075 2.787393 3.197562 82.862532
24 104 0.069161 0.139330 0.227223 0.314103 0.437121 0.724058 1.083178 1.339896 1.493985 1.828819 2.333218 90.009909
24 105 0.093441 0.157740 0.186318 0.241144 0.410448 0.702878 0.913744 1.033814 1.244498 1.651622 2.097434 91.266922
24 106 0.069505 0.124559 0.182139 0.261936 0.401898 0.615863 0.811639 0.979868 1.194062 1.523205 1.897962 91.937363
24 107 0.185027 0.226527 0.247710 0.360177 0.615664 0.909255 1.074640 1.232287 1.511042 1.906992 2.274336 89.456343
24 108 0.153924 0.299510 0.414582 0.510298 0.680801 0.972806 1.221808 1.394985 1.613445 1.946791 2.309909 88.481142
24 109 0.111133 0.203986 0.271806 0.348052 0.518850 0.829595 1.091477 1.235129 1.385710 1.677480 2.023096 90.303686
24 110 0.098122 0.166739 0.218112 0.299665 0.481630 0.757313 0.958478 1.094291 1.308374 1.663011 2.032317 90.921947
24 111 0.237680 0.282833 0.288012 0.390069 0.644648 0.968794 1.167391 1.329156 1.595468 1.995577 2.370197 88.730175
24 112 0.106481 0.209755 0.308312 0.431974 0.653354 0.943315 1.132101 1.263917 1.499287 1.848659 2.175586 89.427256
24 113 0.151413 0.194875 0.204570 0.280180 0.489053 0.823003 1.083117 1.242051 1.414897 1.695937 1.951907 90.469000
24 114 0.099240 0.275949 0.460809 0.540166 0.675903 0.983340 1.242540 1.342777 1.484208 1.805590 2.205157 88.884321
24 115 0.139783 0.259327 0.334070 0.394873 0.567273 0.944118 1.299397 1.473117 1.618935 1.937228 2.309241 88.722637
24 116 0.071913 0.155521 0.222574 0.286486 0.452667 0.784211 1.079535 1.227741 1.392511 1.704314 2.023263 90.599262
24 117 0.094260 0.218663 0.307189 0.347584 0.478487 0.800574 1.095721 1.208319 1.312121 1.592203 1.932616 90.612263
24 118 0.098939 0.259488 0.399459 0.455071 0.598876 0.942133 1.236383 1.328675 1.431268 1.731921 2.111472 89.406317
24 119 0.084011 0.160574 0.218328 0.282706 0.442138 0.774035 1.103392 1.289258 1.450215 1.751072 2.069703 90.374565
24 120 0.057342 0.144230 0.216591 0.254727 0.368421 0.654376 0.943271 1.073990 1.187016 1.454712 1.772277 91.873045
24 121 0.086313 0.218564 0.336477 0.375881 0.467896 0.738936 1.016132 1.129227 1.203199 1.428688 1.741523 91.257168
24 122 0.098326 0.209273 0.297881 0.372075 0.527206 0.813392 1.042644 1.147580 1.276834 1.544019 1.852605 90.818165
24 123 0.055277 0.103662 0.143419 0.193603 0.313055 0.548777 0.772815 0.907824 1.041772 1.302547 1.607970 93.009276
24 124 0.056932 0.090529 0.117247 0.173447 0.300605 0.475679 0.596730 0.692548 0.848032 1.081640 1.300120 94.266491
24 125 0.150516 0.178331 0.193541 0.262573 0.401592 0.582114 0.710421 0.807697 0.923626 1.116528 1.320560 93.352503
24 126 0.075607 0.189847 0.257170 0.266883 0.342493 0.537083 0.696481 0.753797 0.845324 1.063278 1.321770 93.650269
24 127 0.036745 0.062846 0.098434 0.150429 0.223073 0.346075 0.479472 0.589000 0.682384 0.846335 1.058534 95.426674
24 128 0.047067 0.080048 0.101706 0.135381 0.214199 0.342632 0.444787 0.514016 0.605509 0.763668 0.935290 95.815699
24 129 0.027199 0.044571 0.065681 0.100507 0.162519 0.267486 0.378617 0.478125 0.575868 0.727730 0.906439 96.265258
25 26 0.000000 0.000000 0.000000 0.000000 0.000000 0.000000 0.000000 0.000000 0.000000 0.000000 0.000000 0.000000
25 27 0.347328 8.060195 19.781879 48.698165 14.548455 1.520310 0.226682 0.063280 0.021586 0.007900 0.001828 6.722390
25 28 10.207853 31.781987 9.357680 9.844541 8.456917 10.199286 10.539053 5.065740 0.490304 0.029747 0.003090 4.023804
25 29 1.643387 17.298896 18.598432 19.597103 10.022747 7.231060 5.239565 4.740197 4.530982 3.740371 1.505241 5.852020
25 30 0.415175 1.555008 0.818594 2.490756 6.549267 20.533846 19.929443 12.783956 6.088800 4.938762 4.036886 19.859508
25 31 0.285381 0.535920 0.723717 1.298244 2.198553 5.587426 16.666083 14.776822 11.879328 8.302139 7.692232 30.054157
25 32 0.195058 0.363707 0.460334 0.735032 1.393010 3.802599 10.626990 8.736306 7.999395 7.789004 10.505778 47.392788
25 33 0.349730 0.497117 0.696581 1.459460 2.731076 4.419280 8.597462 7.663888 9.453248 8.511729 8.869934 46.750495
25 34 0.383429 0.621420 0.753694 1.160552 1.803913 2.786436 5.159117 4.309521 5.531806 6.176606 8.581259 62.732249
25 35 0.429950 0.714145 0.987243 1.603608 2.308148 3.364269 6.319093 5.169886 5.743851 5.342740 6.537834 61.479230
25 36 0.184300 0.305408 0.399124 0.646006 1.161353 2.245301 5.079897 4.393477 5.004362 4.931675 6.389066 69.260032
25 37 0.165549 0.261420 0.391064 0.654677 1.054549 1.600934 2.178898 2.756190 3.424714 4.270623 5.068513 78.172869
25 38 0.308868 0.469813 0.617908 0.908882 1.338633 1.881336 2.350325 2.751918 3.283259 4.062593 4.918107 77.108360
25 39 0.116529 0.175813 0.261919 0.480207 0.908028 1.527756 2.168041 2.850549 3.754890 4.878370 5.796848 77.081049
25 40 0.297836 0.472862 0.673592 1.167941 2.187468 3.548150 4.440107 4.849476 5.358893 6.051329 6.422476 64.529870
25 41 0.818729 1.339284 1.689841 2.306915 3.211994 4.285895 4.884473 4.975708 5.186338 5.764106 6.252972 59.283744
25 42 0.257993 0.557366 0.878681 1.256807 1.825358 2.771039 3.613840 4.031835 4.464279 5.297512 6.088981 68.956306
25 43 0.211052 0.294888 0.419210 0.844173 1.910529 3.538553 4.676798 5.244629 5.907797 6.699740 6.852963 63.399670
25 44 1.291481 2.699539 3.261150 3.531319 4.480773 6.281259 6.912259 5.924474 5.128295 5.108322 5.155967 50.225165
25 45 0.748399 1.613763 2.384298 3.028419 3.822073 5.285151 6.430686 6.368816 6.025178 6.157913 6.323189 51.812113
25 46 0.329919 0.472115 0.650574 1.112378 1.951766 3.261326 4.745156 6.135759 7.350459 8.141045 8.005682 57.843818
25 47 1.041330 1.612519 2.103059 3.349078 5.200657 6.663749 6.933687 6.617006 6.517442 6.519846 6.240564 47.201065
25 48 1.299525 2.878122 4.394845 5.708860 6.597255 7.401552 7.491624 6.800313 6.281619 6.062844 5.902916 39.180524
25 49 0.223104 0.333718 0.467448 0.798691 1.480310 2.517386 3.582691 4.538995 5.248625 5.575918 5.403330 69.829783
25 50 0.142172 0.203620 0.289547 0.582103 1.420825 2.810134 3.821931 4.339087 4.905073 5.497056 5.554321 70.434131
25 51 0.766122 1.871479 2.454319 2.412170 2.713443 3.515718 3.973087 3.886942 3.803642 4.038205 4.324622 66.240251
25 52 0.200090 0.585679 1.296563 2.018856 2.675122 3.552721 4.142937 4.171420 4.100335 4.309812 4.672701 68.273762
25 53 0.120798 0.140020 0.185389 0.358991 0.751591 1.423550 2.412517 3.567952 4.344625 4.722464 4.746140 77.225965
25 54 0.142353 0.375958 0.689710 1.045525 1.550755 2.151846 2.486851 2.627072 2.910737 3.384170 3.829061 78.805960
25 55 0.273206 0.632142 1.006522 1.400033 1.834734 2.274808 2.521752 2.625221 2.771249 3.076495 3.452305 78.131531
25 56 0.064186 0.150405 0.277587 0.434758 0.694469 1.172333 1.730743 2.184326 2.573656 3.024630 3.459287 84.233618
25 57 0.038433 0.049354 0.069414 0.132142 0.276141 0.529721 0.873565 1.317186 1.824975 2.358464 2.752777 89.777825
25 58 0.040287 0.094792 0.184659 0.304166 0.463178 0.717525 0.994333 1.237216 1.484516 1.817800 2.203617 90.457912
25 59 0.041662 0.089756 0.149112 0.223123 0.353581 0.592683 0.850462 1.058741 1.276644 1.619186 2.030469 91.714581
25 60 0.034043 0.058493 0.092006 0.149945 0.240365 0.363083 0.497318 0.670837 0.918724 1.272253 1.689472 94.013464
25 61 0.029822 0.040749 0.055006 0.091337 0.158036 0.248599 0.341948 0.469996 0.658408 0.930528 1.252000 95.723574
25 62 0.028470 0.051421 0.073975 0.105887 0.164691 0.268213 0.378489 0.488980 0.630827 0.862860 1.167693 95.778498
25 63 0.026568 0.053806 0.087853 0.128960 0.190788 0.296157 0.413034 0.528872 0.669718 0.895747 1.197296 95.511196
25 64 0.036789 0.054564 0.072557 0.108420 0.171660 0.265197 0.356335 0.454078 0.582093 0.779942 1.025872 96.092493
25 65 0.036351 0.073539 0.114709 0.158574 0.226958 0.346610 0.473603 0.587750 0.720506 0.933056 1.206673 95.121670
25 66 0.032839 0.052594 0.077117 0.123308 0.205426 0.323378 0.439051 0.563165 0.722403 0.946684 1.201477 95.312555
25 67 0.060105 0.076878 0.103801 0.178520 0.317377 0.481497 0.619747 0.783483 1.001100 1.257853 1.488529 93.631110
25 68 0.106212 0.179883 0.249180 0.355243 0.525998 0.732345 0.875733 0.988019 1.149221 1.402770 1.685555 91.749840
25 69 0.073069 0.151118 0.239568 0.324902 0.455809 0.690202 0.917562 1.065323 1.202287 1.446360 1.750952 91.682848
25 70 0.099670 0.123006 0.157476 0.259969 0.456700 0.714106 0.946849 1.177574 1.417549 1.692146 1.928943 91.026011
25 71 0.118565 0.259667 0.417221 0.572726 0.787042 1.068063 1.275206 1.395035 1.555216 1.838372 2.162964 88.549923
25 72 0.327804 0.435881 0.487074 0.661715 0.953353 1.224775 1.357003 1.490740 1.713077 2.016765 2.296145 87.035669
25 73 0.201541 0.236020 0.300833 0.523274 0.936663 1.328077 1.541862 1.760242 2.053646 2.356133 2.570723 86.190987
25 74 0.150887 0.239234 0.341865 0.528069 0.849190 1.275201 1.642589 1.951828 2.251061 2.562821 2.807419 85.399836
25 75 0.448462 0.599289 0.695150 0.927593 1.271466 1.611783 1.792794 1.947645 2.187456 2.548303 2.897835 83.072222
25 76 0.221852 0.482405 0.728261 0.886150 1.124700 1.568188 1.907161 2.029332 2.156188 2.484692 2.885188 83.525883
25 77 0.158057 0.296940 0.443790 0.609290 0.887605 1.417461 1.966097 2.284323 2.450255 2.778096 3.180449 83.527637
25 78 0.206972 0.289398 0.396102 0.662708 1.174078 1.761061 2.146811 2.456617 2.811963 3.224234 3.560819 81.309234
25 79 0.551507 0.597495 0.680870 1.031248 1.531704 1.906285 2.089897 2.348638 2.724268 3.125482 3.450702 79.961912
25 80 0.371873 0.397547 0.487264 0.833232 1.398470 1.836428 2.044496 2.326081 2.735354 3.164998 3.479739 80.924519
25 81 0.254046 0.424212 0.566654 0.775872 1.163377 1.762271 2.239065 2.514827 2.795835 3.276498 3.756159 80.471182
25 82 0.205944 0.418245 0.674808 0.968692 1.417171 2.148109 2.790202 3.121083 3.347431 3.767120 4.229804 76.911386
25 83 0.279544 0.387445 0.491636 0.727397 1.172145 1.807673 2.301931 2.624800 2.936757 3.418407 3.890424 79.961844
25 84 0.179716 0.363426 0.566617 0.778370 1.097154 1.620169 2.074198 2.315589 2.529606 2.948738 3.444158 82.082258
25 85 0.259224 0.381383 0.527532 0.830997 1.299980 1.810502 2.165195 2.446202 2.772983 3.213985 3.643483 80.648533
25 86 0.190131 0.332006 0.528242 0.852691 1.347999 1.945038 2.423002 2.799786 3.177236 3.606436 3.987416 78.810014
25 87 0.173469 0.208070 0.270120 0.480467 0.896427 1.362659 1.707163 2.081965 2.566210 3.092224 3.498116 83.663115
25 88 0.224469 0.265219 0.351550 0.600221 0.981400 1.309664 1.542415 1.837826 2.229634 2.659894 3.046473 84.951231
25 89 0.283028 0.424688 0.567978 0.865360 1.343054 1.810029 2.046619 2.222574 2.528159 2.970418 3.374871 81.563219
25 90 0.174464 0.390189 0.648953 0.868029 1.169100 1.748668 2.287519 2.521115 2.660687 3.014468 3.459776 81.057030
25 91 0.119523 0.169098 0.228629 0.375213 0.679844 1.146789 1.570288 1.912493 2.266206 2.781690 3.283733 85.466493
25 92 0.161812 0.370537 0.610608 0.799308 1.078353 1.619104 2.069104 2.211266 2.307186 2.677329 3.177281 82.918112
25 93 0.075250 0.116855 0.170505 0.295450 0.571578 0.991573 1.350877 1.630017 1.945289 2.410918 2.853352 87.588335
25 94 0.091137 0.151189 0.233570 0.370771 0.599903 0.939036 1.251891 1.513491 1.794122 2.197839 2.639099 88.217956
25 95 0.073767 0.112158 0.163343 0.273569 0.492616 0.824722 1.132988 1.407703 1.705661 2.097373 2.474452 89.241648
25 96 0.193104 0.311222 0.433184 0.631428 0.953245 1.340765 1.590769 1.757098 1.972933 2.297279 2.609640 85.909334
25 97 0.353338 0.654023 0.958254 1.121005 1.217878 1.456767 1.674393 1.823972 1.996732 2.305477 2.688833 83.749327
25 98 0.741872 0.873842 0.765624 0.860685 1.140691 1.391196 1.479151 1.602863 1.862156 2.172801 2.410337 84.698782
25 99 0.369502 0.451039 0.783963 1.490899 1.721316 1.567751 1.568696 1.798839 2.091844 2.330100 2.544333 83.281716
25 100 0.248409 0.413491 0.530877 0.753187 1.260721 2.064770 2.470768 2.315612 2.136089 2.302940 2.560334 82.942801
25 101 0.278791 0.380098 0.589238 0.936751 1.206430 1.567804 2.119201 2.735378 2.984123 2.962553 2.946120 81.293516
25 102 0.131411 0.193207 0.241156 0.366196 0.639467 1.085081 1.420788 1.616647 1.875067 2.451605 3.172354 86.807020
25 103 0.143447 0.337865 0.606689 0.815335 0.999995 1.387925 1.819125 2.060724 2.175423 2.475085 2.956898 84.221489
25 104 0.103919 0.170773 0.244713 0.369128 0.601830 0.957131 1.269002 1.497386 1.745289 2.155919 2.622420 88.262491
25 105 0.087550 0.141339 0.208551 0.321334 0.500531 0.745060 0.979146 1.223973 1.537295 1.971059 2.445644 89.838520
25 106 0.072996 0.116760 0.167282 0.267620 0.460040 0.719041 0.937424 1.147317 1.427456 1.810192 2.200701 90.673176
25 107 0.175565 0.211661 0.267177 0.430511 0.703903 0.986070 1.204875 1.470959 1.825932 2.235917 2.613936 87.873497
25 108 0.184994 0.336443 0.479003 0.640982 0.864681 1.145825 1.360131 1.532611 1.767773 2.098361 2.467103 87.122090
25 109 0.131497 0.239024 0.345375 0.471917 0.658335 0.923853 1.143069 1.305173 1.499290 1.816904 2.206218 89.259344
25 110 0.075215 0.118614 0.171579 0.281991 0.496835 0.777979 1.006735 1.230044 1.539641 1.950432 2.345556 90.005379
25 111 0.208539 0.238262 0.279427 0.441554 0.745945 1.080096 1.317178 1.576461 1.940898 2.401283 2.828917 86.941439
25 112 0.122112 0.212815 0.327430 0.501831 0.733597 0.968750 1.146948 1.337089 1.612758 1.975703 2.360110 88.700859
25 113 0.156220 0.171051 0.196644 0.320066 0.555184 0.814191 0.999128 1.203154 1.475841 1.831420 2.177084 90.100019
25 114 0.083423 0.182911 0.297587 0.422882 0.642258 0.993181 1.305059 1.515239 1.752775 2.131286 2.548678 88.124721
25 115 0.133066 0.214584 0.301409 0.448260 0.697353 1.053781 1.360298 1.596538 1.853628 2.256581 2.720611 87.363888
25 116 0.083149 0.146900 0.226390 0.350391 0.541170 0.790459 1.009690 1.211221 1.458620 1.807523 2.194843 90.179642
25 117 0.081165 0.141685 0.202170 0.299489 0.491673 0.798718 1.059694 1.233625 1.426502 1.762902 2.135735 90.366642
25 118 0.093509 0.190868 0.296014 0.407544 0.603273 0.932539 1.218479 1.397814 1.595530 1.949735 2.363868 88.950825
25 119 0.086139 0.135713 0.196639 0.314838 0.522804 0.809215 1.057316 1.270560 1.517402 1.876232 2.265793 89.947350
25 120 0.056445 0.108697 0.166224 0.242441 0.383276 0.628826 0.866318 1.033811 1.205194 1.502814 1.851123 91.954830
25 121 0.091162 0.173753 0.250909 0.336952 0.489218 0.746896 0.968913 1.101824 1.242987 1.509132 1.828485 91.259767
25 122 0.093493 0.166433 0.257674 0.389242 0.577145 0.823743 1.025138 1.184052 1.370467 1.650125 1.964586 90.497896
25 123 0.059798 0.094179 0.134856 0.215872 0.370985 0.587238 0.774031 0.939356 1.135601 1.405015 1.680797 92.602270
25 124 0.047950 0.070343 0.104493 0.180790 0.312748 0.458925 0.576688 0.711454 0.898812 1.139463 1.372596 94.125738
25 125 0.175716 0.182121 0.195190 0.293562 0.462346 0.607048 0.677836 0.777697 0.951758 1.179091 1.390575 93.107062
25 126 0.059746 0.136058 0.222147 0.291529 0.381945 0.538717 0.676924 0.760043 0.855662 1.047753 1.296042 93.733433
25 127 0.058326 0.083871 0.109843 0.164760 0.261699 0.392643 0.501707 0.597456 0.710749 0.884711 1.081695 95.152538
25 128 0.043647 0.069723 0.104299 0.157930 0.232344 0.328149 0.424960 0.531520 0.652085 0.800478 0.955925 95.698937
25 129 0.036068 0.053717 0.075216 0.119813 0.198755 0.305333 0.395082 0.477673 0.578803 0.732463 0.903289 96.123789
26 27 0.000000 0.000000 0.000000 0.000000 0.000000 0.000000 0.000000 0.000000 0.000000 0.000000 0.000000 0.000000
26 28 0.400367 8.513241 19.930508 48.496703 14.553905 1.505601 0.219281 0.058902 0.021742 0.008278 0.001699 6.289772
26 29 8.837921 28.009995 8.905684 10.100086 8.807034 11.412405 12.432276 6.094709 0.595722 0.034119 0.002733 4.767317
26 30 1.557620 13.825187 13.159686 16.209180 10.632735 8.588499 6.322165 6.205515 6.589553 5.936680 2.658736 8.314443
26 31 0.919507 2.222956 0.971251 2.892240 6.735089 16.563156 16.109627 12.548703 7.309345 6.288074 5.102004 22.338048
26 32 0.727505 1.219685 1.524961 2.645611 3.935636 6.938700 14.818392 11.811026 10.533490 8.023653 7.801284 30.020059
26 33 1.186422 1.591948 1.577542 2.434867 4.026593 6.900257 12.270526 8.468316 7.740915 7.165744 8.763333 37.873537
26 34 1.015268 1.184884 1.297000 2.194671 3.339342 4.597493 8.051544 6.833603 8.496301 8.072058 8.857052 46.060786
26 35 1.183925 1.495144 1.470371 2.072599 3.048948 4.513168 8.032322 6.265302 6.903251 6.527357 7.810531 50.677081
26 36 0.373892 0.581644 0.732241 1.154978 1.740426 2.766281 5.322285 4.243710 4.621494 4.497480 5.872233 68.093338
26 37 0.603677 0.678862 0.695074 1.100256 1.812520 2.939773 5.769583 4.761781 5.267883 4.981693 6.236571 65.152329
26 38 0.511964 0.617382 0.681118 0.972098 1.440545 1.987326 2.436760 2.864720 3.410424 4.135463 4.848410 76.093788
26 39 0.337616 0.406172 0.493545 0.854583 1.473922 2.089328 2.481354 2.875309 3.515364 4.421848 5.247732 75.803227
26 40 0.593010 0.665414 0.770415 1.295786 2.334015 3.623550 4.532795 5.198887 5.884481 6.488145 6.647846 61.965654
26 41 0.840983 0.943301 0.986526 1.505014 2.562816 3.840123 4.729731 5.359990 6.093483 6.922029 7.267476 58.948530
26 42 0.514766 0.788419 0.846824 1.028444 1.511670 2.382092 3.063916 3.334976 3.737394 4.665810 5.743001 72.382689
26 43 0.406761 0.451539 0.528579 0.937997 1.674460 2.474034 3.141606 3.895255 4.839022 5.918267 6.660030 69.072451
26 44 0.560495 0.698336 0.734865 1.178618 2.583506 5.255139 7.424007 7.698172 7.340007 7.206543 6.511917 52.808395
26 45 0.472969 0.703889 0.828050 1.174712 1.940337 3.251392 4.384952 4.889865 5.415917 6.551894 7.605264 62.780760
26 46 0.515638 0.565774 0.592630 0.875860 1.306671 1.800712 2.225948 2.690793 3.371131 4.482318 5.949460 75.623060
26 47 0.332665 0.398553 0.487809 0.928969 1.935017 3.341671 4.749003 6.100197 7.146100 7.664792 7.504052 59.411171
26 48 0.312586 0.473217 0.671399 1.227896 2.451118 4.515490 6.656035 7.764163 8.009963 8.073595 7.718041 52.126495
26 49 0.490113 0.588333 0.675274 1.019676 1.538475 2.184695 2.819863 3.479127 4.351345 5.702380 7.471164 69.679554
26 50 0.084230 0.093333 0.119276 0.230688 0.469919 0.759561 1.007463 1.358526 1.962843 2.893364 3.919568 87.101225
26 51 0.059040 0.128750 0.190686 0.314517 0.793906 2.051704 3.348185 3.663092 3.742862 4.191232 4.423485 77.092537
26 52 0.051476 0.093753 0.151986 0.269999 0.562928 1.183515 2.010627 2.690268 3.180548 3.874837 4.502557 81.427508
26 53 0.080682 0.068706 0.081298 0.164467 0.324171 0.485096 0.634945 0.894424 1.290585 1.844806 2.551770 91.579050
26 54 0.027598 0.042827 0.062068 0.115553 0.261161 0.544237 0.885972 1.280010 1.814048 2.522833 3.128823 89.314867
26 55 0.026624 0.051289 0.089122 0.170906 0.387678 0.838599 1.357093 1.772638 2.147415 2.640281 3.077230 87.441124
26 56 0.022645 0.040127 0.061003 0.100978 0.189278 0.354037 0.568634 0.832930 1.181738 1.674941 2.221356 92.752336
26 57 0.023273 0.022375 0.028563 0.058396 0.114555 0.178416 0.247156 0.367468 0.559502 0.848196 1.237817 96.314284
26 58 0.015141 0.023847 0.033626 0.056554 0.110620 0.210195 0.334532 0.493918 0.719787 1.051162 1.423488 95.527128
26 59 0.018283 0.029211 0.040077 0.063870 0.121216 0.228472 0.349901 0.480651 0.654966 0.929317 1.253248 95.830790
26 60 0.020799 0.029047 0.039846 0.065871 0.111766 0.174679 0.242829 0.335845 0.467870 0.657059 0.894559 96.959831
26 61 0.021645 0.023039 0.028830 0.052214 0.093376 0.138122 0.179201 0.244466 0.341882 0.476899 0.640758 97.759569
26 62 0.018012 0.026547 0.034422 0.052616 0.092190 0.153386 0.210866 0.272684 0.361353 0.503948 0.681693 97.592282
26 63 0.017659 0.028127 0.037720 0.055853 0.095185 0.165377 0.240697 0.317653 0.415463 0.570626 0.760981 97.294663
26 64 0.025197 0.031220 0.038622 0.062285 0.109087 0.171259 0.224412 0.285270 0.371325 0.505570 0.669755 97.505999
26 65 0.030070 0.044811 0.054929 0.077998 0.132135 0.223111 0.308980 0.389201 0.493917 0.656635 0.842698 96.745514
26 66 0.032591 0.043439 0.057288 0.090865 0.147237 0.215209 0.275421 0.351177 0.460426 0.618061 0.806162 96.902125
26 67 0.062278 0.057635 0.065139 0.113588 0.199607 0.281866 0.348662 0.458256 0.620290 0.821733 1.032945 95.938002
26 68 0.058660 0.081312 0.106020 0.166774 0.285161 0.446640 0.590587 0.738614 0.923968 1.167202 1.408211 94.026854
26 69 0.060041 0.091138 0.112881 0.155592 0.251851 0.415403 0.576666 0.722426 0.898512 1.153180 1.409075 94.153235
26 70 0.093849 0.086815 0.099734 0.174210 0.303540 0.431198 0.530055 0.672069 0.874000 1.147996 1.455334 94.131200
26 71 0.101741 0.157131 0.186413 0.246574 0.403300 0.664353 0.894470 1.075973 1.303591 1.629482 1.926074 91.410900
26 72 0.166786 0.163368 0.185342 0.318822 0.578956 0.852006 1.032145 1.227224 1.465838 1.741351 1.972505 90.295656
26 73 0.157053 0.137429 0.159404 0.302430 0.553749 0.759848 0.905502 1.154724 1.511832 1.900982 2.228435 90.228607
26 74 0.129731 0.174324 0.227758 0.359027 0.576539 0.813617 1.001498 1.224275 1.542700 1.954002 2.378863 89.617666
26 75 0.236737 0.234978 0.258104 0.430946 0.791389 1.204401 1.480046 1.731218 2.010957 2.344554 2.621234 86.655435
26 76 0.144012 0.223978 0.282694 0.390936 0.648848 1.123864 1.568833 1.806529 2.002809 2.341261 2.643359 86.822878
26 77 0.147869 0.213336 0.252278 0.354393 0.606454 1.007512 1.315707 1.513737 1.775040 2.234050 2.722183 87.857445
26 78 0.226368 0.255994 0.300295 0.468631 0.753669 1.044648 1.260761 1.542245 1.963741 2.507409 3.015550 86.660690
26 79 0.369653 0.308635 0.330446 0.599253 1.113991 1.509704 1.678765 1.948812 2.315870 2.643317 2.860596 84.320957
26 80 0.324752 0.258326 0.288453 0.532219 0.932257 1.230333 1.429978 1.777575 2.226728 2.641456 2.939835 85.418091
26 81 0.210623 0.286752 0.331902 0.467709 0.789501 1.246545 1.565719 1.785251 2.107277 2.651177 3.203465 85.354082
26 82 0.151213 0.229951 0.290267 0.428934 0.773655 1.370534 1.935393 2.366714 2.828510 3.454086 3.952398 82.218342
26 83 0.205645 0.230851 0.283787 0.475971 0.857194 1.354141 1.769874 2.144607 2.523166 2.998207 3.444521 83.712040
26 84 0.204302 0.312952 0.363172 0.474748 0.788266 1.307661 1.688508 1.891754 2.178571 2.679574 3.164287 84.946205
26 85 0.238550 0.284746 0.343897 0.536903 0.911360 1.385641 1.737061 2.019124 2.352676 2.852565 3.370379 83.967100
26 86 0.208032 0.249813 0.312770 0.530659 0.982126 1.550218 2.011620 2.464144 2.972837 3.494941 3.857538 81.365301
26 87 0.276081 0.227195 0.262750 0.508852 0.971350 1.360975 1.590452 1.925122 2.380055 2.844009 3.204465 84.448696
26 88 0.410126 0.384902 0.401322 0.631684 1.011929 1.294863 1.446514 1.703318 2.085493 2.495177 2.845243 85.289430
26 89 0.388060 0.460166 0.521564 0.771894 1.217358 1.662620 1.901885 2.114334 2.425453 2.848362 3.243479 82.444828
26 90 0.343091 0.497704 0.528026 0.641112 1.038580 1.753740 2.283376 2.496049 2.709746 3.110088 3.427176 81.171311
26 91 0.224739 0.298169 0.402105 0.648403 1.052188 1.500889 1.754747 1.903886 2.119540 2.566065 3.077249 84.452019
26 92 0.521961 0.680589 0.572564 0.604241 0.975061 1.735345 2.274637 2.410019 2.541103 2.924619 3.224813 81.535053
26 93 0.225859 0.305792 0.414682 0.653737 1.043735 1.476430 1.727481 1.893503 2.115857 2.487063 2.855675 84.800190
26 94 0.315087 0.374252 0.405011 0.562449 0.872209 1.244689 1.491443 1.705881 1.972529 2.318283 2.642465 86.095703
26 95 0.209690 0.277186 0.358360 0.574010 0.946075 1.325468 1.545663 1.730576 1.969583 2.273545 2.530133 86.259713
26 96 0.488243 0.622844 0.694100 0.908986 1.267162 1.631850 1.803359 1.917229 2.090858 2.346242 2.575330 83.653795
26 97 0.768638 0.880093 0.829164 0.995780 1.342034 1.687029 1.822659 1.918925 2.109779 2.380154 2.597113 82.668628
26 98 0.825797 0.697533 0.751032 1.158985 1.493110 1.527190 1.532374 1.733003 2.014407 2.245970 2.422984 83.597616
26 99 0.772231 0.551121 0.573539 0.997071 1.572472 1.779340 1.760006 1.891482 2.120338 2.340002 2.505162 83.137238
26 100 0.300276 0.398818 0.513234 0.800917 1.228278 1.648573 1.928737 2.187236 2.474829 2.729663 2.842636 82.946804
26 101 0.442096 0.464337 0.483398 0.710924 1.128545 1.562747 1.829180 2.098865 2.459385 2.879426 3.178698 82.762396
26 102 0.231351 0.295895 0.361356 0.514497 0.760458 1.087808 1.356935 1.579096 1.814142 2.201056 2.651470 87.145940
26 103 0.247964 0.374785 0.388874 0.449410 0.713119 1.239535 1.681207 1.899119 2.128870 2.553588 2.926870 85.396662
26 104 0.141498 0.187524 0.236033 0.348892 0.547623 0.831085 1.087825 1.318308 1.574306 1.967032 2.418880 89.340996
26 105 0.174643 0.200918 0.220173 0.326295 0.536958 0.774217 0.928256 1.095019 1.356537 1.737540 2.140131 90.509311
26 106 0.147783 0.190604 0.235817 0.349378 0.529243 0.722866 0.872353 1.043210 1.274688 1.570616 1.873306 91.190134
26 107 0.244615 0.200498 0.211046 0.366387 0.620644 0.810960 0.932784 1.147909 1.448402 1.780438 2.099738 90.136576
26 108 0.184274 0.252394 0.300611 0.418423 0.639658 0.916064 1.126256 1.315533 1.548774 1.844920 2.132787 89.320307
26 109 0.179453 0.217185 0.234819 0.323109 0.508457 0.757101 0.935158 1.081937 1.274198 1.576116 1.904694 91.007775
26 110 0.140275 0.159852 0.184496 0.281844 0.452622 0.631976 0.759495 0.921922 1.169945 1.496727 1.828289 91.972555
26 111 0.196660 0.162480 0.172629 0.313658 0.578253 0.799294 0.936389 1.157908 1.468281 1.816747 2.144730 90.252968
26 112 0.090141 0.127068 0.177335 0.295243 0.494984 0.711467 0.892985 1.113058 1.402097 1.723536 2.018862 90.953228
26 113 0.128620 0.110164 0.119473 0.218140 0.404956 0.580375 0.701680 0.880053 1.125912 1.433879 1.746581 92.550167
26 114 0.063668 0.110313 0.149454 0.217088 0.382084 0.663152 0.927566 1.150221 1.436998 1.833465 2.193285 90.872705
26 115 0.070446 0.095340 0.123486 0.205299 0.388845 0.661716 0.896694 1.106861 1.371728 1.761648 2.174975 91.142961
26 116 0.043359 0.063686 0.088478 0.150438 0.284297 0.484461 0.671573 0.861192 1.106143 1.443797 1.796805 93.005772
26 117 0.043765 0.062370 0.081080 0.132220 0.256461 0.460365 0.654346 0.838935 1.078114 1.423219 1.770278 93.198849
26 118 0.043897 0.065065 0.086335 0.142212 0.287341 0.538216 0.780880 0.996722 1.270670 1.657495 2.011574 92.119593
26 119 0.044312 0.059310 0.081981 0.144357 0.270717 0.452591 0.627907 0.815445 1.049000 1.383967 1.761862 93.308552
26 120 0.043092 0.063057 0.077933 0.118638 0.226083 0.408493 0.568517 0.697526 0.876651 1.171172 1.482362 94.266478
26 121 0.067893 0.094447 0.110874 0.157308 0.279907 0.494683 0.685126 0.820756 0.988580 1.266518 1.548643 93.485266
26 122 0.071132 0.088342 0.108588 0.176797 0.322917 0.525424 0.698994 0.869402 1.081330 1.362341 1.635262 93.059475
26 123 0.049187 0.064321 0.086226 0.149309 0.272870 0.427392 0.552244 0.683840 0.854993 1.094778 1.352386 94.412450
26 124 0.072854 0.075736 0.091659 0.159675 0.279993 0.384148 0.452001 0.558702 0.724244 0.925345 1.113636 95.162007
26 125 0.178516 0.125279 0.127793 0.224104 0.385004 0.502818 0.569530 0.681554 0.829103 0.995674 1.149035 94.231589
26 126 0.089270 0.136438 0.144905 0.175683 0.285793 0.474928 0.607072 0.677577 0.790029 0.992984 1.184085 94.441235
26 127 0.070491 0.087409 0.108234 0.166464 0.262285 0.371099 0.447609 0.522635 0.622715 0.781179 0.960765 95.599114
26 128 0.076877 0.091800 0.104702 0.150659 0.231910 0.324481 0.392791 0.465004 0.559087 0.684371 0.809668 96.108648
26 129 0.066485 0.083356 0.101777 0.148360 0.220155 0.305435 0.372023 0.439712 0.522010 0.643045 0.780635 96.317002
27 28 0.000000 0.000000 0.000000 0.000000 0.000000 0.000000 0.000000 0.000000 0.000000 0.000000 0.000000 0.000000
27 29 0.440471 8.823897 19.708018 46.878240 15.049211 1.681129 0.271228 0.073531 0.027643 0.010556 0.002042 7.034034
27 30 5.870565 18.923472 7.013194 9.933110 9.510916 14.161928 17.688125 9.516376 0.939878 0.048971 0.003335 6.390129
27 31 1.092932 8.212147 7.548041 11.597926 10.344731 10.534575 8.948334 9.343382 9.920506 8.777041 3.792263 9.888122
27 32 0.626089 1.980854 1.145877 3.270975 6.106552 13.613137 14.315221 13.095911 8.842321 8.214917 6.838080 21.950067
27 33 1.959819 2.967324 2.945073 4.258602 5.422887 7.758704 13.601100 10.128840 9.127045 7.044020 6.914821 27.871765
27 34 1.329678 2.144293 2.269468 3.055602 4.127105 6.572086 11.609493 8.133461 7.705329 7.099890 8.520349 37.433244
27 35 1.767895 2.638234 2.894029 3.821535 4.456892 5.790233 10.262805 8.132729 8.502475 7.086295 7.296508 37.350369
27 36 0.657165 1.407314 1.920352 2.482787 2.848221 3.912248 7.149075 5.535913 5.871105 5.555834 7.085828 55.574158
27 37 0.566662 0.989104 1.352124 2.020498 2.591060 3.449787 6.087442 4.746522 5.026341 4.625687 5.806451 62.738321
27 38 0.308637 0.473949 0.604719 1.029347 1.888511 3.421308 7.261952 6.096228 6.579321 5.853324 6.723885 59.758816
27 39 0.258779 0.438725 0.650442 1.069413 1.752958 2.620038 3.292985 3.738414 4.205587 4.818423 5.306753 71.847482
27 40 1.006317 1.740822 2.372846 3.340421 4.132706 4.623764 4.786795 4.835654 5.145810 5.661328 6.137411 56.216129
27 41 0.367775 0.603313 0.831504 1.481278 3.070608 5.337248 6.664979 6.936017 7.215665 7.631056 7.396476 52.464081
27 42 0.148366 0.276477 0.397534 0.649594 1.305213 2.621337 4.015591 4.959825 5.896580 7.101970 7.714584 64.912926
27 43 0.505926 0.842897 1.298481 2.272998 3.334377 3.891143 4.036148 4.183650 4.665907 5.481300 6.264818 63.222357
27 44 0.837440 1.584299 1.750764 2.298169 4.118494 6.682626 7.242749 6.239916 5.815766 6.116770 6.070793 51.242213
27 45 0.101779 0.195615 0.299190 0.522484 1.168829 2.624807 4.305568 5.530150 6.971771 8.733030 9.127560 60.419219
27 46 0.184571 0.271010 0.400272 0.737572 1.281899 1.917776 2.522060 3.238327 4.219360 5.387956 6.387604 73.451592
27 47 0.426756 0.683999 1.007344 1.840938 3.156789 4.163283 4.572237 4.862913 5.355340 5.865604 6.149789 61.915007
27 48 0.112767 0.192768 0.301097 0.639230 1.622232 3.418136 5.148849 6.317450 7.325361 7.962717 7.677460 59.281933
27 49 0.070376 0.109090 0.164111 0.324846 0.685085 1.245869 1.839846 2.483792 3.451871 5.018260 6.834799 77.772057
27 50 0.137831 0.233722 0.360077 0.626108 1.044372 1.550676 2.058473 2.668937 3.629724 4.972971 6.302115 76.414993
27 51 0.026832 0.061073 0.101427 0.194527 0.587899 1.609257 2.518334 2.708348 2.847260 3.227479 3.423685 82.693875
27 52 0.010257 0.020911 0.036788 0.070594 0.168904 0.399684 0.744266 1.216819 1.997820 3.158482 4.111071 88.064403
27 53 0.021130 0.027179 0.039761 0.081554 0.167885 0.273328 0.371583 0.520346 0.767027 1.152746 1.669401 94.908058
27 54 0.015757 0.030224 0.049544 0.088597 0.178693 0.336392 0.530190 0.808836 1.272212 1.891957 2.428984 92.368610
27 55 0.008339 0.015774 0.027270 0.054833 0.131596 0.297843 0.527712 0.835607 1.310120 1.972963 2.559312 92.258629
27 56 0.007051 0.013919 0.023485 0.041628 0.082776 0.165621 0.275934 0.410282 0.596351 0.901949 1.313227 96.167779
27 57 0.010504 0.013598 0.019822 0.038560 0.074155 0.118493 0.163203 0.232674 0.346777 0.530142 0.783647 97.668423
27 58 0.008456 0.015909 0.024591 0.039823 0.072335 0.131960 0.200812 0.284537 0.419037 0.651043 0.954574 97.196926
27 59 0.008863 0.016565 0.025003 0.039699 0.073256 0.137437 0.209024 0.282836 0.386020 0.569206 0.813211 97.438875
27 60 0.011532 0.018981 0.028757 0.046643 0.076228 0.119542 0.166508 0.224414 0.303938 0.428562 0.596734 97.978159
27 61 0.013715 0.018489 0.025370 0.042857 0.072800 0.108162 0.140419 0.185789 0.254509 0.355779 0.481387 98.300724
27 62 0.010142 0.017793 0.025892 0.039503 0.066973 0.113370 0.159002 0.203737 0.266073 0.373291 0.513014 98.211212
27 63 0.008749 0.016467 0.025653 0.039810 0.067867 0.120037 0.178110 0.234178 0.302446 0.416585 0.563506 98.026590
27 64 0.012724 0.019231 0.027781 0.045619 0.078776 0.127510 0.175044 0.226980 0.296023 0.406110 0.545298 98.038904
27 65 0.013675 0.026644 0.040444 0.059369 0.099636 0.173901 0.250070 0.314511 0.392526 0.524610 0.685584 97.419032
27 66 0.015827 0.025234 0.037431 0.061560 0.105890 0.168775 0.228287 0.291767 0.376174 0.504661 0.659606 97.524792
27 67 0.029046 0.038268 0.051665 0.086544 0.147077 0.215470 0.274131 0.355454 0.480518 0.651925 0.842647 96.827251
27 68 0.026415 0.044813 0.066116 0.104800 0.183663 0.307806 0.427015 0.544425 0.700483 0.926451 1.163806 95.504204
27 69 0.027964 0.054793 0.081780 0.116695 0.188984 0.323058 0.456300 0.558687 0.677082 0.878782 1.117331 95.518541
27 70 0.042145 0.056045 0.075340 0.123666 0.209610 0.314283 0.404230 0.515709 0.684625 0.936697 1.228387 95.409262
27 71 0.039213 0.077206 0.111113 0.156638 0.266535 0.470718 0.666794 0.816019 1.007972 1.308378 1.600103 93.479312
27 72 0.072999 0.096554 0.130374 0.225623 0.408711 0.611279 0.757842 0.925980 1.164919 1.463429 1.733216 92.409075
27 73 0.070330 0.086608 0.117085 0.208133 0.370517 0.540279 0.682980 0.889083 1.205370 1.593657 1.953216 92.282740
27 74 0.054594 0.091209 0.136428 0.219083 0.369264 0.574197 0.760392 0.953530 1.225229 1.602407 1.999232 92.014435
27 75 0.087791 0.122461 0.166180 0.286395 0.543943 0.875458 1.130170 1.378820 1.703822 2.098742 2.434698 89.171522
27 76 0.064509 0.127160 0.188007 0.274695 0.499764 0.939604 1.316809 1.496099 1.688535 2.048557 2.394140 88.962120
27 77 0.061034 0.113441 0.168358 0.247862 0.418734 0.736023 1.045120 1.266369 1.524870 1.987840 2.501486 89.928863
27 78 0.110255 0.163519 0.231454 0.370029 0.598994 0.861171 1.073069 1.323727 1.716115 2.236631 2.718308 88.596733
27 79 0.173612 0.201542 0.265959 0.510468 0.980272 1.310649 1.422728 1.618382 1.952955 2.310040 2.584805 86.668587
27 80 0.140503 0.168469 0.229892 0.423530 0.772047 1.092296 1.303242 1.595386 2.020523 2.448093 2.758188 87.047832
27 81 0.076457 0.136183 0.196164 0.301189 0.551550 0.979642 1.343342 1.583656 1.908836 2.481188 3.063445 87.378349
27 82 0.062009 0.119468 0.189802 0.304830 0.573584 1.078350 1.599853 2.015507 2.484098 3.150713 3.749173 84.672617
27 83 0.127148 0.195130 0.283087 0.474350 0.834531 1.280406 1.583014 1.805908 2.106902 2.601703 3.155678 85.552143
27 84 0.062121 0.124930 0.196801 0.304343 0.557478 1.035850 1.506038 1.829249 2.180819 2.730784 3.246019 86.225569
27 85 0.089062 0.142146 0.210922 0.353502 0.643251 1.065471 1.452944 1.834026 2.335686 3.015810 3.659334 85.197847
27 86 0.079938 0.131906 0.207708 0.377450 0.751120 1.306623 1.834617 2.348543 2.944832 3.612291 4.154135 82.250838
27 87 0.138295 0.183940 0.256631 0.456242 0.829624 1.235407 1.532243 1.873056 2.370008 2.983187 3.541473 84.599894
27 88 0.135440 0.203958 0.298747 0.508377 0.872481 1.259090 1.532927 1.831323 2.247157 2.715806 3.110483 85.284212
27 89 0.178851 0.265500 0.365311 0.597303 1.067042 1.647083 2.037916 2.351034 2.765812 3.269026 3.633991 81.821130
27 90 0.179051 0.363513 0.512731 0.665632 1.033870 1.778462 2.452471 2.719317 2.874776 3.272677 3.689900 80.457600
27 91 0.217628 0.333470 0.451563 0.667216 1.057550 1.612319 1.996303 2.182687 2.395463 2.864435 3.380022 82.841345
27 92 0.316975 0.617625 0.751171 0.844610 1.189304 1.934015 2.453498 2.484417 2.490723 2.818663 3.175576 80.923426
27 93 0.257471 0.430630 0.611288 0.857515 1.182632 1.595153 1.871176 2.002160 2.136596 2.429989 2.765749 83.859644
27 94 0.237023 0.422122 0.626500 0.845425 1.068117 1.387855 1.683866 1.909940 2.090999 2.299658 2.521019 84.907477
27 95 0.177732 0.331200 0.515112 0.753801 1.044726 1.387228 1.640401 1.805843 1.971328 2.180038 2.374200 85.818388
27 96 0.382524 0.625139 0.820573 1.042455 1.283942 1.545624 1.694183 1.787884 1.930616 2.135414 2.337487 84.414162
27 97 0.346838 0.571521 0.759890 1.030864 1.403750 1.788620 1.992816 2.090370 2.226069 2.418409 2.570667 82.800186
27 98 0.399816 0.469670 0.565887 0.894575 1.419221 1.792819 1.897972 2.014847 2.222299 2.434115 2.555626 83.333153
27 99 0.379477 0.405290 0.507476 0.867790 1.359996 1.669371 1.843862 2.135972 2.476235 2.706678 2.811482 82.836370
27 100 0.203253 0.321078 0.427202 0.631828 1.021926 1.489648 1.761746 1.931532 2.205746 2.627060 3.003073 84.375912
27 101 0.198580 0.296635 0.399243 0.606411 0.972012 1.442939 1.791286 2.033586 2.281638 2.631367 2.953839 84.392458
27 102 0.163968 0.295195 0.434163 0.604168 0.833310 1.131012 1.344611 1.493562 1.711958 2.109333 2.589961 87.288761
27 103 0.126129 0.258930 0.369449 0.479113 0.725880 1.237958 1.708936 1.908838 2.055911 2.437985 2.866900 85.823967
27 104 0.105331 0.164743 0.218548 0.315322 0.517958 0.849928 1.144961 1.378021 1.664110 2.123507 2.608981 88.908588
27 105 0.073591 0.109939 0.159303 0.265421 0.464002 0.737966 0.992558 1.241367 1.525481 1.891759 2.258688 90.279926
27 106 0.102761 0.189604 0.303289 0.453770 0.609798 0.754102 0.868322 0.997393 1.185283 1.445908 1.769130 91.320643
27 107 0.125191 0.158407 0.217241 0.368500 0.596819 0.803100 0.955658 1.165391 1.463336 1.812109 2.153710 90.180536
27 108 0.092679 0.160715 0.223562 0.323260 0.526772 0.836618 1.099470 1.301627 1.548680 1.888161 2.215822 89.782633
27 109 0.064202 0.102929 0.142495 0.221097 0.392294 0.655795 0.883017 1.067340 1.296941 1.638282 1.985132 91.550480
27 110 0.064142 0.101260 0.148436 0.238785 0.391029 0.572509 0.720036 0.882218 1.123263 1.462854 1.833941 92.461521
27 111 0.096921 0.115191 0.154476 0.279453 0.496795 0.695121 0.822212 0.998984 1.286589 1.673190 2.074329 91.306742
27 112 0.031008 0.053200 0.086687 0.160852 0.317872 0.539633 0.757282 1.002992 1.331395 1.699584 1.995630 92.023867
27 113 0.044179 0.055705 0.079323 0.151754 0.293000 0.452461 0.576100 0.732386 0.970205 1.303075 1.655660 93.686151
27 114 0.029263 0.061977 0.099549 0.153496 0.283451 0.534690 0.792411 0.985206 1.210181 1.567750 1.940443 92.341583
27 115 0.027888 0.048105 0.077363 0.138527 0.271379 0.489122 0.701813 0.897139 1.147074 1.534262 1.967388 92.699940
27 116 0.015040 0.027371 0.046111 0.084996 0.171937 0.322219 0.490805 0.677867 0.932324 1.295832 1.681808 94.253687
27 117 0.018859 0.033807 0.052882 0.092559 0.190721 0.366768 0.536755 0.678077 0.859189 1.160802 1.499008 94.510569
27 118 0.017567 0.033745 0.055602 0.097741 0.203493 0.410033 0.630366 0.815387 1.034905 1.382142 1.749684 93.569336
27 119 0.021126 0.035996 0.058314 0.105221 0.201715 0.351803 0.498032 0.649050 0.860923 1.195309 1.584303 94.438212
27 120 0.017515 0.035669 0.057045 0.089542 0.165673 0.316287 0.474045 0.595384 0.737672 0.993978 1.296946 95.220245
27 121 0.028843 0.054550 0.080202 0.121955 0.226109 0.425993 0.607703 0.715694 0.840620 1.083457 1.351365 94.463507
27 122 0.028745 0.048164 0.075196 0.129264 0.242085 0.422237 0.598187 0.758929 0.950486 1.225087 1.504733 94.016884
27 123 0.029897 0.049214 0.074745 0.122920 0.213555 0.346004 0.470791 0.595557 0.757722 0.994051 1.256861 95.088682
27 124 0.031233 0.048831 0.076116 0.133212 0.230267 0.336251 0.421463 0.526278 0.680859 0.871974 1.051441 95.592077
27 125 0.087051 0.099353 0.123428 0.212071 0.363942 0.483065 0.532507 0.608999 0.751963 0.941669 1.112205 94.683750
27 126 0.039873 0.080612 0.114524 0.153850 0.251588 0.436342 0.590057 0.664626 0.749943 0.921218 1.094576 94.902792
27 127 0.047476 0.069039 0.091267 0.135569 0.217325 0.336387 0.434817 0.513144 0.603853 0.754587 0.922480 95.874052
27 128 0.047898 0.080609 0.114794 0.159391 0.220914 0.304070 0.376764 0.440396 0.509660 0.610452 0.725688 96.409361
27 129 0.049410 0.082653 0.119391 0.168415 0.228330 0.301635 0.359213 0.412134 0.480511 0.590166 0.724047 96.484098
28 29 0.000000 0.000000 0.000000 0.000000 0.000000 0.000000 0.000000 0.000000 0.000000 0.000000 0.000000 0.000000
28 30 0.492953 9.309840 18.885099 45.191174 16.510626 2.073973 0.310356 0.074066 0.027353 0.010690 0.001995 7.111877
28 31 4.517815 12.903665 4.627081 8.313197 10.494891 17.861079 22.435136 11.723866 1.152575 0.055538 0.003295 5.911860
28 32 0.760142 5.189165 4.419682 7.614261 8.614414 10.999747 10.474593 11.961955 13.785242 12.145102 4.784440 9.251255
28 33 0.973126 2.762035 1.411630 4.016900 7.550237 14.820005 14.028204 12.266417 8.105473 7.485348 6.316815 20.263812
28 34 1.685560 2.873588 3.024215 4.066817 4.752077 6.702403 11.512822 8.773960 9.055485 8.231532 9.125028 30.196515
28 35 1.876778 3.361572 3.403048 4.105727 5.119639 7.721590 12.736548 8.311488 7.462478 6.719518 7.907460 31.274153
28 36 0.549945 0.963986 1.271178 1.988202 2.812032 4.391014 8.767875 7.387467 8.446362 7.979674 9.299182 46.143084
28 37 0.583785 0.972860 1.136716 1.624888 2.413266 3.863463 7.274318 5.738215 6.472107 6.469907 8.244205 55.206273
28 38 0.419336 0.799842 1.005208 1.356421 1.987601 3.357033 6.624268 5.083359 5.236188 4.973248 6.420860 62.736638
28 39 0.161634 0.249726 0.306608 0.574569 1.428351 3.424155 7.778283 6.205148 6.621544 6.348778 7.640154 59.261052
28 40 1.362332 2.252074 2.213462 2.550526 3.756512 5.539506 6.198716 5.800049 5.689200 6.104162 6.246125 52.287336
28 41 1.677966 3.333266 3.546314 3.658510 4.730253 6.828401 7.538150 6.531774 5.814284 5.932946 6.042787 44.365350
28 42 0.238754 0.628641 0.936918 1.220312 2.198310 4.894289 7.558650 7.752075 7.096583 7.182375 7.042795 53.250296
28 43 0.661906 1.039561 1.095536 1.694213 3.660467 6.344296 6.923195 5.991111 5.624120 6.176382 6.352759 54.436455
28 44 3.218351 7.536686 6.428305 4.376180 4.257166 5.798852 6.352265 5.253330 4.559658 4.840219 5.235257 42.143728
28 45 0.412268 1.291880 2.043452 2.537193 4.040221 7.384995 9.040123 7.357606 5.698577 5.456458 5.507684 49.229543
28 46 0.189409 0.284454 0.362022 0.669261 1.780403 4.075611 5.963333 6.606870 6.826849 7.062698 6.640427 59.538664
28 47 1.962103 2.832134 2.720699 3.177562 4.249554 5.344562 5.517179 5.085825 4.985321 5.310235 5.516151 53.298674
28 48 1.369753 2.925027 3.343411 3.656147 4.709962 6.066011 6.286493 5.555358 5.134797 5.265370 5.446279 50.241393
28 49 0.137628 0.227980 0.304836 0.539084 1.336377 3.187185 5.133939 6.040289 6.457595 7.026565 7.083233 62.525291
28 50 0.277951 0.423678 0.521897 0.906209 2.049900 3.801026 4.649015 4.628090 4.860521 5.537922 5.966511 66.377278
28 51 0.848966 2.742119 3.521998 3.022238 3.100282 4.070309 4.644769 4.352857 4.198824 4.668125 5.398748 59.430766
28 52 0.062773 0.202958 0.357364 0.480515 0.895519 1.983787 2.932321 2.906763 2.744376 3.062512 3.463783 80.907331
28 53 0.043802 0.059836 0.067755 0.106450 0.238679 0.534501 0.953082 1.533770 2.345518 3.215377 3.571351 87.329883
28 54 0.064273 0.147870 0.229336 0.351087 0.681087 1.302382 1.844026 2.114337 2.372805 2.765707 3.060965 85.066120
28 55 0.056404 0.144676 0.234136 0.338058 0.608004 1.186854 1.758885 2.033187 2.239133 2.603884 2.928801 85.867977
28 56 0.022747 0.061712 0.106773 0.141262 0.209961 0.384180 0.616483 0.840144 1.136960 1.685883 2.404228 92.389667
28 57 0.017335 0.024347 0.030123 0.048315 0.097614 0.191536 0.297294 0.424858 0.630193 0.987104 1.421206 95.830077
28 58 0.020541 0.046367 0.068488 0.088639 0.136333 0.247657 0.388725 0.531033 0.712657 1.004651 1.351875 95.403034
28 59 0.020145 0.048302 0.074181 0.091485 0.126808 0.212092 0.310656 0.393168 0.496356 0.709171 1.030360 96.487278
28 60 0.015708 0.029180 0.042314 0.060276 0.095014 0.159028 0.227916 0.293519 0.375248 0.519456 0.716948 97.465393
28 61 0.016711 0.023999 0.029575 0.044115 0.077447 0.130708 0.178032 0.224545 0.290446 0.401458 0.535683 98.047281
28 62 0.019306 0.038819 0.052255 0.063034 0.088971 0.144390 0.199425 0.240409 0.292845 0.401533 0.558306 97.900711
28 63 0.014950 0.034362 0.055539 0.071733 0.095981 0.151406 0.216731 0.269925 0.324107 0.431568 0.594291 97.739411
28 64 0.019036 0.030468 0.038887 0.054484 0.090850 0.157254 0.220353 0.269363 0.325080 0.429798 0.562729 97.801697
28 65 0.025858 0.059659 0.087759 0.102665 0.135687 0.215767 0.299802 0.355375 0.413961 0.539654 0.718533 97.045282
28 66 0.026981 0.046872 0.062363 0.083949 0.129262 0.207341 0.276694 0.330237 0.400564 0.531184 0.697114 97.207440
28 67 0.041003 0.052181 0.060908 0.092802 0.166729 0.272388 0.356424 0.438536 0.553783 0.721174 0.887278 96.356792
28 68 0.055067 0.102156 0.136400 0.177978 0.266073 0.414747 0.537245 0.621135 0.733386 0.937541 1.179441 94.838831
28 69 0.045847 0.110135 0.167262 0.194562 0.244518 0.375614 0.517942 0.614331 0.715556 0.917960 1.189582 94.906693
28 70 0.051328 0.069769 0.084832 0.128937 0.235525 0.411011 0.557815 0.665787 0.796991 1.026018 1.272687 94.699299
28 71 0.066748 0.155852 0.224998 0.266386 0.379209 0.616718 0.825856 0.929676 1.055176 1.314982 1.610640 92.553760
28 72 0.177968 0.217091 0.227119 0.316970 0.529898 0.791614 0.929939 1.021879 1.182556 1.452907 1.710222 91.441833
28 73 0.105048 0.131643 0.160631 0.269936 0.523459 0.830976 1.008870 1.153769 1.374827 1.668419 1.909775 90.862646
28 74 0.088848 0.149948 0.207105 0.304073 0.510992 0.842051 1.119614 1.334542 1.605611 1.955134 2.234900 89.647181
28 75 0.284021 0.375272 0.393298 0.525961 0.861584 1.284463 1.488743 1.579891 1.763695 2.111441 2.447843 86.883789
28 76 0.187865 0.521227 0.686089 0.659192 0.780443 1.163130 1.470632 1.543397 1.633252 1.960457 2.398760 86.995554
28 77 0.109120 0.243853 0.352781 0.427219 0.637683 1.166997 1.649184 1.750789 1.748731 2.011401 2.398921 87.503318
28 78 0.157865 0.236253 0.304338 0.499973 0.997869 1.515853 1.710465 1.826899 2.086286 2.510852 2.870981 85.282364
28 79 0.806640 0.608934 0.505962 0.669891 1.059237 1.441222 1.599730 1.754609 2.062022 2.478785 2.801434 84.211533
28 80 0.336461 0.384647 0.421041 0.671003 1.190997 1.635462 1.739357 1.815409 2.089413 2.537044 2.887064 84.292103
28 81 0.170715 0.364107 0.469056 0.548276 0.894164 1.654450 2.231206 2.331801 2.400022 2.803299 3.257393 82.875512
28 82 0.214793 0.485650 0.722100 0.910977 1.327851 2.040799 2.545000 2.661166 2.797559 3.281083 3.859255 79.153770
28 83 0.384488 0.599211 0.627501 0.691967 0.988483 1.595504 2.081949 2.267792 2.461434 2.971060 3.561856 81.768755
28 84 0.144262 0.339556 0.486878 0.584093 0.884518 1.575275 2.186126 2.385393 2.548801 3.014494 3.508546 82.342052
28 85 0.176057 0.282802 0.380703 0.592489 1.106984 1.909936 2.529841 2.860252 3.136521 3.561749 3.911177 79.551493
28 86 0.282501 0.488829 0.675026 0.959843 1.522525 2.260418 2.729914 2.972772 3.284276 3.775954 4.228695 76.819246
28 87 0.229408 0.308826 0.366896 0.550635 0.986257 1.583629 1.986591 2.276711 2.686786 3.304573 3.864805 81.854881
28 88 0.178460 0.254596 0.323023 0.512546 0.972220 1.592044 2.009400 2.308730 2.720346 3.257165 3.635469 82.236002
28 89 0.338080 0.547239 0.635833 0.826207 1.407923 2.358408 2.890517 2.921270 3.010661 3.446900 3.849965 77.766998
28 90 0.305547 0.832435 1.214479 1.181940 1.327991 2.100464 2.879076 3.011163 2.963499 3.355746 3.957420 76.870241
28 91 0.195559 0.337736 0.437426 0.572299 0.908049 1.631098 2.252335 2.424465 2.495942 2.980863 3.605571 82.158657
28 92 0.320565 0.878611 1.217054 1.065113 1.105609 1.796841 2.594253 2.775342 2.698755 3.034065 3.592636 78.921154
28 93 0.162198 0.258166 0.320868 0.433597 0.708374 1.258506 1.757470 1.994236 2.165247 2.620744 3.159591 85.161001
28 94 0.160641 0.270011 0.328247 0.428889 0.695371 1.209239 1.658431 1.883129 2.078913 2.483134 2.906753 85.897247
28 95 0.075885 0.130125 0.184454 0.283234 0.515595 0.939197 1.337190 1.601693 1.876321 2.332101 2.790493 87.933710
28 96 0.198603 0.296141 0.350775 0.496172 0.860120 1.400170 1.762007 1.932926 2.141263 2.501470 2.803670 85.256681
28 97 0.282996 0.526136 0.669743 0.790716 1.113076 1.676880 2.073462 2.194265 2.321324 2.646534 2.990513 82.714356
28 98 0.280558 0.348175 0.404707 0.615148 1.039616 1.499766 1.753242 1.949529 2.209977 2.526690 2.760174 84.612419
28 99 0.335794 0.388825 0.433363 0.650035 1.085997 1.522737 1.738463 1.927740 2.221742 2.598059 2.886669 84.210575
28 100 0.265370 0.428828 0.485015 0.581704 0.875551 1.368066 1.693488 1.812545 2.010682 2.440135 2.865465 85.173149
28 101 0.283507 0.474443 0.572153 0.693167 0.993929 1.522695 1.875612 1.983725 2.120728 2.500546 2.925020 84.054474
28 102 0.122460 0.205066 0.257317 0.351751 0.615634 1.137650 1.576028 1.751797 1.898225 2.290612 2.705947 87.087515
28 103 0.208080 0.528915 0.785460 0.813066 0.918165 1.380315 1.852150 2.020413 2.107969 2.477194 3.027325 83.880951
28 104 0.132872 0.259869 0.347641 0.426022 0.625927 1.068351 1.478221 1.650011 1.769784 2.152220 2.666962 87.422115
28 105 0.118724 0.212325 0.267892 0.341043 0.552223 0.954201 1.293998 1.487651 1.734547 2.200483 2.689490 88.147421
28 106 0.073424 0.131736 0.185462 0.270080 0.463798 0.792960 1.088098 1.307644 1.579512 1.997776 2.417294 89.692215
28 107 0.183199 0.219863 0.242150 0.364169 0.651008 1.013774 1.242083 1.437797 1.748369 2.203000 2.629437 88.065151
28 108 0.190116 0.375956 0.496704 0.576210 0.747067 1.068865 1.338489 1.515543 1.758247 2.156010 2.603442 87.173353
28 109 0.103564 0.193789 0.260125 0.339782 0.525311 0.874687 1.172353 1.311596 1.438801 1.748055 2.146906 89.885029
28 110 0.091848 0.147241 0.184091 0.257358 0.439644 0.726547 0.956851 1.138665 1.407732 1.830488 2.265629 90.553900
28 111 0.214028 0.245575 0.239843 0.328843 0.567625 0.885317 1.092045 1.278197 1.586928 2.058036 2.514463 88.989099
28 112 0.090608 0.174796 0.255351 0.363374 0.563975 0.835769 1.027385 1.165166 1.387755 1.738568 2.099085 90.298164
28 113 0.126379 0.146632 0.146508 0.213358 0.404247 0.693122 0.888518 1.009350 1.178331 1.484422 1.797588 91.911545
28 114 0.086883 0.234495 0.363806 0.400851 0.501468 0.778069 1.052335 1.192015 1.351413 1.703825 2.166212 90.168631
28 115 0.100366 0.190959 0.242497 0.294982 0.446181 0.768186 1.061575 1.204671 1.342669 1.674928 2.099272 90.573718
28 116 0.049991 0.103468 0.144926 0.194403 0.329769 0.604959 0.856477 0.988959 1.135589 1.433490 1.766896 92.391075
28 117 0.072443 0.158515 0.207337 0.235260 0.342617 0.593730 0.818872 0.914829 1.028403 1.313713 1.676544 92.637736
28 118 0.070009 0.179789 0.267080 0.303443 0.415698 0.697751 0.965204 1.075692 1.182463 1.475214 1.866771 91.500889
28 119 0.052859 0.105305 0.142907 0.187138 0.311156 0.590119 0.866082 1.001187 1.118437 1.398236 1.735599 92.490977
28 120 0.047415 0.120122 0.174133 0.194360 0.269799 0.479861 0.693345 0.780530 0.850940 1.069690 1.369487 93.950314
28 121 0.070366 0.173839 0.260375 0.284807 0.349015 0.555291 0.773227 0.866227 0.925836 1.125820 1.421848 93.193352
28 122 0.078598 0.163369 0.225684 0.278156 0.400698 0.647451 0.857334 0.943956 1.028132 1.248066 1.525626 92.602930
28 123 0.054154 0.097490 0.128169 0.171908 0.282620 0.490565 0.664948 0.751138 0.843923 1.054811 1.308230 94.152045
28 124 0.057585 0.087869 0.107269 0.152215 0.262086 0.418783 0.519406 0.584902 0.698811 0.897224 1.094225 95.119625
28 125 0.161283 0.170100 0.157274 0.211113 0.353691 0.521571 0.602078 0.660453 0.775510 0.969178 1.148844 94.268902
28 126 0.059667 0.153583 0.229957 0.250470 0.311997 0.494611 0.666300 0.720815 0.758201 0.917129 1.144974 94.292294
28 127 0.047754 0.076541 0.097607 0.133807 0.214032 0.361353 0.481157 0.541315 0.603547 0.762309 0.964206 95.716368
28 128 0.046377 0.082410 0.109963 0.139933 0.205520 0.324992 0.431767 0.500869 0.571984 0.700775 0.847417 96.037993
28 129 0.032061 0.048957 0.066302 0.100386 0.167729 0.278726 0.381312 0.460166 0.535191 0.661977 0.807026 96.460169
29 30 0.000000 0.000000 0.000000 0.000000 0.000000 0.000000 0.000000 0.000000 0.000000 0.000000 0.000000 0.000000
29 31 0.597329 10.697623 19.043878 43.092754 16.970661 2.219289 0.325758 0.071738 0.025145 0.010162 0.001930 6.943733
29 32 3.659021 10.169412 3.881049 7.860541 11.262254 19.640794 24.229041 12.314147 1.135764 0.049417 0.002578 5.795983
29 33 1.532605 8.070668 6.640096 11.797190 12.372541 12.326790 9.805821 9.807396 9.720873 7.874956 3.018327 7.032737
29 34 0.966546 2.977144 1.551342 4.093742 7.078494 13.452229 13.510042 12.748977 9.066826 8.363788 6.699567 19.491306
29 35 2.684994 5.467748 6.199956 7.425109 6.872987 7.817806 11.710208 8.081747 7.559387 6.267206 6.497133 23.415719
29 36 0.636633 1.248728 1.492755 2.136288 3.286247 5.849249 11.223779 8.251677 8.375172 8.165011 10.020847 39.313614
29 37 0.545284 0.847712 1.126483 1.941019 2.925960 4.414644 8.689997 7.609584 9.045457 8.311146 9.158032 45.384684
29 38 0.634521 1.317217 1.614448 1.900394 2.321017 3.584568 6.984063 5.473472 5.879270 5.706354 7.439704 57.144972
29 39 0.176010 0.289007 0.396760 0.723480 1.393083 2.695257 5.825438 4.905921 5.624160 5.650838 7.291893 65.028152
29 40 0.583315 1.019591 1.206234 1.830639 3.435204 6.652174 13.138258 9.359519 8.601397 7.096985 7.560710 39.515977
29 41 1.203360 2.981228 4.280216 4.654017 4.904895 6.172172 7.110279 6.683476 6.030617 5.951817 6.076603 43.951319
29 42 0.321089 1.073374 2.019729 2.364702 2.621056 4.013166 5.808533 6.486721 6.568810 7.201425 7.818778 53.702613
29 43 0.258319 0.457102 0.572509 0.860405 1.839990 4.285195 7.041135 8.227888 8.598128 9.125701 8.560053 50.173575
29 44 0.964552 3.624845 5.816847 5.449560 5.480754 7.475948 8.517516 6.930134 5.413459 5.065390 5.072282 40.188712
29 45 0.286210 1.245290 3.314197 4.587567 4.627923 6.061213 8.098487 8.031182 6.690721 6.013550 5.980024 45.063635
29 46 0.241800 0.472279 0.622684 0.790504 1.188336 2.316926 4.181103 6.055134 7.484575 8.525070 8.444413 59.677175
29 47 0.365672 0.958417 1.466642 2.004330 3.223014 5.200542 6.325824 6.145271 6.055548 6.366994 6.411732 55.476016
29 48 0.379804 1.554068 3.531307 4.493547 4.628530 5.390712 6.110514 5.849912 5.424460 5.416756 5.653268 51.567122
29 49 0.180148 0.395829 0.557575 0.715864 1.092591 2.167061 3.923207 5.339167 6.070046 6.811899 7.222613 65.524004
29 50 0.094977 0.196444 0.268606 0.379862 0.714960 1.616713 2.896839 3.852825 4.670740 5.699423 6.279195 73.329417
29 51 0.140043 0.777338 2.064149 2.575079 2.546615 3.302427 4.286474 4.323306 3.944793 4.076623 4.659801 67.303349
29 52 0.069520 0.305443 0.965858 1.598244 1.831724 2.668230 4.078781 4.745880 4.533698 4.546383 5.066337 69.589901
29 53 0.030260 0.052592 0.064429 0.082691 0.138250 0.283234 0.537104 0.933493 1.539625 2.359221 2.937139 91.041960
29 54 0.016627 0.048953 0.094903 0.145821 0.269611 0.591332 1.035812 1.396776 1.738742 2.225006 2.675266 89.761154
29 55 0.022391 0.083980 0.213652 0.340061 0.474558 0.798584 1.286567 1.674572 1.877613 2.100664 2.407684 88.719675
29 56 0.013882 0.044415 0.101425 0.150918 0.197580 0.317948 0.535254 0.794278 1.048491 1.408439 1.913197 93.474175
29 57 0.012374 0.019783 0.026529 0.040698 0.075339 0.145164 0.234527 0.343193 0.500998 0.774552 1.130871 96.695974
29 58 0.011225 0.028935 0.050509 0.068894 0.099565 0.172827 0.275730 0.388091 0.524110 0.749387 1.058887 96.571838
29 59 0.012029 0.032799 0.061962 0.083304 0.106649 0.166478 0.253688 0.340908 0.425519 0.574645 0.815555 97.126463
29 60 0.012862 0.025321 0.038579 0.054316 0.080548 0.128097 0.182951 0.238997 0.306011 0.419891 0.582805 97.929623
29 61 0.013477 0.019770 0.024582 0.036650 0.064724 0.110449 0.152363 0.192022 0.243418 0.328500 0.430019 98.384025
29 62 0.012226 0.028222 0.045094 0.056724 0.072997 0.112798 0.161723 0.201553 0.238296 0.313429 0.433513 98.323425
29 63 0.011941 0.029243 0.052796 0.071791 0.090689 0.130275 0.182103 0.230954 0.277260 0.357782 0.484261 98.080906
29 64 0.015585 0.027568 0.038333 0.052501 0.081624 0.140572 0.207127 0.259079 0.301548 0.380401 0.486687 98.008974
29 65 0.020323 0.052932 0.092903 0.115107 0.135320 0.188231 0.253451 0.306275 0.357827 0.455918 0.607740 97.413971
29 66 0.025264 0.046654 0.066260 0.086784 0.123107 0.192365 0.266077 0.324337 0.379058 0.476073 0.606541 97.407480
29 67 0.036981 0.052912 0.062714 0.089129 0.153707 0.253715 0.334632 0.404444 0.501710 0.652855 0.806376 96.650828
29 68 0.037155 0.081500 0.128446 0.167698 0.222355 0.326341 0.433412 0.518556 0.616061 0.787375 1.017866 95.663236
29 69 0.028648 0.074470 0.135267 0.174058 0.211277 0.308667 0.437862 0.545220 0.635755 0.791325 1.023373 95.634079
29 70 0.035207 0.055165 0.072323 0.105219 0.180636 0.320507 0.468585 0.593910 0.718398 0.908143 1.116024 95.425883
29 71 0.041323 0.120276 0.225976 0.285430 0.347541 0.495564 0.663955 0.782803 0.905461 1.134065 1.460189 93.537413
29 72 0.094010 0.159468 0.202030 0.258695 0.387122 0.617951 0.828306 0.968328 1.114121 1.356366 1.618101 92.395504
29 73 0.069245 0.104655 0.130274 0.194301 0.360484 0.625136 0.841448 1.011686 1.245387 1.575943 1.846939 91.994499
29 74 0.062352 0.128353 0.200600 0.280499 0.419086 0.669312 0.934196 1.155901 1.402864 1.753494 2.090963 90.902378
29 75 0.162738 0.327775 0.439450 0.525719 0.731259 1.123871 1.433290 1.564570 1.709547 2.032492 2.410671 87.538624
29 76 0.078930 0.259286 0.546946 0.670140 0.725082 1.004502 1.348817 1.505241 1.574784 1.814394 2.219158 88.252720
29 77 0.062761 0.177263 0.337639 0.430594 0.542104 0.877240 1.342718 1.649004 1.766674 2.008440 2.395730 88.409836
29 78 0.121472 0.220658 0.298798 0.414902 0.733397 1.333794 1.804768 1.996022 2.200705 2.592914 2.952951 85.329617
29 79 0.414853 0.666849 0.628746 0.688863 1.039533 1.521903 1.716770 1.779224 2.037662 2.526221 2.952218 84.027159
29 80 0.252188 0.375300 0.431550 0.589274 1.016567 1.607379 1.903860 1.993861 2.214596 2.648818 3.000910 83.965693
29 81 0.119841 0.327290 0.541588 0.625748 0.801031 1.365549 2.052555 2.378195 2.490166 2.844981 3.351000 83.102053
29 82 0.116177 0.385788 0.799281 1.061997 1.365746 2.032191 2.711956 2.966741 3.023902 3.314277 3.793186 78.428755
29 83 0.268381 0.571077 0.745432 0.812536 1.050302 1.678541 2.347334 2.681386 2.858182 3.246813 3.703317 80.036699
29 84 0.122523 0.373026 0.701183 0.866055 1.078193 1.655396 2.282729 2.568985 2.714017 3.066570 3.550634 81.020689
29 85 0.212022 0.474387 0.753265 0.998941 1.406405 2.177910 2.916965 3.246952 3.350994 3.575020 3.840588 77.046552
29 86 0.275786 0.646222 1.029149 1.364277 1.895767 2.725335 3.305105 3.427871 3.507373 3.768029 4.054862 74.000222
29 87 0.282100 0.407556 0.492137 0.702632 1.217492 2.029815 2.668840 3.038442 3.343259 3.711919 3.946392 78.159413
29 88 0.334050 0.477868 0.546006 0.747679 1.263229 2.016935 2.503249 2.712790 2.948559 3.336668 3.627307 79.485663
29 89 0.536762 1.083826 1.405263 1.516602 1.780483 2.403597 2.866272 2.930654 2.951014 3.268739 3.708248 75.548538
29 90 0.408018 1.102435 1.703112 1.725978 1.789392 2.496752 3.280226 3.448305 3.306114 3.459637 3.858284 73.421749
29 91 0.211058 0.419472 0.707112 0.941647 1.195539 1.910761 2.791274 3.212290 3.162389 3.354007 3.734646 78.359802
29 92 0.317072 0.989521 1.554810 1.488239 1.527376 2.146724 2.793110 2.913396 2.879106 3.187584 3.713798 76.489263
29 93 0.112119 0.237237 0.427695 0.641321 0.942289 1.538517 2.179127 2.545916 2.715537 3.076489 3.519316 82.064434
29 94 0.146934 0.272670 0.366459 0.484802 0.768332 1.325788 1.859174 2.152737 2.380305 2.802769 3.251047 84.188984
29 95 0.058082 0.104114 0.158998 0.265282 0.523222 0.987456 1.434067 1.764125 2.116251 2.627100 3.082766 86.878536
29 96 0.144297 0.258169 0.370547 0.555016 0.948101 1.544470 1.978770 2.173105 2.348694 2.686261 3.014265 83.978308
29 97 0.265273 0.534478 0.742598 0.909578 1.220128 1.729996 2.098162 2.239278 2.393300 2.726926 3.113354 82.026926
29 98 0.311908 0.412290 0.498663 0.715372 1.096588 1.499075 1.739699 1.937951 2.198141 2.535866 2.840581 84.213867
29 99 0.365636 0.425093 0.475111 0.689696 1.108159 1.529049 1.748690 1.945300 2.234221 2.578179 2.850157 84.050709
29 100 0.247985 0.464952 0.590397 0.692858 0.937633 1.393997 1.757361 1.912093 2.060493 2.403610 2.799990 84.738636
29 101 0.339483 0.573527 0.697749 0.826270 1.102974 1.567551 1.888713 2.011334 2.162030 2.510059 2.909170 83.411143
29 102 0.129705 0.235933 0.363493 0.509741 0.740003 1.227408 1.743111 2.035256 2.178999 2.493152 2.887361 85.455841
29 103 0.176423 0.473479 0.824412 0.970859 1.091249 1.505291 1.956710 2.131119 2.196751 2.486635 2.976681 83.210394
29 104 0.105480 0.243906 0.428818 0.573801 0.744118 1.129926 1.587710 1.878146 2.020312 2.311670 2.741551 86.234566
29 105 0.154607 0.284171 0.363474 0.440974 0.644155 1.041460 1.402900 1.626076 1.879561 2.315724 2.783879 87.063021
29 106 0.078792 0.149693 0.219561 0.305532 0.484001 0.814210 1.140424 1.374477 1.628764 2.047952 2.506207 89.250383
29 107 0.173381 0.225706 0.255617 0.372531 0.651858 1.037900 1.322238 1.560288 1.894297 2.356678 2.765395 87.384106
29 108 0.142147 0.328518 0.539253 0.675270 0.808002 1.069789 1.326738 1.498683 1.681706 1.998946 2.427205 87.503738
29 109 0.108227 0.250950 0.400500 0.484898 0.582639 0.818112 1.075162 1.243725 1.384734 1.656642 2.057749 89.936663
29 110 0.070274 0.130885 0.184978 0.257702 0.421129 0.705665 0.963001 1.146813 1.374205 1.747921 2.169354 90.828068
29 111 0.159386 0.233299 0.246632 0.307279 0.513313 0.866026 1.140261 1.323061 1.588519 2.026025 2.460666 89.135540
29 112 0.073691 0.177214 0.304310 0.414310 0.556804 0.771840 0.951553 1.074958 1.249295 1.556904 1.948505 90.920614
29 113 0.102822 0.172424 0.198244 0.238762 0.369699 0.641694 0.906491 1.068212 1.219850 1.496039 1.800154 91.785606
29 114 0.047083 0.161219 0.331584 0.416992 0.498167 0.718242 0.974840 1.129538 1.265707 1.544223 1.957619 90.954783
29 115 0.068414 0.165865 0.263701 0.318799 0.414126 0.670401 0.996968 1.225251 1.375077 1.646737 2.024927 90.829733
29 116 0.036979 0.098276 0.178746 0.244231 0.345093 0.555426 0.793183 0.961191 1.115120 1.367185 1.674516 92.630053
29 117 0.044007 0.121846 0.205593 0.245898 0.323149 0.532328 0.779393 0.930530 1.042415 1.264864 1.567975 92.942003
29 118 0.040158 0.125103 0.248228 0.320813 0.404752 0.615956 0.867725 1.030134 1.150090 1.382592 1.718449 92.096002
29 119 0.048206 0.105120 0.160441 0.208223 0.304617 0.523766 0.787870 0.978292 1.123460 1.360518 1.641282 92.758203
29 120 0.031154 0.092944 0.176865 0.221185 0.277180 0.447548 0.670173 0.811190 0.890119 1.062285 1.317392 94.001967
29 121 0.047384 0.138862 0.262982 0.324020 0.373349 0.541709 0.761055 0.894249 0.953936 1.097669 1.339101 93.265682
29 122 0.058867 0.148180 0.252927 0.326250 0.425579 0.628826 0.835578 0.955324 1.049779 1.233368 1.476801 92.608522
29 123 0.054921 0.113178 0.163211 0.206157 0.299387 0.492994 0.685740 0.798249 0.893059 1.080055 1.309358 93.903691
29 124 0.046713 0.087223 0.118182 0.158857 0.261024 0.437823 0.572790 0.641663 0.733478 0.911388 1.098390 94.932470
29 125 0.139555 0.196088 0.201056 0.236432 0.346461 0.525213 0.643386 0.696195 0.772914 0.938634 1.119832 94.184236
29 126 0.058466 0.167199 0.297317 0.335622 0.352644 0.467421 0.601594 0.671233 0.722244 0.859194 1.074342 94.392725
29 127 0.052345 0.094584 0.133948 0.171661 0.236556 0.377970 0.526671 0.610619 0.651153 0.761505 0.918640 95.464346
29 128 0.054909 0.102931 0.139007 0.171724 0.234718 0.339231 0.426491 0.487772 0.562649 0.684570 0.817858 95.978138
29 129 0.040339 0.064620 0.090052 0.129014 0.196066 0.307613 0.411933 0.484664 0.545536 0.654690 0.785154 96.290321
30 31 0.000000 0.000000 0.000000 0.000000 0.000000 0.000000 0.000000 0.000000 0.000000 0.000000 0.000000 0.000000
30 32 0.726374 12.455144 20.717514 42.676909 15.605215 1.879873 0.254148 0.054373 0.019342 0.008014 0.001599 5.601496
30 33 6.857089 14.985126 4.847193 8.936312 11.321630 16.875379 19.826324 10.124843 0.967196 0.043299 0.002173 5.213436
30 34 1.168909 6.801927 5.805254 11.470376 13.258053 13.384258 10.158220 9.798174 9.464718 7.705974 3.058406 7.925731
30 35 1.473630 4.464772 2.144146 5.170322 7.988764 14.794409 14.536330 12.875051 8.216911 6.887935 5.251799 16.195930
30 36 1.331043 2.918551 3.648854 4.568252 4.502321 5.843657 10.441437 8.256464 8.745691 8.135993 9.403455 32.204279
30 37 0.973471 1.670881 1.956931 2.747813 3.480180 5.268633 9.773930 7.432258 7.579708 7.245202 9.214686 42.656304
30 38 0.534670 0.860936 1.113410 1.819999 2.604242 3.815292 7.373850 6.354141 7.378574 6.735653 7.650887 53.758345
30 39 0.428881 0.796524 1.066353 1.522198 1.994167 2.932996 5.590433 4.579730 5.244334 5.266732 6.996252 63.581401
30 40 0.648335 1.102841 1.512943 2.337558 3.308111 4.816266 8.994912 7.103495 7.386099 6.458978 7.476273 48.854192
30 41 0.382308 0.684188 0.896885 1.433413 2.676553 5.509076 12.517050 9.962196 9.507818 7.770380 8.266863 40.393267
30 42 0.227794 0.535872 0.780811 0.921523 1.214854 2.059359 3.179675 3.984006 4.625469 5.715172 6.994855 69.760609
30 43 0.366831 0.578268 0.832754 1.333544 1.935153 2.705191 3.495414 4.261013 5.188540 6.522094 7.946219 64.834980
30 44 0.237449 0.502477 0.803723 1.337376 2.624567 5.286780 7.931165 8.550407 8.015614 7.880974 7.654019 49.175446
30 45 0.082935 0.183734 0.308022 0.494449 0.901868 1.953618 3.641202 5.239572 6.520364 8.052309 9.228100 63.393823
30 46 0.132632 0.225930 0.329871 0.533801 0.819915 1.243199 1.686427 2.116110 2.688735 3.746440 5.326420 81.150520
30 47 0.105067 0.188011 0.298716 0.537691 1.002905 1.840541 2.954709 4.082045 5.050919 5.986427 6.739047 71.213927
30 48 0.037485 0.085952 0.170102 0.341469 0.752762 1.767675 3.402367 4.872362 5.734163 6.484483 6.991142 69.360035
30 49 0.046913 0.081423 0.124118 0.215531 0.376518 0.640008 0.956844 1.320740 1.827962 2.723883 4.065072 87.620991
30 50 0.040266 0.065114 0.097990 0.174417 0.303299 0.494993 0.719535 0.989197 1.378703 2.064513 3.061594 90.610382
30 51 0.014299 0.033171 0.061602 0.114295 0.250338 0.654832 1.473024 2.444057 3.215149 3.976358 4.550022 83.212850
30 52 0.010090 0.022490 0.040614 0.072298 0.137694 0.310624 0.655622 1.146188 1.716174 2.541717 3.558141 89.788349
30 53 0.027182 0.039330 0.054090 0.093933 0.160748 0.255483 0.362504 0.488584 0.657258 0.955124 1.425614 95.480150
30 54 0.003367 0.006383 0.010698 0.019108 0.037600 0.074883 0.127437 0.199440 0.308274 0.506244 0.805433 97.901132
30 55 0.002137 0.004204 0.007583 0.014812 0.033434 0.078873 0.156998 0.271551 0.427895 0.676359 1.001282 97.324873
30 56 0.002733 0.005929 0.010896 0.018787 0.033798 0.065419 0.114549 0.180173 0.263456 0.396562 0.587957 98.319742
30 57 0.005195 0.006987 0.009861 0.017921 0.033531 0.055802 0.080127 0.113704 0.161017 0.237182 0.344874 98.933798
30 58 0.003468 0.006517 0.010367 0.016970 0.030442 0.056318 0.088571 0.125166 0.171321 0.251017 0.365750 98.874096
30 59 0.003449 0.006623 0.010386 0.016549 0.029820 0.056831 0.092102 0.130927 0.175054 0.246945 0.344560 98.886753
30 60 0.005021 0.008518 0.013427 0.022144 0.036058 0.056837 0.080418 0.108818 0.144432 0.199933 0.276709 99.047688
30 61 0.007247 0.009890 0.013385 0.022274 0.037929 0.057636 0.075780 0.098962 0.130917 0.180030 0.242940 99.123009
30 62 0.005429 0.009552 0.013780 0.020612 0.034737 0.059715 0.086315 0.111667 0.140755 0.189694 0.253287 99.074455
30 63 0.004769 0.009461 0.015774 0.024319 0.038552 0.065660 0.099781 0.134169 0.168519 0.224681 0.302052 98.912262
30 64 0.012612 0.018396 0.024142 0.036208 0.057591 0.088008 0.116358 0.146834 0.186011 0.250219 0.334180 98.729439
30 65 0.009410 0.019612 0.032096 0.046082 0.070635 0.119379 0.176419 0.222950 0.262792 0.331985 0.424531 98.284113
30 66 0.018076 0.029824 0.043277 0.065019 0.100275 0.148525 0.193041 0.235853 0.285219 0.359302 0.448687 98.072905
30 67 0.024732 0.032876 0.042223 0.064249 0.100989 0.147070 0.187620 0.236597 0.304387 0.404825 0.525303 97.929130
30 68 0.016822 0.029466 0.042877 0.064033 0.105134 0.175918 0.250510 0.320386 0.400386 0.525525 0.678984 97.389961
30 69 0.013861 0.028280 0.045051 0.064258 0.096954 0.162493 0.243051 0.320238 0.401345 0.528566 0.692502 97.403400
30 70 0.023078 0.031343 0.041402 0.065990 0.110658 0.172888 0.232134 0.299353 0.387686 0.526226 0.705608 97.403635
30 71 0.017705 0.038315 0.060404 0.083198 0.130114 0.230350 0.352276 0.459375 0.570819 0.751714 0.978486 96.327244
30 72 0.031862 0.045190 0.060711 0.096948 0.166953 0.269794 0.373242 0.490281 0.644773 0.870526 1.129073 95.820643
30 73 0.026943 0.036356 0.049481 0.084109 0.152546 0.248255 0.344486 0.463635 0.630173 0.872465 1.161035 95.930515
30 74 0.023148 0.042362 0.067108 0.107838 0.183959 0.305204 0.433120 0.565322 0.736225 0.996277 1.319833 95.219600
30 75 0.037399 0.058947 0.083586 0.133796 0.243440 0.436677 0.648812 0.855425 1.084380 1.424373 1.807836 93.185329
30 76 0.028493 0.060151 0.096228 0.139499 0.234180 0.451938 0.748794 1.010130 1.213411 1.501321 1.828856 92.687004
30 77 0.029401 0.060236 0.094717 0.135166 0.219683 0.409432 0.648866 0.851255 1.036488 1.347292 1.753102 93.414364
30 78 0.062018 0.103475 0.152689 0.232680 0.367063 0.559764 0.746386 0.938265 1.200247 1.605952 2.086119 91.945343
30 79 0.093273 0.130266 0.180293 0.310469 0.585290 0.922332 1.156962 1.345308 1.571407 1.893261 2.225270 89.585869
30 80 0.092731 0.120239 0.161837 0.276991 0.503306 0.787972 1.030590 1.284606 1.590244 1.971967 2.339030 89.840489
30 81 0.048202 0.091780 0.136837 0.201623 0.347091 0.637861 0.946051 1.176585 1.425995 1.895188 2.489135 90.603657
30 82 0.028760 0.062061 0.109366 0.178561 0.333613 0.692391 1.210510 1.725975 2.184061 2.766127 3.366489 87.342087
30 83 0.083102 0.149156 0.241990 0.403507 0.686020 1.088653 1.443297 1.709665 1.974062 2.410468 2.966572 86.843508
30 84 0.046339 0.104351 0.179540 0.270500 0.459381 0.861833 1.344179 1.704112 1.998970 2.485473 3.062833 87.482491
30 85 0.081194 0.142243 0.215892 0.336125 0.570640 0.984458 1.439643 1.849367 2.285017 2.924611 3.625929 85.544882
30 86 0.061750 0.118830 0.208343 0.376146 0.742518 1.373963 2.058922 2.643161 3.156735 3.720485 4.192245 81.346903
30 87 0.161690 0.228791 0.314253 0.525708 0.948771 1.472352 1.868842 2.225968 2.667866 3.210152 3.689123 82.686485
30 88 0.199483 0.309022 0.433491 0.653405 1.016252 1.478737 1.835535 2.121859 2.466111 2.928221 3.365649 83.192238
30 89 0.257025 0.452943 0.638853 0.884630 1.324438 1.994194 2.494215 2.704122 2.879031 3.256755 3.668644 79.445150
30 90 0.209549 0.518929 0.941023 1.210984 1.498808 2.178818 2.875745 3.156875 3.207068 3.471025 3.862436 76.868738
30 91 0.589945 0.713526 0.787568 1.049498 1.476306 1.997777 2.355012 2.583290 2.789983 3.115215 3.459608 79.082268
30 92 0.304476 0.673706 1.052408 1.285643 1.519462 2.104403 2.708776 2.950109 3.001316 3.240391 3.578462 77.580849
30 93 0.372738 0.610013 0.832510 1.134670 1.516531 1.969767 2.291959 2.481127 2.636687 2.884633 3.168137 80.101226
30 94 0.274297 0.475475 0.692424 0.940286 1.211393 1.598591 1.975142 2.270208 2.496360 2.748341 3.024234 82.293249
30 95 0.164078 0.293951 0.470112 0.746412 1.153545 1.650322 2.032747 2.268163 2.438293 2.634348 2.815034 83.332993
30 96 0.335070 0.598490 0.847949 1.122972 1.432863 1.765750 1.976236 2.108062 2.276057 2.518783 2.788341 82.229427
30 97 0.266911 0.488549 0.697549 0.921254 1.243426 1.697592 2.064485 2.276009 2.445168 2.683828 2.937879 82.277352
30 98 0.385276 0.481938 0.569585 0.815723 1.200838 1.548967 1.747627 1.952137 2.221307 2.504710 2.728823 83.843069
30 99 0.350390 0.427917 0.525486 0.772628 1.133426 1.461772 1.672729 1.899069 2.172045 2.457013 2.698136 84.429388
30 100 0.205329 0.338409 0.455339 0.639680 0.966337 1.394832 1.676483 1.822020 2.000882 2.303561 2.598854 85.598272
30 101 0.168890 0.303429 0.481104 0.693812 0.953757 1.342507 1.689225 1.912076 2.091626 2.400315 2.771930 85.191328
30 102 0.266665 0.382382 0.474027 0.620647 0.822005 1.106197 1.343074 1.536547 1.763084 2.113850 2.523175 87.048351
30 103 0.094663 0.205124 0.362927 0.514697 0.686864 1.058926 1.522085 1.869810 2.104828 2.450909 2.848063 86.281103
30 104 0.135938 0.211690 0.270337 0.367173 0.553974 0.860784 1.149141 1.375293 1.607504 1.954467 2.340984 89.172716
30 105 0.120080 0.188572 0.257638 0.368331 0.561008 0.854576 1.122980 1.334856 1.551527 1.871945 2.226923 89.541563
30 106 0.116166 0.209660 0.308266 0.420831 0.554175 0.722185 0.869716 1.015614 1.216662 1.516822 1.889653 91.160248
30 107 0.120891 0.154491 0.204481 0.325506 0.514273 0.724437 0.904481 1.106515 1.348741 1.659632 2.009901 90.926651
30 108 0.086006 0.156677 0.219551 0.299447 0.459425 0.734606 0.998582 1.193048 1.386926 1.668281 1.976404 90.821049
30 109 0.064547 0.120195 0.177002 0.245081 0.363498 0.571604 0.783743 0.948954 1.112830 1.375057 1.700846 92.536648
30 110 0.055873 0.092477 0.135788 0.207344 0.323929 0.480587 0.621602 0.761486 0.944894 1.216480 1.545373 93.614166
30 111 0.069163 0.091602 0.120036 0.195385 0.336963 0.513464 0.658577 0.810062 1.017144 1.321056 1.672017 93.194532
30 112 0.023135 0.043042 0.072805 0.124055 0.219594 0.376338 0.561705 0.758161 0.970512 1.235202 1.518261 94.097187
30 113 0.036240 0.049722 0.067286 0.115351 0.211634 0.346494 0.469910 0.598555 0.761315 1.009935 1.309627 95.023934
30 114 0.016927 0.039423 0.070168 0.108649 0.187315 0.354216 0.570519 0.765170 0.947122 1.206371 1.502177 94.231943
30 115 0.016036 0.030376 0.051199 0.088962 0.167635 0.317913 0.499852 0.671644 0.843299 1.110955 1.450656 94.751469
30 116 0.009849 0.019440 0.033741 0.058949 0.111498 0.214091 0.348653 0.495896 0.661857 0.906472 1.207614 95.931940
30 117 0.011525 0.021596 0.034945 0.059663 0.115967 0.228953 0.368989 0.506496 0.652643 0.874615 1.139208 95.985399
30 118 0.010067 0.020422 0.034927 0.059817 0.116703 0.238141 0.403860 0.579120 0.764661 1.023407 1.311035 95.437839
30 119 0.012235 0.021889 0.036984 0.067135 0.126526 0.227916 0.346039 0.472148 0.618304 0.846398 1.139522 96.084906
30 120 0.011451 0.023741 0.038334 0.059616 0.108729 0.215079 0.349164 0.469106 0.587351 0.779162 1.011611 96.346655
30 121 0.018895 0.037643 0.058686 0.088037 0.153652 0.290226 0.452437 0.586454 0.710322 0.906516 1.132470 95.564657
30 122 0.016702 0.031546 0.052485 0.087997 0.160649 0.295987 0.453005 0.596409 0.739028 0.953100 1.200791 95.412294
30 123 0.024172 0.042339 0.065202 0.103081 0.172317 0.283687 0.395560 0.497352 0.613932 0.796464 1.019944 95.985950
30 124 0.028451 0.046190 0.069364 0.112042 0.187800 0.288095 0.373769 0.455272 0.558291 0.708125 0.874218 96.298380
30 125 0.074466 0.089176 0.105443 0.162997 0.270813 0.389740 0.462412 0.528019 0.623064 0.768045 0.917738 95.608088
30 126 0.038255 0.082641 0.127744 0.160596 0.219469 0.352780 0.496594 0.583068 0.641760 0.760819 0.910540 95.625736
30 127 0.066337 0.094677 0.117062 0.160915 0.236160 0.338655 0.418148 0.478748 0.545453 0.656565 0.781896 96.105379
30 128 0.051199 0.089989 0.135075 0.180235 0.225277 0.294739 0.362003 0.417730 0.470081 0.550266 0.648087 96.575318
30 129 0.068927 0.108231 0.143234 0.188053 0.239125 0.303066 0.352535 0.396142 0.450223 0.540419 0.653900 96.556143
31 32 0.000000 0.000000 0.000000 0.000000 0.000000 0.000000 0.000000 0.000000 0.000000 0.000000 0.000000 0.000000
31 33 0.714603 12.240565 20.039051 42.663331 16.135157 1.910062 0.252513 0.052338 0.018802 0.007897 0.001515 5.964166
31 34 5.448085 12.980607 4.538721 8.954998 11.293699 16.926542 21.037048 11.501946 1.154706 0.048264 0.002136 6.113246
31 35 1.172363 6.698605 5.593719 10.265376 11.781771 13.007984 10.991254 11.132679 10.885707 8.359196 3.048963 7.062384
31 36 0.557667 1.871962 0.982462 2.578710 4.637968 10.632004 11.839591 12.025875 9.122988 9.431545 8.729236 27.589994
31 37 0.822215 1.455640 1.784734 2.810084 3.604286 5.256547 9.670857 7.987064 8.846155 8.391421 9.999277 39.371720
31 38 0.647813 1.042839 1.115413 1.639162 2.419667 3.924967 7.094717 5.415588 6.112315 6.535395 8.960279 55.091846
31 39 0.291090 0.382812 0.488714 0.932556 1.514112 2.281981 4.566152 4.351230 5.990445 6.369237 8.107477 64.724193
31 40 0.644025 0.904770 1.065280 1.757966 2.826705 4.350902 8.249619 6.961393 8.258947 7.846112 9.210050 47.924233
31 41 0.552368 0.654967 0.743873 1.304167 2.318216 3.849809 7.618222 6.459485 7.585752 7.334231 8.924745 52.654165
31 42 0.171075 0.265348 0.326479 0.558071 1.099239 2.195399 4.998884 4.414383 5.200044 5.276938 7.002968 68.491167
31 43 0.254609 0.310510 0.405055 0.726141 1.217615 1.773787 2.380380 3.150683 4.065606 5.145238 6.247283 74.323097
31 44 0.357583 0.588893 0.730480 1.113186 1.974933 3.349728 4.700279 5.821092 7.072926 8.338272 8.842815 57.109814
31 45 0.064025 0.120139 0.183543 0.334980 0.735626 1.511542 2.401752 3.284556 4.526060 6.296377 7.890081 72.651318
31 46 0.074478 0.103000 0.140962 0.258239 0.484071 0.813653 1.190116 1.652960 2.257118 3.105003 4.115462 85.804937
31 47 0.119336 0.192329 0.281188 0.491262 0.839006 1.299640 1.841027 2.546935 3.496347 4.630396 5.783142 78.479393
31 48 0.057083 0.114258 0.174986 0.306417 0.614084 1.150853 1.799335 2.576014 3.693978 5.055699 6.216815 78.240479
31 49 0.031331 0.048556 0.068978 0.122924 0.226121 0.391805 0.597464 0.871438 1.267170 1.855189 2.590657 91.928366
31 50 0.031137 0.045085 0.062349 0.112901 0.203874 0.327771 0.470223 0.674239 0.989851 1.462443 2.061736 93.558393
31 51 0.016725 0.032915 0.052147 0.096068 0.206312 0.427955 0.727159 1.111982 1.700139 2.544567 3.394677 89.689352
31 52 0.008293 0.015321 0.023473 0.043455 0.091286 0.184358 0.314884 0.506562 0.835725 1.387075 2.081009 94.508556
31 53 0.020288 0.024095 0.029992 0.054228 0.096870 0.148465 0.206158 0.293820 0.427768 0.629220 0.895433 97.173666
31 54 0.012941 0.021800 0.031985 0.055183 0.097302 0.160191 0.238063 0.350589 0.535027 0.832020 1.229469 96.435429
31 55 0.002198 0.003667 0.005837 0.011583 0.026011 0.052235 0.086313 0.138801 0.226885 0.371398 0.560241 98.514834
31 56 0.002401 0.004134 0.006329 0.011384 0.023315 0.043954 0.069409 0.105959 0.164808 0.260232 0.384598 98.923475
31 57 0.004503 0.005110 0.006738 0.012956 0.025031 0.039240 0.053902 0.078988 0.119166 0.178384 0.253679 99.222301
31 58 0.003911 0.006346 0.008859 0.014254 0.025879 0.043939 0.062685 0.087492 0.126799 0.190604 0.273007 99.156225
31 59 0.004027 0.006440 0.008809 0.014279 0.026976 0.047605 0.068076 0.091855 0.126845 0.184168 0.256129 99.164791
31 60 0.004850 0.007021 0.010010 0.017146 0.029749 0.045140 0.060368 0.082414 0.115447 0.163777 0.223755 99.240326
31 61 0.008017 0.008883 0.010806 0.018704 0.032558 0.046108 0.057555 0.076797 0.105856 0.144990 0.190217 99.299509
31 62 0.005654 0.008415 0.011154 0.017362 0.030452 0.049937 0.067764 0.086792 0.112411 0.153390 0.202950 99.253718
31 63 0.005590 0.009164 0.012911 0.020254 0.035483 0.058756 0.080674 0.103131 0.132614 0.179518 0.236243 99.125662
31 64 0.012892 0.016963 0.021521 0.032696 0.051962 0.076840 0.099117 0.125254 0.159432 0.211308 0.275241 98.916772
31 65 0.014722 0.022055 0.027276 0.039066 0.065733 0.105717 0.139677 0.171950 0.216598 0.285517 0.361997 98.549688
31 66 0.023237 0.033640 0.045249 0.066479 0.096088 0.130253 0.160733 0.196740 0.241624 0.300486 0.366536 98.338932
31 67 0.029804 0.030449 0.034282 0.055741 0.091707 0.125018 0.150678 0.193222 0.255997 0.334870 0.420384 98.277847
31 68 0.015043 0.023113 0.033092 0.053726 0.090907 0.141435 0.188230 0.242419 0.318483 0.428111 0.554327 97.911116
31 69 0.016535 0.026850 0.034957 0.049563 0.082193 0.135769 0.186578 0.237376 0.309043 0.421489 0.554184 97.945459
31 70 0.023499 0.026341 0.032353 0.054065 0.092109 0.135269 0.174337 0.231470 0.314304 0.428589 0.564494 97.923168
31 71 0.018058 0.030642 0.042147 0.061997 0.105791 0.177285 0.248867 0.326661 0.440514 0.611060 0.804586 97.132391
31 72 0.031043 0.034896 0.043657 0.075346 0.132931 0.199074 0.262038 0.357642 0.500355 0.687709 0.892556 96.782753
31 73 0.025722 0.028137 0.036179 0.066515 0.121645 0.182124 0.241348 0.338353 0.486198 0.678756 0.896852 96.898173
31 74 0.022537 0.034063 0.049239 0.081693 0.141292 0.223454 0.308466 0.418525 0.577904 0.798222 1.052974 96.291633
31 75 0.040642 0.050384 0.063701 0.108749 0.203951 0.332904 0.456183 0.619825 0.858287 1.169023 1.488306 94.608047
31 76 0.030919 0.053601 0.076450 0.117143 0.210577 0.371419 0.533409 0.694383 0.915357 1.232026 1.558561 94.206152
31 77 0.032886 0.050631 0.068624 0.109051 0.202484 0.357076 0.506417 0.654640 0.857603 1.165838 1.505707 94.489044
31 78 0.075454 0.098797 0.129575 0.208322 0.342440 0.498923 0.642345 0.834202 1.104510 1.445304 1.804121 92.816006
31 79 0.144943 0.140281 0.166717 0.300272 0.531254 0.719373 0.854859 1.078760 1.381273 1.692628 1.984109 91.005531
31 80 0.107259 0.113535 0.146478 0.271203 0.477808 0.644769 0.772945 0.997418 1.319647 1.659740 1.973201 91.515995
31 81 0.047775 0.073518 0.101736 0.168717 0.328177 0.580028 0.814068 1.044452 1.347057 1.771305 2.203156 91.520012
31 82 0.041080 0.067296 0.104104 0.199752 0.430407 0.743803 1.015817 1.314655 1.752610 2.341714 2.915384 89.073378
31 83 0.206433 0.214795 0.235253 0.353733 0.576128 0.845767 1.089716 1.384159 1.757000 2.218209 2.709114 88.409695
31 84 0.074474 0.124959 0.167435 0.255609 0.468030 0.794672 1.080874 1.343453 1.702889 2.207787 2.709998 89.069815
31 85 0.086811 0.121616 0.172669 0.312254 0.615121 1.020142 1.375181 1.743737 2.175471 2.687350 3.179301 86.510341
31 86 0.208394 0.218904 0.275129 0.495393 0.904242 1.318521 1.654222 2.087795 2.645227 3.240422 3.762272 83.189479
31 87 0.359133 0.307696 0.336282 0.573224 0.983733 1.336013 1.574585 1.912048 2.328424 2.755969 3.138157 84.394735
31 88 0.299018 0.333778 0.386352 0.616785 1.032703 1.414550 1.638958 1.907964 2.263641 2.644234 2.975414 84.486603
31 89 0.340753 0.446963 0.546088 0.781362 1.209599 1.732109 2.110950 2.418027 2.738601 3.123848 3.492469 81.059230
31 90 0.422984 0.714186 0.771649 0.830018 1.171611 1.828227 2.348818 2.591655 2.847022 3.289943 3.711750 79.472132
31 91 0.502074 0.606509 0.731303 1.020786 1.351724 1.696672 1.962909 2.194658 2.414198 2.759178 3.183899 81.576091
31 92 0.335869 0.542915 0.589308 0.702801 1.114900 1.877353 2.444416 2.634465 2.817381 3.258808 3.669682 80.012100
31 93 0.268317 0.355342 0.464556 0.708911 1.091283 1.548654 1.928547 2.259659 2.567753 2.941155 3.315389 82.550440
31 94 0.206776 0.268905 0.328516 0.503345 0.851141 1.302713 1.657412 1.962384 2.291445 2.702751 3.100595 84.824018
31 95 0.156065 0.209215 0.275713 0.441381 0.738366 1.093921 1.392852 1.693195 2.037084 2.437894 2.823570 86.700743
31 96 0.308031 0.408814 0.479730 0.669540 1.018757 1.441650 1.751280 2.005602 2.275704 2.591656 2.889519 84.159716
31 97 0.240047 0.357787 0.450701 0.636217 0.984525 1.403351 1.689228 1.906560 2.177554 2.527850 2.858515 84.767668
31 98 0.478491 0.438804 0.456567 0.673260 1.002884 1.248098 1.388888 1.602475 1.876673 2.144131 2.372197 86.317537
31 99 0.458333 0.413688 0.435054 0.665707 0.996333 1.201404 1.306715 1.509760 1.784442 2.046893 2.270184 86.911490
31 100 0.286079 0.375943 0.452474 0.609261 0.841453 1.101365 1.292545 1.471760 1.685504 1.969593 2.267096 87.646927
31 101 0.280533 0.333095 0.360519 0.494236 0.753315 1.064332 1.289254 1.492296 1.745411 2.072018 2.388058 87.726930
31 102 0.161328 0.224855 0.311948 0.494709 0.767168 1.072294 1.312027 1.527231 1.751627 2.047134 2.366170 87.963513
31 103 0.112991 0.186644 0.235567 0.329834 0.577628 0.999782 1.347578 1.559813 1.801678 2.207576 2.614041 88.026869
31 104 0.145417 0.195388 0.244914 0.355541 0.553166 0.803176 1.000909 1.189438 1.424491 1.748940 2.098838 90.239780
31 105 0.174691 0.219005 0.254335 0.371415 0.598186 0.870561 1.069857 1.259390 1.501173 1.809417 2.110937 89.761032
31 106 0.098881 0.150362 0.208092 0.307680 0.460735 0.649455 0.820422 1.005750 1.240353 1.539445 1.861665 91.657160
31 107 0.145226 0.142537 0.162861 0.275166 0.467567 0.639333 0.761829 0.949431 1.217039 1.530711 1.846686 91.861615
31 108 0.096227 0.140271 0.180778 0.264095 0.420181 0.623318 0.797600 0.980576 1.220670 1.515305 1.807975 91.952999
31 109 0.073906 0.106313 0.133306 0.198271 0.335833 0.523806 0.670689 0.806667 0.997586 1.269805 1.555608 93.328211
31 110 0.083442 0.104358 0.126400 0.190080 0.296717 0.414579 0.514201 0.648108 0.842334 1.090462 1.362879 94.326437
31 111 0.102056 0.094657 0.105094 0.183811 0.323815 0.446014 0.533060 0.679368 0.894484 1.151625 1.420344 94.065672
31 112 0.031464 0.046322 0.068224 0.120497 0.218044 0.336887 0.449991 0.598066 0.806554 1.056530 1.307780 94.959643
31 113 0.049742 0.050302 0.059211 0.109529 0.210987 0.316961 0.397416 0.513334 0.682742 0.899512 1.126830 95.583437
31 114 0.025647 0.047137 0.067624 0.102297 0.184237 0.320998 0.455232 0.589112 0.780158 1.055927 1.344663 95.026965
31 115 0.019135 0.028917 0.041642 0.074607 0.149611 0.266115 0.382425 0.515996 0.704077 0.970841 1.266410 95.580225
31 116 0.009948 0.016514 0.026301 0.049379 0.101871 0.186008 0.279049 0.397129 0.569067 0.806242 1.065330 96.493162
31 117 0.014360 0.022066 0.031854 0.056345 0.112801 0.201122 0.291216 0.397798 0.549516 0.763842 0.996494 96.562584
31 118 0.012017 0.019532 0.028953 0.052164 0.110602 0.208633 0.312291 0.437119 0.624143 0.886263 1.158251 96.150032
31 119 0.010120 0.015457 0.024629 0.047927 0.097482 0.173581 0.259986 0.374636 0.535246 0.758644 1.015758 96.686531
31 120 0.013616 0.022523 0.031857 0.053295 0.108185 0.200637 0.288262 0.375160 0.500092 0.689059 0.890640 96.826672
31 121 0.025733 0.039807 0.052640 0.080091 0.146066 0.256132 0.361589 0.461560 0.592847 0.784081 0.984947 96.214504
31 122 0.022614 0.033513 0.046739 0.079483 0.152919 0.259512 0.357216 0.466746 0.622856 0.839819 1.066098 96.052481
31 123 0.024721 0.035136 0.049243 0.083650 0.151408 0.244495 0.330215 0.422331 0.535421 0.688545 0.857954 96.576887
31 124 0.042743 0.053453 0.068883 0.111895 0.183138 0.253426 0.308223 0.383636 0.492129 0.623307 0.754805 96.724361
31 125 0.092223 0.083684 0.090469 0.145997 0.237928 0.317937 0.374995 0.458643 0.565319 0.688215 0.810416 96.134169
31 126 0.043821 0.074443 0.091728 0.118513 0.189047 0.303377 0.392053 0.455298 0.546516 0.690096 0.830091 96.265018
31 127 0.058620 0.079210 0.099850 0.137352 0.195810 0.280307 0.353190 0.415292 0.478843 0.582106 0.706304 96.613116
31 128 0.048022 0.071390 0.083508 0.110189 0.169314 0.255717 0.323676 0.376455 0.437798 0.528965 0.622245 96.972727
31 129 0.044394 0.062559 0.084446 0.123813 0.179196 0.253098 0.319106 0.379429 0.438845 0.525928 0.626671 96.962513
32 33 0.000000 0.000000 0.000000 0.000000 0.000000 0.000000 0.000000 0.000000 0.000000 0.000000 0.000000 0.000000
32 34 0.594819 10.996605 19.564351 43.254422 16.874734 2.073614 0.263755 0.053384 0.020442 0.008640 0.001680 6.293554
32 35 4.761202 11.474978 3.973636 7.616498 10.459005 18.167931 24.235800 12.993969 1.204590 0.048707 0.002211 5.061476
32 36 0.653972 4.718724 4.196052 7.070295 8.200961 10.455902 9.724475 11.051539 13.639541 13.753278 6.225718 10.309545
32 37 0.378995 1.201215 0.682479 2.063294 3.945240 9.529354 11.214341 11.922713 9.222645 9.880011 9.523396 30.436315
32 38 0.948239 1.719217 1.967634 2.830804 3.433459 4.952018 9.249201 7.506480 8.019949 7.497513 9.072486 42.803000
32 39 0.279913 0.452632 0.559462 0.988866 1.735772 3.118599 6.235503 5.201918 6.435526 7.328140 10.389392 57.274277
32 40 0.536944 0.752655 1.023586 2.010864 3.321766 4.873087 9.331514 8.430112 10.891555 10.277840 10.873042 37.677034
32 41 0.521133 0.810226 1.023868 1.674486 2.685895 4.185011 8.045564 6.978120 9.056342 9.325892 11.156917 44.536544
32 42 0.123210 0.227074 0.323028 0.576742 1.088138 2.023544 4.275721 3.662451 4.423551 4.732974 6.626763 71.916805
32 43 0.161789 0.208994 0.284365 0.613352 1.287587 2.344247 5.170135 4.849547 6.235698 6.468009 8.569584 63.806693
32 44 0.204574 0.353114 0.552225 1.032398 1.944659 3.187612 4.417525 5.598273 7.015140 8.352654 8.830019 58.511807
32 45 0.071241 0.137873 0.224498 0.413052 0.830004 1.552431 2.368491 3.186369 4.295726 5.893364 7.493748 73.533199
32 46 0.063439 0.101737 0.151045 0.269085 0.481768 0.788570 1.134940 1.570061 2.203965 3.112958 4.171569 85.950867
32 47 0.070749 0.120222 0.187958 0.345513 0.633766 1.065252 1.592784 2.278485 3.247197 4.477119 5.728287 80.252664
32 48 0.027161 0.052917 0.095222 0.196328 0.410156 0.800569 1.334073 2.013610 2.936887 4.150619 5.388573 82.593884
32 49 0.046820 0.081950 0.120142 0.189835 0.284453 0.413114 0.557427 0.739728 1.019660 1.472934 2.106355 92.967581
32 50 0.022992 0.038873 0.059971 0.108093 0.187694 0.295181 0.413877 0.568467 0.800600 1.163081 1.639425 94.701746
32 51 0.009914 0.019530 0.032789 0.061828 0.123369 0.239716 0.402191 0.630120 0.989612 1.566278 2.300111 93.624544
32 52 0.005998 0.011366 0.018160 0.033034 0.064624 0.123960 0.204835 0.313096 0.484027 0.787502 1.224504 96.728899
32 53 0.011565 0.016492 0.022375 0.040111 0.071467 0.109815 0.148686 0.202441 0.288738 0.426654 0.608050 98.053602
32 54 0.006156 0.010946 0.016804 0.029741 0.053843 0.091597 0.136848 0.196419 0.289318 0.445008 0.657900 98.065420
32 55 0.004400 0.007903 0.012642 0.023502 0.045356 0.082557 0.129467 0.190237 0.283334 0.446238 0.681309 98.093055
32 56 0.001354 0.002528 0.004214 0.007775 0.015776 0.029205 0.044713 0.065208 0.097269 0.151471 0.225680 99.354803
32 57 0.002355 0.003397 0.004991 0.009474 0.018961 0.031092 0.042415 0.059219 0.087247 0.131088 0.185680 99.424080
32 58 0.002063 0.003616 0.005631 0.009751 0.018607 0.033019 0.048385 0.066714 0.093089 0.136296 0.192358 99.390471
32 59 0.002822 0.004966 0.007338 0.011834 0.021686 0.037709 0.053662 0.071107 0.096100 0.138295 0.192868 99.361612
32 60 0.002969 0.004988 0.007958 0.013924 0.024675 0.039142 0.054013 0.073536 0.101503 0.142722 0.193451 99.341120
32 61 0.004867 0.006865 0.009639 0.016561 0.028589 0.041809 0.053427 0.070391 0.095659 0.130609 0.170692 99.370890
32 62 0.004266 0.007148 0.009949 0.015353 0.027067 0.044084 0.058955 0.074848 0.098344 0.135447 0.178449 99.346088
32 63 0.004038 0.007465 0.011567 0.018061 0.030994 0.052312 0.074134 0.095470 0.121147 0.163625 0.217170 99.204016
32 64 0.011716 0.016965 0.021637 0.032706 0.054917 0.082952 0.104224 0.127414 0.161122 0.210829 0.264487 98.911035
32 65 0.010720 0.019273 0.028467 0.041965 0.067612 0.107732 0.144617 0.175629 0.210542 0.266501 0.331037 98.595905
32 66 0.027232 0.045896 0.065008 0.090372 0.118140 0.141472 0.156713 0.177591 0.212519 0.261838 0.318978 98.384239
32 67 0.020136 0.026481 0.036203 0.059653 0.095259 0.129892 0.158370 0.197144 0.248118 0.309387 0.372791 98.346565
32 68 0.010603 0.017948 0.026332 0.042320 0.075539 0.124878 0.171026 0.218894 0.284112 0.377736 0.479726 98.170883
32 69 0.011084 0.020236 0.029332 0.043372 0.072510 0.120388 0.165458 0.207577 0.265921 0.361980 0.479779 98.222364
32 70 0.017042 0.023093 0.030568 0.049827 0.086701 0.132365 0.170382 0.217012 0.287176 0.389696 0.508857 98.087284
32 71 0.012356 0.023351 0.035090 0.053403 0.092350 0.155493 0.216649 0.276719 0.362340 0.498343 0.662901 97.611008
32 72 0.020644 0.028130 0.038421 0.065125 0.114405 0.173215 0.224225 0.291847 0.395386 0.542104 0.713843 97.392648
32 73 0.016248 0.022523 0.031822 0.056220 0.103066 0.160857 0.215257 0.291445 0.408802 0.567566 0.746336 97.379856
32 74 0.014004 0.023807 0.037690 0.065295 0.117498 0.191004 0.264020 0.350357 0.475882 0.656038 0.868614 96.935787
32 75 0.025673 0.037190 0.051895 0.088150 0.161661 0.262547 0.356627 0.472862 0.651027 0.909187 1.206393 95.776791
32 76 0.020821 0.037989 0.057289 0.090040 0.161230 0.283813 0.408068 0.530869 0.703156 0.972325 1.286687 95.447716
32 77 0.025549 0.044567 0.066508 0.104692 0.183691 0.314916 0.442420 0.561468 0.720232 0.974679 1.284579 95.276701
32 78 0.059332 0.094084 0.131511 0.197459 0.305295 0.435283 0.542256 0.667296 0.864308 1.150158 1.486397 94.066622
32 79 0.078569 0.100934 0.133020 0.222692 0.378748 0.541002 0.674685 0.862385 1.143205 1.474590 1.795229 92.594944
32 80 0.057937 0.078052 0.110544 0.198636 0.360964 0.530897 0.664039 0.847669 1.129954 1.462183 1.768622 92.790498
32 81 0.028243 0.048754 0.076511 0.133993 0.258221 0.448123 0.629508 0.816421 1.079828 1.465691 1.888874 93.125838
32 82 0.018583 0.035803 0.062070 0.117129 0.251597 0.490282 0.755146 1.042217 1.435575 1.985893 2.561512 91.244194
32 83 0.060611 0.102600 0.164614 0.292161 0.520990 0.784181 0.989485 1.214896 1.550239 2.006206 2.502758 89.811260
32 84 0.031099 0.063764 0.108490 0.184285 0.352589 0.636962 0.917705 1.169378 1.494333 1.975952 2.495442 90.569998
32 85 0.054960 0.094092 0.149828 0.262626 0.486835 0.800342 1.096686 1.419736 1.862666 2.437841 3.012039 88.322349
32 86 0.070423 0.113176 0.182705 0.346542 0.682451 1.107283 1.487890 1.913747 2.476205 3.136604 3.735508 84.747465
32 87 0.187567 0.249763 0.320370 0.512107 0.851934 1.191063 1.416103 1.689068 2.105831 2.605102 3.067757 85.803339
32 88 0.183067 0.268117 0.366485 0.570644 0.907751 1.249802 1.490756 1.772445 2.179578 2.614436 2.969365 85.427549
32 89 0.201558 0.307630 0.429891 0.686233 1.156083 1.686633 2.035305 2.314845 2.670783 3.088153 3.437435 81.985453
32 90 0.195816 0.437623 0.673812 0.872994 1.238122 1.823258 2.278268 2.499757 2.757350 3.227401 3.730483 80.265119
32 91 0.338323 0.482352 0.631895 0.913373 1.311009 1.706331 1.960679 2.188212 2.491217 2.907409 3.345935 81.723265
32 92 0.126885 0.253480 0.405334 0.611668 1.005375 1.646375 2.209794 2.550740 2.885505 3.395618 3.886613 81.022616
32 93 0.126105 0.196987 0.295705 0.502038 0.865764 1.309129 1.692063 2.082685 2.549154 3.065362 3.523118 83.791895
32 94 0.093247 0.151098 0.231186 0.385245 0.658666 1.018914 1.359109 1.721988 2.165139 2.683816 3.197407 86.334186
32 95 0.071334 0.115926 0.180672 0.315635 0.568355 0.888406 1.178895 1.496883 1.905965 2.381519 2.838537 88.057873
32 96 0.147072 0.239038 0.346165 0.538158 0.862185 1.239667 1.540273 1.834059 2.196775 2.600638 2.982800 85.473169
32 97 0.139238 0.240792 0.351719 0.523565 0.820467 1.201078 1.515367 1.790305 2.116361 2.503041 2.874850 85.923214
32 98 0.265650 0.323831 0.392245 0.600799 0.924815 1.171253 1.300673 1.489658 1.774875 2.066993 2.306990 87.382219
32 99 0.242366 0.305524 0.398067 0.607756 0.885508 1.096345 1.230615 1.425624 1.695766 1.976631 2.230912 87.904882
32 100 0.187638 0.280011 0.346383 0.477262 0.712350 0.975434 1.146851 1.300397 1.530105 1.824760 2.099662 89.119148
32 101 0.134228 0.210315 0.306311 0.472563 0.716727 0.991734 1.200752 1.385048 1.616486 1.939485 2.289709 88.736641
32 102 0.099792 0.157863 0.222515 0.353617 0.602180 0.919767 1.171978 1.397933 1.683322 2.039388 2.373182 88.978463
32 103 0.068753 0.132048 0.200978 0.294356 0.488368 0.820450 1.128683 1.359531 1.639738 2.071945 2.512824 89.282330
32 104 0.112694 0.177028 0.236141 0.337490 0.524256 0.780191 0.985246 1.152589 1.357197 1.644499 1.942912 90.749754
32 105 0.153380 0.265260 0.384060 0.533954 0.708884 0.893807 1.026531 1.148618 1.325530 1.576656 1.864405 90.118914
32 106 0.064292 0.110693 0.166963 0.260583 0.424847 0.641218 0.826138 0.994727 1.202626 1.465863 1.730175 92.111876
32 107 0.107093 0.127366 0.165916 0.283379 0.478154 0.653412 0.783631 0.974935 1.249915 1.539973 1.798547 91.837677
32 108 0.077153 0.120031 0.169648 0.267607 0.444667 0.658661 0.819864 0.968612 1.167563 1.427822 1.694651 92.183720
32 109 0.054949 0.090261 0.124659 0.190540 0.329037 0.526469 0.683016 0.812065 0.987401 1.245718 1.518529 93.437355
32 110 0.054903 0.084604 0.117249 0.183563 0.299102 0.428667 0.523918 0.632933 0.805990 1.043480 1.304536 94.521053
32 111 0.078406 0.095727 0.118080 0.193087 0.325663 0.451048 0.533914 0.652864 0.848336 1.097811 1.355530 94.249533
32 112 0.021742 0.037203 0.060014 0.108667 0.204075 0.327256 0.439937 0.570946 0.759856 1.001405 1.243069 95.225828
32 113 0.031533 0.040246 0.054590 0.100770 0.193884 0.298170 0.381003 0.491383 0.659996 0.873225 1.085788 95.789414
32 114 0.014580 0.029728 0.050624 0.087187 0.166213 0.292305 0.414581 0.530427 0.692208 0.930130 1.186306 95.605713
32 115 0.012141 0.021611 0.035295 0.064306 0.128458 0.231430 0.336329 0.450495 0.614540 0.860529 1.144594 96.100269
32 116 0.006908 0.013067 0.022210 0.041152 0.084789 0.159341 0.243574 0.343485 0.490136 0.705805 0.951259 96.938274
32 117 0.008485 0.014941 0.024432 0.046369 0.099349 0.183351 0.263622 0.350650 0.483144 0.683308 0.906315 96.936037
32 118 0.007649 0.014405 0.024369 0.045713 0.097010 0.184138 0.275998 0.378124 0.529156 0.756107 1.010817 96.676516
32 119 0.007368 0.012989 0.022288 0.043062 0.088185 0.159897 0.237958 0.333753 0.474933 0.682238 0.922570 97.014759
32 120 0.009600 0.018589 0.029900 0.050903 0.099700 0.180009 0.255385 0.326578 0.430185 0.597060 0.788117 97.213978
32 121 0.015836 0.029210 0.044875 0.073876 0.139113 0.241021 0.327365 0.400881 0.507099 0.677735 0.868300 96.674687
32 122 0.011936 0.020748 0.034373 0.063288 0.125947 0.224975 0.324328 0.428864 0.566455 0.761460 0.970525 96.467100
32 123 0.020843 0.035466 0.054612 0.089992 0.156304 0.244224 0.317074 0.390025 0.494189 0.646296 0.815031 96.735945
32 124 0.031866 0.049169 0.070515 0.112471 0.183398 0.259639 0.315194 0.379804 0.477159 0.602767 0.728373 96.789644
32 125 0.059761 0.068174 0.083874 0.140421 0.236181 0.314650 0.357187 0.422972 0.531393 0.663857 0.783654 96.337874
32 126 0.029365 0.054832 0.080702 0.115409 0.185467 0.294196 0.379842 0.437936 0.515265 0.644270 0.781154 96.481561
32 127 0.058186 0.086141 0.108170 0.147254 0.211430 0.289312 0.342947 0.390624 0.460102 0.566667 0.682772 96.656397
32 128 0.031099 0.054066 0.083900 0.123384 0.173065 0.238554 0.298301 0.353596 0.414161 0.497268 0.589797 97.142809
32 129 0.033729 0.050432 0.067861 0.099922 0.153414 0.226433 0.290421 0.351487 0.422564 0.520229 0.623188 97.160317
33 34 0.000000 0.000000 0.000000 0.000000 0.000000 0.000000 0.000000 0.000000 0.000000 0.000000 0.000000 0.000000
33 35 0.570802 11.220981 20.482357 43.867459 16.028166 1.906546 0.250148 0.051182 0.019345 0.008372 0.001695 5.592950
33 36 3.342520 8.711306 3.181062 6.396110 9.468319 18.432462 27.163852 15.494672 1.463049 0.061283 0.003017 6.282346
33 37 0.617241 4.167441 3.858979 6.948503 8.045303 9.955353 9.625521 11.961913 15.252239 14.679251 6.066915 8.821340
33 38 0.548468 1.682286 0.874890 2.488887 4.411515 9.774219 10.708751 11.082553 9.120975 10.564464 10.617998 28.124997
33 39 0.631893 0.935773 1.046239 1.892178 3.096860 5.192801 10.058861 8.699654 10.707636 10.826534 12.336550 34.575022
33 40 1.289122 1.699289 1.992726 3.866605 6.864973 10.253259 15.798129 10.378109 8.889960 6.863468 6.840955 25.263402
33 41 1.519510 1.720798 2.089873 4.155779 6.814915 8.731878 13.149971 9.598326 9.607976 7.438961 7.038583 28.133429
33 42 0.541017 0.859257 0.909093 1.253521 1.972954 3.132059 6.038085 5.514572 8.045354 9.252490 12.067683 50.413916
33 43 0.480119 0.489128 0.609158 1.392418 2.708401 4.025042 7.382618 6.446499 7.801034 7.134843 8.087849 53.442891
33 44 1.411654 1.854406 2.027540 3.232804 5.104651 6.897078 10.576988 7.362359 7.125102 5.944429 6.633508 41.829483
33 45 0.163511 0.258515 0.376483 0.759653 1.819532 3.411473 4.493337 5.145911 6.038503 7.093404 7.563179 62.876504
33 46 0.115732 0.150754 0.194490 0.353800 0.680098 1.154020 1.748358 2.665827 4.011748 5.506291 6.637990 76.780889
33 47 0.150438 0.268125 0.453780 0.944725 1.792384 2.611103 3.231836 3.886817 4.735281 5.525004 6.062343 70.338166
33 48 0.070734 0.161627 0.329521 0.742534 1.503473 2.322355 2.936835 3.461581 4.107325 4.823744 5.475527 74.064747
33 49 0.045117 0.069383 0.092111 0.148124 0.251047 0.429073 0.676444 1.064438 1.733443 2.760277 3.902695 88.827848
33 50 0.034029 0.047571 0.061987 0.106918 0.189328 0.310345 0.463832 0.718379 1.176258 1.905321 2.800658 92.185373
33 51 0.020167 0.038039 0.063732 0.131018 0.282740 0.540503 0.874743 1.326146 1.956192 2.715953 3.410223 88.640545
33 52 0.013203 0.022488 0.033153 0.057801 0.107214 0.195180 0.324688 0.530576 0.873250 1.401133 2.033235 94.408077
33 53 0.019316 0.022331 0.025895 0.043183 0.070908 0.101361 0.134807 0.190625 0.285127 0.441069 0.665227 98.000150
33 54 0.010802 0.016955 0.022879 0.037025 0.061180 0.094553 0.133031 0.190443 0.289274 0.458248 0.695704 97.989907
33 55 0.008209 0.013205 0.018446 0.030788 0.053074 0.087131 0.129033 0.189402 0.288384 0.456110 0.687952 98.038269
33 56 0.012057 0.020111 0.027023 0.040154 0.061430 0.092479 0.127517 0.171396 0.238491 0.353098 0.515343 98.340900
33 57 0.003716 0.004407 0.005728 0.010430 0.019433 0.029101 0.037600 0.051388 0.073354 0.105545 0.145237 99.514061
33 58 0.004494 0.006804 0.008925 0.013700 0.023432 0.036538 0.048031 0.062354 0.084902 0.121551 0.168249 99.421021
33 59 0.005980 0.009215 0.011612 0.016535 0.026922 0.041899 0.054462 0.068466 0.090778 0.129268 0.178556 99.366308
33 60 0.006259 0.008863 0.011833 0.018811 0.031304 0.046197 0.059074 0.075730 0.099772 0.135877 0.179752 99.326527
33 61 0.008815 0.009742 0.011921 0.020450 0.035101 0.047920 0.057078 0.072646 0.096421 0.127363 0.160441 99.352101
33 62 0.008805 0.012430 0.015066 0.021314 0.033750 0.050131 0.063094 0.077232 0.097887 0.131676 0.172909 99.315710
33 63 0.009218 0.014662 0.018760 0.025990 0.040265 0.059719 0.075163 0.091812 0.118073 0.161478 0.214178 99.170683
33 64 0.016164 0.019711 0.023866 0.035912 0.056515 0.080672 0.099857 0.122430 0.151876 0.195232 0.245159 98.952608
33 65 0.019422 0.030731 0.038097 0.050848 0.077231 0.113926 0.139091 0.159736 0.192625 0.251594 0.322558 98.604141
33 66 0.029422 0.041471 0.051907 0.070950 0.100232 0.135784 0.165519 0.196313 0.232074 0.280683 0.333855 98.361788
33 67 0.031411 0.031211 0.034930 0.057211 0.094768 0.126515 0.146761 0.180670 0.230859 0.292850 0.355766 98.417049
33 68 0.018791 0.028222 0.037811 0.056801 0.090122 0.131132 0.164229 0.202778 0.262506 0.353110 0.459651 98.194845
33 69 0.022391 0.035148 0.043265 0.057507 0.088803 0.137067 0.176794 0.211913 0.263772 0.352843 0.461726 98.148767
33 70 0.025115 0.028432 0.034859 0.058374 0.099867 0.141320 0.171420 0.215319 0.283209 0.375835 0.477963 98.088285
33 71 0.024657 0.038650 0.049360 0.069689 0.112288 0.172228 0.221407 0.273443 0.357820 0.492416 0.652904 97.535145
33 72 0.033849 0.037915 0.045188 0.074584 0.128321 0.183291 0.224783 0.287767 0.389350 0.529890 0.688611 97.376448
33 73 0.026091 0.030016 0.038852 0.069991 0.127068 0.184873 0.231331 0.302700 0.412752 0.554658 0.708320 97.313351
33 74 0.028212 0.040306 0.055340 0.088759 0.147137 0.219336 0.286596 0.372338 0.497508 0.670499 0.871372 96.722593
33 75 0.046426 0.054812 0.067843 0.113014 0.200155 0.302821 0.390070 0.513110 0.709190 0.978329 1.270461 95.353773
33 76 0.041988 0.068111 0.090492 0.127269 0.202116 0.319113 0.423455 0.528102 0.692136 0.956960 1.272731 95.277525
33 77 0.050663 0.074431 0.092742 0.133394 0.221437 0.348133 0.445479 0.537000 0.685228 0.932772 1.232776 95.245943
33 78 0.077684 0.098118 0.122475 0.189697 0.304345 0.429817 0.529974 0.664943 0.882173 1.184530 1.515975 94.000269
33 79 0.132321 0.122038 0.138426 0.243456 0.432196 0.591110 0.701727 0.893764 1.182765 1.504008 1.800662 92.257528
33 80 0.107393 0.108183 0.132380 0.241016 0.426930 0.571603 0.668166 0.849861 1.140149 1.460849 1.748884 92.544586
33 81 0.089373 0.111995 0.133378 0.205258 0.352031 0.534240 0.678923 0.853866 1.131803 1.529399 1.956554 92.423178
33 82 0.063515 0.098409 0.137017 0.232485 0.454167 0.756258 0.997313 1.261323 1.692844 2.301685 2.914665 89.090319
33 83 0.138920 0.162207 0.198276 0.322632 0.547860 0.803952 1.016242 1.284615 1.652715 2.117933 2.606834 89.147818
33 84 0.104006 0.159928 0.196772 0.277622 0.474465 0.772726 1.018378 1.249076 1.601812 2.122459 2.656345 89.366413
33 85 0.126597 0.169531 0.222145 0.369904 0.685194 1.087730 1.405014 1.733942 2.173455 2.728187 3.249522 86.048782
33 86 0.210751 0.250966 0.330498 0.585257 1.051333 1.510152 1.818576 2.185068 2.697759 3.287817 3.820245 82.251577
33 87 0.236557 0.253704 0.307210 0.526431 0.929040 1.312149 1.566596 1.888810 2.302936 2.755149 3.175609 84.745810
33 88 0.330629 0.343334 0.386216 0.628286 1.077535 1.484816 1.725609 2.023667 2.400725 2.752088 3.005215 83.841879
33 89 0.582769 0.644794 0.715615 1.025189 1.535261 2.016203 2.282250 2.532004 2.859181 3.260580 3.637592 78.908557
33 90 0.598352 0.951992 0.959785 0.991747 1.371339 2.033683 2.443232 2.603733 2.909791 3.470558 4.007363 77.658424
33 91 0.400342 0.471562 0.597290 0.912592 1.353827 1.821746 2.170859 2.457620 2.710889 3.081877 3.514578 80.506819
33 92 0.416301 0.585465 0.618586 0.786772 1.277240 1.978044 2.410195 2.648576 3.034886 3.624093 4.097549 78.522293
33 93 0.204240 0.273529 0.377757 0.630156 1.040211 1.472546 1.797248 2.137748 2.557322 3.078064 3.603019 82.828163
33 94 0.218990 0.259667 0.303906 0.472326 0.806743 1.197425 1.500673 1.840013 2.274303 2.770157 3.233609 85.122188
33 95 0.129588 0.170960 0.226735 0.381989 0.679172 1.007410 1.256595 1.546623 1.951272 2.433718 2.893525 87.322410
33 96 0.276531 0.331368 0.386865 0.584424 0.942748 1.313367 1.574304 1.873745 2.265642 2.691807 3.075912 84.683290
33 97 0.260916 0.343079 0.426541 0.651245 1.042154 1.410270 1.624264 1.858455 2.202780 2.594436 2.939982 84.645880
33 98 0.441746 0.395247 0.432949 0.684569 1.024906 1.215753 1.322271 1.550899 1.845134 2.103930 2.323132 86.659466
33 99 0.457730 0.370014 0.387442 0.636918 0.990200 1.161722 1.233096 1.443305 1.745288 2.008953 2.212196 87.353138
33 100 0.279021 0.333898 0.400854 0.592948 0.870195 1.102511 1.243148 1.415078 1.652149 1.934766 2.208225 87.967207
33 101 0.343301 0.352786 0.373995 0.547685 0.862001 1.152897 1.306140 1.477515 1.745824 2.073682 2.357296 87.406880
33 102 0.197750 0.230005 0.291797 0.475357 0.771718 1.062389 1.271769 1.499887 1.768902 2.101256 2.440942 87.888229
33 103 0.207962 0.296438 0.324276 0.430794 0.720773 1.121064 1.369719 1.548328 1.836911 2.268552 2.672771 87.202414
33 104 0.190031 0.244591 0.300970 0.439048 0.663612 0.896186 1.048017 1.202400 1.422111 1.734312 2.068057 89.790663
33 105 0.310526 0.351951 0.361171 0.491191 0.752435 1.027797 1.194534 1.359170 1.587119 1.860722 2.101624 88.601761
33 106 0.130781 0.171003 0.216566 0.337830 0.550562 0.767235 0.908641 1.075432 1.332849 1.663965 1.994863 90.850268
33 107 0.202208 0.183347 0.213498 0.379762 0.635186 0.802230 0.901644 1.099264 1.384923 1.684721 1.966744 90.546472
33 108 0.189108 0.226647 0.261294 0.380789 0.579262 0.771875 0.905281 1.075665 1.320430 1.600309 1.864964 90.824377
33 109 0.126514 0.169369 0.199468 0.282556 0.440591 0.625681 0.749998 0.869347 1.048051 1.298694 1.560927 92.628805
33 110 0.097592 0.120293 0.146318 0.225830 0.361665 0.495844 0.588550 0.711430 0.902765 1.146346 1.395152 93.808214
33 111 0.127617 0.116355 0.127168 0.218780 0.379471 0.507581 0.585767 0.723381 0.935142 1.182047 1.421310 93.675379
33 112 0.055476 0.075311 0.102603 0.174700 0.301665 0.422413 0.505650 0.622921 0.812658 1.041729 1.260468 94.624410
33 113 0.076156 0.071440 0.082895 0.149009 0.262943 0.357958 0.424760 0.537505 0.700504 0.888991 1.074847 95.372990
33 114 0.051977 0.083741 0.110031 0.155586 0.243199 0.356250 0.443962 0.537043 0.689985 0.912427 1.156360 95.259439
33 115 0.036410 0.050851 0.067357 0.109164 0.191054 0.297157 0.388572 0.494758 0.647834 0.862021 1.099356 95.755464
33 116 0.023638 0.035151 0.048633 0.081387 0.148885 0.236983 0.312695 0.401887 0.535815 0.717054 0.909520 96.548355
33 117 0.034381 0.045891 0.058354 0.092859 0.160535 0.240442 0.301284 0.376939 0.500812 0.678468 0.872334 96.637699
33 118 0.030673 0.045331 0.058462 0.090915 0.161507 0.253265 0.323943 0.404445 0.539480 0.736970 0.948467 96.406542
33 119 0.019727 0.028446 0.041187 0.073445 0.137949 0.220125 0.291879 0.378312 0.502786 0.672617 0.856413 96.777119
33 120 0.033778 0.049405 0.060155 0.087585 0.150266 0.233153 0.292577 0.352021 0.450327 0.599346 0.758300 96.933090
33 121 0.052635 0.076506 0.090854 0.120142 0.182174 0.270314 0.339568 0.406378 0.509113 0.666088 0.839500 96.446730
33 122 0.038790 0.056158 0.074222 0.115079 0.193109 0.289601 0.360992 0.434620 0.545553 0.708338 0.884773 96.298765
33 123 0.044894 0.059638 0.073820 0.112847 0.187566 0.273554 0.332223 0.393551 0.483546 0.611033 0.744776 96.682547
33 124 0.058330 0.066601 0.080502 0.129306 0.210453 0.275757 0.310615 0.365638 0.456040 0.564849 0.663409 96.818502
33 125 0.119058 0.091921 0.095924 0.161901 0.257517 0.312681 0.343291 0.416487 0.520705 0.627853 0.718759 96.333901
33 126 0.074344 0.110595 0.119065 0.145030 0.218792 0.320972 0.380397 0.422457 0.503396 0.634110 0.759210 96.311632
33 127 0.065876 0.084265 0.101978 0.146290 0.219079 0.302527 0.355854 0.401968 0.464159 0.561379 0.662214 96.634409
33 128 0.056511 0.075903 0.088307 0.119987 0.178630 0.247235 0.294741 0.342380 0.408606 0.497332 0.583998 97.106371
33 129 0.038484 0.052301 0.069340 0.103727 0.155500 0.220283 0.276520 0.335304 0.404399 0.501376 0.609754 97.233015
34 35 0.000000 0.000000 0.000000 0.000000 0.000000 0.000000 0.000000 0.000000 0.000000 0.000000 0.000000 0.000000
34 36 0.521114 10.740752 19.609870 42.898335 16.966808 2.307312 0.324124 0.065048 0.021684 0.008928 0.001849 6.534179
34 37 3.791202 9.314350 3.332575 6.662327 10.218335 19.523046 26.554853 14.165755 1.320049 0.055948 0.002687 5.058873
34 38 0.917264 6.073402 4.930063 7.758746 8.186755 9.830962 9.263338 11.164600 14.452667 14.172388 5.822883 7.426932
34 39 0.538852 1.721077 1.007468 2.933234 5.637006 12.238195 12.715642 12.159161 9.904225 10.883132 9.172093 21.089915
34 40 3.135954 4.020797 3.784203 7.146495 12.492012 14.252458 14.290249 7.545358 6.162857 4.687040 4.296584 18.185994
34 41 1.824971 2.408009 2.467373 4.328194 8.381688 13.263148 17.700653 9.726385 7.863106 6.148866 5.906684 19.980924
34 42 0.648812 0.852110 1.074468 1.994061 3.024941 4.050538 7.257052 6.718769 10.501574 12.784549 15.885256 35.207869
34 43 0.666015 0.773187 0.858603 1.524463 2.624968 3.965439 8.048492 8.113769 11.994542 11.740651 12.279094 37.410778
34 44 0.687429 0.857081 1.113471 2.251647 4.253539 7.169608 13.173178 9.295888 8.311797 6.592180 7.246697 39.047486
34 45 0.117274 0.186092 0.266443 0.558276 1.202527 2.434122 5.584502 5.194135 7.021493 8.276795 11.850159 57.308186
34 46 0.092789 0.122348 0.156342 0.279975 0.528224 0.893115 1.308664 1.861253 2.695575 3.950360 5.533310 82.578043
34 47 0.076122 0.128265 0.190753 0.340041 0.631167 1.122116 1.732959 2.538080 3.814261 5.719816 7.676880 76.029535
34 48 0.020372 0.038153 0.069810 0.154864 0.344910 0.687661 1.166112 1.851926 2.922525 4.516409 6.300101 81.927153
34 49 0.028893 0.045337 0.059556 0.096395 0.170583 0.298407 0.460887 0.679936 1.017330 1.559885 2.269106 93.313684
34 50 0.024788 0.035551 0.046261 0.078120 0.136184 0.219144 0.311251 0.443448 0.663056 1.029672 1.534309 95.478216
34 51 0.013008 0.023175 0.034862 0.060665 0.108017 0.185839 0.283783 0.422972 0.652925 1.060389 1.676207 95.478159
34 52 0.008341 0.013953 0.020708 0.036519 0.064821 0.109902 0.168007 0.248750 0.370558 0.572996 0.866881 97.518566
34 53 0.013519 0.016510 0.019572 0.032871 0.055330 0.080366 0.105768 0.145089 0.206997 0.300196 0.416972 98.606809
34 54 0.008571 0.013336 0.017780 0.028456 0.045476 0.067313 0.090344 0.121542 0.169794 0.247179 0.348857 98.841354
34 55 0.005668 0.008852 0.011949 0.019640 0.033435 0.053590 0.075678 0.103062 0.142986 0.209105 0.297928 99.038107
34 56 0.007493 0.012649 0.017291 0.026061 0.040512 0.061920 0.085553 0.111944 0.147941 0.208350 0.290271 98.990019
34 57 0.012018 0.014070 0.016623 0.027744 0.046100 0.064841 0.082501 0.107729 0.144368 0.195700 0.255053 99.033256
34 58 0.003525 0.005324 0.006894 0.010323 0.017049 0.025802 0.033599 0.043875 0.060152 0.085768 0.117226 99.590462
34 59 0.004586 0.007239 0.009045 0.012781 0.021028 0.033067 0.043061 0.053584 0.070091 0.098516 0.133823 99.513182
34 60 0.005081 0.007378 0.009995 0.015724 0.025751 0.038273 0.049778 0.064246 0.084323 0.114125 0.150509 99.434816
34 61 0.008158 0.009375 0.011141 0.018109 0.030419 0.042113 0.051043 0.065352 0.086830 0.114966 0.145301 99.417194
34 62 0.008035 0.011620 0.014328 0.020633 0.033276 0.048987 0.060891 0.074704 0.096312 0.130336 0.169973 99.330910
34 63 0.007648 0.012538 0.017465 0.025564 0.039312 0.057960 0.074312 0.091571 0.115016 0.153096 0.200799 99.204716
34 64 0.019321 0.021291 0.023140 0.034278 0.055159 0.077753 0.093956 0.115649 0.147522 0.191555 0.238532 98.981846
34 65 0.017515 0.029608 0.039903 0.053733 0.077446 0.110964 0.137688 0.162037 0.196825 0.254804 0.324202 98.595272
34 66 0.030157 0.041003 0.048516 0.066902 0.099593 0.137258 0.163181 0.190384 0.229130 0.283253 0.338297 98.372326
34 67 0.032648 0.034422 0.039057 0.060514 0.094689 0.125512 0.148637 0.184934 0.236282 0.299885 0.366708 98.376712
34 68 0.021022 0.031473 0.040886 0.060038 0.094389 0.137129 0.170940 0.209371 0.268509 0.355931 0.455608 98.154705
34 69 0.020911 0.033027 0.042630 0.059734 0.093193 0.141718 0.182993 0.223336 0.281013 0.372111 0.479695 98.069637
34 70 0.028423 0.030694 0.036213 0.059889 0.102321 0.145844 0.179991 0.229837 0.302494 0.395804 0.494867 97.993624
34 71 0.028349 0.045644 0.057520 0.078029 0.121394 0.183073 0.232241 0.281840 0.362126 0.488114 0.634020 97.487648
34 72 0.038305 0.042792 0.049749 0.080570 0.137346 0.194717 0.237297 0.301823 0.403573 0.537066 0.680421 97.296345
34 73 0.028549 0.032983 0.041789 0.073629 0.132592 0.193357 0.242538 0.317317 0.431941 0.576129 0.726802 97.202373
34 74 0.029463 0.043131 0.058883 0.093533 0.154634 0.230165 0.297654 0.380380 0.499550 0.660576 0.843692 96.708337
34 75 0.044935 0.054951 0.067815 0.109966 0.190347 0.287210 0.368050 0.472154 0.628156 0.844530 1.089479 95.842409
34 76 0.046047 0.072820 0.093521 0.129535 0.203100 0.317846 0.420496 0.522025 0.671211 0.901218 1.173401 95.448776
34 77 0.048604 0.072851 0.094073 0.136992 0.221660 0.343551 0.444689 0.540474 0.677667 0.894147 1.153551 95.371740
34 78 0.082659 0.104156 0.126199 0.192440 0.306261 0.422427 0.504406 0.614897 0.796329 1.042568 1.315083 94.492573
34 79 0.141962 0.135231 0.149896 0.249077 0.415497 0.552428 0.653146 0.830622 1.100375 1.407913 1.706688 92.657165
34 80 0.110100 0.116617 0.142002 0.249396 0.428971 0.568551 0.657753 0.822221 1.091468 1.401420 1.693770 92.717728
34 81 0.087891 0.116234 0.139138 0.210912 0.357287 0.541936 0.686810 0.848278 1.093411 1.436413 1.807809 92.673885
34 82 0.060698 0.101804 0.144871 0.225409 0.398119 0.660702 0.901578 1.143807 1.500915 2.038774 2.646725 90.176601
34 83 0.109936 0.140807 0.177182 0.288625 0.509157 0.777083 0.984930 1.223277 1.580502 2.073939 2.607486 89.527075
34 84 0.075409 0.135566 0.187716 0.263388 0.428393 0.703578 0.956344 1.177323 1.488542 1.992684 2.580787 90.010271
34 85 0.114391 0.149339 0.187942 0.304333 0.545539 0.871554 1.166593 1.503859 1.985172 2.647919 3.348795 87.174562
34 86 0.105061 0.162420 0.247647 0.443565 0.833035 1.344669 1.812904 2.321323 2.955165 3.692580 4.377409 81.704222
34 87 0.167402 0.193096 0.238471 0.408183 0.743656 1.118551 1.414818 1.785294 2.312464 2.963467 3.591111 85.063482
34 88 0.238738 0.292533 0.362416 0.573915 0.943729 1.326543 1.610385 1.962938 2.459925 3.041116 3.573218 83.614546
34 89 0.378147 0.512174 0.625644 0.934383 1.531807 2.230885 2.673654 3.019789 3.476608 4.040137 4.482052 76.094719
34 90 0.314028 0.619573 0.893953 1.146131 1.647802 2.566843 3.308874 3.556977 3.711034 4.115895 4.519884 73.599003
34 91 0.427276 0.515471 0.599011 0.899287 1.442873 2.040776 2.419521 2.751107 3.174230 3.698785 4.133015 77.898651
34 92 0.385078 0.613306 0.745800 0.942367 1.374081 2.078043 2.631509 2.955049 3.314583 3.873251 4.387380 76.699551
34 93 0.248960 0.330768 0.417868 0.658719 1.110962 1.623208 1.977748 2.308878 2.736966 3.273589 3.773176 81.539159
34 94 0.243789 0.303945 0.372899 0.581709 0.946835 1.334090 1.616367 1.941792 2.377365 2.880738 3.352553 84.047915
34 95 0.145833 0.193339 0.253464 0.420830 0.744285 1.120832 1.411714 1.727383 2.144255 2.627558 3.072530 86.137974
34 96 0.270842 0.326131 0.403937 0.646097 1.061200 1.459440 1.718729 2.017378 2.425795 2.867976 3.254441 83.548034
34 97 0.315669 0.397592 0.479835 0.709111 1.087354 1.465966 1.738100 2.043789 2.436393 2.845090 3.186702 83.294395
34 98 0.399973 0.388420 0.436271 0.707816 1.112584 1.363140 1.485686 1.727192 2.070299 2.375193 2.602318 85.331108
34 99 0.366466 0.363231 0.432310 0.693976 1.029843 1.246166 1.393170 1.651212 1.968970 2.257726 2.511996 86.084934
34 100 0.252866 0.312266 0.348559 0.504501 0.810556 1.124343 1.295096 1.467147 1.751386 2.104065 2.400213 87.629002
34 101 0.218978 0.305409 0.422850 0.636873 0.919586 1.231517 1.477284 1.687933 1.895502 2.186428 2.517883 86.499758
34 102 0.262987 0.293255 0.300416 0.434224 0.745973 1.117670 1.339520 1.537859 1.860518 2.305407 2.708537 87.093634
34 103 0.195901 0.320113 0.426275 0.539118 0.712415 1.017703 1.301527 1.513697 1.755419 2.166818 2.656235 87.394778
34 104 0.194104 0.264506 0.296552 0.395766 0.618264 0.901081 1.077318 1.214065 1.434424 1.773040 2.115181 89.715698
34 105 0.289843 0.350296 0.391425 0.543007 0.806084 1.077506 1.244874 1.417214 1.663694 1.953866 2.202786 88.059406
34 106 0.140087 0.190607 0.241650 0.367221 0.587284 0.812894 0.947537 1.090751 1.330019 1.663686 2.007593 90.620674
34 107 0.241956 0.208199 0.229954 0.396675 0.645159 0.803137 0.903760 1.111928 1.396380 1.661969 1.898327 90.502554
34 108 0.191355 0.244454 0.296328 0.438219 0.657934 0.851389 0.968060 1.116357 1.343701 1.608591 1.859886 90.423725
34 109 0.108178 0.157188 0.200247 0.293007 0.462409 0.664480 0.801799 0.920999 1.091055 1.334016 1.584820 92.381802
34 110 0.100201 0.127968 0.154636 0.233305 0.372044 0.517905 0.619662 0.743730 0.931263 1.170175 1.414180 93.614929
34 111 0.136481 0.136071 0.148442 0.242580 0.411057 0.555618 0.642111 0.778487 0.991128 1.242841 1.479310 93.235877
34 112 0.056875 0.084419 0.118305 0.191353 0.314882 0.444014 0.544234 0.673802 0.871019 1.111439 1.349495 94.240158
34 113 0.081400 0.079605 0.086407 0.145282 0.259313 0.367490 0.440917 0.554018 0.727686 0.939438 1.145282 95.173161
34 114 0.047652 0.085301 0.120754 0.171807 0.265986 0.395328 0.502100 0.605725 0.761939 0.987560 1.234279 94.821568
34 115 0.039118 0.056059 0.074016 0.119051 0.209357 0.333664 0.442499 0.560956 0.722751 0.946081 1.189891 95.306555
34 116 0.024777 0.038018 0.053165 0.086784 0.154480 0.247448 0.330351 0.424149 0.563459 0.758854 0.971648 96.346863
34 117 0.036718 0.049213 0.060327 0.093377 0.162340 0.252763 0.326293 0.410810 0.540130 0.723105 0.920618 96.424305
34 118 0.031793 0.049504 0.065015 0.098686 0.172502 0.278989 0.367811 0.458466 0.597810 0.805424 1.031123 96.042875
34 119 0.022892 0.034390 0.049001 0.083002 0.151591 0.245804 0.328756 0.419291 0.547756 0.733246 0.941063 96.443207
34 120 0.033595 0.052466 0.065253 0.092268 0.154308 0.245910 0.317053 0.378847 0.474139 0.629381 0.802627 96.754151
34 121 0.048795 0.074955 0.090884 0.121647 0.190868 0.293513 0.372633 0.438953 0.538488 0.699344 0.880629 96.249289
34 122 0.040709 0.059221 0.078828 0.121385 0.201540 0.307076 0.394294 0.483053 0.603862 0.772928 0.953143 95.983957
34 123 0.047691 0.065146 0.081057 0.120912 0.196917 0.288097 0.353025 0.417131 0.509113 0.642160 0.782549 96.496206
34 124 0.058790 0.073189 0.089135 0.138406 0.222531 0.296308 0.335338 0.387373 0.476148 0.589890 0.693887 96.639002
34 125 0.129511 0.106480 0.105429 0.167758 0.270788 0.334987 0.359696 0.422524 0.530207 0.652279 0.752265 96.168076
34 126 0.064301 0.104200 0.128730 0.163064 0.233045 0.332556 0.399523 0.446495 0.519541 0.638787 0.759548 96.210207
34 127 0.072154 0.090792 0.103526 0.146759 0.228951 0.322773 0.376668 0.420065 0.484461 0.585097 0.683741 96.485008
34 128 0.058012 0.082522 0.102570 0.137007 0.192769 0.263032 0.319140 0.372724 0.438312 0.527520 0.617993 96.888393
34 129 0.044848 0.060201 0.074977 0.109046 0.166650 0.238719 0.292982 0.345152 0.413850 0.517223 0.630879 97.105475
35 36 0.000000 0.000000 0.000000 0.000000 0.000000 0.000000 0.000000 0.000000 0.000000 0.000000 0.000000 0.000000
35 37 0.693377 12.355500 20.758653 42.894608 16.674332 2.165189 0.281393 0.056679 0.019788 0.008314 0.001736 4.090433
35 38 4.875532 12.716971 4.753870 9.317848 13.171057 20.133621 20.908436 9.319115 0.830587 0.037859 0.001978 3.933124
35 39 1.080937 6.585892 5.853639 11.382734 14.654138 15.795602 11.223572 9.553050 8.539627 6.526804 2.490969 6.313038
35 40 11.876217 13.969892 4.065682 7.998846 9.995364 13.500192 10.303892 7.630852 4.658672 3.821862 2.746315 9.432215
35 41 13.740492 12.638206 7.299652 7.403834 7.433461 8.520143 11.600989 6.955004 5.361215 3.722147 3.154775 12.170085
35 42 0.694515 1.312695 1.509022 2.585246 8.239247 18.295247 22.382938 10.381651 7.285596 5.810625 5.754412 15.748802
35 43 0.689199 0.894996 1.735378 6.220754 12.345088 11.253962 12.862711 9.328777 10.241531 7.988792 7.008708 19.430104
35 44 2.060326 6.451621 9.290911 8.802454 6.790376 6.326168 8.302355 5.678409 6.900902 7.441350 9.341757 22.613371
35 45 0.167310 0.365357 0.641483 1.448960 3.627566 7.936923 14.829966 9.867953 8.678337 7.345648 8.961332 36.129167
35 46 0.084074 0.122460 0.165961 0.337843 0.703762 1.726921 5.925492 8.109243 12.416979 10.787062 10.899849 48.720354
35 47 0.078310 0.150835 0.257728 0.537450 1.220790 2.824094 5.476986 7.994286 8.919479 8.719347 8.149530 55.671165
35 48 0.023803 0.052932 0.108738 0.250265 0.607833 1.513724 3.393880 6.177617 8.436172 9.025063 8.452125 61.957849
35 49 0.024243 0.047460 0.073755 0.118857 0.191388 0.328141 0.541498 0.907828 1.649611 3.265543 6.139785 86.711891
35 50 0.012659 0.021346 0.030862 0.053907 0.098662 0.177491 0.286336 0.473207 0.847354 1.622752 3.024690 93.350735
35 51 0.006834 0.014359 0.025606 0.048211 0.090731 0.172211 0.304975 0.541975 1.001205 1.869108 3.184368 92.740416
35 52 0.004768 0.009465 0.015882 0.028795 0.052165 0.094477 0.159318 0.265132 0.447838 0.786032 1.340308 96.795822
35 53 0.007016 0.010953 0.015453 0.026470 0.043104 0.065489 0.094407 0.140489 0.214446 0.335817 0.510022 98.536339
35 54 0.003982 0.007389 0.010998 0.017950 0.029788 0.048514 0.071981 0.104275 0.155122 0.245670 0.380218 98.924116
35 55 0.002877 0.005143 0.007771 0.013255 0.022598 0.037527 0.057269 0.083938 0.122444 0.188882 0.287605 99.170692
35 56 0.004350 0.008198 0.012483 0.019991 0.031445 0.047938 0.068174 0.093993 0.131717 0.195604 0.287526 99.098583
35 57 0.006075 0.008624 0.011230 0.018257 0.029979 0.045220 0.062613 0.085237 0.116145 0.162460 0.221127 99.233030
35 58 0.006036 0.010770 0.015423 0.023604 0.036813 0.056240 0.078194 0.102968 0.135523 0.188545 0.259414 99.086470
35 59 0.002091 0.003929 0.006027 0.009225 0.014888 0.023575 0.033029 0.044380 0.060185 0.086205 0.121568 99.594898
35 60 0.003245 0.005524 0.008204 0.013059 0.021455 0.032339 0.043119 0.057135 0.077687 0.109286 0.150168 99.478773
35 61 0.005468 0.007511 0.009675 0.015214 0.025177 0.037008 0.047810 0.062919 0.085313 0.117741 0.156428 99.429731
35 62 0.005377 0.009081 0.012883 0.018991 0.029745 0.045690 0.062336 0.080881 0.103582 0.139042 0.185247 99.307144
35 63 0.005419 0.010432 0.016379 0.024871 0.039383 0.059946 0.079918 0.101491 0.130114 0.175783 0.234494 99.121769
35 64 0.014425 0.021205 0.027332 0.038761 0.057113 0.081683 0.105055 0.131866 0.165718 0.215103 0.274581 98.867161
35 65 0.016903 0.030285 0.041750 0.055835 0.080586 0.117565 0.149279 0.176849 0.213433 0.274662 0.350873 98.491983
35 66 0.029169 0.045959 0.058629 0.076486 0.102369 0.134925 0.162323 0.191492 0.229662 0.285386 0.351359 98.332241
35 67 0.027316 0.034551 0.041005 0.061018 0.096593 0.137897 0.170139 0.207256 0.256908 0.325859 0.401768 98.239687
35 68 0.015621 0.027717 0.041835 0.062879 0.095856 0.141551 0.187298 0.237786 0.302888 0.396605 0.510992 97.978968
35 69 0.014887 0.028581 0.043676 0.062973 0.093501 0.140961 0.189993 0.241137 0.308248 0.412440 0.546627 97.916975
35 70 0.020766 0.027833 0.037186 0.059859 0.097460 0.143049 0.187093 0.244561 0.321485 0.421277 0.534372 97.905056
35 71 0.018368 0.035758 0.055486 0.080535 0.120044 0.178210 0.237185 0.301183 0.389853 0.524111 0.696025 97.363247
35 72 0.024129 0.036034 0.049379 0.076760 0.124955 0.189961 0.253476 0.330774 0.437718 0.585476 0.758073 97.133263
35 73 0.023182 0.032451 0.043970 0.072848 0.126449 0.193637 0.257461 0.342216 0.466961 0.629787 0.806276 97.004757
35 74 0.021678 0.038395 0.058908 0.092082 0.147030 0.224020 0.301606 0.392095 0.522014 0.713099 0.950591 96.538479
35 75 0.035462 0.054354 0.075608 0.117641 0.191332 0.295451 0.402228 0.532995 0.716698 0.974791 1.285074 95.318365
35 76 0.028812 0.058068 0.093342 0.137511 0.208789 0.324470 0.446934 0.573461 0.744932 1.007509 1.342183 95.033991
35 77 0.029152 0.054420 0.085355 0.130287 0.206741 0.330582 0.462227 0.596541 0.763812 1.008996 1.313967 95.017923
35 78 0.052410 0.083518 0.118076 0.179638 0.282506 0.416463 0.542747 0.695664 0.925927 1.257813 1.660396 93.784844
35 79 0.100591 0.128054 0.157829 0.244480 0.400659 0.583548 0.746848 0.966862 1.294329 1.708331 2.147592 91.520876
35 80 0.086497 0.118013 0.152311 0.243900 0.412672 0.602473 0.755148 0.957094 1.269484 1.660444 2.060755 91.681206
35 81 0.046857 0.088443 0.139515 0.216141 0.353613 0.571064 0.794955 1.024618 1.328576 1.785958 2.349103 91.301157
35 82 0.056903 0.122446 0.211697 0.343145 0.578369 0.939122 1.316376 1.730630 2.321523 3.125715 3.982341 85.271730
35 83 0.095278 0.165757 0.246051 0.371762 0.583910 0.920563 1.294610 1.701649 2.197660 2.853450 3.616859 85.952452
35 84 0.065060 0.147323 0.241220 0.346762 0.539973 0.881115 1.235583 1.569697 2.014583 2.680030 3.464776 86.813881
35 85 0.108851 0.206988 0.332399 0.527521 0.874825 1.400545 1.954043 2.514952 3.139673 3.862404 4.559703 80.518095
35 86 0.178178 0.340479 0.559124 0.919339 1.538711 2.312030 2.947146 3.507312 4.177823 4.925573 5.544085 73.050200
35 87 0.147666 0.220558 0.310283 0.515575 0.931805 1.538232 2.143309 2.761380 3.441034 4.176754 4.777410 79.035993
35 88 0.269456 0.372095 0.466727 0.718437 1.210503 1.803189 2.256630 2.717713 3.313851 3.968085 4.484181 78.419136
35 89 0.577422 0.936070 1.264488 1.728523 2.365544 3.093037 3.590255 3.902689 4.198721 4.576072 4.915565 68.851616
35 90 0.458477 1.098246 1.673578 1.999731 2.508222 3.437152 4.121415 4.269195 4.369551 4.662988 4.956847 66.444598
35 91 0.300415 0.501429 0.776791 1.167543 1.669441 2.434558 3.232796 3.811657 4.120276 4.459632 4.826971 72.698486
35 92 0.402015 0.835800 1.138038 1.385413 1.920594 2.780902 3.375169 3.605500 3.910675 4.412504 4.844385 71.389008
35 93 0.150075 0.272556 0.451545 0.741068 1.198780 1.824649 2.416651 2.924069 3.412422 3.974508 4.518980 78.114694
35 94 0.211523 0.320561 0.421924 0.634166 1.029167 1.525032 1.915244 2.289344 2.768441 3.338270 3.871666 81.674662
35 95 0.088635 0.146484 0.226224 0.390836 0.710917 1.143170 1.537500 1.942824 2.446588 3.030286 3.574146 84.762392
35 96 0.199384 0.307869 0.443893 0.719189 1.177696 1.680631 2.055611 2.415573 2.848828 3.317322 3.740047 81.093958
35 97 0.313126 0.493318 0.665593 0.960948 1.404081 1.855034 2.161424 2.451585 2.833356 3.256831 3.640865 79.963837
35 98 0.409536 0.490802 0.587480 0.860228 1.240884 1.563303 1.788528 2.091162 2.470780 2.838349 3.155106 82.503839
35 99 0.357429 0.422677 0.502190 0.779377 1.219784 1.578871 1.784967 2.064865 2.454295 2.840512 3.155638 82.839399
35 100 0.140456 0.240657 0.376924 0.580034 0.863533 1.234166 1.580812 1.886322 2.185360 2.557183 2.974545 85.380011
35 101 0.324333 0.459357 0.552692 0.771934 1.129351 1.502000 1.738641 1.959112 2.271666 2.666168 3.051518 83.573229
35 102 0.160072 0.279447 0.448458 0.695787 1.028642 1.466064 1.871815 2.231085 2.600083 3.071510 3.569040 82.577998
35 103 0.246245 0.433160 0.557613 0.708955 0.998325 1.442525 1.816851 2.115064 2.507546 3.068366 3.642597 82.462756
35 104 0.103754 0.191704 0.309109 0.472480 0.718508 1.075655 1.412071 1.681142 1.942080 2.308507 2.732302 87.052687
35 105 0.293863 0.445849 0.535441 0.699493 1.002868 1.379548 1.643811 1.862307 2.149182 2.517979 2.889758 84.579901
35 106 0.089114 0.159436 0.240500 0.367567 0.600412 0.947054 1.265615 1.550765 1.910558 2.435170 3.020364 87.413446
35 107 0.193273 0.229909 0.275459 0.438462 0.719951 0.989086 1.176779 1.427813 1.791127 2.209614 2.613701 87.934826
35 108 0.166941 0.285809 0.404558 0.563481 0.769132 0.984939 1.145978 1.314597 1.562539 1.888333 2.255411 88.658280
35 109 0.082380 0.151662 0.230008 0.336181 0.497236 0.717537 0.914721 1.084703 1.281078 1.555536 1.881438 91.267521
35 110 0.054730 0.088888 0.127739 0.199292 0.331135 0.518262 0.696334 0.883634 1.128375 1.449961 1.800964 92.720686
35 111 0.103793 0.133942 0.162153 0.245303 0.402818 0.586379 0.735575 0.918130 1.178984 1.502139 1.833239 92.197548
35 112 0.043744 0.080886 0.128197 0.207118 0.338510 0.496445 0.633090 0.788946 1.017750 1.312547 1.631047 93.321720
35 113 0.043824 0.062167 0.084781 0.139973 0.242882 0.376798 0.508157 0.668271 0.871358 1.118729 1.382800 94.500259
35 114 0.035232 0.076372 0.124387 0.181595 0.275572 0.413435 0.545901 0.683092 0.880623 1.159977 1.488025 94.135788
35 115 0.026195 0.049478 0.080670 0.130694 0.219037 0.354170 0.502070 0.666469 0.868594 1.134843 1.441597 94.526180
35 116 0.017874 0.035652 0.058729 0.093957 0.156510 0.254076 0.361473 0.485270 0.653286 0.883294 1.150693 95.849180
35 117 0.019300 0.035455 0.054976 0.087579 0.148870 0.243083 0.341270 0.453163 0.606175 0.820173 1.068658 96.121302
35 118 0.019987 0.041226 0.068585 0.108387 0.180822 0.294195 0.411110 0.535547 0.704671 0.943989 1.222012 95.469467
35 119 0.016384 0.031554 0.052707 0.087745 0.151512 0.253866 0.368487 0.493474 0.649754 0.866226 1.115200 95.913090
35 120 0.020349 0.042749 0.068240 0.098193 0.151601 0.242366 0.337246 0.428819 0.544359 0.721504 0.940228 96.404344
35 121 0.027189 0.056947 0.093335 0.133996 0.195160 0.295118 0.402339 0.507494 0.632189 0.812709 1.038007 95.805514
35 122 0.027836 0.052836 0.085195 0.134443 0.217178 0.333112 0.444703 0.557114 0.698492 0.889051 1.101522 95.458517
35 123 0.033082 0.056221 0.081218 0.121147 0.192340 0.294061 0.386832 0.472980 0.576042 0.720712 0.882380 96.182979
35 124 0.036050 0.056041 0.076089 0.114952 0.188563 0.282183 0.354526 0.423295 0.516374 0.645196 0.775964 96.530768
35 125 0.083607 0.102479 0.117911 0.167324 0.250404 0.338057 0.398997 0.469336 0.568227 0.697193 0.828293 95.978172
35 126 0.047107 0.096998 0.141322 0.178765 0.240962 0.342797 0.425155 0.479051 0.549200 0.676206 0.832037 95.990402
35 127 0.053527 0.087002 0.119882 0.162719 0.221079 0.305291 0.377711 0.435220 0.495148 0.593447 0.712109 96.436866
35 128 0.049135 0.077128 0.097464 0.128311 0.185149 0.265113 0.330123 0.384259 0.448519 0.543100 0.644443 96.847257
35 129 0.030401 0.048977 0.070790 0.105521 0.161791 0.244557 0.320323 0.384359 0.450576 0.554360 0.676181 96.952164
36 37 0.000000 0.000000 0.000000 0.000000 0.000000 0.000000 0.000000 0.000000 0.000000 0.000000 0.000000 0.000000
36 38 0.821518 12.930985 20.565168 41.133594 16.959422 2.600837 0.389616 0.077145 0.022178 0.008449 0.001940 4.489145
36 39 5.099855 12.519079 4.488349 8.147722 11.852808 19.258427 21.283548 10.734503 1.211248 0.069475 0.004107 5.330878
36 40 2.203119 13.098486 11.877204 18.511694 14.156800 10.300233 6.924554 6.051785 5.631718 4.543639 1.841000 4.859766
36 41 1.082286 4.660055 2.789831 7.015210 14.048236 24.366430 16.514826 8.995982 4.362364 3.578649 2.706533 9.879597
36 42 0.439180 0.759942 0.897006 1.563219 3.229291 8.370959 21.400121 17.902857 16.520225 10.327689 6.287849 12.301661
36 43 0.302517 0.504254 0.490289 0.848878 2.693700 8.568736 19.343032 13.844365 14.632504 13.281545 11.123369 14.366811
36 44 0.164352 0.260891 0.589624 1.720877 3.069547 5.249085 13.704066 15.124100 18.596681 12.545286 8.886816 20.088676
36 45 0.067572 0.261649 0.391281 0.434295 0.618826 1.083878 2.314707 2.415443 6.039950 13.334366 27.391295 45.646739
36 46 0.037309 0.068554 0.104538 0.200784 0.270114 0.480943 1.220258 1.377682 2.257346 3.784758 9.881191 80.316523
36 47 0.015713 0.028954 0.045491 0.092815 0.168488 0.415694 1.276840 1.429732 2.056718 3.148705 7.571580 83.749273
36 48 0.004110 0.007807 0.013343 0.027688 0.059150 0.134910 0.280835 0.563127 1.117811 2.252174 4.085294 91.453751
36 49 0.009035 0.018233 0.029829 0.050587 0.078218 0.130378 0.213477 0.339100 0.519281 0.836191 1.342962 96.432712
36 50 0.003741 0.006641 0.010879 0.021005 0.038065 0.067437 0.108547 0.172550 0.271726 0.451002 0.736857 98.111549
36 51 0.001322 0.002541 0.004172 0.008108 0.016657 0.034615 0.062507 0.107637 0.185150 0.337670 0.587967 98.651653
36 52 0.001145 0.002077 0.003202 0.005945 0.011667 0.022689 0.038781 0.064380 0.108564 0.196575 0.340144 99.204832
36 53 0.002160 0.003375 0.004797 0.008719 0.016080 0.026960 0.040264 0.060357 0.091839 0.146769 0.225183 99.373495
36 54 0.001254 0.002162 0.003265 0.005951 0.011008 0.018755 0.028206 0.041604 0.061733 0.097769 0.151067 99.577224
36 55 0.001068 0.001775 0.002558 0.004597 0.008719 0.015213 0.023088 0.033946 0.049965 0.078055 0.117755 99.663262
36 56 0.001260 0.002307 0.003483 0.005968 0.010907 0.018970 0.028780 0.040653 0.057173 0.086284 0.127861 99.616354
36 57 0.001853 0.002702 0.003697 0.006666 0.012515 0.020447 0.029062 0.040057 0.055197 0.078743 0.108406 99.640652
36 58 0.001934 0.003297 0.004751 0.007957 0.014214 0.024102 0.035588 0.048669 0.065341 0.093324 0.130811 99.570015
36 59 0.002746 0.004821 0.006843 0.011041 0.019497 0.033384 0.049235 0.065837 0.086351 0.120854 0.165887 99.433504
36 60 0.000994 0.001693 0.002638 0.004593 0.008533 0.014368 0.020860 0.029296 0.041306 0.060236 0.084943 99.730539
36 61 0.001736 0.002451 0.003348 0.005845 0.011167 0.018538 0.025895 0.035799 0.050213 0.071827 0.097970 99.675213
36 62 0.001918 0.003235 0.004696 0.007543 0.013884 0.024582 0.036324 0.049791 0.067495 0.096445 0.133546 99.560535
36 63 0.001789 0.003397 0.005597 0.009312 0.016752 0.030066 0.046452 0.065376 0.088621 0.126504 0.177457 99.428682
36 64 0.005868 0.009038 0.012285 0.019281 0.034444 0.057899 0.080192 0.103099 0.132217 0.179248 0.236139 99.130289
36 65 0.005189 0.010356 0.016764 0.026393 0.046239 0.080909 0.117085 0.148367 0.182110 0.238239 0.306029 98.822323
36 66 0.015950 0.030214 0.046140 0.066129 0.090777 0.119788 0.144288 0.168332 0.198627 0.246180 0.306880 98.566696
36 67 0.009678 0.014142 0.019436 0.031574 0.056397 0.092314 0.126629 0.162767 0.206471 0.269910 0.342505 98.668181
36 68 0.005073 0.009057 0.014032 0.023206 0.043264 0.078783 0.119353 0.164113 0.222477 0.312270 0.422042 98.586328
36 69 0.005462 0.010763 0.016794 0.025515 0.044239 0.080265 0.122459 0.165375 0.219083 0.308416 0.426400 98.575224
36 70 0.007959 0.011402 0.015436 0.025639 0.047673 0.081418 0.115153 0.154100 0.208062 0.292411 0.398729 98.642021
36 71 0.005711 0.011838 0.018722 0.028052 0.049147 0.091274 0.141277 0.191283 0.255491 0.362139 0.501439 98.343628
36 72 0.007783 0.012203 0.017199 0.028396 0.053381 0.093753 0.136156 0.186182 0.258860 0.372065 0.514894 98.319128
36 73 0.006950 0.010358 0.014538 0.025035 0.048798 0.086914 0.128509 0.181431 0.260478 0.382059 0.533818 98.321114
36 74 0.005562 0.010260 0.016424 0.027683 0.052030 0.095718 0.147078 0.207263 0.292922 0.429466 0.607214 98.108376
36 75 0.007480 0.012514 0.018907 0.032827 0.065835 0.125537 0.193529 0.272022 0.383403 0.560847 0.784074 97.543026
36 76 0.007584 0.015341 0.025322 0.041308 0.076993 0.146985 0.230679 0.318660 0.435105 0.625256 0.869881 97.206884
36 77 0.008443 0.015746 0.024923 0.041102 0.077235 0.147260 0.231604 0.321888 0.437171 0.620745 0.857662 97.216221
36 78 0.021434 0.036008 0.053468 0.084652 0.139788 0.220927 0.304637 0.402175 0.540064 0.748910 1.020802 96.427140
36 79 0.024884 0.036115 0.050282 0.086785 0.166869 0.284469 0.397917 0.530358 0.725581 1.014466 1.356849 95.325426
36 80 0.018057 0.027403 0.040521 0.073607 0.146466 0.255791 0.366987 0.504246 0.705836 0.997708 1.337978 95.525398
36 81 0.012090 0.021863 0.034343 0.060319 0.123025 0.240847 0.372511 0.510850 0.701358 1.016189 1.430388 95.476215
36 82 0.008679 0.018605 0.034558 0.063951 0.133814 0.284688 0.498463 0.762932 1.129445 1.716510 2.484654 92.863699
36 83 0.023833 0.042135 0.067085 0.117407 0.221162 0.398980 0.606685 0.854107 1.192198 1.707623 2.382250 92.386536
36 84 0.011919 0.025128 0.044389 0.078024 0.157501 0.332983 0.574527 0.843976 1.170020 1.674591 2.318163 92.768778
36 85 0.039121 0.073340 0.119103 0.201879 0.367866 0.650598 0.978145 1.350473 1.835833 2.520930 3.325390 88.537321
36 86 0.033323 0.067259 0.122560 0.231802 0.485455 0.946405 1.493176 2.087997 2.843508 3.877433 4.983269 82.827808
36 87 0.069058 0.103126 0.141945 0.231988 0.421782 0.730936 1.075155 1.484081 2.034896 2.810075 3.711957 87.185003
36 88 0.108418 0.173403 0.251350 0.404517 0.671682 1.043734 1.407622 1.794950 2.255970 2.845766 3.509333 85.533255
36 89 0.211956 0.378079 0.552986 0.830217 1.332169 2.053267 2.691645 3.170758 3.625170 4.176974 4.715295 76.261486
36 90 0.112190 0.296636 0.551207 0.759688 1.109779 1.938811 3.012641 3.801299 4.319775 4.923865 5.458098 73.716011
36 91 0.186683 0.292417 0.397932 0.582228 0.905815 1.431737 1.971543 2.440565 2.890474 3.534492 4.300897 81.065218
36 92 0.121751 0.250182 0.385063 0.552067 0.927118 1.685987 2.507950 3.056476 3.492741 4.118264 4.734234 78.168171
36 93 0.080637 0.138462 0.212792 0.351625 0.628096 1.079370 1.560311 2.028193 2.538621 3.219440 3.975796 84.186661
36 94 0.100909 0.160287 0.231563 0.378261 0.654911 1.043190 1.419048 1.813638 2.283409 2.860763 3.468758 85.585264
36 95 0.049340 0.081864 0.127454 0.224106 0.423842 0.734451 1.062175 1.417759 1.857630 2.440075 3.084246 88.497061
36 96 0.085305 0.139378 0.212833 0.364944 0.669516 1.117239 1.551851 1.975515 2.453022 3.028398 3.594546 84.807455
36 97 0.132406 0.229252 0.336920 0.513002 0.840265 1.332882 1.808388 2.227555 2.658531 3.158151 3.620279 83.142374
36 98 0.192515 0.255416 0.328218 0.516557 0.857608 1.249653 1.564020 1.898814 2.287488 2.712289 3.104365 85.033058
36 99 0.157747 0.212946 0.290091 0.467246 0.761907 1.105110 1.402470 1.733172 2.124174 2.580717 3.046111 86.118309
36 100 0.136884 0.216054 0.271728 0.370729 0.569410 0.869155 1.126184 1.347015 1.627463 2.045483 2.525827 88.894064
36 101 0.116895 0.193849 0.296770 0.454696 0.673138 0.980568 1.281420 1.544093 1.800587 2.180861 2.662034 87.815090
36 102 0.114381 0.176977 0.231561 0.345573 0.594625 0.990887 1.369942 1.724109 2.159273 2.760848 3.389447 86.142380
36 103 0.088722 0.169281 0.269746 0.386579 0.575940 0.941288 1.355041 1.696715 2.034918 2.578039 3.240145 86.663590
36 104 0.092584 0.160294 0.219535 0.310339 0.499187 0.811670 1.094064 1.301754 1.526877 1.884727 2.297575 89.801395
36 105 0.178372 0.350693 0.546500 0.741112 0.936586 1.207835 1.457297 1.652594 1.849606 2.137335 2.508026 86.434044
36 106 0.043307 0.079526 0.127330 0.213683 0.399099 0.713602 1.032552 1.301617 1.590658 2.015057 2.507343 89.976223
36 107 0.069955 0.094670 0.131744 0.231105 0.428577 0.679218 0.900389 1.149962 1.467587 1.857927 2.255543 90.733324
36 108 0.072837 0.125242 0.180933 0.276008 0.463799 0.744101 0.991763 1.192439 1.422128 1.745902 2.098283 90.686564
36 109 0.039519 0.073688 0.111457 0.168722 0.286783 0.488370 0.690225 0.859645 1.050220 1.339616 1.682383 93.209377
36 110 0.041558 0.067628 0.094827 0.143121 0.232886 0.364789 0.491772 0.629603 0.820289 1.098206 1.436337 94.578981
36 111 0.044823 0.062760 0.082594 0.132422 0.232098 0.371654 0.501184 0.647779 0.851356 1.139659 1.476912 94.456753
36 112 0.014736 0.027596 0.046090 0.080665 0.151822 0.268612 0.399544 0.548064 0.746512 1.025101 1.348883 95.342376
36 113 0.019584 0.027394 0.037194 0.064293 0.123411 0.214658 0.310823 0.428107 0.589649 0.823339 1.103053 96.258495
36 114 0.011062 0.023747 0.039440 0.062850 0.116827 0.223849 0.351841 0.479975 0.638753 0.879849 1.167469 96.004336
36 115 0.007593 0.014291 0.023586 0.041063 0.080957 0.157976 0.254243 0.365860 0.513869 0.741795 1.027365 96.771404
36 116 0.005702 0.011113 0.018837 0.033001 0.063550 0.119720 0.189658 0.274597 0.392427 0.575572 0.812896 97.502927
36 117 0.006209 0.011083 0.017794 0.031846 0.063977 0.121516 0.189183 0.269089 0.379025 0.548977 0.762475 97.598829
36 118 0.005796 0.011123 0.017832 0.030184 0.059580 0.118341 0.193238 0.282962 0.409037 0.607627 0.855527 97.408753
36 119 0.005753 0.010489 0.017503 0.031620 0.062011 0.115739 0.179399 0.256293 0.364444 0.533754 0.750536 97.672457
36 120 0.007623 0.014644 0.022652 0.035892 0.066541 0.126147 0.195233 0.266518 0.358358 0.507589 0.695094 97.703709
36 121 0.010226 0.019359 0.029760 0.047197 0.087250 0.162552 0.247505 0.331793 0.436244 0.600450 0.801614 97.226051
36 122 0.008462 0.015399 0.025327 0.044666 0.087121 0.162914 0.250859 0.347596 0.468694 0.646843 0.857502 97.084620
36 123 0.015193 0.027042 0.041388 0.065833 0.113311 0.187841 0.261380 0.333267 0.422381 0.556436 0.717181 97.258747
36 124 0.022395 0.036874 0.052230 0.078981 0.128746 0.200079 0.263633 0.326546 0.408881 0.528755 0.665288 97.287594
36 125 0.038271 0.049504 0.061578 0.096515 0.166329 0.252952 0.318078 0.381348 0.463084 0.579524 0.704658 96.888161
36 126 0.021928 0.042353 0.062635 0.086761 0.137554 0.232676 0.325848 0.393561 0.465135 0.586086 0.724357 96.921106
36 127 0.044038 0.070748 0.091365 0.118620 0.163590 0.236065 0.299287 0.348832 0.404638 0.503297 0.627917 97.091602
36 128 0.028760 0.050250 0.072525 0.100564 0.145839 0.216355 0.282889 0.337081 0.390181 0.470708 0.564831 97.340017
36 129 0.022027 0.034844 0.050194 0.076715 0.123591 0.198354 0.272732 0.337741 0.400367 0.494283 0.601067 97.388084
37 38 0.000000 0.000000 0.000000 0.000000 0.000000 0.000000 0.000000 0.000000 0.000000 0.000000 0.000000 0.000000
37 39 1.208452 15.204801 21.518271 39.864528 15.179083 2.220729 0.332696 0.071717 0.022876 0.009942 0.002756 4.364147
37 40 15.193901 25.859644 6.656216 9.096829 9.695432 11.885154 11.510116 5.919388 0.753727 0.051254 0.003261 3.375079
37 41 2.167022 14.316062 14.078964 20.731072 13.493527 10.092227 6.804103 5.599085 4.792406 3.537269 1.348629 3.039633
37 42 0.842920 2.766405 1.298603 3.878251 13.854006 35.470316 20.962549 7.844360 2.888020 2.071257 1.363371 6.759943
37 43 0.395885 0.500776 0.578053 1.745663 8.497265 26.123987 34.725709 12.460422 4.620365 2.025496 1.183993 7.142383
37 44 0.088932 0.194027 0.245966 0.544668 3.016718 16.100644 36.763970 16.358422 8.046120 5.458255 4.623833 8.558443
37 45 0.056301 0.069295 0.175065 0.658781 0.982687 1.240949 4.646161 11.413153 31.836796 24.380945 12.003500 12.536368
37 46 0.049050 0.219802 0.305092 0.287589 0.386922 0.582911 1.181531 1.347236 4.948587 15.937995 37.872439 36.880845
37 47 0.018470 0.035154 0.050697 0.105098 0.153630 0.306202 0.906749 1.288396 2.866241 5.988702 17.341942 70.938718
37 48 0.003005 0.005252 0.009194 0.022762 0.042374 0.115222 0.407032 0.518532 0.794182 1.401559 4.544243 92.136642
37 49 0.005402 0.010034 0.016438 0.031283 0.050992 0.085435 0.143891 0.256169 0.460674 0.839663 1.438135 96.661884
37 50 0.002758 0.004702 0.007725 0.014902 0.025652 0.047321 0.085195 0.150292 0.247832 0.423033 0.703414 98.287172
37 51 0.000937 0.001786 0.003027 0.006138 0.011854 0.022603 0.039184 0.068760 0.121925 0.228174 0.405130 99.090481
37 52 0.000728 0.001279 0.002012 0.003975 0.008026 0.015036 0.024887 0.041241 0.069788 0.127834 0.224158 99.481037
37 53 0.001234 0.001968 0.002798 0.005104 0.009496 0.015832 0.023451 0.035445 0.055122 0.092173 0.149791 99.607588
37 54 0.000833 0.001399 0.002075 0.003750 0.006972 0.011875 0.018069 0.027321 0.041085 0.066489 0.105247 99.714882
37 55 0.000816 0.001377 0.002006 0.003592 0.006597 0.010863 0.015962 0.023549 0.034890 0.055069 0.084248 99.761028
37 56 0.000896 0.001591 0.002371 0.004228 0.007943 0.013335 0.019749 0.028628 0.042274 0.066194 0.099993 99.712797
37 57 0.001266 0.001901 0.002662 0.004888 0.009127 0.014500 0.020592 0.029346 0.042149 0.062215 0.088385 99.722971
37 58 0.001281 0.002149 0.003057 0.005308 0.010081 0.017356 0.025492 0.035391 0.048951 0.072042 0.102423 99.676468
37 59 0.001837 0.003123 0.004455 0.007580 0.014085 0.024114 0.035453 0.048602 0.066561 0.095885 0.132611 99.565695
37 60 0.002810 0.004612 0.006771 0.011877 0.021189 0.033742 0.047877 0.065798 0.090658 0.128775 0.176943 99.408947
37 61 0.001250 0.001750 0.002480 0.004627 0.009198 0.015028 0.020679 0.029075 0.042182 0.061861 0.085711 99.726160
37 62 0.001230 0.002054 0.003145 0.005686 0.011465 0.020413 0.029829 0.041771 0.059171 0.086951 0.121397 99.616888
37 63 0.001404 0.002548 0.004116 0.007354 0.014690 0.027227 0.041746 0.059798 0.085513 0.127073 0.179504 99.449024
37 64 0.004683 0.007021 0.009638 0.015991 0.029921 0.051172 0.071810 0.095801 0.128854 0.180373 0.241868 99.162871
37 65 0.004511 0.008177 0.012525 0.020741 0.039913 0.072854 0.107036 0.140807 0.182744 0.249695 0.327966 98.833029
37 66 0.014662 0.025535 0.037843 0.056088 0.082770 0.116287 0.148528 0.185123 0.229778 0.289650 0.358429 98.455307
37 67 0.008940 0.011999 0.016598 0.029217 0.053756 0.086326 0.118481 0.159801 0.214861 0.290232 0.375475 98.634311
37 68 0.004394 0.007639 0.012278 0.022556 0.045315 0.081362 0.119527 0.165923 0.234081 0.335220 0.452360 98.519342
37 69 0.004695 0.008443 0.012934 0.021773 0.042038 0.076979 0.115298 0.159215 0.222715 0.323713 0.448161 98.564037
37 70 0.006511 0.008955 0.012988 0.023997 0.046037 0.075503 0.106256 0.150266 0.215784 0.309640 0.422884 98.621180
37 71 0.004097 0.007941 0.012952 0.022150 0.043946 0.083873 0.130381 0.183084 0.257510 0.375474 0.521793 98.356800
37 72 0.006034 0.009248 0.013975 0.026266 0.053649 0.092509 0.131304 0.184532 0.270111 0.397778 0.549698 98.264898
37 73 0.004988 0.007279 0.011012 0.021255 0.043988 0.077747 0.115392 0.170160 0.257124 0.385273 0.539038 98.366741
37 74 0.003600 0.006375 0.010655 0.020484 0.043115 0.081951 0.128328 0.188919 0.279222 0.416518 0.585505 98.235330
37 75 0.004710 0.007737 0.012372 0.024172 0.053426 0.103851 0.161270 0.235205 0.349299 0.526780 0.740794 97.780386
37 76 0.005207 0.009767 0.016165 0.029677 0.062797 0.124340 0.195832 0.279487 0.403953 0.602578 0.840870 97.429329
37 77 0.005195 0.009468 0.015732 0.029117 0.060109 0.116605 0.183560 0.265340 0.386196 0.580639 0.827689 97.520347
37 78 0.016517 0.027113 0.042465 0.073729 0.128764 0.202453 0.278076 0.376144 0.518922 0.724724 0.986389 96.624705
37 79 0.018829 0.025940 0.037799 0.072390 0.145514 0.241131 0.336131 0.469282 0.678912 0.978861 1.333044 95.662165
37 80 0.013244 0.019512 0.030790 0.062285 0.131662 0.226244 0.322965 0.463099 0.689048 1.007311 1.367337 95.666502
37 81 0.006794 0.012641 0.021585 0.042560 0.097521 0.201136 0.322066 0.464836 0.678521 1.020558 1.441994 95.689793
37 82 0.007014 0.014027 0.024565 0.048175 0.113777 0.253864 0.441151 0.683196 1.063878 1.687847 2.485501 93.177002
37 83 0.012550 0.022842 0.041181 0.084560 0.183323 0.348813 0.538137 0.776256 1.130133 1.667563 2.330894 92.863752
37 84 0.008184 0.016463 0.029096 0.057626 0.134741 0.288330 0.472181 0.689198 1.020424 1.568357 2.271269 93.444128
37 85 0.022324 0.042804 0.077559 0.152323 0.315156 0.590630 0.907737 1.292151 1.854284 2.720776 3.782068 88.242191
37 86 0.020760 0.037254 0.067400 0.148672 0.382989 0.843371 1.426162 2.167968 3.251858 4.664330 5.938657 81.050579
37 87 0.041619 0.061203 0.094403 0.182837 0.377026 0.669208 0.988311 1.424024 2.097075 3.022470 4.019242 87.022583
37 88 0.078875 0.119624 0.176063 0.314252 0.588251 0.950067 1.285515 1.708118 2.347215 3.215117 4.151053 85.065848
37 89 0.110726 0.207762 0.356398 0.662274 1.328690 2.348089 3.240736 3.862659 4.426003 5.044421 5.434525 72.977718
37 90 0.070164 0.170217 0.309920 0.527259 1.116955 2.393871 3.744636 4.411875 4.759818 5.329881 5.704283 71.461125
37 91 0.092003 0.159195 0.262330 0.468330 0.881121 1.513397 2.135216 2.688564 3.289677 4.106350 4.924040 79.479778
37 92 0.090701 0.188031 0.302299 0.500765 1.013187 1.934149 2.707822 3.070888 3.433789 4.127438 4.794571 77.836359
37 93 0.048237 0.088579 0.151529 0.279383 0.564986 1.052040 1.579246 2.095064 2.687721 3.477692 4.267990 83.707529
37 94 0.056302 0.096376 0.158730 0.298637 0.599320 1.041243 1.469822 1.899381 2.396608 3.013911 3.641112 85.328558
37 95 0.029001 0.048772 0.080509 0.155666 0.332796 0.632943 0.976664 1.378715 1.900909 2.587394 3.298577 88.578054
37 96 0.065722 0.111731 0.181320 0.340454 0.691880 1.194330 1.650073 2.101899 2.650813 3.279149 3.803722 83.928904
37 97 0.107195 0.186167 0.294037 0.513404 0.974598 1.607678 2.107421 2.484161 2.897171 3.365895 3.713822 81.748457
37 98 0.176638 0.233364 0.326497 0.582789 1.053147 1.516898 1.820871 2.166750 2.597450 3.008344 3.318439 83.198808
37 99 0.172318 0.216259 0.295037 0.520250 0.913375 1.294237 1.596787 2.017819 2.575862 3.114684 3.529792 83.753576
37 100 0.106202 0.171346 0.249432 0.386973 0.621538 0.938156 1.222545 1.516996 1.917110 2.474271 3.084892 87.310537
37 101 0.118026 0.174685 0.241313 0.397734 0.706135 1.101816 1.420965 1.729801 2.133151 2.659129 3.175884 86.141359
37 102 0.085032 0.140897 0.225743 0.395700 0.731728 1.251414 1.787365 2.312399 2.864617 3.452438 3.866652 82.886017
37 103 0.120671 0.205382 0.271492 0.394188 0.701314 1.215763 1.649664 1.967080 2.419950 3.171484 3.906348 83.976664
37 104 0.082047 0.144102 0.224984 0.344393 0.536543 0.839768 1.142552 1.405613 1.690324 2.140671 2.699035 88.749971
37 105 0.232342 0.401558 0.549862 0.744075 1.020510 1.364755 1.635534 1.880197 2.204119 2.623318 3.045497 84.298235
37 106 0.034174 0.060963 0.104503 0.190809 0.369904 0.680206 1.040716 1.407605 1.813543 2.361409 2.955631 88.980537
37 107 0.053898 0.069514 0.099770 0.195663 0.403284 0.665084 0.902124 1.205778 1.633747 2.143590 2.627986 89.999562
37 108 0.046569 0.081192 0.135872 0.251373 0.485678 0.814462 1.119873 1.410786 1.743142 2.133294 2.500114 89.277647
37 109 0.027870 0.049702 0.077565 0.133463 0.261502 0.475055 0.686238 0.887944 1.152925 1.539133 1.960299 92.748309
37 110 0.023977 0.039764 0.062244 0.107279 0.192780 0.318845 0.450815 0.611778 0.842519 1.172851 1.569514 94.607634
37 111 0.024834 0.036084 0.053567 0.099911 0.196938 0.329970 0.462154 0.637127 0.898922 1.248188 1.627866 94.384444
37 112 0.007255 0.013484 0.024553 0.050238 0.110058 0.213250 0.341102 0.507810 0.746267 1.069686 1.422918 95.493383
37 113 0.010165 0.015343 0.023787 0.046758 0.098226 0.173199 0.251441 0.359802 0.533072 0.788942 1.090396 96.608867
37 114 0.005337 0.011221 0.020152 0.037876 0.083333 0.172638 0.282509 0.407058 0.581183 0.842968 1.141390 96.414337
37 115 0.003492 0.006588 0.012070 0.025318 0.058861 0.122163 0.203630 0.311240 0.473302 0.721386 1.021581 97.040373
37 116 0.002508 0.004747 0.008656 0.017974 0.041382 0.085088 0.142369 0.221745 0.344980 0.539093 0.783411 97.808046
37 117 0.002866 0.005347 0.009383 0.018774 0.042580 0.087001 0.142546 0.216615 0.331948 0.515146 0.741702 97.886089
37 118 0.003026 0.005934 0.010344 0.020078 0.045606 0.095507 0.158936 0.241806 0.372861 0.583509 0.842021 97.620371
37 119 0.002727 0.005075 0.009258 0.018944 0.042133 0.085054 0.140287 0.213695 0.324276 0.501439 0.728722 97.928388
37 120 0.003582 0.007014 0.011803 0.021531 0.046628 0.094644 0.151274 0.216796 0.312769 0.468521 0.658016 98.007421
37 121 0.004981 0.009935 0.017070 0.031119 0.065880 0.131308 0.205313 0.285654 0.398231 0.574280 0.779586 97.496643
37 122 0.004635 0.008351 0.014140 0.027597 0.062390 0.126576 0.201826 0.294504 0.433144 0.640520 0.870610 97.315712
37 123 0.007439 0.013383 0.022380 0.040423 0.078905 0.142341 0.212114 0.291231 0.396375 0.548946 0.725721 97.520742
37 124 0.013043 0.021583 0.033396 0.057971 0.107961 0.176064 0.237128 0.306772 0.408069 0.545753 0.686626 97.405634
37 125 0.028623 0.038139 0.052294 0.092494 0.171538 0.257431 0.314136 0.377570 0.474630 0.606480 0.732734 96.853927
37 126 0.017737 0.033620 0.050103 0.075331 0.135195 0.242423 0.339579 0.406597 0.486030 0.621490 0.761831 96.830064
37 127 0.034050 0.054252 0.074014 0.106091 0.160486 0.236530 0.298872 0.355111 0.429402 0.546542 0.677729 97.026924
37 128 0.023042 0.040010 0.059653 0.090192 0.144106 0.218563 0.280843 0.330915 0.387368 0.474548 0.567797 97.382961
37 129 0.022598 0.036035 0.053377 0.083558 0.134134 0.208590 0.278824 0.340269 0.400312 0.487797 0.584320 97.370186
38 39 0.000000 0.000000 0.000000 0.000000 0.000000 0.000000 0.000000 0.000000 0.000000 0.000000 0.000000 0.000000
38 40 0.967078 12.944522 22.725736 44.034307 13.369294 1.893489 0.331947 0.076286 0.020406 0.007930 0.002343 3.626665
38 41 12.085312 31.298842 8.837417 9.186824 8.479554 10.996150 9.820090 4.794235 0.804215 0.094029 0.010172 3.593160
38 42 1.780469 21.936321 25.897927 22.137704 7.663000 5.003625 3.738975 3.118617 2.573864 2.101759 1.016220 3.031520
38 43 1.173053 3.964023 1.511745 3.943200 14.085890 40.570943 20.251579 4.834835 1.142072 0.721894 0.498207 7.302559
38 44 0.101803 0.150082 0.176652 0.355915 1.411712 10.800689 46.725535 24.461203 6.065549 1.984389 1.023823 6.742650
38 45 0.032775 0.080440 0.100380 0.194063 1.235205 12.215196 43.992071 19.120723 6.698743 4.454775 3.985504 7.890127
38 46 0.046365 0.052318 0.174978 0.772341 0.903174 0.810667 3.525313 12.101408 38.314402 23.641260 8.878230 10.779544
38 47 0.017839 0.137312 0.211273 0.155601 0.194867 0.281663 0.480860 0.440879 1.823591 9.261228 36.428224 50.566663
38 48 0.004413 0.009299 0.012916 0.026979 0.036849 0.074677 0.248307 0.399005 0.996896 2.680216 11.664478 83.845965
38 49 0.003616 0.005883 0.009225 0.019237 0.026649 0.066059 0.237467 0.307627 0.463612 0.929848 3.856099 94.074674
38 50 0.002569 0.004406 0.007312 0.015592 0.027685 0.048012 0.084289 0.165622 0.327663 0.638748 1.142913 97.535191
38 51 0.001362 0.002524 0.004239 0.007900 0.012887 0.024423 0.046256 0.085129 0.143829 0.262640 0.485752 98.923060
38 52 0.000889 0.001630 0.002608 0.004870 0.008404 0.014394 0.023557 0.040020 0.068588 0.128274 0.239451 99.467320
38 53 0.001401 0.002130 0.002950 0.005312 0.009440 0.015151 0.022573 0.035411 0.056921 0.097128 0.162077 99.589508
38 54 0.001050 0.001815 0.002625 0.004534 0.007869 0.012634 0.018559 0.028026 0.043017 0.071155 0.115671 99.693045
38 55 0.001154 0.001948 0.002705 0.004577 0.007912 0.012713 0.018457 0.027188 0.040496 0.064442 0.100284 99.718128
38 56 0.001334 0.002425 0.003521 0.005864 0.010147 0.016415 0.024199 0.035613 0.053225 0.083786 0.127939 99.635531
38 57 0.001623 0.002463 0.003341 0.005938 0.011135 0.017931 0.025310 0.035806 0.051549 0.076458 0.108155 99.660292
38 58 0.001988 0.003498 0.004927 0.008099 0.014469 0.023922 0.034166 0.046022 0.061615 0.087245 0.121033 99.593018
38 59 0.003020 0.005473 0.007678 0.011998 0.020380 0.032633 0.044910 0.057676 0.075357 0.105675 0.145628 99.489569
38 60 0.004393 0.007373 0.010382 0.016688 0.027253 0.040806 0.055698 0.075187 0.103729 0.146812 0.200881 99.310801
38 61 0.007349 0.010313 0.013287 0.022094 0.038106 0.057480 0.076833 0.101524 0.134794 0.181519 0.236639 99.120066
38 62 0.002161 0.003853 0.005552 0.008597 0.015415 0.025989 0.036538 0.048628 0.065756 0.094312 0.131399 99.561800
38 63 0.002308 0.004482 0.007054 0.011435 0.021039 0.036771 0.052962 0.071355 0.097800 0.141895 0.199604 99.353298
38 64 0.006763 0.010538 0.014519 0.022444 0.037990 0.061124 0.084393 0.112224 0.150203 0.209046 0.282571 99.008190
38 65 0.007950 0.015073 0.022086 0.032694 0.056634 0.095905 0.131487 0.162906 0.206407 0.282058 0.375391 98.611408
38 66 0.013366 0.022844 0.033937 0.053443 0.089722 0.140912 0.188868 0.236318 0.289391 0.360903 0.438355 98.131939
38 67 0.013687 0.018025 0.023719 0.040549 0.073529 0.113397 0.148307 0.196106 0.268402 0.367400 0.475258 98.261617
38 68 0.010140 0.018332 0.027646 0.043921 0.076421 0.125821 0.173281 0.224133 0.297764 0.413845 0.558141 98.030558
38 69 0.010341 0.020650 0.030720 0.044552 0.074471 0.126623 0.180464 0.234713 0.310383 0.433874 0.588930 97.944281
38 70 0.013000 0.017834 0.023983 0.040792 0.074111 0.117394 0.158415 0.213465 0.295104 0.410847 0.546770 98.088284
38 71 0.011004 0.022186 0.033589 0.049925 0.086871 0.150392 0.214236 0.278490 0.373378 0.528744 0.721813 97.529371
38 72 0.017649 0.025270 0.033705 0.055316 0.099997 0.160801 0.217957 0.291829 0.405309 0.571080 0.759612 97.361471
38 73 0.013507 0.018898 0.026867 0.049677 0.096284 0.153714 0.207291 0.286115 0.412569 0.583454 0.768607 97.383017
38 74 0.009541 0.018029 0.029755 0.052418 0.098383 0.165082 0.231537 0.312364 0.437516 0.624789 0.851049 97.169540
38 75 0.016358 0.025670 0.036158 0.061515 0.122262 0.219451 0.314884 0.422495 0.581513 0.820792 1.096309 96.282595
38 76 0.017624 0.038992 0.061804 0.089815 0.152877 0.267382 0.383015 0.489562 0.642006 0.893225 1.199404 95.764291
38 77 0.014056 0.027643 0.043397 0.070285 0.133964 0.248565 0.367758 0.485246 0.650972 0.920000 1.247306 95.790808
38 78 0.041293 0.066226 0.095034 0.148634 0.234910 0.342378 0.447175 0.586569 0.802892 1.119369 1.520162 94.595356
38 79 0.081165 0.099798 0.120081 0.193228 0.336992 0.505266 0.652489 0.861427 1.196036 1.642062 2.129242 92.182213
38 80 0.057052 0.076549 0.103274 0.185330 0.348179 0.526326 0.671105 0.884622 1.233266 1.683984 2.154402 92.075910
38 81 0.029766 0.056985 0.087016 0.142026 0.274728 0.496888 0.709921 0.929905 1.271534 1.829565 2.529663 91.642002
38 82 0.039322 0.087253 0.144011 0.240069 0.495614 0.965514 1.437874 1.894304 2.628350 3.887941 5.439613 82.740135
38 83 0.121838 0.217007 0.313951 0.463832 0.733355 1.130183 1.523867 1.942308 2.516456 3.339671 4.375513 83.322025
38 84 0.050678 0.108061 0.170667 0.269567 0.508860 0.925585 1.333226 1.734090 2.370642 3.406663 4.602311 84.519651
38 85 0.160273 0.280032 0.396608 0.606485 1.056013 1.785946 2.580165 3.457790 4.549343 5.765199 6.610521 72.751626
38 86 0.193872 0.385463 0.647283 1.170570 2.277897 3.761967 4.798679 5.321091 5.735914 6.147864 6.293369 63.266030
38 87 0.233262 0.336407 0.463163 0.810340 1.501869 2.352436 3.081951 3.843233 4.650480 5.317825 5.622473 71.786558
38 88 0.284731 0.399008 0.519727 0.868399 1.626478 2.600506 3.392387 4.166465 5.002382 5.561722 5.598781 69.979416
38 89 0.878670 1.643115 2.126323 2.652826 3.549721 4.508888 4.782852 4.620547 4.565220 4.609454 4.554807 61.507578
38 90 0.706532 2.042168 3.112848 3.300319 3.761232 4.703447 5.059459 4.656264 4.372220 4.357677 4.351370 59.576463
38 91 0.520204 0.953721 1.354238 1.888792 2.756425 3.924281 4.697184 4.898584 4.843766 4.829912 4.765283 64.567608
38 92 0.839024 1.821660 2.088196 2.071651 2.638711 3.696724 4.271871 4.285408 4.423896 4.706164 4.784845 64.371847
38 93 0.302999 0.617946 1.008428 1.542861 2.324148 3.268915 3.925255 4.185221 4.241657 4.298087 4.355627 69.928855
38 94 0.392939 0.703658 0.993508 1.393325 1.920460 2.495015 2.967759 3.410302 3.824465 4.078805 4.194702 73.625057
38 95 0.136481 0.260225 0.438802 0.775082 1.399476 2.186363 2.835244 3.344221 3.729593 3.943611 4.014405 76.936497
38 96 0.475461 0.775173 1.094068 1.616191 2.298441 2.866152 3.149515 3.345677 3.556035 3.713948 3.828760 73.280580
38 97 0.837376 1.308126 1.543383 1.881742 2.383459 2.826199 2.978102 3.070137 3.273845 3.509850 3.690907 72.696878
38 98 1.087038 1.092741 1.168136 1.654043 2.263126 2.590057 2.692057 2.904586 3.184573 3.394511 3.507407 74.461721
38 99 0.759655 0.774379 0.923315 1.513138 2.285926 2.720222 2.881211 3.152858 3.438784 3.592490 3.645281 74.312745
38 100 0.245680 0.370139 0.485745 0.743439 1.244590 1.862418 2.364170 2.865781 3.452250 3.953370 4.177618 78.234797
38 101 0.329526 0.452381 0.597860 0.967007 1.614330 2.248168 2.671617 3.096086 3.552862 3.920581 4.116905 76.432675
38 102 0.471826 0.797035 1.195137 1.852600 2.563820 2.984137 3.087713 3.109487 3.166658 3.300458 3.462756 74.008376
38 103 0.278987 0.624610 0.900082 1.107368 1.616878 2.586832 3.376239 3.640847 3.773710 4.077163 4.327606 73.689677
38 104 0.143701 0.248507 0.337968 0.486497 0.849038 1.489335 2.110872 2.625145 3.202678 3.900087 4.393957 80.212215
38 105 0.309878 0.476861 0.617847 0.905015 1.466125 2.193607 2.765101 3.226958 3.663088 4.006364 4.147221 76.221940
38 106 0.126260 0.245455 0.422594 0.722574 1.143828 1.610624 2.024181 2.428526 2.894838 3.435182 3.982263 80.963672
38 107 0.120682 0.149728 0.209592 0.396283 0.758826 1.166392 1.545242 2.048063 2.693645 3.370967 3.965457 83.575125
38 108 0.145866 0.241585 0.338861 0.514864 0.817827 1.166352 1.437902 1.711454 2.105799 2.623740 3.159161 85.736586
38 109 0.068459 0.124197 0.184532 0.277923 0.456454 0.731120 0.994327 1.236658 1.539896 1.979908 2.486803 89.919722
38 110 0.054394 0.087040 0.123450 0.195036 0.329975 0.517008 0.702807 0.930686 1.261115 1.708817 2.216516 91.873157
38 111 0.070815 0.089299 0.115409 0.195456 0.350679 0.542347 0.715994 0.939348 1.258325 1.668144 2.108802 91.945383
38 112 0.025068 0.046322 0.077317 0.139731 0.265523 0.435368 0.594616 0.779821 1.052884 1.420403 1.823233 93.339714
38 113 0.033044 0.044229 0.058325 0.101472 0.194899 0.320148 0.439548 0.594729 0.821825 1.127158 1.458531 94.806095
38 114 0.023138 0.053317 0.086290 0.125744 0.209527 0.345628 0.476464 0.607749 0.814191 1.138849 1.529791 94.589309
38 115 0.015300 0.028752 0.045546 0.077889 0.153141 0.281827 0.418771 0.567729 0.778561 1.094394 1.460188 95.077898
38 116 0.010005 0.018433 0.029283 0.051976 0.105998 0.195647 0.292614 0.410927 0.591888 0.858681 1.164538 96.270012
38 117 0.013286 0.024416 0.036159 0.059209 0.114297 0.200421 0.283222 0.379845 0.534593 0.771307 1.047080 96.536163
38 118 0.012763 0.026287 0.041515 0.066270 0.126227 0.230162 0.335859 0.449068 0.625371 0.902007 1.221426 95.963043
38 119 0.011620 0.021688 0.034572 0.058672 0.111031 0.195066 0.284564 0.391939 0.553249 0.791258 1.067955 96.478382
38 120 0.012943 0.025607 0.037844 0.057276 0.104594 0.188614 0.272437 0.354121 0.471423 0.662062 0.892772 96.920305
38 121 0.021615 0.045560 0.065839 0.090896 0.150688 0.251339 0.344643 0.432832 0.566083 0.775115 1.013134 96.242252
38 122 0.018540 0.035269 0.055178 0.091782 0.174637 0.304495 0.417397 0.515561 0.647662 0.850274 1.070774 95.818430
38 123 0.025226 0.045406 0.069109 0.105920 0.171071 0.264127 0.352488 0.444587 0.562064 0.720522 0.897881 96.341596
38 124 0.031451 0.049105 0.068823 0.111892 0.193404 0.286100 0.352834 0.425142 0.532186 0.668594 0.798446 96.482021
38 125 0.097903 0.113746 0.112531 0.149495 0.236246 0.338743 0.400729 0.462346 0.561424 0.699600 0.829439 95.997793
38 126 0.053168 0.114835 0.153574 0.178122 0.248282 0.374229 0.454922 0.483032 0.543053 0.682384 0.845163 95.869234
38 127 0.055288 0.086641 0.109252 0.147437 0.228987 0.356620 0.449783 0.497432 0.542762 0.635229 0.734258 96.156309
38 128 0.064681 0.106141 0.132794 0.164522 0.218557 0.293181 0.348420 0.391139 0.444875 0.525829 0.611121 96.698742
38 129 0.059995 0.102735 0.143327 0.189744 0.237992 0.294139 0.333960 0.368627 0.415459 0.495060 0.596186 96.762771
39 40 0.000000 0.000000 0.000000 0.000000 0.000000 0.000000 0.000000 0.000000 0.000000 0.000000 0.000000 0.000000
39 41 0.750633 9.743261 21.687108 48.321235 12.351096 1.955759 0.500923 0.158614 0.037074 0.012018 0.004345 4.477931
39 42 14.870263 47.257410 12.116954 7.478898 3.991538 4.109894 3.566244 1.970145 0.515188 0.118012 0.025115 3.980338
39 43 1.509072 27.121291 38.724318 21.730907 3.818234 1.609524 1.149152 1.009316 0.827850 0.708254 0.401399 1.390683
39 44 0.354918 1.312876 0.450334 1.317109 10.284066 52.146788 23.700176 3.425952 0.545671 0.369851 0.282250 5.810007
39 45 0.022985 0.040025 0.067471 0.167695 0.835695 10.024154 55.390856 24.883414 3.303890 0.745276 0.363228 4.155314
39 46 0.020355 0.055105 0.066799 0.123721 0.928583 13.600836 54.851196 19.456887 3.744466 1.826518 1.550719 3.774821
39 47 0.011818 0.013776 0.057385 0.270702 0.282811 0.262323 2.078053 12.642422 49.907105 23.951807 5.380962 5.140834
39 48 0.002468 0.025979 0.040493 0.027770 0.041726 0.049950 0.082018 0.084590 0.661025 6.464951 37.035403 55.483623
39 49 0.003985 0.008719 0.010468 0.017418 0.018418 0.037857 0.147224 0.262715 0.685266 2.079872 11.065326 85.662733
39 50 0.001318 0.001924 0.003591 0.009094 0.011282 0.027189 0.104336 0.148362 0.233264 0.532148 2.813865 96.113626
39 51 0.000753 0.001365 0.002246 0.004867 0.009110 0.017114 0.031124 0.062941 0.134010 0.307472 0.657688 98.771307
39 52 0.000631 0.001061 0.001693 0.003264 0.005579 0.010800 0.020809 0.038127 0.062241 0.114926 0.222480 99.518390
39 53 0.000984 0.001555 0.002345 0.004536 0.007925 0.012553 0.018804 0.029952 0.047697 0.082495 0.144721 99.646433
39 54 0.000609 0.001069 0.001621 0.003007 0.005613 0.009708 0.014964 0.023446 0.037044 0.063515 0.106092 99.733311
39 55 0.000555 0.000950 0.001407 0.002649 0.005347 0.009696 0.014762 0.022076 0.033295 0.055486 0.089608 99.764166
39 56 0.000679 0.001205 0.001823 0.003345 0.006482 0.011820 0.018904 0.029144 0.044150 0.071486 0.112493 99.698470
39 57 0.000991 0.001534 0.002219 0.004257 0.008155 0.012993 0.018476 0.027375 0.041794 0.066215 0.099769 99.716223
39 58 0.001118 0.001935 0.002789 0.004920 0.009348 0.016292 0.024438 0.035089 0.050325 0.076613 0.111736 99.665397
39 59 0.001511 0.002569 0.003619 0.006224 0.012177 0.021882 0.032728 0.045061 0.062012 0.090702 0.126462 99.595055
39 60 0.002070 0.003376 0.005022 0.009109 0.016910 0.028031 0.041031 0.057792 0.080840 0.116746 0.162707 99.476368
39 61 0.003549 0.005095 0.006923 0.012283 0.022243 0.034922 0.048710 0.068143 0.097271 0.141268 0.195754 99.363838
39 62 0.004386 0.007478 0.010616 0.017597 0.032814 0.058139 0.086546 0.116800 0.156027 0.220147 0.297692 98.991758
39 63 0.001207 0.002183 0.003452 0.006024 0.012381 0.024885 0.040625 0.059136 0.082801 0.122038 0.172848 99.472424
39 64 0.004304 0.006788 0.009783 0.016721 0.032117 0.054585 0.075123 0.099219 0.134954 0.191885 0.260110 99.114410
39 65 0.005887 0.010421 0.015263 0.024624 0.047453 0.087899 0.130135 0.170410 0.217965 0.291309 0.372318 98.626318
39 66 0.019377 0.033887 0.050297 0.076379 0.112365 0.148666 0.174817 0.205903 0.252886 0.320986 0.399689 98.204748
39 67 0.009071 0.012372 0.018239 0.034519 0.066744 0.107091 0.145415 0.195836 0.264243 0.355160 0.454804 98.336506
39 68 0.004649 0.008169 0.013311 0.024878 0.052923 0.101810 0.158733 0.228592 0.326218 0.465817 0.617738 97.997164
39 69 0.005011 0.009884 0.015608 0.025352 0.048800 0.096339 0.155348 0.219761 0.303693 0.437867 0.601936 98.080401
39 70 0.006287 0.009179 0.013500 0.024965 0.049865 0.087145 0.125699 0.177105 0.256902 0.382777 0.542470 98.324107
39 71 0.004284 0.008642 0.014313 0.024978 0.051808 0.104750 0.170110 0.247106 0.357790 0.530034 0.735580 97.750607
39 72 0.007269 0.010974 0.016668 0.032407 0.069603 0.125704 0.184187 0.263456 0.386103 0.565411 0.773656 97.564560
39 73 0.004808 0.007387 0.012200 0.025582 0.055418 0.099281 0.147975 0.220787 0.340664 0.522915 0.748350 97.814635
39 74 0.002920 0.005373 0.009548 0.019714 0.045162 0.093106 0.155879 0.242104 0.372229 0.570603 0.812762 97.670603
39 75 0.004668 0.007468 0.012202 0.026223 0.064315 0.132627 0.213607 0.325331 0.503680 0.774506 1.086492 96.848883
39 76 0.004524 0.009727 0.017602 0.032663 0.073567 0.166508 0.292656 0.429626 0.602028 0.875628 1.197476 96.297996
39 77 0.004740 0.009325 0.015524 0.028514 0.065186 0.145258 0.247948 0.365759 0.536729 0.826893 1.188084 96.566042
39 78 0.014631 0.025162 0.040975 0.075287 0.145312 0.248169 0.353386 0.485372 0.688188 1.001094 1.397321 95.525103
39 79 0.025440 0.035795 0.052857 0.103889 0.216822 0.362920 0.500981 0.690711 0.994077 1.429630 1.930346 93.656532
39 80 0.016266 0.024334 0.038151 0.078423 0.171900 0.303114 0.438326 0.634052 0.952075 1.410406 1.927451 94.005500
39 81 0.005777 0.011654 0.020836 0.041586 0.100861 0.229209 0.395404 0.591192 0.882209 1.380114 2.025004 94.316153
39 82 0.005812 0.011969 0.022870 0.051023 0.142643 0.357213 0.671051 1.101579 1.797455 2.929718 4.334975 88.573691
39 83 0.020509 0.041265 0.076886 0.153579 0.337363 0.674384 1.034330 1.341809 1.694043 2.277523 3.043540 89.304768
39 84 0.009610 0.021228 0.038096 0.071373 0.168105 0.399190 0.718253 1.059470 1.503876 2.204519 3.013101 90.793179
39 85 0.020672 0.037970 0.066891 0.138709 0.327669 0.678433 1.110205 1.682494 2.603077 4.035967 5.627619 83.670292
39 86 0.026809 0.053485 0.105592 0.247300 0.671879 1.490829 2.471094 3.531447 4.752602 6.047285 6.906223 73.695452
39 87 0.111892 0.176142 0.248613 0.431095 0.807114 1.258898 1.562766 1.839122 2.262306 2.939520 3.796250 84.566280
39 88 0.095615 0.148954 0.200999 0.335803 0.645537 1.073711 1.441560 1.883399 2.621463 3.662050 4.704585 83.186323
39 89 0.081161 0.143876 0.245765 0.518906 1.284721 2.602786 3.756201 4.582467 5.398963 6.157197 6.333648 68.894309
39 90 0.074228 0.201666 0.371252 0.631151 1.390885 3.083480 4.725071 5.200815 5.177437 5.519942 5.708044 67.916027
39 91 0.078391 0.148159 0.251919 0.440898 0.837365 1.487386 2.119877 2.644598 3.242369 4.159592 5.148824 79.440624
39 92 0.067094 0.151724 0.242015 0.398800 0.897688 1.899378 2.724001 3.042535 3.420455 4.233904 4.959105 77.963301
39 93 0.032189 0.059308 0.103234 0.202282 0.448364 0.895602 1.400379 1.912168 2.538353 3.417582 4.296952 84.693585
39 94 0.038894 0.072550 0.127217 0.255036 0.562866 1.039664 1.480531 1.896624 2.399956 3.027518 3.615004 85.484141
39 95 0.019117 0.033252 0.056858 0.116579 0.266100 0.526022 0.835147 1.231832 1.801067 2.548818 3.294203 89.271006
39 96 0.048243 0.084517 0.142192 0.288904 0.650068 1.179741 1.636480 2.085826 2.692966 3.434337 4.029379 83.727349
39 97 0.112362 0.199384 0.314260 0.577680 1.191791 2.007908 2.502413 2.761280 3.096027 3.522115 3.824592 79.890190
39 98 0.276570 0.341902 0.444758 0.781215 1.378692 1.882726 2.123542 2.400619 2.791256 3.176599 3.446829 80.955292
39 99 0.237176 0.296498 0.411577 0.766983 1.367828 1.856381 2.122198 2.471512 2.962733 3.396988 3.638564 80.471561
39 100 0.084915 0.139045 0.204456 0.352490 0.682330 1.130953 1.496964 1.870177 2.402909 3.101463 3.743337 84.790963
39 101 0.223367 0.243308 0.305989 0.522956 0.979462 1.538567 1.982442 2.457537 3.080896 3.750989 4.222424 80.692061
39 102 0.179681 0.318748 0.503089 0.915695 1.712696 2.570428 2.941927 3.002375 3.111892 3.413439 3.701240 77.628793
39 103 0.076841 0.152229 0.226210 0.365932 0.826263 1.851373 2.887529 3.406619 3.777281 4.371181 4.651859 77.406682
39 104 0.055928 0.099255 0.162552 0.299272 0.620434 1.129111 1.628674 2.093786 2.637809 3.420172 4.226665 83.626343
39 105 0.239489 0.476344 0.777986 1.252769 1.910434 2.498555 2.794543 2.967425 3.203215 3.493091 3.716444 76.669703
39 106 0.038265 0.078032 0.151928 0.312839 0.691229 1.349767 2.084248 2.726900 3.300873 3.872458 4.239332 81.154131
39 107 0.042232 0.056401 0.083533 0.176171 0.409215 0.753407 1.126600 1.670745 2.528002 3.583409 4.507381 85.062904
39 108 0.036973 0.065240 0.110145 0.215507 0.473911 0.915134 1.393070 1.885490 2.468261 3.150758 3.741490 85.544022
39 109 0.023792 0.044709 0.071459 0.126202 0.270749 0.551723 0.865180 1.174101 1.581156 2.201015 2.885199 90.204716
39 110 0.023167 0.038600 0.060399 0.108954 0.212416 0.375244 0.551679 0.775599 1.121227 1.660314 2.338960 92.733442
39 111 0.026613 0.037760 0.054936 0.105763 0.222392 0.385568 0.541393 0.752059 1.095485 1.596909 2.186335 92.994789
39 112 0.007805 0.014618 0.026698 0.054779 0.125093 0.257948 0.435285 0.676304 1.026109 1.497696 1.993890 93.883776
39 113 0.010921 0.016266 0.025237 0.051483 0.115916 0.214958 0.316526 0.452396 0.671613 1.009137 1.415972 95.699573
39 114 0.005018 0.011182 0.020897 0.039949 0.092878 0.208174 0.362165 0.536677 0.773849 1.133397 1.545068 95.270748
39 115 0.003212 0.006144 0.011424 0.024849 0.063265 0.143103 0.250888 0.396058 0.623181 0.983588 1.420375 96.073914
39 116 0.002409 0.004546 0.008268 0.017833 0.044824 0.099976 0.175403 0.282257 0.455248 0.734149 1.081119 97.093969
39 117 0.002643 0.005142 0.009282 0.019352 0.048739 0.109197 0.185151 0.279413 0.425667 0.667085 0.962460 97.285870
39 118 0.002770 0.005694 0.010361 0.020984 0.052120 0.119979 0.211225 0.325373 0.498638 0.777883 1.114126 96.860849
39 119 0.002534 0.004672 0.008637 0.018634 0.044347 0.094341 0.160998 0.253344 0.397319 0.629755 0.931498 97.453916
39 120 0.002947 0.005835 0.009897 0.018702 0.043225 0.094338 0.158528 0.236314 0.354160 0.550434 0.792866 97.732758
39 121 0.004153 0.008858 0.015552 0.028468 0.065220 0.144019 0.237548 0.331363 0.460211 0.673396 0.923177 97.108032
39 122 0.003876 0.007215 0.013010 0.027090 0.066689 0.147941 0.253710 0.384689 0.567602 0.827511 1.099771 96.600895
39 123 0.007368 0.013276 0.022211 0.040800 0.081527 0.150199 0.225421 0.310214 0.427568 0.607112 0.822688 97.291614
39 124 0.010811 0.017410 0.027033 0.049276 0.096043 0.161972 0.225061 0.304146 0.425013 0.593071 0.769542 97.320618
39 125 0.025008 0.031472 0.042199 0.080999 0.169557 0.271513 0.339159 0.416095 0.534066 0.685369 0.813901 96.590660
39 126 0.014153 0.029465 0.045187 0.067862 0.131734 0.269253 0.409517 0.494835 0.576391 0.725081 0.873072 96.363453
39 127 0.033271 0.054855 0.074651 0.104612 0.157220 0.239072 0.308406 0.368643 0.452360 0.598756 0.777042 96.831112
39 128 0.020735 0.036434 0.054156 0.082990 0.139778 0.226402 0.304275 0.367985 0.435121 0.533150 0.632769 97.166206
39 129 0.019686 0.032287 0.048792 0.077752 0.127235 0.203712 0.278237 0.345816 0.416300 0.522220 0.641150 97.286812
40 41 0.000000 0.000000 0.000000 0.000000 0.000000 0.000000 0.000000 0.000000 0.000000 0.000000 0.000000 0.000000
40 42 0.443755 6.463443 21.253805 57.250422 8.801168 1.029563 0.328703 0.126778 0.027069 0.008109 0.003788 4.263397
40 43 13.916528 58.448997 13.690643 4.974486 1.634409 1.656287 1.607386 0.995662 0.343044 0.123779 0.033666 2.575116
40 44 0.652919 23.093927 48.560030 20.798499 2.370382 0.988120 0.786623 0.694726 0.572318 0.528766 0.307025 0.646664
40 45 0.226857 0.851217 0.268138 0.763471 9.085961 60.131122 23.843113 2.140299 0.215137 0.133888 0.101782 2.239019
40 46 0.014021 0.028436 0.063335 0.117921 0.411574 8.187870 62.191236 24.599532 1.688997 0.277071 0.156991 2.263012
40 47 0.007196 0.022962 0.032555 0.061556 0.490716 11.898380 62.512948 19.283878 2.126405 0.810494 0.736287 2.016623
40 48 0.003106 0.002649 0.011437 0.062768 0.074193 0.087364 1.128678 11.125281 56.572602 24.973594 3.909761 2.048566
40 49 0.002261 0.027882 0.037961 0.017881 0.024134 0.021291 0.033473 0.032921 0.364372 5.226077 35.537036 58.674714
40 50 0.001238 0.002684 0.003471 0.005506 0.004717 0.008876 0.039164 0.089784 0.277443 1.068438 8.275066 90.223616
40 51 0.000465 0.000857 0.001606 0.003866 0.004737 0.011534 0.046648 0.070369 0.117897 0.315747 2.144060 97.282215
40 52 0.000750 0.001385 0.002191 0.004375 0.007454 0.013238 0.023755 0.046419 0.092563 0.211206 0.478517 99.118147
40 53 0.001260 0.001876 0.002714 0.005074 0.008011 0.013373 0.022874 0.039810 0.062969 0.110409 0.203835 99.527792
40 54 0.000896 0.001614 0.002543 0.004662 0.007646 0.012432 0.018964 0.029458 0.044446 0.075442 0.132746 99.669155
40 55 0.000796 0.001420 0.002161 0.003895 0.007094 0.012404 0.019166 0.028843 0.042678 0.069987 0.114097 99.697456
40 56 0.000975 0.001827 0.002914 0.005312 0.009876 0.017634 0.028230 0.042629 0.061985 0.097645 0.153654 99.577320
40 57 0.001145 0.001768 0.002618 0.005072 0.009758 0.016310 0.024221 0.036132 0.053862 0.084470 0.128487 99.636156
40 58 0.001949 0.003405 0.004785 0.007955 0.014437 0.024437 0.035787 0.049992 0.069791 0.103472 0.148745 99.535246
40 59 0.002307 0.004141 0.005943 0.009661 0.017390 0.030045 0.044363 0.059954 0.080222 0.115105 0.160198 99.470669
40 60 0.002738 0.004687 0.007026 0.012308 0.022312 0.037089 0.054602 0.076370 0.106185 0.152808 0.212390 99.311483
40 61 0.003803 0.005492 0.007555 0.013626 0.025268 0.040585 0.057618 0.080947 0.114850 0.165016 0.225311 99.259928
40 62 0.005419 0.009689 0.013962 0.022372 0.039708 0.068293 0.099494 0.130737 0.170670 0.236762 0.318334 98.884558
40 63 0.007003 0.013257 0.019817 0.031370 0.054118 0.095514 0.146269 0.197150 0.256856 0.357248 0.487940 98.333456
40 64 0.004277 0.006742 0.009856 0.016546 0.030793 0.053721 0.078154 0.106614 0.144885 0.206029 0.281454 99.060929
40 65 0.006990 0.013420 0.020447 0.031556 0.057677 0.106106 0.157585 0.203477 0.255511 0.338247 0.431051 98.377937
40 66 0.019333 0.034555 0.052978 0.078712 0.112857 0.156772 0.197872 0.239973 0.289608 0.364123 0.459036 97.994182
40 67 0.012507 0.016698 0.023495 0.042457 0.080414 0.128926 0.174270 0.233466 0.316702 0.430250 0.555172 97.985643
40 68 0.007664 0.013554 0.021463 0.038628 0.079717 0.150145 0.226287 0.311414 0.428729 0.595781 0.766964 97.359656
40 69 0.007479 0.014268 0.021607 0.035037 0.070442 0.142118 0.224604 0.305717 0.410939 0.579453 0.768876 97.419458
40 70 0.009215 0.012705 0.018387 0.034876 0.070824 0.122570 0.174130 0.243227 0.349288 0.511040 0.705954 97.747786
40 71 0.009486 0.019063 0.029840 0.049401 0.101675 0.200607 0.302938 0.396648 0.526751 0.736206 0.965162 96.662222
40 72 0.013487 0.019090 0.028791 0.058537 0.129803 0.226446 0.312731 0.422617 0.592493 0.824159 1.050923 96.320923
40 73 0.009303 0.012697 0.019372 0.041645 0.096307 0.173999 0.251386 0.363894 0.549238 0.809276 1.081328 96.591556
40 74 0.008019 0.014501 0.025183 0.050675 0.110140 0.206195 0.310770 0.438185 0.619450 0.870278 1.142667 96.203941
40 75 0.013336 0.019922 0.031223 0.067341 0.161577 0.296735 0.409623 0.539809 0.755439 1.091444 1.464286 95.149263
40 76 0.010729 0.021462 0.035300 0.062560 0.138552 0.298102 0.488665 0.678375 0.924376 1.284441 1.633177 94.424260
40 77 0.010905 0.021384 0.034203 0.059306 0.128600 0.274064 0.440335 0.598928 0.811188 1.175965 1.613105 94.832016
40 78 0.026479 0.042011 0.065512 0.120564 0.229438 0.376043 0.515883 0.692908 0.968509 1.391609 1.922109 93.648933
40 79 0.042610 0.052359 0.072096 0.150392 0.338914 0.565318 0.754951 1.025037 1.470377 2.053870 2.620090 90.853988
40 80 0.022131 0.030137 0.048364 0.107590 0.240137 0.405988 0.572865 0.839144 1.279526 1.874187 2.513505 92.066424
40 81 0.016743 0.031460 0.050385 0.094618 0.220164 0.455855 0.695231 0.931988 1.291414 1.892469 2.605716 91.713959
40 82 0.014772 0.030569 0.055773 0.118605 0.321001 0.751012 1.237055 1.728147 2.520142 3.933830 5.664421 83.624680
40 83 0.023881 0.038406 0.063886 0.133918 0.311972 0.634775 1.072969 1.687092 2.481660 3.374634 4.147455 86.029352
40 84 0.018008 0.037078 0.061998 0.112223 0.249972 0.517877 0.824088 1.163761 1.677594 2.534648 3.585487 89.217270
40 85 0.050774 0.087908 0.146208 0.291564 0.617291 1.093260 1.587301 2.279107 3.458567 5.024744 6.274979 79.088297
40 86 0.032074 0.055573 0.097930 0.225579 0.643044 1.556995 2.818612 4.408323 6.416521 8.059732 8.295080 67.390539
40 87 0.051243 0.073455 0.110231 0.224353 0.519284 0.992426 1.513279 2.146005 2.912625 3.808492 4.749599 82.899010
40 88 0.069389 0.103899 0.162787 0.323035 0.646675 1.036044 1.385662 1.879969 2.688667 3.814155 5.084805 82.804916
40 89 0.089181 0.148111 0.250511 0.556592 1.385185 2.722643 3.996908 4.986956 5.732780 6.219082 6.219293 67.692758
40 90 0.038193 0.088450 0.152633 0.281289 0.783578 2.310817 4.543064 6.012649 6.696108 7.238027 6.947108 64.908083
40 91 0.032114 0.053408 0.090127 0.179100 0.382627 0.756279 1.216725 1.780280 2.583320 3.881908 5.447546 83.596565
40 92 0.039738 0.077592 0.122093 0.227781 0.590322 1.445594 2.449705 3.220966 4.015366 5.062741 5.750901 76.997203
40 93 0.010078 0.016832 0.030969 0.073189 0.190805 0.419375 0.726226 1.159645 1.816865 2.792998 3.906049 88.856972
40 94 0.012294 0.020174 0.035956 0.084163 0.217295 0.457017 0.776218 1.233639 1.859299 2.602086 3.302914 89.398949
40 95 0.005652 0.009869 0.018270 0.042116 0.105792 0.226154 0.388646 0.628561 1.007596 1.595611 2.343454 93.628282
40 96 0.013361 0.021546 0.037388 0.087757 0.233214 0.499389 0.841416 1.343824 2.092895 2.991292 3.745452 88.092472
40 97 0.033223 0.055837 0.097182 0.218415 0.574938 1.225092 1.922528 2.582201 3.221947 3.789713 4.058749 82.220169
40 98 0.056020 0.071283 0.112843 0.267613 0.654354 1.124649 1.535977 2.071405 2.703087 3.251703 3.628751 84.522316
40 99 0.069743 0.080465 0.124495 0.289667 0.666431 1.109614 1.551883 2.206138 2.977787 3.566687 3.886464 83.470629
40 100 0.053674 0.085411 0.126570 0.231086 0.477305 0.837541 1.182203 1.585877 2.161838 2.886782 3.553081 86.818632
40 101 0.118191 0.171659 0.263562 0.484741 0.856702 1.269071 1.607872 1.963712 2.388801 2.933328 3.537483 84.404877
40 102 0.056643 0.091317 0.137248 0.257754 0.580316 1.164799 1.865297 2.721976 3.674884 4.428321 4.697866 80.323578
40 103 0.141441 0.254941 0.357965 0.534538 0.951312 1.717828 2.466103 3.030617 3.702759 4.526774 4.810530 77.505192
40 104 0.082791 0.140609 0.208645 0.338178 0.609881 1.039540 1.440807 1.773148 2.152602 2.776548 3.557889 85.879362
40 105 0.270132 0.494202 0.739283 1.069834 1.470799 1.949987 2.382820 2.738229 3.009668 3.269251 3.527574 79.078220
40 106 0.038150 0.063017 0.103164 0.203055 0.447288 0.872044 1.384206 2.018165 2.833719 3.795504 4.556447 83.685244
40 107 0.067943 0.075653 0.113100 0.252018 0.536731 0.853780 1.185169 1.736555 2.529045 3.399299 4.185103 85.065607
40 108 0.122345 0.185003 0.265846 0.479894 0.935299 1.496444 1.905937 2.260665 2.666924 3.080116 3.371468 83.230055
40 109 0.066143 0.120527 0.177617 0.278975 0.513926 0.926944 1.323415 1.623678 1.957780 2.472198 3.016217 87.522579
40 110 0.041441 0.063291 0.092576 0.158560 0.288919 0.476635 0.670520 0.920925 1.307779 1.898057 2.637146 91.444151
40 111 0.062730 0.072806 0.100463 0.200109 0.405509 0.636568 0.833137 1.117528 1.552045 2.107620 2.689217 90.222263
40 112 0.022310 0.040455 0.073487 0.154195 0.342550 0.624810 0.912650 1.238345 1.657286 2.117780 2.490809 90.325321
40 113 0.027806 0.035148 0.050554 0.104316 0.226736 0.389127 0.543385 0.750863 1.057780 1.482186 1.942741 93.389357
40 114 0.016262 0.034111 0.057773 0.102639 0.222303 0.452226 0.700814 0.931801 1.233961 1.675065 2.118093 92.454949
40 115 0.013762 0.024310 0.041327 0.083447 0.192952 0.387393 0.602380 0.843472 1.172281 1.636092 2.116366 92.886217
40 116 0.008487 0.015470 0.027028 0.054719 0.125942 0.254076 0.405453 0.594470 0.871705 1.268385 1.695043 94.679220
40 117 0.009410 0.016335 0.026055 0.050470 0.118029 0.242690 0.378807 0.533711 0.763409 1.114119 1.495500 95.251463
40 118 0.010401 0.020201 0.032909 0.060656 0.141153 0.303813 0.487026 0.673038 0.930573 1.315716 1.701717 94.322800
40 119 0.008496 0.014877 0.025922 0.054068 0.124271 0.241901 0.368387 0.523828 0.759447 1.104729 1.485026 95.289047
40 120 0.009296 0.017572 0.027224 0.046699 0.098645 0.198604 0.306901 0.420482 0.586545 0.857974 1.174856 96.255203
40 121 0.013460 0.026835 0.041449 0.068717 0.146285 0.302041 0.461602 0.597849 0.782562 1.074412 1.365208 95.119579
40 122 0.010751 0.018545 0.031455 0.065831 0.162037 0.332471 0.505647 0.683396 0.912393 1.216220 1.485087 94.576168
40 123 0.014589 0.025186 0.039271 0.069760 0.139956 0.254142 0.366855 0.492046 0.675524 0.936887 1.207162 95.778622
40 124 0.021853 0.033106 0.048395 0.085001 0.158052 0.247884 0.323418 0.424405 0.590319 0.814209 1.035195 96.218161
40 125 0.045533 0.052262 0.069998 0.142064 0.290478 0.420821 0.476146 0.549819 0.685621 0.864677 1.018013 95.384565
40 126 0.029280 0.056676 0.074674 0.103164 0.198815 0.396624 0.570165 0.664435 0.779485 0.971339 1.115451 95.039888
40 127 0.042111 0.065403 0.087804 0.125568 0.186395 0.281519 0.367364 0.447123 0.548412 0.718063 0.924887 96.205347
40 128 0.034671 0.057112 0.080365 0.118850 0.184183 0.271167 0.348649 0.425074 0.514462 0.631821 0.752537 96.581110
40 129 0.020223 0.032432 0.048752 0.078802 0.131405 0.214347 0.298249 0.378977 0.467903 0.600374 0.747995 96.980539
41 42 0.000000 0.000000 0.000000 0.000000 0.000000 0.000000 0.000000 0.000000 0.000000 0.000000 0.000000 0.000000
41 43 0.182773 2.820255 17.538802 68.690521 7.620922 0.756895 0.384939 0.223302 0.039705 0.010283 0.006003 1.725601
41 44 9.198092 65.169594 17.316799 4.357014 0.961307 0.801147 0.640437 0.377029 0.190126 0.119887 0.051360 0.817210
41 45 0.492507 22.932795 55.715207 17.527457 1.043305 0.350164 0.400932 0.447656 0.354578 0.313191 0.177737 0.244471
41 46 0.271066 0.884744 0.234341 0.588304 7.069571 60.780692 26.698068 2.270538 0.197240 0.112820 0.078793 0.813824
41 47 0.006795 0.018845 0.049755 0.075418 0.142053 3.807837 61.491279 31.467580 1.655200 0.222105 0.124140 0.938995
41 48 0.004189 0.016792 0.028951 0.049726 0.327775 10.126568 65.761851 20.006531 1.554450 0.484810 0.467021 1.171336
41 49 0.006152 0.002814 0.011546 0.084164 0.088139 0.088066 1.133580 11.478777 58.024583 24.107737 3.349909 1.624534
41 50 0.001358 0.014461 0.018148 0.007565 0.009993 0.007510 0.013991 0.014990 0.201347 3.746358 31.259912 64.704365
41 51 0.000935 0.002406 0.003213 0.005733 0.005339 0.010585 0.039676 0.079961 0.214531 0.797814 6.630898 92.208910
41 52 0.001124 0.002062 0.003479 0.007200 0.007242 0.016061 0.063692 0.097466 0.157245 0.387192 2.522336 96.734905
41 53 0.002334 0.003509 0.004838 0.009491 0.014851 0.022255 0.034459 0.063139 0.122674 0.264531 0.565461 98.892458
41 54 0.002586 0.004413 0.006230 0.010158 0.013595 0.021025 0.034174 0.056133 0.082965 0.138285 0.249912 99.380526
41 55 0.003268 0.005971 0.008568 0.013331 0.018290 0.026079 0.036213 0.052312 0.076716 0.125634 0.210543 99.423074
41 56 0.004191 0.008527 0.012962 0.019450 0.027398 0.040447 0.058838 0.083369 0.115385 0.175061 0.273129 99.181244
41 57 0.002876 0.004178 0.005749 0.010769 0.020435 0.033370 0.047650 0.068563 0.099669 0.151128 0.221707 99.333908
41 58 0.005769 0.009974 0.013625 0.021040 0.033164 0.050640 0.069461 0.092363 0.123277 0.176312 0.249779 99.154596
41 59 0.009456 0.017607 0.023018 0.031211 0.044605 0.065819 0.088140 0.111315 0.141659 0.196341 0.273485 98.997343
41 60 0.009588 0.016285 0.022920 0.035640 0.055217 0.079951 0.106800 0.140400 0.187077 0.259719 0.354371 98.732031
41 61 0.010167 0.013468 0.017085 0.029743 0.054413 0.085322 0.115306 0.151072 0.196789 0.262860 0.340098 98.723676
41 62 0.018498 0.033076 0.041617 0.055142 0.081496 0.122173 0.159693 0.191933 0.236681 0.320575 0.433202 98.305914
41 63 0.020164 0.040712 0.059768 0.081825 0.112611 0.166925 0.230135 0.288131 0.355591 0.477168 0.647832 97.519138
41 64 0.036906 0.057182 0.071134 0.103189 0.165946 0.265043 0.360830 0.441835 0.537926 0.705998 0.911451 96.342562
41 65 0.017927 0.040068 0.061728 0.079876 0.111139 0.168318 0.223364 0.264651 0.312639 0.405340 0.532820 97.782129
41 66 0.021506 0.035381 0.049383 0.075236 0.127628 0.206834 0.277593 0.337134 0.403597 0.510015 0.633074 97.322619
41 67 0.028134 0.034188 0.043431 0.075741 0.143075 0.227252 0.296853 0.382804 0.505322 0.665947 0.824935 96.772316
41 68 0.039887 0.073139 0.105712 0.156006 0.245457 0.363724 0.449392 0.520092 0.628723 0.810722 1.025281 95.581861
41 69 0.033989 0.079802 0.122511 0.156240 0.225742 0.370112 0.519725 0.621414 0.720711 0.899624 1.124138 95.125992
41 70 0.033375 0.043011 0.056510 0.100993 0.200376 0.340282 0.462680 0.591641 0.756882 0.983503 1.211854 95.218893
41 71 0.064341 0.140973 0.200556 0.248092 0.351959 0.536546 0.691810 0.791609 0.931178 1.190751 1.509839 93.342348
41 72 0.113115 0.148626 0.177266 0.269506 0.450811 0.655308 0.781098 0.898447 1.079996 1.343322 1.603290 92.479215
41 73 0.068478 0.080658 0.105651 0.203825 0.411868 0.631095 0.784630 0.978258 1.248547 1.545981 1.786510 92.154503
41 74 0.068439 0.122804 0.188303 0.300790 0.485539 0.692999 0.850970 1.017972 1.270896 1.626130 2.031197 91.343960
41 75 0.188387 0.234233 0.262360 0.376308 0.610788 0.908169 1.134136 1.357134 1.678157 2.136773 2.623099 88.490457
41 76 0.101997 0.242273 0.373800 0.486683 0.696796 1.046081 1.321116 1.458649 1.635919 2.004163 2.477961 88.154562
41 77 0.076969 0.171424 0.273292 0.378566 0.585758 0.967306 1.327187 1.546770 1.767756 2.216368 2.817396 87.871208
41 78 0.150382 0.197885 0.257877 0.414379 0.716032 1.112980 1.485139 1.935740 2.619999 3.614702 4.753924 82.740961
41 79 0.404593 0.392495 0.425874 0.676022 1.185024 1.729505 2.066330 2.439150 3.021833 3.814966 4.616797 79.227406
41 80 0.178766 0.198700 0.259633 0.519884 1.080086 1.622472 1.952589 2.423470 3.212251 4.144880 4.889143 79.518129
41 81 0.154578 0.319015 0.451477 0.632413 1.072029 1.819566 2.458587 2.949512 3.716658 5.057169 6.498376 74.870621
41 82 0.305183 0.745702 1.168428 1.595957 2.536304 4.161267 5.575326 6.276799 6.674636 7.081209 7.016222 56.862966
41 83 0.320671 0.502509 0.674964 1.111666 2.172074 3.698891 4.652767 5.038956 5.548084 6.568582 7.407133 62.303701
41 84 0.147342 0.336790 0.536453 0.783538 1.346618 2.364725 3.450060 4.531241 6.035977 7.744203 8.539686 64.183367
41 85 0.646022 1.021664 1.475666 2.630444 4.443995 5.872326 6.289688 6.330570 6.461851 6.714341 6.677116 51.436317
41 86 0.820783 1.729062 2.744348 4.365317 6.832204 8.505266 8.076403 7.009738 6.351008 5.800037 5.099551 42.666282
41 87 0.336825 0.415633 0.564589 1.180392 2.681650 4.430137 5.604003 6.697835 7.814774 8.321447 7.650777 54.301939
41 88 0.297026 0.401675 0.568209 1.126509 2.463096 4.170352 5.490486 6.720869 7.875934 8.189332 7.408863 55.287649
41 89 1.454614 2.887873 3.952391 4.945776 5.986708 6.466761 5.973223 5.269192 4.939990 4.906465 4.800994 48.416013
41 90 0.730917 2.406758 4.052867 4.539196 5.439614 7.088409 7.545908 6.411020 5.365614 4.806360 4.393844 47.219492
41 91 0.136303 0.254775 0.420353 0.748417 1.573953 3.335704 5.455269 6.894539 7.459459 7.805349 7.530687 58.385191
41 92 0.434063 1.208690 1.815661 2.191417 3.197533 4.841044 5.808450 5.831570 5.869209 6.048700 5.983123 56.770541
41 93 0.045045 0.084713 0.158484 0.346340 0.853968 1.798001 2.849658 3.779494 4.654168 5.674369 6.439875 73.315885
41 94 0.052183 0.094754 0.166966 0.363736 0.864310 1.572451 2.182186 2.822152 3.684743 4.679110 5.434328 78.083078
41 95 0.016769 0.029582 0.052519 0.114908 0.284567 0.601887 1.029685 1.657008 2.595066 3.722956 4.670727 85.224327
41 96 0.061858 0.107998 0.199204 0.464124 1.124894 1.984127 2.620588 3.199304 3.905184 4.609462 5.042531 76.680724
41 97 0.343947 0.692122 1.053124 1.579515 2.346169 2.966542 3.151428 3.258546 3.591491 4.013814 4.323613 72.679686
41 98 0.261282 0.311996 0.456840 0.930916 1.713093 2.272743 2.573981 3.017780 3.542718 3.929449 4.144015 76.845189
41 99 0.285768 0.315043 0.456485 1.001065 1.961196 2.627191 2.965292 3.485512 4.035166 4.310482 4.348695 74.208107
41 100 0.161469 0.264649 0.395034 0.701170 1.334146 2.127899 2.722097 3.220598 3.821057 4.477457 4.860573 75.913849
41 101 0.434251 0.594378 0.762427 1.176097 1.847098 2.464711 2.839484 3.298157 4.016097 4.781896 5.219871 72.565535
41 102 0.105354 0.181432 0.313009 0.700251 1.814388 3.371028 4.215021 4.366698 4.403444 4.669091 4.686408 71.173876
41 103 0.519930 1.349122 1.979990 2.201668 2.832995 4.105857 4.590563 4.061934 3.758817 3.956151 4.226629 66.416338
41 104 0.115501 0.228251 0.383126 0.625333 1.133646 2.062673 2.985000 3.525503 3.928237 4.705999 5.465419 74.841313
41 105 0.332365 0.567830 0.699949 0.952997 1.623903 2.655392 3.397110 3.805893 4.261842 4.772818 4.895543 72.034357
41 106 0.069819 0.121821 0.202298 0.419887 1.012951 1.941765 2.733661 3.422495 4.277188 5.155387 5.434798 75.207931
41 107 0.168657 0.197035 0.278859 0.615422 1.402837 2.240725 2.761005 3.373315 4.281575 5.222303 5.582237 73.876030
41 108 0.435369 0.821708 1.157408 1.534838 1.971889 2.397503 2.615596 2.761631 3.066567 3.543001 4.062092 75.632395
41 109 0.161157 0.384106 0.616027 0.818595 1.161629 1.770523 2.270159 2.460537 2.612813 3.001655 3.498611 81.244183
41 110 0.088692 0.139295 0.199428 0.332628 0.622763 1.100659 1.629501 2.187009 2.817118 3.562876 4.275825 83.044204
41 111 0.266281 0.289536 0.344241 0.597445 1.090063 1.581481 1.895758 2.262649 2.789003 3.437468 4.087486 81.358585
41 112 0.162191 0.319136 0.527405 0.838629 1.236436 1.581319 1.777013 1.950781 2.225407 2.565664 2.913341 83.902678
41 113 0.155126 0.177633 0.204249 0.339591 0.644170 1.061818 1.420570 1.762132 2.123047 2.539968 2.894853 86.676844
41 114 0.111320 0.274158 0.440524 0.585518 0.842167 1.263124 1.614329 1.841852 2.149593 2.628834 3.160320 85.088261
41 115 0.129272 0.237790 0.360321 0.557738 0.893760 1.339369 1.700898 1.957990 2.216335 2.588294 3.006845 85.011385
41 116 0.061831 0.125767 0.207599 0.336915 0.572348 0.912782 1.237377 1.523255 1.830600 2.195547 2.548809 88.447169
41 117 0.073273 0.140585 0.198750 0.290205 0.490973 0.809031 1.086403 1.305729 1.568495 1.938927 2.300147 89.797485
41 118 0.097998 0.221021 0.330596 0.441312 0.658972 1.012686 1.301373 1.477723 1.685336 2.016329 2.373321 88.383329
41 119 0.068721 0.126805 0.198581 0.322667 0.552653 0.870906 1.146000 1.372789 1.613247 1.932003 2.257469 89.538164
41 120 0.050494 0.110917 0.169390 0.239193 0.390700 0.662049 0.923619 1.111668 1.305423 1.596472 1.899292 91.540783
41 121 0.091700 0.211015 0.305234 0.381816 0.547871 0.855933 1.112262 1.236593 1.362447 1.602465 1.866868 90.425794
41 122 0.107647 0.208802 0.307560 0.453722 0.693490 0.971278 1.129884 1.210155 1.327562 1.527205 1.738361 90.324337
41 123 0.059601 0.107745 0.159979 0.250708 0.433740 0.688603 0.886089 1.024087 1.166556 1.363999 1.555140 92.303756
41 124 0.054212 0.077807 0.106452 0.186604 0.356403 0.548619 0.670694 0.787934 0.961413 1.172056 1.334121 93.743685
41 125 0.270125 0.276844 0.243524 0.318999 0.495974 0.661493 0.721519 0.790220 0.931879 1.132627 1.306535 92.850260
41 126 0.104698 0.268029 0.374893 0.397079 0.476303 0.671722 0.800730 0.807587 0.838095 0.989773 1.196312 93.074785
41 127 0.052026 0.085343 0.117763 0.178844 0.307821 0.517483 0.680412 0.752824 0.804507 0.939887 1.093419 94.469673
41 128 0.068285 0.116806 0.159913 0.213665 0.296426 0.409458 0.507084 0.596807 0.702497 0.840055 0.975447 95.113558
41 129 0.039413 0.057873 0.077566 0.120732 0.205841 0.331211 0.436857 0.521034 0.612697 0.758270 0.916119 95.922388
42 43 0.000000 0.000000 0.000000 0.000000 0.000000 0.000000 0.000000 0.000000 0.000000 0.000000 0.000000 0.000000
42 44 0.078687 1.389482 15.633186 74.993657 5.950861 0.527400 0.379652 0.287421 0.048064 0.012183 0.009373 0.690033
42 45 5.927359 64.158665 21.571933 4.976867 0.946894 0.770429 0.575190 0.342017 0.185365 0.137362 0.075370 0.332547
42 46 0.328048 19.992002 58.642991 17.265971 0.983190 0.344840 0.465724 0.602537 0.511019 0.446951 0.232986 0.183739
42 47 0.225718 0.855031 0.258373 0.634887 5.831492 58.288722 29.638585 3.056993 0.309962 0.174053 0.108560 0.617625
42 48 0.003462 0.014646 0.044713 0.051499 0.065071 2.308034 58.236011 36.270644 1.996462 0.250219 0.140649 0.618590
42 49 0.003456 0.016532 0.025998 0.034080 0.201213 7.576859 64.163437 23.293925 2.058322 0.661310 0.633177 1.331692
42 50 0.003613 0.002112 0.010731 0.068694 0.063141 0.060789 0.899837 10.082141 55.628179 26.178897 4.471559 2.530308
42 51 0.001115 0.015143 0.021507 0.009674 0.010631 0.006809 0.011660 0.011555 0.121406 2.311966 24.566246 72.912289
42 52 0.001047 0.003123 0.004712 0.007244 0.004962 0.008772 0.036540 0.076274 0.189847 0.666909 5.867025 93.133545
42 53 0.001345 0.002358 0.003699 0.007236 0.007316 0.018358 0.071713 0.101126 0.150433 0.359098 2.261378 97.015938
42 54 0.001700 0.003616 0.005630 0.009034 0.012123 0.020319 0.035988 0.066257 0.120030 0.252566 0.547502 98.925234
42 55 0.001821 0.003761 0.006209 0.009694 0.011890 0.019321 0.033965 0.055199 0.077486 0.127380 0.234226 99.419050
42 56 0.002830 0.006821 0.011829 0.017329 0.021355 0.030753 0.046580 0.069073 0.098355 0.158501 0.274020 99.262552
42 57 0.002303 0.003980 0.005678 0.009503 0.016928 0.030600 0.048808 0.071240 0.099470 0.152221 0.231759 99.327510
42 58 0.004034 0.009136 0.014250 0.020596 0.030004 0.046720 0.066821 0.088619 0.116135 0.169160 0.250705 99.183821
42 59 0.005590 0.013776 0.022789 0.030902 0.039669 0.058567 0.084562 0.111388 0.140966 0.197737 0.286804 99.007252
42 60 0.007350 0.014888 0.022396 0.032871 0.048673 0.075015 0.107396 0.143618 0.189983 0.271587 0.390547 98.695673
42 61 0.007899 0.012960 0.016790 0.026059 0.046753 0.080778 0.116456 0.152276 0.199352 0.278585 0.376322 98.685772
42 62 0.012952 0.030110 0.045055 0.056556 0.074688 0.116325 0.166183 0.203276 0.239874 0.322862 0.453723 98.278395
42 63 0.015890 0.038071 0.061677 0.080652 0.104901 0.162453 0.241681 0.307288 0.362060 0.467786 0.632769 97.524772
42 64 0.027103 0.056013 0.079614 0.102921 0.144933 0.238817 0.350631 0.429962 0.495228 0.630207 0.817776 96.626797
42 65 0.063194 0.167796 0.259750 0.292335 0.323437 0.439050 0.573958 0.646564 0.711599 0.881983 1.153572 94.486759
42 66 0.022434 0.045601 0.065710 0.080759 0.107406 0.168015 0.238105 0.294907 0.347694 0.443489 0.575687 97.610188
42 67 0.023786 0.036670 0.045587 0.068634 0.130410 0.229035 0.307677 0.374914 0.478882 0.646162 0.816352 96.841894
42 68 0.028678 0.072222 0.121030 0.158822 0.223663 0.361879 0.504649 0.587426 0.657823 0.816038 1.039171 95.428598
42 69 0.028092 0.095024 0.197667 0.240520 0.268088 0.385686 0.544559 0.652152 0.730990 0.896052 1.160845 94.800322
42 70 0.027508 0.049859 0.069420 0.101830 0.187734 0.361490 0.552283 0.704323 0.856876 1.098371 1.354245 94.636061
42 71 0.031347 0.098193 0.190495 0.254205 0.353359 0.565546 0.783280 0.904399 1.031797 1.302687 1.673514 92.811178
42 72 0.101662 0.187387 0.230447 0.277452 0.416772 0.677151 0.887875 0.998937 1.146024 1.448463 1.797297 91.830534
42 73 0.062795 0.102334 0.129933 0.197961 0.384272 0.672779 0.881886 1.035154 1.292879 1.708977 2.092735 91.438293
42 74 0.039883 0.094108 0.161249 0.241328 0.394980 0.673644 0.966203 1.200760 1.473416 1.910589 2.427136 90.416708
42 75 0.100897 0.199037 0.254102 0.327903 0.561892 1.013902 1.405113 1.621946 1.897019 2.443748 3.059546 87.114895
42 76 0.058645 0.233173 0.544391 0.683748 0.747322 1.049119 1.449178 1.656332 1.768586 2.086272 2.647929 87.075306
42 77 0.044748 0.148524 0.284342 0.353068 0.479606 0.857015 1.351738 1.642831 1.805240 2.199489 2.834160 87.999241
42 78 0.059464 0.129132 0.198479 0.297370 0.563344 1.096930 1.650850 2.163093 2.990557 4.462683 6.132683 80.255417
42 79 0.332534 0.644681 0.648039 0.663600 1.044968 1.857400 2.445994 2.653873 3.117304 4.161613 5.337983 77.092012
42 80 0.171038 0.318412 0.367687 0.490771 0.977059 1.883515 2.481815 2.677419 3.121422 4.068291 5.039468 78.403099
42 81 0.059866 0.192562 0.356632 0.461971 0.735654 1.531089 2.612030 3.400141 4.190036 5.655901 7.222262 73.581854
42 82 0.130095 0.489236 1.014738 1.438298 2.469178 4.950586 7.276449 7.414101 6.690437 6.425636 6.137817 55.563426
42 83 0.407432 1.228852 1.667937 1.581292 1.857954 2.976338 4.226667 4.820829 5.250321 6.187477 7.051789 62.743111
42 84 0.088875 0.331452 0.711560 0.967518 1.412629 2.494538 3.702145 4.284968 4.902089 6.071170 7.038881 67.994173
42 85 0.157195 0.404133 0.671915 1.171080 2.780723 5.795695 7.922904 7.944863 7.389707 7.190367 6.611455 51.959959
42 86 0.620770 2.111766 3.735610 4.482565 5.679232 7.321027 7.583693 6.476419 5.639501 5.279431 4.926697 46.143290
42 87 0.923404 1.579938 1.446930 1.369696 1.962128 3.433405 4.834892 5.402847 5.762033 6.484080 6.850532 59.950111
42 88 0.193434 0.424681 0.525495 0.707931 1.532201 3.396590 5.059267 5.781535 6.581837 7.587825 7.541112 60.668092
42 89 0.441583 1.457640 2.413941 2.883329 4.076062 6.537889 8.085821 7.212085 5.844541 5.230885 4.803125 51.013098
42 90 0.335002 1.739392 4.405755 4.975265 4.318296 5.019753 6.090438 5.886930 5.105284 4.668412 4.586981 52.868487
42 91 0.112676 0.350814 0.697507 0.924677 1.336463 2.722122 4.938033 6.300618 6.350363 6.484668 6.572442 63.209615
42 92 0.204569 0.943743 2.104405 2.366352 2.593491 3.783016 5.145335 5.534211 5.520689 5.633214 5.757534 60.413439
42 93 0.047189 0.124213 0.244521 0.405876 0.782604 1.677867 2.925343 3.892752 4.490731 5.205485 5.817020 74.386397
42 94 0.081578 0.216732 0.366894 0.533919 0.944747 1.708234 2.435022 2.937128 3.533643 4.356112 5.063021 77.822971
42 95 0.024913 0.059403 0.104299 0.173945 0.367984 0.797601 1.343049 1.869336 2.506272 3.391853 4.228686 85.132656
42 96 0.092951 0.223075 0.368041 0.575354 1.091517 1.984518 2.785575 3.223969 3.627237 4.226542 4.732266 77.068954
42 97 0.300561 0.837470 1.349933 1.576289 2.000661 2.679183 3.106198 3.213428 3.409730 3.785033 4.189409 73.552110
42 98 0.528120 0.877333 0.995159 1.220682 1.799355 2.432086 2.706849 2.858576 3.159045 3.547213 3.812382 76.063199
42 99 0.523935 0.900598 1.077534 1.424179 2.190466 2.943454 3.152972 3.170963 3.376600 3.687834 3.839250 73.712212
42 100 0.160234 0.424523 0.675879 0.897125 1.495865 2.589954 3.387151 3.567619 3.675928 3.996438 4.266730 74.862552
42 101 0.331757 0.649850 0.855248 1.101232 1.822804 3.227084 4.314440 4.513443 4.418750 4.456559 4.346903 69.961928
42 102 0.708047 1.834612 1.897171 1.601326 2.074420 3.205801 3.779117 3.575615 3.440224 3.755724 4.071598 70.056344
42 103 0.317311 1.676788 3.369301 2.976976 2.667640 3.486285 4.306096 4.029843 3.469653 3.358553 3.526781 66.814773
42 104 0.112790 0.276290 0.443295 0.626673 1.200326 2.714963 4.428296 4.858079 4.372438 4.203685 4.126955 72.636210
42 105 0.574587 1.253733 1.412593 1.472856 2.102326 3.291891 3.955742 3.928067 3.903765 3.973733 3.861977 70.268736
42 106 0.357192 0.998622 1.454889 1.688619 2.260752 3.102584 3.439034 3.228769 3.122872 3.368981 3.674008 73.303681
42 107 0.283222 0.517858 0.636119 0.922473 1.799365 3.186473 4.003872 4.048805 4.038444 4.269966 4.351030 71.942373
42 108 0.210454 0.617625 1.031262 1.233942 1.650339 2.496160 3.236453 3.562748 3.893162 4.405943 4.753583 72.908331
42 109 0.094825 0.292332 0.579672 0.757086 1.031014 1.740668 2.579668 3.018387 3.214716 3.686499 4.346320 78.658814
42 110 0.088792 0.206319 0.326676 0.461247 0.776045 1.412451 2.140656 2.731689 3.348415 4.171915 4.875970 79.459827
42 111 0.138510 0.245245 0.319237 0.466847 0.909281 1.713615 2.454183 2.988555 3.647895 4.631037 5.423493 77.062099
42 112 0.069053 0.195014 0.370507 0.540992 0.829316 1.335377 1.829180 2.154552 2.505551 3.056131 3.697417 83.416909
42 113 0.103560 0.180983 0.214637 0.270298 0.456032 0.861847 1.290202 1.600776 1.944289 2.540685 3.220591 87.316105
42 114 0.046190 0.171913 0.383844 0.510367 0.643900 0.994408 1.437098 1.753095 2.063282 2.648540 3.527666 85.819691
42 115 0.058128 0.158320 0.275611 0.356440 0.531446 0.997077 1.596693 1.986819 2.232245 2.696855 3.313043 85.797321
42 116 0.029251 0.082382 0.154427 0.226473 0.373897 0.703169 1.105871 1.406340 1.680872 2.112694 2.610517 89.514106
42 117 0.035856 0.107670 0.194618 0.249123 0.355927 0.625649 0.945602 1.141982 1.289770 1.598753 2.033980 91.421069
42 118 0.039966 0.142684 0.295893 0.375442 0.487226 0.797274 1.167547 1.376084 1.521129 1.837364 2.290766 89.668630
42 119 0.032364 0.081221 0.137847 0.192951 0.322132 0.640697 1.050143 1.341052 1.548573 1.887860 2.275206 90.489959
42 120 0.025540 0.079354 0.148876 0.193542 0.276822 0.502898 0.794566 0.988975 1.126776 1.379040 1.707437 92.776177
42 121 0.038440 0.132289 0.269041 0.339740 0.423505 0.674404 0.989003 1.162442 1.240255 1.433052 1.733136 91.564694
42 122 0.051581 0.152896 0.279803 0.358802 0.487984 0.781170 1.072163 1.196211 1.265209 1.454134 1.705843 91.194200
42 123 0.038433 0.097292 0.157317 0.199102 0.291599 0.513184 0.759103 0.905608 1.017328 1.228229 1.484836 93.307969
42 124 0.029993 0.062883 0.091253 0.128037 0.228410 0.431175 0.620846 0.735316 0.870466 1.100348 1.313008 94.388266
42 125 0.126076 0.228648 0.236272 0.253622 0.392794 0.662186 0.812260 0.815606 0.873603 1.081346 1.298960 93.218622
42 126 0.048058 0.185309 0.386231 0.427902 0.427702 0.588208 0.779489 0.833809 0.834021 0.950713 1.168461 93.370096
42 127 0.038228 0.083625 0.132810 0.168063 0.223955 0.384327 0.597659 0.739083 0.791118 0.915666 1.098887 94.826582
42 128 0.041971 0.091262 0.130492 0.166117 0.244978 0.385904 0.507174 0.582994 0.671412 0.811968 0.951454 95.414270
42 129 0.022966 0.045553 0.071547 0.104876 0.166439 0.287891 0.417280 0.506858 0.580466 0.720435 0.895890 96.179802
43 44 0.000000 0.000000 0.000000 0.000000 0.000000 0.000000 0.000000 0.000000 0.000000 0.000000 0.000000 0.000000
43 45 0.047055 0.809667 13.108266 77.128731 6.680960 0.716421 0.605351 0.446930 0.074818 0.018252 0.013559 0.349991
43 46 5.694568 63.825192 21.984141 4.680851 1.018024 0.899008 0.680601 0.414409 0.237824 0.184459 0.103062 0.277861
43 47 0.317108 19.817384 59.731262 16.523568 0.945051 0.330610 0.462671 0.568874 0.482355 0.437635 0.225660 0.157819
43 48 0.175485 0.659908 0.177042 0.459499 5.601791 59.817335 29.280537 2.844095 0.319825 0.188683 0.108144 0.367656
43 49 0.004338 0.015405 0.052377 0.086410 0.136313 3.755411 62.776247 30.743729 1.476416 0.202564 0.131131 0.619658
43 50 0.002091 0.010712 0.021802 0.037261 0.231396 8.232463 64.210002 22.774202 2.039947 0.653669 0.622214 1.164241
43 51 0.003903 0.001688 0.008816 0.067491 0.063677 0.056953 0.820372 9.853532 57.840823 25.830272 3.748987 1.703486
43 52 0.001227 0.013300 0.019045 0.010044 0.012799 0.009895 0.019829 0.022786 0.242358 3.945654 31.712198 63.990865
43 53 0.001258 0.002635 0.003457 0.006247 0.006294 0.011308 0.039295 0.075329 0.193539 0.726521 6.301499 92.632622
43 54 0.000493 0.000927 0.001612 0.003511 0.003818 0.009570 0.037831 0.056023 0.085850 0.217794 1.526560 98.056009
43 55 0.000665 0.001088 0.001587 0.003120 0.005127 0.008922 0.015737 0.030656 0.060485 0.138163 0.316914 99.417534
43 56 0.000887 0.001628 0.002686 0.004828 0.007681 0.015140 0.030497 0.055177 0.084154 0.142558 0.253582 99.401182
43 57 0.001175 0.001736 0.002658 0.005308 0.009259 0.014853 0.022637 0.035763 0.056033 0.096256 0.167966 99.586355
43 58 0.001503 0.002620 0.003874 0.006818 0.012243 0.022052 0.034818 0.051330 0.073517 0.116942 0.184762 99.489519
43 59 0.002017 0.003476 0.004920 0.008477 0.016568 0.031905 0.050346 0.070385 0.095904 0.145545 0.216454 99.354002
43 60 0.002823 0.004549 0.007059 0.013245 0.024251 0.041867 0.065878 0.098115 0.139352 0.207738 0.306506 99.088620
43 61 0.004419 0.006183 0.008561 0.015741 0.028642 0.046634 0.067840 0.097989 0.142797 0.217285 0.319354 99.044558
43 62 0.006122 0.010402 0.014187 0.022649 0.041508 0.075647 0.113680 0.149600 0.193760 0.275387 0.382839 98.714220
43 63 0.007123 0.013118 0.019204 0.029877 0.051806 0.099751 0.165944 0.228978 0.289455 0.397829 0.546868 98.150047
43 64 0.016068 0.023646 0.030985 0.049992 0.086505 0.145517 0.208789 0.272884 0.352396 0.496366 0.693225 97.623630
43 65 0.024750 0.045818 0.065156 0.094211 0.151192 0.269387 0.418202 0.538547 0.637346 0.800909 0.993528 95.960955
43 66 0.067749 0.111100 0.142881 0.198225 0.264772 0.352319 0.432724 0.507632 0.608381 0.796600 1.067226 95.450392
43 67 0.012046 0.015636 0.023039 0.043098 0.079737 0.126703 0.174624 0.239784 0.330770 0.466278 0.635752 97.852533
43 68 0.011104 0.018543 0.027726 0.049163 0.106779 0.219174 0.345930 0.464868 0.598624 0.798148 0.998247 96.361692
43 69 0.010302 0.020997 0.032976 0.050989 0.100806 0.231621 0.419685 0.577548 0.692239 0.877655 1.082273 95.902910
43 70 0.014760 0.018205 0.025714 0.052289 0.111142 0.193887 0.269390 0.369914 0.538087 0.829414 1.213668 96.363531
43 71 0.013768 0.027248 0.041923 0.069246 0.153100 0.350064 0.597243 0.806325 1.018027 1.351208 1.682327 93.889521
43 72 0.025919 0.031392 0.047001 0.108405 0.263799 0.478890 0.666886 0.866663 1.098249 1.395971 1.670057 93.346767
43 73 0.018921 0.023017 0.035168 0.079166 0.182030 0.324044 0.475496 0.698388 1.033429 1.495369 1.983754 93.651218
43 74 0.013112 0.022336 0.038055 0.077362 0.175758 0.355144 0.570944 0.824855 1.165591 1.671534 2.241822 92.843483
43 75 0.022697 0.030856 0.047816 0.110279 0.296713 0.606931 0.873976 1.117914 1.457591 2.028820 2.665869 90.740542
43 76 0.014848 0.030221 0.051098 0.092091 0.217522 0.549474 1.042321 1.486600 1.840652 2.318961 2.726637 89.629578
43 77 0.014079 0.027757 0.043890 0.074308 0.162969 0.393891 0.717902 1.008077 1.290878 1.817198 2.495511 91.953542
43 78 0.025828 0.039064 0.063339 0.130273 0.284312 0.528100 0.809757 1.217121 1.914215 3.146339 4.902850 86.938804
43 79 0.055227 0.062527 0.092484 0.228967 0.602739 1.113976 1.545610 2.033482 2.654008 3.369997 3.980022 84.260958
43 80 0.037739 0.046686 0.073954 0.171865 0.410968 0.763705 1.149607 1.669637 2.405189 3.351888 4.265274 85.653490
43 81 0.021113 0.040217 0.062925 0.117427 0.301014 0.749637 1.279410 1.737117 2.367349 3.637061 5.288285 84.398447
43 82 0.017631 0.036492 0.066967 0.143602 0.449680 1.416188 3.108367 5.057984 7.057812 8.841767 8.835586 64.967921
43 83 0.047015 0.077808 0.150817 0.405142 1.116137 2.050289 2.652724 3.038400 3.416736 4.199257 5.244570 77.601109
43 84 0.033687 0.082231 0.139007 0.210107 0.419156 0.993669 1.806490 2.396290 2.839415 3.687277 4.742667 82.650003
43 85 0.045635 0.067394 0.107243 0.233568 0.589663 1.291899 2.301810 3.927634 6.211505 7.994969 8.398645 68.830037
43 86 0.042459 0.070275 0.122980 0.304198 1.000236 2.787237 5.278166 7.462676 8.818897 9.321284 8.407608 56.383983
43 87 0.197925 0.263277 0.304809 0.524347 1.087266 1.754545 2.035540 2.235836 2.686037 3.574423 4.726302 80.609693
43 88 0.072665 0.114418 0.176840 0.321863 0.590102 0.941719 1.260208 1.653055 2.297691 3.414640 4.968666 84.188131
43 89 0.053926 0.083256 0.132083 0.281471 0.736300 1.830245 3.590463 5.564712 6.968269 7.781805 7.678127 65.299344
43 90 0.034174 0.083708 0.145970 0.241102 0.588794 1.840085 4.188316 6.146865 6.799819 7.229276 7.080858 65.621031
43 91 0.026429 0.044414 0.076468 0.149389 0.297189 0.597651 0.968547 1.333299 1.745922 2.609336 4.000866 88.150488
43 92 0.029537 0.066471 0.107686 0.174719 0.390042 1.008104 1.968486 2.814614 3.495559 4.458334 5.351045 80.135404
43 93 0.009693 0.015739 0.027312 0.060667 0.148068 0.320276 0.542115 0.829107 1.253419 1.999161 3.033894 91.760550
43 94 0.012934 0.022729 0.040618 0.086639 0.199120 0.392718 0.639410 0.984487 1.488157 2.187261 2.945318 91.000610
43 95 0.005420 0.009830 0.017571 0.037608 0.089720 0.190130 0.318016 0.487974 0.747318 1.178083 1.753411 95.164915
43 96 0.012715 0.022257 0.039225 0.084622 0.203561 0.412782 0.646394 0.943054 1.412568 2.159142 3.064431 90.999251
43 97 0.038630 0.068002 0.105849 0.193842 0.433465 0.908809 1.488253 2.078527 2.721038 3.469193 3.983315 84.511076
43 98 0.062605 0.083274 0.123457 0.261203 0.591533 1.019107 1.362814 1.751145 2.285176 2.928910 3.464172 86.066607
43 99 0.087466 0.098818 0.137829 0.281986 0.615422 1.071942 1.474601 1.954548 2.635721 3.429110 3.994192 84.218363
43 100 0.047785 0.077998 0.118443 0.216201 0.450980 0.821492 1.185207 1.608250 2.260456 3.177727 3.985072 86.050388
43 101 0.144945 0.188608 0.246438 0.441354 0.872065 1.447072 1.952724 2.472795 3.094154 3.910155 4.671482 80.558207
43 102 0.054046 0.110752 0.210505 0.436468 1.039518 2.085473 2.741932 2.815831 2.974187 3.671999 4.433337 79.425951
43 103 0.071299 0.147185 0.223682 0.367779 0.898514 2.446388 4.347262 5.125403 5.105066 5.206880 4.886831 71.173708
43 104 0.079599 0.109823 0.157993 0.300171 0.644438 1.212214 1.815054 2.394150 3.018695 4.039565 5.112666 81.115635
43 105 0.273950 0.586938 0.999992 1.535675 2.180394 2.691427 2.878220 2.973329 3.220409 3.650423 4.013050 74.996195
43 106 0.064627 0.146742 0.288332 0.581591 1.306973 2.600336 3.597838 3.773907 3.683548 3.858635 4.031886 76.065582
43 107 0.103847 0.119111 0.181784 0.433208 1.087287 2.030604 2.847799 3.492810 4.094850 4.743216 5.118685 75.746795
43 108 0.098142 0.155747 0.243937 0.470530 1.041103 2.037010 3.069720 3.849236 4.414530 5.021631 5.387000 74.211414
43 109 0.072537 0.129705 0.191812 0.322029 0.675240 1.382958 2.143626 2.704263 3.232117 4.054565 4.854808 80.236344
43 110 0.047452 0.085485 0.143616 0.272469 0.587789 1.162128 1.795845 2.387890 3.018671 3.818302 4.509874 82.170482
43 111 0.068389 0.078862 0.112971 0.246417 0.590389 1.145132 1.737573 2.400401 3.326307 4.625897 5.704300 79.963358
43 112 0.026957 0.046406 0.081836 0.172073 0.404419 0.854032 1.448731 2.121646 2.822754 3.556809 4.137657 84.326679
43 113 0.037416 0.043388 0.060947 0.136987 0.334468 0.614764 0.841420 1.104702 1.520211 2.231143 3.132478 89.942078
43 114 0.015692 0.034203 0.061160 0.108926 0.244092 0.599977 1.160176 1.748190 2.353738 3.216760 4.119351 86.337734
43 115 0.015579 0.026066 0.044045 0.094944 0.254606 0.612239 1.054487 1.468321 1.916513 2.619595 3.381483 88.512123
43 116 0.008984 0.015787 0.027779 0.058483 0.149060 0.361577 0.664096 1.001559 1.394843 1.991213 2.650732 91.675880
43 117 0.009432 0.016232 0.026351 0.053334 0.140471 0.345416 0.595741 0.817389 1.069699 1.531754 2.087147 93.307034
43 118 0.010585 0.020055 0.033495 0.065040 0.170442 0.449619 0.848902 1.212292 1.546187 2.036300 2.497207 91.109877
43 119 0.008701 0.013358 0.022971 0.052317 0.137352 0.315108 0.546964 0.818379 1.157347 1.663702 2.226130 93.037672
43 120 0.007448 0.014809 0.024729 0.045060 0.105196 0.254255 0.450782 0.628343 0.827582 1.204416 1.693624 94.743755
43 121 0.010814 0.021218 0.033829 0.060493 0.152569 0.405544 0.748188 1.006153 1.218029 1.584933 1.948832 92.809395
43 122 0.011589 0.019026 0.031971 0.068355 0.182037 0.446000 0.795344 1.123695 1.411535 1.767950 2.046442 92.096056
43 123 0.012976 0.021666 0.035422 0.067909 0.141992 0.273989 0.423589 0.586397 0.794726 1.113956 1.485317 95.042061
43 124 0.015680 0.024162 0.037532 0.069813 0.135553 0.232300 0.327982 0.444227 0.616348 0.883794 1.200076 96.012533
43 125 0.041578 0.046438 0.061523 0.131557 0.311903 0.530644 0.652220 0.753314 0.903270 1.129491 1.320616 94.117451
43 126 0.022300 0.047737 0.068785 0.091724 0.169982 0.406789 0.744317 0.958473 1.035959 1.189227 1.326282 93.938425
43 127 0.037691 0.053399 0.068660 0.104147 0.163693 0.252976 0.331083 0.409291 0.520950 0.734155 1.037691 96.286262
43 128 0.020131 0.034806 0.056881 0.093995 0.152378 0.246218 0.359801 0.480407 0.593356 0.738273 0.900360 96.323393
43 129 0.016000 0.024201 0.034999 0.059129 0.107310 0.189647 0.277797 0.368756 0.477945 0.651539 0.858918 96.933760
44 45 0.000000 0.000000 0.000000 0.000000 0.000000 0.000000 0.000000 0.000000 0.000000 0.000000 0.000000 0.000000
44 46 0.046075 0.734479 12.409097 77.904234 6.840232 0.718824 0.617599 0.424021 0.068955 0.017671 0.012651 0.206161
44 47 5.195998 63.549637 22.700285 4.905112 1.070460 0.899113 0.670320 0.372664 0.186815 0.142519 0.085696 0.221381
44 48 0.264560 18.236211 60.495865 17.245594 1.006671 0.355635 0.511368 0.620426 0.493169 0.410811 0.211850 0.147843
44 49 0.193055 0.744567 0.194709 0.480524 5.315280 58.436064 30.616645 3.002675 0.332064 0.204393 0.123382 0.356644
44 50 0.003357 0.013006 0.042254 0.062393 0.090705 2.977155 61.228367 33.071942 1.594207 0.216445 0.150049 0.550118
44 51 0.003631 0.022555 0.044354 0.052049 0.241287 8.189184 65.252523 22.230007 1.793794 0.559076 0.561072 1.050474
44 52 0.009886 0.004306 0.017182 0.113341 0.105925 0.095890 1.226523 12.149624 58.130201 23.297077 3.212308 1.637733
44 53 0.002523 0.016529 0.020356 0.012294 0.017029 0.011632 0.020415 0.023820 0.285031 4.476032 32.535299 62.579041
44 54 0.001074 0.002855 0.003907 0.005848 0.004776 0.009699 0.040355 0.079668 0.195892 0.700590 6.028460 92.926878
44 55 0.000947 0.001837 0.003027 0.005981 0.006124 0.014228 0.058508 0.088137 0.134586 0.316371 1.998386 97.371868
44 56 0.002530 0.005772 0.008244 0.012430 0.018240 0.032417 0.059056 0.106506 0.195489 0.419955 0.896580 98.242783
44 57 0.001923 0.002981 0.004371 0.008051 0.013198 0.023619 0.041201 0.068763 0.104555 0.179534 0.321398 99.230406
44 58 0.004174 0.008345 0.012282 0.018117 0.024958 0.038337 0.056815 0.081335 0.114963 0.185457 0.312409 99.142809
44 59 0.006122 0.013260 0.019257 0.025684 0.035070 0.056523 0.084488 0.112525 0.145201 0.217483 0.339859 98.944529
44 60 0.006352 0.011345 0.016912 0.027845 0.045599 0.073312 0.108834 0.155160 0.218133 0.325021 0.479085 98.532400
44 61 0.007061 0.010702 0.014552 0.025101 0.045476 0.076253 0.109699 0.149506 0.204873 0.299278 0.425404 98.632097
44 62 0.016653 0.032955 0.044315 0.056910 0.079434 0.126357 0.181216 0.228642 0.281741 0.387204 0.543640 98.020929
44 63 0.019906 0.047005 0.071476 0.089788 0.115559 0.177852 0.255191 0.319021 0.388248 0.531740 0.754257 97.229952
44 64 0.021781 0.037591 0.050209 0.071327 0.111898 0.194640 0.294746 0.382689 0.474862 0.646653 0.876825 96.836778
44 65 0.044933 0.103417 0.146494 0.174957 0.227577 0.355725 0.498706 0.589942 0.683790 0.884105 1.167938 95.122419
44 66 0.040495 0.070315 0.100027 0.145984 0.215315 0.338160 0.480512 0.607992 0.743483 0.973743 1.276456 95.007521
44 67 0.086248 0.106852 0.120611 0.186841 0.322504 0.508307 0.667955 0.833664 1.085982 1.467874 1.873897 92.739263
44 68 0.037691 0.074337 0.106947 0.147870 0.231657 0.374836 0.494658 0.568360 0.665320 0.857943 1.090365 95.350014
44 69 0.032994 0.084373 0.131078 0.159046 0.233100 0.415600 0.607936 0.710984 0.809523 1.025690 1.288813 94.500858
44 70 0.033352 0.048219 0.064496 0.110482 0.228030 0.426368 0.599044 0.737312 0.919812 1.235704 1.576967 94.020208
44 71 0.084286 0.228085 0.338107 0.367337 0.489303 0.794275 1.059732 1.151602 1.275695 1.615940 2.051805 90.543829
44 72 0.157681 0.194973 0.215951 0.337553 0.632435 0.965393 1.093914 1.162235 1.348691 1.698602 2.038301 90.154272
44 73 0.077366 0.092608 0.122741 0.245977 0.532100 0.853676 1.053334 1.272832 1.614842 2.057297 2.430835 89.646391
44 74 0.100470 0.186139 0.269857 0.399063 0.646953 0.994005 1.251051 1.448387 1.783474 2.384211 3.118040 87.418350
44 75 0.268746 0.374619 0.386131 0.501803 0.858426 1.404586 1.751178 1.947484 2.319231 3.060120 3.886788 83.240889
44 76 0.099923 0.253292 0.386777 0.487225 0.775983 1.428380 1.982047 2.122003 2.296143 2.863030 3.523356 83.781837
44 77 0.091568 0.230424 0.336793 0.395319 0.592136 1.108220 1.649231 1.921631 2.206512 2.953359 4.010072 84.504734
44 78 0.124780 0.209460 0.310972 0.515801 0.946494 1.609235 2.270863 3.000276 4.228459 6.236827 8.029714 72.517118
44 79 0.315291 0.349981 0.382003 0.699133 1.638390 2.731917 3.054155 3.185086 3.765154 4.810099 5.751485 73.317306
44 80 0.130404 0.158746 0.218894 0.462508 1.102891 1.900962 2.464131 3.170531 4.413950 5.839706 6.741948 73.395328
44 81 0.237539 0.607654 0.776689 0.836252 1.352005 2.603815 3.553568 3.763826 4.394455 6.229287 8.145960 67.498949
44 82 0.350716 1.066399 1.557461 1.652216 2.519642 5.057196 7.450731 7.511838 6.932625 7.142770 7.010695 51.747712
44 83 0.153007 0.251350 0.327218 0.559460 1.508987 3.740728 5.378360 5.390144 5.381500 6.582533 7.917413 62.809302
44 84 0.135526 0.334363 0.521013 0.683789 1.130038 2.139043 3.254531 4.080919 5.148265 6.919604 8.605850 67.047066
44 85 0.407884 0.786452 1.129247 1.709228 3.154628 5.602243 6.961771 6.530777 6.134089 6.589015 7.157810 53.836856
44 86 0.301357 0.696263 1.123860 1.744913 3.428917 6.705784 9.247318 9.324769 8.677823 8.207510 7.049720 43.491766
44 87 0.087197 0.111152 0.157739 0.370181 1.099701 2.307419 3.341083 4.351957 5.722424 7.430923 8.701254 66.318971
44 88 0.082750 0.128452 0.203921 0.414090 0.927462 1.700623 2.503819 3.539093 5.173317 7.250055 8.736811 69.339607
44 89 0.210960 0.435540 0.740620 1.355409 2.887358 5.318333 6.736792 6.572879 6.275481 6.508991 6.706722 56.250914
44 90 0.089662 0.293993 0.536928 0.764216 1.495217 3.505459 5.900614 6.840484 7.153964 7.823891 7.785783 57.809793
44 91 0.016857 0.030705 0.051739 0.098136 0.218874 0.519579 0.986494 1.587076 2.466987 4.074691 6.180477 83.768387
44 92 0.048511 0.138044 0.244923 0.366652 0.730063 1.708988 3.034783 4.003253 4.867736 6.108437 7.088256 71.660358
44 93 0.004064 0.007906 0.015178 0.034293 0.091131 0.233101 0.460290 0.781761 1.287621 2.209725 3.501094 91.373836
44 94 0.006429 0.011560 0.020041 0.043737 0.115964 0.268876 0.489620 0.819650 1.357521 2.172986 3.085586 91.608030
44 95 0.002071 0.003959 0.007410 0.017046 0.045517 0.108141 0.197078 0.326295 0.547505 0.953670 1.550639 96.240669
44 96 0.006597 0.011910 0.021074 0.046328 0.121243 0.283020 0.514522 0.858598 1.434052 2.335328 3.393111 90.974218
44 97 0.024108 0.048206 0.084934 0.169004 0.415924 0.938726 1.603135 2.284071 3.015837 3.851069 4.488223 83.076757
44 98 0.021917 0.032623 0.053547 0.119934 0.295154 0.579182 0.911155 1.386216 2.071733 2.913770 3.679556 87.935211
44 99 0.038999 0.051631 0.078285 0.173636 0.423110 0.797731 1.194921 1.755348 2.577184 3.550473 4.321163 85.037521
44 100 0.034687 0.058923 0.095356 0.186790 0.424303 0.846834 1.323974 1.876899 2.640548 3.622482 4.452864 84.436338
44 101 0.135196 0.243868 0.354435 0.577613 1.069716 1.754004 2.230020 2.522756 2.909277 3.509258 4.163590 80.530268
44 102 0.021437 0.041561 0.072433 0.144960 0.379613 0.963872 1.791554 2.681390 3.704943 4.911965 5.601405 79.684872
44 103 0.199675 0.558143 0.892331 1.077324 1.579394 3.072343 4.857364 5.019253 4.571561 4.634592 4.678944 68.859073
44 104 0.079926 0.165027 0.253294 0.374460 0.673709 1.284484 1.930619 2.369994 2.856707 3.905420 5.366466 80.739889
44 105 0.190748 0.312159 0.407950 0.622067 1.134092 1.957058 2.687709 3.202095 3.681488 4.299669 4.815535 76.689431
44 106 0.036792 0.065665 0.106815 0.216396 0.563511 1.315982 2.361510 3.696508 4.857554 5.344863 5.280181 76.154218
44 107 0.116162 0.142903 0.210789 0.476725 1.174924 2.146924 3.127816 4.324412 5.202986 5.652148 5.726746 71.697465
44 108 0.445696 0.869778 1.184426 1.512002 2.103591 2.880710 3.366471 3.628014 4.017578 4.623987 5.155212 70.212534
44 109 0.202504 0.478452 0.682274 0.833319 1.254243 2.110816 2.793595 2.992883 3.182329 3.757644 4.450926 77.261017
44 110 0.074113 0.118988 0.172333 0.305278 0.659598 1.330484 2.129513 2.985008 3.976019 5.104909 5.900494 77.243263
44 111 0.296246 0.289183 0.336986 0.639977 1.349352 2.186500 2.819701 3.621905 4.721342 5.838976 6.444094 71.455738
44 112 0.258412 0.544597 0.846514 1.203268 1.750375 2.341770 2.624650 2.731419 2.992620 3.432142 3.887000 77.387236
44 113 0.218852 0.239625 0.249804 0.395782 0.815676 1.506584 2.046036 2.361189 2.691021 3.266414 3.792832 82.416185
44 114 0.118565 0.338822 0.561496 0.703115 1.057335 1.784657 2.407790 2.675974 3.046406 3.804250 4.680807 78.820784
44 115 0.231778 0.485186 0.639889 0.786221 1.220589 2.035595 2.617041 2.730010 2.843399 3.313113 3.892796 79.204384
44 116 0.099748 0.242242 0.385993 0.537311 0.905266 1.582968 2.111141 2.274126 2.460500 2.921542 3.386263 83.092903
44 117 0.110623 0.251908 0.335926 0.405269 0.655014 1.225081 1.745293 1.950995 2.143931 2.625486 3.128100 85.422375
44 118 0.147311 0.395517 0.586357 0.681725 1.001807 1.699282 2.204598 2.233634 2.296269 2.706456 3.184288 82.862755
44 119 0.096826 0.194620 0.301218 0.459559 0.818054 1.428350 1.920092 2.118969 2.275708 2.658204 3.062682 84.665712
44 120 0.062277 0.164164 0.251212 0.308046 0.486043 0.938271 1.428940 1.683251 1.898860 2.343777 2.806480 87.628679
44 121 0.111276 0.325193 0.505559 0.551611 0.724387 1.208801 1.650402 1.760846 1.843590 2.206144 2.676363 86.435831
44 122 0.147487 0.323171 0.466586 0.611700 0.924070 1.444076 1.781811 1.834709 1.903276 2.177535 2.490898 85.894682
44 123 0.056137 0.102743 0.148759 0.229306 0.439063 0.833589 1.192092 1.394127 1.584406 1.928217 2.266456 89.825108
44 124 0.053185 0.081957 0.109289 0.175240 0.328210 0.540731 0.702642 0.862036 1.131497 1.526269 1.872406 92.616535
44 125 0.248036 0.271181 0.263958 0.373237 0.631478 0.920508 1.032296 1.086831 1.232749 1.518698 1.788006 90.633026
44 126 0.071961 0.225257 0.356228 0.377813 0.494926 0.837398 1.133623 1.185534 1.234050 1.471947 1.759562 90.851702
44 127 0.026929 0.047350 0.074431 0.121956 0.215011 0.402512 0.621050 0.794924 0.942289 1.201534 1.506660 94.045355
44 128 0.041406 0.077140 0.108446 0.156091 0.258659 0.417720 0.555210 0.671768 0.825477 1.045771 1.257287 94.585026
44 129 0.018030 0.031543 0.048081 0.078219 0.141213 0.254950 0.374337 0.483042 0.610414 0.824181 1.076147 96.059843
45 46 0.000000 0.000000 0.000000 0.000000 0.000000 0.000000 0.000000 0.000000 0.000000 0.000000 0.000000 0.000000
45 47 0.042970 0.729945 12.461682 77.925360 6.766342 0.730579 0.599534 0.462205 0.100370 0.028000 0.016704 0.136308
45 48 4.740470 61.832882 24.131821 5.178153 1.030757 0.947018 0.825386 0.524998 0.257985 0.188804 0.112108 0.229618
45 49 0.273525 17.940809 59.439545 17.511852 1.150879 0.426908 0.634266 0.782348 0.660762 0.610402 0.330103 0.238600
45 50 0.181171 0.778857 0.240470 0.567283 5.364942 57.805553 30.653386 3.244993 0.371592 0.228563 0.141997 0.421189
45 51 0.003901 0.018350 0.059988 0.069725 0.070357 2.229489 57.984709 36.788541 1.957617 0.241298 0.145649 0.430378
45 52 0.003773 0.026181 0.056924 0.069723 0.281992 8.276015 64.787581 22.593515 1.818072 0.529211 0.520761 1.036255
45 53 0.007514 0.003234 0.013242 0.091214 0.093336 0.094642 1.235456 11.943829 57.175103 23.802074 3.575990 1.964363
45 54 0.001249 0.014887 0.023299 0.011360 0.011295 0.010342 0.019251 0.020571 0.194455 3.104074 27.768089 68.821133
45 55 0.001314 0.003209 0.004576 0.007588 0.006254 0.012417 0.051025 0.094944 0.218385 0.724458 5.924446 92.951378
45 56 0.002120 0.005058 0.008574 0.014486 0.013769 0.031234 0.128679 0.193705 0.306656 0.684799 3.786375 94.824543
45 57 0.002240 0.003790 0.005361 0.009837 0.016518 0.029452 0.053107 0.102690 0.207715 0.457820 0.933562 98.177908
45 58 0.003529 0.007175 0.011442 0.017593 0.023260 0.040168 0.071141 0.113972 0.162770 0.269532 0.486352 98.793066
45 59 0.006544 0.015678 0.025870 0.035446 0.043028 0.063876 0.097550 0.139520 0.189324 0.288586 0.468297 98.626282
45 60 0.010423 0.020036 0.029561 0.044065 0.063163 0.097297 0.144546 0.203796 0.281568 0.422761 0.649034 98.033747
45 61 0.009756 0.015922 0.021236 0.034380 0.060902 0.103901 0.151071 0.205712 0.284111 0.422460 0.613310 98.077242
45 62 0.019408 0.042177 0.061457 0.079332 0.105427 0.165874 0.242958 0.314991 0.399181 0.569069 0.839588 97.160540
45 63 0.026975 0.066535 0.111643 0.148045 0.183199 0.274387 0.405439 0.528910 0.655590 0.894661 1.276215 95.428398
45 64 0.030535 0.056145 0.074129 0.102877 0.163351 0.296966 0.457470 0.586788 0.720917 0.983444 1.335002 95.192375
45 65 0.058051 0.165849 0.281876 0.333731 0.374832 0.532361 0.735794 0.863247 0.974593 1.231505 1.637110 92.811056
45 66 0.047460 0.091594 0.128022 0.182473 0.294170 0.517868 0.767399 0.940010 1.099295 1.398331 1.765664 92.767714
45 67 0.075779 0.124388 0.157328 0.236249 0.429430 0.761475 1.055198 1.254808 1.532595 2.003065 2.451913 89.917772
45 68 0.222160 0.524393 0.707898 0.776825 0.942851 1.404041 1.828217 1.925901 2.003277 2.381296 2.911827 84.371313
45 69 0.055808 0.178588 0.331192 0.371536 0.405932 0.590442 0.817451 0.930589 0.994870 1.195471 1.526775 92.601349
45 70 0.046138 0.078840 0.106179 0.166663 0.349444 0.712316 1.036288 1.195076 1.341890 1.657989 1.977738 91.331438
45 71 0.096280 0.307380 0.514765 0.571308 0.724827 1.137533 1.474739 1.539744 1.653371 2.074793 2.682945 87.222315
45 72 0.397814 0.669052 0.617099 0.579483 0.799172 1.262541 1.561074 1.655725 1.859633 2.328974 2.821717 85.447716
45 73 0.176567 0.280531 0.333412 0.501656 1.001163 1.671231 1.952065 2.008213 2.284054 2.853645 3.358312 83.579147
45 74 0.126798 0.298314 0.462707 0.638317 1.067418 1.859256 2.521424 2.862306 3.377449 4.391452 5.525675 76.868885
45 75 0.580707 1.051692 1.025428 1.000622 1.456544 2.575488 3.463502 3.725862 4.132658 5.170761 6.280243 69.536494
45 76 0.249114 0.842904 1.478206 1.508616 1.589954 2.301924 3.106072 3.326418 3.432309 4.055407 5.124920 72.984157
45 77 0.124482 0.401999 0.750093 0.879589 1.145935 2.120684 3.537573 4.378542 4.816610 5.930397 7.338946 68.575149
45 78 0.225893 0.550823 0.864598 1.360067 2.853341 5.679866 7.637347 7.560112 7.060571 7.064112 6.804845 52.338425
45 79 1.294669 2.230705 1.942484 1.769633 2.660408 4.540847 5.853561 6.236763 6.761254 7.613157 7.581095 51.515425
45 80 0.463547 0.737446 0.917555 1.535809 3.189921 5.281236 6.317049 6.805824 7.779429 8.739251 8.197640 50.035294
45 81 0.294243 0.993698 1.609366 1.904299 3.290094 6.956309 9.809888 8.809485 7.126994 6.624518 6.165573 46.415532
45 82 1.149995 4.532122 7.880607 7.248275 6.692801 7.339756 7.201287 5.832320 4.793163 4.436794 4.252720 38.640160
45 83 1.529286 2.953494 2.991814 2.700788 3.585705 6.384830 9.160746 9.299464 7.706733 6.538525 5.543888 41.604726
45 84 0.194176 0.665387 1.263993 1.692746 2.808677 5.922039 9.582211 10.086585 8.842276 7.918982 6.762486 44.260444
45 85 1.083824 3.612920 5.001693 4.478827 5.465778 8.079520 9.239454 7.922281 6.468977 5.730135 4.988115 37.928478
45 86 1.655040 4.932145 7.592329 7.734876 7.767442 8.170776 7.541277 6.042324 5.011947 4.444811 4.003775 35.103257
45 87 0.640935 0.903220 1.125036 1.728956 3.337967 6.032374 8.502467 9.475516 9.184830 8.478115 7.000411 43.590172
45 88 0.105923 0.222536 0.350268 0.661018 1.829004 4.674114 7.573368 8.801405 9.428159 9.566569 8.292389 48.495249
45 89 0.445304 1.536083 3.221101 4.461843 5.534468 7.179299 8.055815 7.346836 6.350043 5.843881 5.445632 44.579697
45 90 0.282587 1.332326 3.350009 4.288274 4.461868 5.741100 7.342923 7.486043 6.631239 5.874019 5.432846 47.776765
45 91 0.037549 0.095094 0.186509 0.313173 0.641851 1.665277 3.465889 5.036917 6.100812 7.696741 8.721622 66.038566
45 92 0.171277 0.718725 1.458759 1.719214 2.149354 3.417932 5.029463 6.072626 6.652792 7.003582 7.009455 58.596820
45 93 0.017910 0.042900 0.089291 0.178109 0.410190 0.958988 1.746977 2.500307 3.236944 4.325774 5.511977 80.980633
45 94 0.033328 0.071740 0.123877 0.223360 0.479527 0.941676 1.424621 1.909504 2.617438 3.661113 4.731999 83.781819
45 95 0.010218 0.020979 0.036915 0.070788 0.162953 0.354239 0.608175 0.929704 1.416183 2.155149 3.001901 91.232798
45 96 0.033113 0.071173 0.126039 0.232288 0.498594 0.963292 1.470880 2.027898 2.782351 3.763482 4.635915 83.394977
45 97 0.117884 0.313901 0.615810 0.998780 1.593393 2.367221 3.004478 3.433314 3.854040 4.339261 4.773832 74.588083
45 98 0.074048 0.124239 0.202512 0.391953 0.818920 1.425996 1.990947 2.594678 3.340319 4.102538 4.591272 80.342583
45 99 0.110645 0.163687 0.260483 0.556798 1.253992 2.161256 2.835501 3.390261 3.994249 4.574420 4.890233 75.808474
45 100 0.079974 0.214698 0.442669 0.774946 1.368123 2.202050 2.893705 3.337972 3.787337 4.402834 4.902385 75.593310
45 101 0.223504 0.451815 0.722847 1.085913 1.693344 2.514701 3.241013 4.096265 5.235130 5.847662 5.716792 69.171014
45 102 0.055389 0.120101 0.222721 0.480947 1.355096 3.174373 4.433298 4.580344 4.539564 4.842541 4.989298 71.206332
45 103 0.339294 1.625562 3.425226 3.613732 3.456890 3.926295 4.394351 4.240078 3.999799 4.053380 4.327726 62.597671
45 104 0.130364 0.260943 0.409136 0.632666 1.180241 2.500287 4.207425 4.958086 4.877784 5.066604 5.243543 70.532922
45 105 0.132036 0.233787 0.376887 0.737960 1.628063 2.871912 3.889421 4.725062 5.452237 5.690938 5.321602 68.940094
45 106 0.302501 0.490281 0.741816 1.417845 2.666021 3.502944 3.540332 3.478258 3.705215 4.179689 4.529660 71.445438
45 107 0.500669 0.600960 0.892072 1.825086 3.305220 4.325227 4.579042 4.726537 4.982868 5.247516 5.193483 63.821325
45 108 0.467734 1.045369 1.666109 2.228582 3.024540 4.171588 5.030486 5.266036 5.295932 5.346326 5.266895 61.190402
45 109 0.228960 0.535596 0.852237 1.115794 1.662202 2.752039 3.810167 4.316569 4.657584 5.312585 5.858873 68.897393
45 110 0.146639 0.276707 0.434613 0.760542 1.495630 2.559430 3.466263 4.239587 5.170606 6.009907 6.136376 69.303695
45 111 0.378366 0.546439 0.717251 1.304883 2.733540 4.434811 5.305396 5.625032 6.024717 6.279515 5.906290 60.743760
45 112 0.264041 0.663461 1.133820 1.548746 2.141814 2.969966 3.565227 3.867623 4.325834 5.048893 5.729894 68.740680
45 113 0.292758 0.374985 0.375879 0.496825 0.914306 1.736202 2.511837 3.006872 3.510639 4.374167 5.161428 77.244104
45 114 0.142200 0.450257 0.841167 1.061242 1.426059 2.298651 3.227296 3.772737 4.382581 5.377281 6.234550 70.785978
45 115 0.275469 0.716803 1.080445 1.211394 1.584983 2.557381 3.491283 3.772816 3.876537 4.427862 5.188072 71.816952
45 116 0.126441 0.343482 0.582590 0.745729 1.080288 1.867406 2.655626 2.941733 3.060666 3.473231 3.991835 79.130972
45 117 0.145622 0.373099 0.528031 0.581081 0.822854 1.496405 2.167757 2.407570 2.578993 3.084127 3.650636 82.163824
45 118 0.211009 0.660227 1.065223 1.104399 1.294155 2.004409 2.673377 2.788165 2.813022 3.221458 3.831021 78.333534
45 119 0.172687 0.424887 0.629709 0.748057 1.066506 1.821293 2.503597 2.669589 2.703496 3.041169 3.458997 80.760016
45 120 0.070775 0.214078 0.381784 0.463491 0.633798 1.161128 1.834471 2.177248 2.306302 2.646958 3.065653 85.044319
45 121 0.130980 0.413617 0.703933 0.767327 0.910017 1.461043 2.052879 2.223635 2.238090 2.520837 2.950090 83.627550
45 122 0.240378 0.602981 0.864388 0.933936 1.116794 1.636491 2.104885 2.210849 2.237931 2.487877 2.851572 82.711920
45 123 0.090435 0.219235 0.325198 0.401453 0.610610 1.091279 1.542624 1.720264 1.842541 2.165043 2.529379 87.461939
45 124 0.049503 0.101317 0.146137 0.215284 0.412134 0.787893 1.087036 1.230404 1.436670 1.827141 2.181563 90.524918
45 125 0.319227 0.472562 0.411146 0.434451 0.696860 1.160433 1.378796 1.377074 1.503507 1.859425 2.170356 88.216166
45 126 0.075507 0.291769 0.600090 0.664745 0.688096 0.971837 1.294064 1.375795 1.371262 1.560283 1.909077 89.197475
45 127 0.034312 0.066174 0.099089 0.149534 0.272528 0.551241 0.865353 1.051040 1.155659 1.385631 1.657386 92.712049
45 128 0.052392 0.107500 0.160196 0.216944 0.324297 0.507334 0.681324 0.819961 0.983015 1.217915 1.455750 93.473368
45 129 0.029010 0.054157 0.080191 0.121957 0.213190 0.381713 0.541135 0.648331 0.757639 0.961789 1.204592 95.006298
46 47 0.000000 0.000000 0.000000 0.000000 0.000000 0.000000 0.000000 0.000000 0.000000 0.000000 0.000000 0.000000
46 48 0.044316 0.718960 11.876624 77.453747 7.495102 0.898451 0.719692 0.519190 0.106276 0.029162 0.017489 0.120992
46 49 5.306805 62.782142 22.543104 4.642617 1.075574 1.104480 0.936802 0.577578 0.301689 0.234482 0.153955 0.340769
46 50 0.335110 19.933324 59.234112 16.408847 1.099984 0.395436 0.520736 0.595944 0.505208 0.496322 0.274681 0.200296
46 51 0.215102 0.947437 0.278237 0.627189 5.580990 57.727284 30.246588 3.305888 0.371319 0.212414 0.124819 0.362732
46 52 0.003899 0.015131 0.049368 0.077639 0.122453 3.296577 60.436629 33.270498 1.803231 0.248406 0.158283 0.517890
46 53 0.003660 0.018031 0.033283 0.052737 0.292096 8.138572 62.869358 23.507951 2.314773 0.767961 0.754459 1.247123
46 54 0.005296 0.002748 0.011543 0.076936 0.080555 0.087972 1.072478 10.315276 54.580994 25.836120 4.661491 3.268592
46 55 0.001576 0.016031 0.021234 0.011622 0.014105 0.011061 0.019154 0.020371 0.201881 3.102237 27.852144 68.728578
46 56 0.001810 0.005616 0.007870 0.010297 0.009195 0.019006 0.083277 0.147970 0.317778 0.967059 7.050086 91.380038
46 57 0.001099 0.001687 0.002848 0.006169 0.006735 0.014884 0.059907 0.095497 0.166066 0.392127 2.253025 96.999958
46 58 0.002201 0.004026 0.005954 0.010264 0.015537 0.026652 0.046645 0.086012 0.161503 0.344859 0.735040 98.561302
46 59 0.003331 0.005899 0.008881 0.014239 0.020036 0.034208 0.060014 0.097695 0.142726 0.234576 0.407096 98.971304
46 60 0.006038 0.010022 0.014982 0.025407 0.038307 0.058302 0.087780 0.132410 0.194021 0.303199 0.485002 98.644530
46 61 0.009446 0.013756 0.018696 0.031977 0.052914 0.081452 0.113255 0.155981 0.216754 0.322916 0.484867 98.497987
46 62 0.015543 0.026744 0.036093 0.053541 0.081785 0.130056 0.186236 0.250138 0.337013 0.494118 0.730514 97.658220
46 63 0.023054 0.042860 0.061142 0.088669 0.132134 0.221892 0.342658 0.475337 0.639697 0.928540 1.352792 95.691229
46 64 0.036892 0.056703 0.075475 0.117280 0.185157 0.295973 0.419586 0.548216 0.710806 0.993360 1.379118 95.181434
46 65 0.068487 0.142306 0.194772 0.241418 0.327649 0.521864 0.741956 0.892232 1.039059 1.327406 1.719522 92.783323
46 66 0.075223 0.124728 0.169494 0.243618 0.350345 0.517466 0.692829 0.846240 1.023693 1.325544 1.721099 92.909726
46 67 0.096697 0.120469 0.147387 0.241807 0.409277 0.627648 0.838397 1.062528 1.348477 1.761198 2.229052 91.117063
46 68 0.146781 0.254524 0.341482 0.477623 0.701756 1.081640 1.443231 1.664260 1.888044 2.314830 2.815449 86.870380
46 69 0.199476 0.424375 0.582465 0.677419 0.842824 1.301115 1.832205 2.109718 2.286112 2.700273 3.249862 83.794157
46 70 0.056326 0.070719 0.092588 0.160917 0.298696 0.491784 0.670888 0.865491 1.120677 1.518130 1.997324 92.656462
46 71 0.063492 0.134978 0.207578 0.288942 0.466602 0.839852 1.264387 1.592764 1.931179 2.485743 3.131223 87.593258
46 72 0.170562 0.211029 0.261054 0.439948 0.798540 1.188114 1.404609 1.580497 1.864233 2.338476 2.861205 86.881735
46 73 0.151987 0.167371 0.218800 0.405689 0.750063 1.113768 1.403967 1.770176 2.280060 2.945208 3.626031 85.166878
46 74 0.097099 0.167229 0.262860 0.455890 0.841907 1.433696 2.065789 2.773518 3.731773 5.031060 6.279676 76.859501
46 75 0.226921 0.298501 0.373457 0.623383 1.242347 2.224353 3.065720 3.748955 4.622823 5.921722 7.039199 70.612621
46 76 0.196197 0.439457 0.677423 0.856361 1.199827 2.022103 2.912497 3.340458 3.598761 4.277835 5.227944 75.251140
46 77 0.133178 0.280531 0.421407 0.547422 0.848738 1.611665 2.574301 3.301746 4.057449 5.514702 7.329547 73.379314
46 78 0.153039 0.281975 0.511246 1.051366 2.209993 3.917848 5.483813 6.472531 6.972546 7.341225 7.351469 58.252947
46 79 0.521950 0.625348 0.810491 1.473917 2.867661 4.269106 4.949472 5.448729 6.206771 7.175587 7.665486 57.985485
46 80 0.441310 0.513655 0.658792 1.199968 2.193478 3.164890 3.775718 4.506950 5.652332 7.183689 8.391550 62.317667
46 81 0.133319 0.246248 0.374526 0.650703 1.517295 3.434818 5.507426 6.757652 7.591312 8.542492 8.590153 56.654058
46 82 0.307004 0.914877 1.794644 2.558755 4.314202 7.618184 9.448177 8.569789 7.328138 6.810163 6.114641 44.221427
46 83 1.059711 1.316642 1.407283 1.807200 2.725793 4.251615 5.471445 5.769053 5.663569 6.296837 7.165888 57.064961
46 84 0.313078 0.722584 0.965047 1.111866 1.545723 2.480889 3.433268 4.171679 5.248529 6.983797 8.323481 64.700059
46 85 0.148454 0.242223 0.392524 0.836945 2.221721 5.046488 7.649971 8.438726 8.174000 8.161228 7.790138 50.897582
46 86 0.455382 0.917137 1.550510 2.591641 4.399903 6.587662 7.886927 8.053934 7.713787 7.353392 6.696128 45.793593
46 87 0.668374 0.829186 0.937305 1.341364 1.985440 2.637274 3.101774 3.557450 4.140118 5.104004 6.291331 69.406378
46 88 0.125086 0.206819 0.314737 0.554709 1.023665 1.629217 2.144449 2.731154 3.694383 5.217489 6.828869 75.529421
46 89 0.122739 0.196612 0.301512 0.584766 1.358250 2.907592 4.701710 6.134395 7.070537 7.935806 8.173542 60.512535
46 90 0.173975 0.504774 0.898167 1.187759 1.686232 2.940506 4.476601 5.308547 5.588022 6.064376 6.557623 64.613421
46 91 0.052214 0.101153 0.178351 0.319853 0.603228 1.146913 1.759322 2.209459 2.538048 3.177199 4.106434 83.807823
46 92 0.189093 0.543449 0.796367 0.816466 0.987602 1.553573 2.189437 2.609663 3.105842 4.062529 5.266385 77.879595
46 93 0.040212 0.081734 0.144235 0.262015 0.508652 0.907023 1.283393 1.566475 1.839431 2.301751 2.905464 88.159614
46 94 0.090638 0.166920 0.244320 0.358364 0.544210 0.794322 1.038059 1.310944 1.671846 2.154436 2.716262 88.909676
46 95 0.032125 0.055961 0.088813 0.159435 0.309789 0.530418 0.737046 0.943304 1.195391 1.536329 1.918161 92.493225
46 96 0.088716 0.146697 0.215265 0.346924 0.573097 0.806013 0.965283 1.158570 1.488855 1.992321 2.590899 89.627357
46 97 0.217733 0.322101 0.399900 0.561215 0.878631 1.331197 1.757930 2.175754 2.673194 3.287857 3.829486 82.564999
46 98 0.171905 0.198087 0.252157 0.444268 0.793982 1.146696 1.437688 1.845971 2.404334 3.017550 3.527942 84.759421
46 99 0.215785 0.218343 0.283534 0.532232 0.985126 1.497695 1.952834 2.457474 2.994618 3.535730 3.972990 81.353639
46 100 0.082898 0.154016 0.247715 0.430059 0.838994 1.515323 2.145319 2.568467 3.032916 3.705915 4.294969 80.983404
46 101 0.339553 0.469294 0.555023 0.784853 1.252328 1.949481 2.731884 3.628964 4.358367 4.772551 4.944922 74.212775
46 102 0.184634 0.398836 0.674914 1.140163 1.960410 2.818707 3.094635 3.070557 3.149914 3.526753 3.988280 75.992198
46 103 0.465521 1.342015 1.804936 1.785192 2.232083 3.465169 4.522485 4.615515 4.356367 4.343534 4.395183 66.672002
46 104 0.172043 0.286617 0.436319 0.771847 1.512800 2.707768 3.674263 4.067338 4.042858 4.124638 4.258560 73.944946
46 105 0.733556 1.099465 1.344580 1.895996 2.867618 3.716657 3.774165 3.586686 3.528978 3.605249 3.672995 70.174055
46 106 1.289393 2.357056 2.561579 2.537725 2.663062 2.752584 2.637880 2.507620 2.548402 2.768834 3.048860 72.327005
46 107 2.024267 2.053281 1.911340 2.382229 3.051540 3.399608 3.312439 3.255222 3.336530 3.551852 3.765672 67.956018
46 108 0.545220 0.907313 1.232057 1.913380 3.286411 4.707189 5.125932 5.146638 5.157958 5.084637 4.779727 62.113540
46 109 0.339226 0.538459 0.722222 1.109649 1.956908 3.321626 4.637224 5.239329 5.132248 5.028338 4.928244 67.046529
46 110 0.697694 1.078934 1.354252 1.986568 2.842892 3.308219 3.280591 3.171224 3.202322 3.490070 3.909853 71.677380
46 111 0.851681 0.979379 1.187093 1.933262 3.224880 4.296999 4.297345 4.069487 4.171461 4.534906 4.826368 65.627139
46 112 0.129214 0.227079 0.376100 0.716494 1.487242 2.638444 3.820918 5.004505 6.286680 7.134093 6.619722 65.559507
46 113 0.180376 0.197412 0.241630 0.455542 0.959598 1.683431 2.413962 3.287193 4.246989 5.251635 5.850710 75.231521
46 114 0.113587 0.263749 0.478995 0.822652 1.549712 2.752309 3.879425 4.488617 4.882481 5.383087 5.639681 69.745708
46 115 0.105672 0.194626 0.329131 0.584924 1.134607 2.125908 3.209668 3.973022 4.543611 5.423488 6.237946 72.137396
46 116 0.049681 0.095665 0.157457 0.259111 0.469900 0.896646 1.454209 2.030112 2.659404 3.550724 4.553689 83.823402
46 117 0.053539 0.094504 0.142463 0.232419 0.443417 0.864652 1.334093 1.724157 2.144728 2.897267 3.864424 86.204336
46 118 0.069543 0.142141 0.225446 0.345956 0.628762 1.244849 2.013531 2.655375 3.235491 4.056616 4.928643 80.453649
46 119 0.054327 0.092028 0.146587 0.252916 0.472936 0.890489 1.389105 1.847760 2.287597 2.926526 3.670991 85.968738
46 120 0.037142 0.076711 0.120568 0.178646 0.303316 0.579349 0.911613 1.183589 1.460829 1.967511 2.638551 90.542177
46 121 0.051477 0.104949 0.162418 0.239376 0.420079 0.832707 1.325859 1.661239 1.924619 2.390962 2.928989 87.957329
46 122 0.077041 0.130986 0.192553 0.305686 0.546492 0.986976 1.468551 1.867828 2.223459 2.685802 3.120648 86.393980
46 123 0.052341 0.087781 0.126545 0.192732 0.320072 0.552465 0.804475 1.030271 1.273631 1.673933 2.186876 91.698880
46 124 0.033788 0.053084 0.078833 0.134493 0.244981 0.410267 0.573451 0.752548 0.991848 1.341457 1.736872 93.648382
46 125 0.111953 0.124980 0.150917 0.266212 0.512652 0.802282 0.977170 1.131273 1.348829 1.672147 1.978436 90.923149
46 126 0.069894 0.162532 0.231364 0.269545 0.381193 0.679300 1.015324 1.202319 1.338652 1.610828 1.915377 91.123670
46 127 0.043166 0.069907 0.104666 0.162427 0.247412 0.382848 0.518504 0.642077 0.774262 1.008630 1.336413 94.709686
46 128 0.052276 0.083433 0.112921 0.164667 0.258752 0.396115 0.524779 0.650752 0.797063 0.993747 1.200584 94.764910
46 129 0.028514 0.048555 0.075175 0.120939 0.199671 0.328039 0.454751 0.562082 0.672548 0.854350 1.079280 95.576096
47 48 0.000000 0.000000 0.000000 0.000000 0.000000 0.000000 0.000000 0.000000 0.000000 0.000000 0.000000 0.000000
47 49 0.061233 0.909729 12.588847 76.099615 7.377687 1.018135 0.898197 0.678325 0.133719 0.039056 0.026254 0.169200
47 50 5.349553 60.641579 22.689848 5.476691 1.312693 1.312923 1.156531 0.735517 0.374351 0.290973 0.192590 0.466750
47 51 0.329151 18.993989 57.915230 17.981150 1.274621 0.466996 0.618801 0.708070 0.584507 0.548440 0.320917 0.258128
47 52 0.273989 1.178092 0.364088 0.852325 6.327563 56.333417 30.032996 3.477416 0.397094 0.228936 0.139630 0.394453
47 53 0.005914 0.017681 0.054541 0.105632 0.204797 4.524365 61.371943 30.955454 1.731853 0.251730 0.168559 0.607532
47 54 0.003386 0.016210 0.030254 0.047231 0.260734 7.667099 61.395906 24.141623 2.610638 0.954278 1.061123 1.811517
47 55 0.005222 0.003170 0.014218 0.085101 0.093122 0.106387 1.184562 10.667447 54.418060 25.584156 4.755381 3.083172
47 56 0.002838 0.027396 0.044577 0.027511 0.032704 0.027211 0.046507 0.052196 0.434166 4.978010 32.860034 61.466850
47 57 0.001697 0.003569 0.004312 0.007317 0.007896 0.014784 0.049055 0.086651 0.221842 0.796699 6.368666 92.437510
47 58 0.001751 0.003190 0.005037 0.009384 0.010105 0.022239 0.087339 0.131290 0.208857 0.460325 2.546399 96.514082
47 59 0.003907 0.007177 0.010046 0.016301 0.023546 0.038941 0.066107 0.116183 0.209100 0.422379 0.839803 98.246510
47 60 0.006194 0.009622 0.014489 0.025759 0.038242 0.060222 0.097569 0.156034 0.230892 0.366844 0.604029 98.390104
47 61 0.010247 0.014887 0.020210 0.034133 0.051740 0.075150 0.104424 0.148260 0.210555 0.316994 0.485036 98.528362
47 62 0.015984 0.026920 0.036496 0.055822 0.086526 0.136796 0.193247 0.257246 0.344025 0.499099 0.729839 97.618000
47 63 0.020996 0.040494 0.059345 0.087867 0.133209 0.221054 0.332265 0.455103 0.621968 0.916129 1.343832 95.767736
47 64 0.032925 0.049388 0.064678 0.101767 0.165981 0.270295 0.387646 0.516726 0.688030 0.976922 1.369693 95.375946
47 65 0.051828 0.103540 0.147340 0.199365 0.290330 0.478563 0.705964 0.896893 1.096639 1.412548 1.796618 92.820372
47 66 0.048430 0.078609 0.109205 0.171067 0.274171 0.429257 0.590797 0.747040 0.941516 1.254470 1.657227 93.698214
47 67 0.081963 0.103446 0.130658 0.218939 0.365232 0.543969 0.724961 0.948581 1.253343 1.663912 2.136409 91.828585
47 68 0.130070 0.212709 0.279110 0.404501 0.629026 0.974737 1.307398 1.556330 1.832421 2.251382 2.701567 87.720749
47 69 0.100557 0.206364 0.296096 0.403609 0.611101 1.035659 1.506044 1.815189 2.104601 2.572569 3.065411 86.282801
47 70 0.130547 0.171008 0.221629 0.374516 0.641545 1.003192 1.370947 1.759888 2.267086 3.027994 3.930140 85.101503
47 71 0.063301 0.127448 0.193444 0.282848 0.476019 0.824972 1.180751 1.457311 1.764143 2.236309 2.773152 88.620300
47 72 0.091954 0.116123 0.164019 0.317760 0.645876 1.034914 1.323260 1.622893 1.995061 2.429975 2.818053 87.440113
47 73 0.102844 0.110444 0.150897 0.307065 0.607471 0.919947 1.203366 1.627333 2.215294 2.872574 3.497523 86.385243
47 74 0.110641 0.177324 0.276882 0.483995 0.841689 1.297312 1.768917 2.371057 3.246824 4.487061 5.960932 78.977363
47 75 0.218459 0.270059 0.340735 0.612603 1.237716 2.017399 2.591665 3.176032 4.014756 5.128910 6.179552 74.212118
47 76 0.100666 0.190528 0.280069 0.432960 0.821777 1.616880 2.555985 3.344292 4.053902 4.837276 5.358869 76.406796
47 77 0.111497 0.220201 0.325702 0.469070 0.791806 1.432156 2.112411 2.642088 3.296677 4.566288 6.290790 77.741316
47 78 0.145640 0.214940 0.324750 0.600740 1.192636 2.145491 3.493605 5.452668 7.444225 8.419284 8.349017 62.217005
47 79 0.236828 0.239405 0.329698 0.784555 1.963591 3.286995 4.114774 4.929402 5.825812 6.650147 7.251934 64.386860
47 80 0.160646 0.183008 0.268276 0.591244 1.258099 1.948227 2.630754 3.773493 5.350236 6.690015 7.640810 69.505192
47 81 0.161561 0.294130 0.437033 0.710558 1.380269 2.527406 3.730088 4.999733 6.553895 8.157178 8.965209 62.082937
47 82 0.183353 0.343960 0.481082 0.806634 1.942989 4.532913 7.537849 9.259744 9.786494 9.505122 7.999426 47.620435
47 83 0.136578 0.169344 0.250850 0.603686 1.590651 2.919719 3.924613 4.789167 5.656804 6.590773 7.323951 66.043863
47 84 0.115254 0.270056 0.432258 0.610349 0.992744 1.713155 2.432327 2.949225 3.572737 4.675355 6.059538 76.177002
47 85 0.155596 0.228864 0.331608 0.620480 1.278644 2.309505 3.613527 5.490321 7.542815 8.607191 8.601957 61.219492
47 86 0.121899 0.195452 0.305077 0.598330 1.340875 2.695359 4.542827 6.884668 9.263689 10.388738 9.681667 53.981419
47 87 0.100736 0.118958 0.160484 0.333018 0.740921 1.268063 1.738450 2.312581 3.092343 4.045043 4.994314 81.095091
47 88 0.048520 0.075851 0.120120 0.227375 0.424905 0.682350 0.963812 1.371318 1.981826 2.874762 4.061657 87.167502
47 89 0.066880 0.097665 0.144343 0.271693 0.535551 0.953423 1.502257 2.421085 3.993303 5.993339 7.512869 76.507591
47 90 0.051659 0.116084 0.174494 0.246289 0.452846 0.965895 1.722864 2.568673 3.609827 4.901318 5.994969 79.195080
47 91 0.011557 0.020447 0.035418 0.069692 0.142186 0.289058 0.485417 0.720594 1.023846 1.581360 2.418721 93.201706
47 92 0.045928 0.100668 0.149208 0.210183 0.376386 0.765894 1.227256 1.582162 1.917967 2.443947 3.069043 88.111357
47 93 0.006659 0.012341 0.022459 0.046536 0.105376 0.223481 0.382493 0.587401 0.865490 1.294119 1.818832 94.634814
47 94 0.016035 0.028691 0.045611 0.084696 0.177972 0.327331 0.479796 0.650605 0.879709 1.199327 1.550626 94.559601
47 95 0.005699 0.010562 0.018523 0.037615 0.083858 0.167384 0.266918 0.393050 0.575375 0.845401 1.157154 96.438461
47 96 0.014853 0.025994 0.044173 0.087130 0.185396 0.340238 0.495985 0.664147 0.882766 1.168697 1.467463 94.623151
47 97 0.050153 0.084198 0.119288 0.190646 0.347908 0.572737 0.758625 0.950684 1.255540 1.708058 2.206299 91.755863
47 98 0.044825 0.062436 0.087785 0.157031 0.290284 0.437341 0.561208 0.747777 1.058934 1.482184 1.944821 93.125374
47 99 0.062782 0.078447 0.103617 0.184916 0.341521 0.512714 0.659591 0.884775 1.260179 1.787682 2.375355 91.748420
47 100 0.021670 0.040087 0.067599 0.129661 0.278151 0.524948 0.776417 1.046956 1.439843 2.041050 2.707803 90.925812
47 101 0.126811 0.207807 0.279462 0.424841 0.722433 1.119470 1.452399 1.788235 2.234534 2.799797 3.401183 85.443029
47 102 0.025865 0.050097 0.086445 0.163967 0.362990 0.760682 1.246145 1.755127 2.390776 3.337084 4.229136 85.591688
47 103 0.149919 0.340182 0.499119 0.646176 1.068415 2.150318 3.238559 3.764399 4.303373 5.004934 5.327607 73.506998
47 104 0.055357 0.097107 0.155929 0.278030 0.547261 1.008898 1.515655 2.023916 2.648098 3.644761 4.765301 83.259688
47 105 0.165102 0.296840 0.449733 0.733621 1.278773 1.982292 2.522455 2.985198 3.647118 4.591520 5.166225 76.181122
47 106 0.086634 0.165560 0.285065 0.602935 1.529151 2.958465 3.706232 3.814790 3.869765 4.005450 4.030686 74.945266
47 107 0.276973 0.319554 0.518905 1.275035 2.461422 3.274522 3.664686 4.072927 4.470069 4.733118 4.781946 70.150841
47 108 0.360939 0.585433 0.800029 1.216711 2.006614 3.088332 4.167433 5.146718 5.718531 5.893858 5.696380 65.319023
47 109 0.233640 0.485546 0.724813 0.999116 1.513885 2.309023 2.986559 3.500630 4.217271 5.364194 6.166293 71.499030
47 110 0.149177 0.261001 0.420498 0.823566 1.782584 3.146833 3.964851 4.212516 4.410666 4.695696 4.817324 71.315286
47 111 0.309438 0.373614 0.551998 1.205333 2.612172 4.395290 5.371626 5.478142 5.448819 5.505137 5.421023 63.327409
47 112 0.181520 0.325487 0.531240 0.934895 1.672694 2.562764 3.317843 4.098436 5.123948 6.289822 7.113830 67.847523
47 113 0.181681 0.210594 0.277450 0.532212 1.067303 1.725051 2.295259 2.977373 3.888690 5.085458 6.229733 75.529192
47 114 0.109666 0.247484 0.437402 0.732034 1.397473 2.669268 4.152106 5.178269 5.692359 6.043420 6.023781 67.316738
47 115 0.177943 0.273592 0.391231 0.691199 1.384221 2.435857 3.409204 4.199583 4.919663 5.804234 6.576900 69.736378
47 116 0.078428 0.146288 0.243157 0.423210 0.795959 1.401734 2.007615 2.521739 3.070624 3.790041 4.526501 80.994703
47 117 0.094154 0.156398 0.224880 0.369721 0.703827 1.250441 1.741218 2.147600 2.676631 3.510218 4.430866 82.694046
47 118 0.119674 0.231087 0.344935 0.546832 1.045020 1.907237 2.646764 3.114386 3.665155 4.507809 5.329485 76.541613
47 119 0.081460 0.126743 0.194193 0.363483 0.752903 1.340989 1.862805 2.334090 2.904357 3.641745 4.343104 82.054126
47 120 0.047992 0.092390 0.141956 0.227149 0.433984 0.829367 1.253379 1.612244 2.033847 2.690202 3.398511 87.238975
47 121 0.091571 0.183399 0.264413 0.386900 0.695107 1.265346 1.750257 2.012491 2.319647 2.852499 3.383180 84.795197
47 122 0.111216 0.187880 0.275139 0.453786 0.833902 1.390254 1.857560 2.217417 2.589726 3.033678 3.412868 83.636576
47 123 0.047073 0.077804 0.117409 0.199966 0.382070 0.685197 0.999792 1.310493 1.689667 2.208483 2.744674 89.537371
47 124 0.035197 0.054004 0.083925 0.154186 0.294515 0.492529 0.700980 0.952812 1.281005 1.706809 2.154919 92.089117
47 125 0.151363 0.169225 0.202389 0.354652 0.653244 0.954993 1.142879 1.354984 1.651508 2.005107 2.306922 89.052731
47 126 0.068418 0.165814 0.247702 0.305020 0.457005 0.794254 1.126301 1.315714 1.508061 1.835116 2.166549 90.010048
47 127 0.038428 0.061782 0.088446 0.141972 0.242323 0.406508 0.570206 0.723643 0.907986 1.205973 1.571553 94.041179
47 128 0.043450 0.074520 0.109972 0.166400 0.264853 0.415440 0.570075 0.721513 0.885912 1.100380 1.329640 94.317850
47 129 0.028858 0.045540 0.066449 0.107085 0.183895 0.310009 0.442754 0.573082 0.719027 0.933286 1.176204 95.413813
48 49 0.000000 0.000000 0.000000 0.000000 0.000000 0.000000 0.000000 0.000000 0.000000 0.000000 0.000000 0.000000
48 50 0.069012 0.907890 12.169685 75.317955 8.052301 1.204628 1.041634 0.797275 0.159612 0.048495 0.033873 0.197637
48 51 4.821092 59.131459 24.037881 5.977551 1.329863 1.372338 1.237927 0.786902 0.401539 0.302455 0.198368 0.402624
48 52 0.320238 19.122605 57.383566 17.972345 1.371556 0.520110 0.682099 0.798033 0.637397 0.571227 0.348392 0.272434
48 53 0.270532 1.024021 0.294632 0.793894 6.932222 57.959890 28.373312 3.129638 0.424443 0.264302 0.155645 0.377471
48 54 0.004679 0.018531 0.057099 0.086097 0.118314 3.035325 58.470371 34.797992 2.215431 0.320881 0.214095 0.661187
48 55 0.004485 0.021753 0.042233 0.064797 0.291969 7.898090 61.857482 23.904472 2.520547 0.879355 0.898016 1.616802
48 56 0.012511 0.010696 0.042433 0.229036 0.226972 0.228037 2.125181 14.524739 55.999437 21.244858 3.220709 2.135391
48 57 0.003139 0.021563 0.029336 0.018059 0.025672 0.027735 0.051544 0.058855 0.545717 5.894811 34.569287 58.754282
48 58 0.002623 0.006054 0.008543 0.014350 0.012503 0.023974 0.096907 0.179164 0.418813 1.211396 7.733135 90.292538
48 59 0.003677 0.007727 0.013871 0.025281 0.026782 0.054537 0.197709 0.262511 0.378007 0.743088 3.493713 94.793095
48 60 0.008027 0.014628 0.022735 0.040160 0.057972 0.089764 0.148677 0.262551 0.471398 0.906792 1.691376 96.285923
48 61 0.009266 0.013179 0.018545 0.033433 0.053480 0.088847 0.142415 0.221549 0.327100 0.518792 0.826344 97.747051
48 62 0.015200 0.028872 0.045249 0.072786 0.106450 0.166475 0.247553 0.351018 0.490385 0.738757 1.126624 96.610634
48 63 0.028392 0.063156 0.104241 0.156112 0.228713 0.370215 0.549368 0.729064 0.950372 1.344882 1.929927 93.545561
48 64 0.028854 0.048587 0.071573 0.120858 0.212531 0.368955 0.553789 0.748296 0.991871 1.377434 1.849768 93.627483
48 65 0.059115 0.140084 0.226825 0.313303 0.442733 0.698327 0.972912 1.161016 1.372308 1.769426 2.294788 90.549162
48 66 0.034898 0.060267 0.090433 0.153934 0.279128 0.501893 0.773832 1.049675 1.364240 1.808309 2.294914 91.588478
48 67 0.083023 0.120608 0.167664 0.302214 0.563434 0.900272 1.205652 1.514565 1.931527 2.474849 2.997422 87.738775
48 68 0.248829 0.464208 0.631288 0.844926 1.138384 1.548049 1.895912 2.089494 2.328037 2.753021 3.251132 82.806721
48 69 0.173278 0.393098 0.592609 0.774814 1.070782 1.632556 2.162416 2.385987 2.568022 3.007109 3.559030 81.680298
48 70 0.143223 0.205201 0.278689 0.497518 0.974302 1.677656 2.315410 2.826767 3.402693 4.173704 4.886143 78.618694
48 71 0.454164 0.993966 1.415498 1.748771 2.221704 3.042195 3.791849 4.139503 4.566112 5.409355 6.440470 65.776417
48 72 0.396041 0.456781 0.524336 0.801020 1.279402 1.723245 1.943312 2.151602 2.498919 2.982457 3.457406 81.785479
48 73 0.200395 0.232925 0.320122 0.660014 1.379078 2.062974 2.466791 2.982943 3.769921 4.593253 5.175955 76.155631
48 74 0.279266 0.478905 0.715069 1.154213 1.939393 2.897415 3.730252 4.623338 5.871514 7.286614 8.147540 62.876477
48 75 0.874035 1.261663 1.476211 1.987096 2.926417 3.983410 4.583792 4.985533 5.663479 6.659285 7.375915 58.223163
48 76 0.353515 0.730242 1.093583 1.601612 2.667877 4.091042 4.823704 4.882640 5.176756 5.958784 6.738064 61.882184
48 77 0.263114 0.544784 0.822361 1.198573 2.082661 3.645187 5.156907 6.227561 7.290936 8.462623 8.817721 55.487573
48 78 0.659670 1.079918 1.548700 2.671833 4.894545 7.143316 7.877381 7.722181 7.548007 7.386751 6.891143 44.576555
48 79 1.736942 1.778801 1.897775 2.789200 4.299186 5.531979 6.081107 6.654116 7.421815 7.986407 7.672430 46.150243
48 80 0.362115 0.422996 0.646032 1.590695 3.715124 5.637336 6.705443 7.946975 9.377675 9.787617 8.675868 45.132124
48 81 0.733827 1.552068 2.230330 3.163205 5.034897 7.170850 7.907472 7.626451 7.475244 7.442984 6.901512 42.761159
48 82 1.253852 3.552466 5.503495 6.142149 7.430341 8.958651 8.525712 6.802892 5.797879 5.334840 4.844389 35.853332
48 83 0.495707 0.692357 0.991704 1.961732 4.185506 6.713990 7.976162 8.270131 8.410815 8.592669 7.840543 43.868684
48 84 0.184299 0.401321 0.653220 1.088757 2.168871 4.070960 6.174143 8.039151 9.680198 10.366067 9.400025 47.772990
48 85 0.617830 1.215323 2.095171 3.711187 5.835520 7.388441 7.697096 7.468329 7.265544 7.150518 6.845993 42.709047
48 86 0.460438 1.043207 1.954258 3.385620 5.439389 7.592362 8.792085 9.062292 8.888725 8.144537 6.911345 38.325741
48 87 0.081904 0.107498 0.177132 0.436270 1.123071 2.214329 3.437087 4.905943 6.801642 8.853333 9.963178 61.898615
48 88 0.033555 0.058051 0.105985 0.240366 0.594988 1.248569 2.156842 3.472021 5.304781 7.289015 8.663236 70.832591
48 89 0.096422 0.189074 0.358838 0.755020 1.581538 2.790304 4.128640 5.586510 6.965115 7.813087 7.996842 61.738610
48 90 0.069720 0.216822 0.466547 0.754103 1.243259 2.161932 3.209103 4.021460 4.887530 6.195506 7.588717 69.185303
48 91 0.006797 0.013681 0.026103 0.054245 0.131732 0.330014 0.663690 1.119131 1.741840 2.751120 4.035220 89.126428
48 92 0.035615 0.104569 0.206622 0.350681 0.698169 1.366391 1.963164 2.287398 2.699369 3.521202 4.578908 82.187912
48 93 0.003249 0.006648 0.013590 0.032018 0.089177 0.231572 0.457589 0.749858 1.127483 1.691487 2.324875 93.272453
48 94 0.005035 0.009786 0.019292 0.046166 0.127831 0.291605 0.494625 0.729467 1.033902 1.462040 1.922416 93.857835
48 95 0.002016 0.003692 0.007073 0.017234 0.049380 0.118876 0.212099 0.339865 0.545668 0.885376 1.298601 96.520119
48 96 0.005458 0.010153 0.019053 0.044494 0.124374 0.291177 0.489709 0.705723 0.989688 1.391250 1.811897 94.117025
48 97 0.019614 0.040460 0.072621 0.142124 0.327152 0.650850 0.961610 1.252152 1.663078 2.267554 2.899451 89.703331
48 98 0.013955 0.021035 0.034104 0.073718 0.177387 0.338994 0.511460 0.751258 1.131671 1.669524 2.263115 93.013779
48 99 0.023604 0.032376 0.051937 0.118684 0.287283 0.508290 0.707415 0.995744 1.473733 2.147090 2.854856 90.798987
48 100 0.012072 0.023322 0.042650 0.090347 0.218389 0.469434 0.802802 1.247459 1.888895 2.725102 3.490637 88.988891
48 101 0.065583 0.121873 0.209862 0.402300 0.809183 1.375045 1.826919 2.179302 2.601903 3.198779 3.881065 83.328186
48 102 0.009317 0.018338 0.036196 0.081411 0.218184 0.541220 1.041710 1.713561 2.676071 3.965962 4.949682 84.748350
48 103 0.078886 0.220006 0.459018 0.833642 1.716092 3.054110 3.983713 4.306231 4.491637 4.904348 5.238545 70.713772
48 104 0.027375 0.057942 0.112049 0.225153 0.494139 1.007941 1.671897 2.400064 3.220677 4.298880 5.388440 81.095443
48 105 0.036541 0.070341 0.125339 0.249361 0.569381 1.153438 1.849025 2.674788 3.838705 5.290145 6.192135 77.950800
48 106 0.027124 0.047994 0.091825 0.254296 0.899464 2.121266 3.175696 3.933933 4.384752 4.680534 4.793974 75.589141
48 107 0.111410 0.146434 0.262788 0.845931 2.514377 3.568574 4.080439 4.794858 5.517826 5.927142 5.846871 66.383350
48 108 0.306798 0.637108 1.064091 1.707141 2.792099 4.216032 5.180960 5.465576 5.625724 5.791832 5.725232 61.487406
48 109 0.175189 0.403447 0.690912 1.036220 1.654103 2.631861 3.489221 3.990079 4.548881 5.704900 6.963643 68.711542
48 110 0.077777 0.123005 0.203839 0.449429 1.168259 2.325582 3.543567 5.111522 6.943548 7.363558 6.623145 66.066771
48 111 0.418708 0.504390 0.688525 1.476337 3.599978 5.976911 6.992484 6.848007 6.365200 5.994773 5.549266 55.585420
48 112 0.456798 0.960782 1.567618 2.246848 2.941195 3.563129 3.985959 4.445637 5.323356 6.515825 7.373069 60.619781
48 113 0.329430 0.403091 0.492906 0.806898 1.487922 2.496169 3.436666 4.167907 4.724734 5.398837 6.207504 70.047939
48 114 0.242020 0.606934 0.984570 1.342740 2.058469 3.341314 4.643849 5.781949 6.866665 7.527692 7.281432 59.322367
48 115 0.646311 1.162958 1.498722 1.909180 2.577801 3.588614 4.483337 5.116030 5.738632 6.564507 7.165029 59.548884
48 116 0.236273 0.561594 0.942011 1.320683 1.905170 2.828196 3.539576 3.768069 3.913383 4.236017 4.652686 72.096343
48 117 0.245976 0.481008 0.666386 0.895297 1.418984 2.404645 3.278450 3.665984 3.898403 4.310438 4.717258 74.017166
48 118 0.507982 1.156244 1.628770 1.895883 2.340996 3.090117 3.587275 3.715649 3.970169 4.554125 5.305429 68.247360
48 119 0.332167 0.646780 0.956710 1.352676 1.979019 2.817105 3.440374 3.712224 3.882182 4.168249 4.503058 72.209455
48 120 0.117881 0.260909 0.411897 0.596171 1.014935 1.849213 2.713222 3.238485 3.609613 4.080890 4.415042 77.691742
48 121 0.235304 0.566043 0.868690 1.105616 1.549947 2.313915 2.870812 3.033146 3.176879 3.506279 3.849382 76.923990
48 122 0.334537 0.680582 1.082119 1.544690 2.031189 2.515598 2.788412 2.892683 3.030179 3.263465 3.545152 76.291391
48 123 0.084065 0.161041 0.263270 0.447137 0.844918 1.491414 2.090091 2.510487 2.875419 3.283133 3.597997 82.351030
48 124 0.058179 0.094944 0.145292 0.266317 0.536890 0.922287 1.289864 1.701918 2.245076 2.830091 3.232303 86.676836
48 125 0.294571 0.356492 0.415545 0.653377 1.091220 1.511333 1.723976 1.923690 2.229556 2.591936 2.885311 84.322994
48 126 0.101829 0.291405 0.513070 0.655463 0.885207 1.315094 1.658033 1.771597 1.900375 2.204985 2.573810 86.129133
48 127 0.025719 0.048203 0.082095 0.143342 0.272201 0.527243 0.847412 1.153812 1.449762 1.847777 2.248516 91.353921
48 128 0.053116 0.096851 0.142279 0.219477 0.374796 0.597066 0.788209 0.962843 1.193914 1.500497 1.792889 92.278063
48 129 0.026569 0.046704 0.075155 0.125629 0.221442 0.388844 0.576114 0.749828 0.926372 1.177186 1.444983 94.241171
49 50 0.000000 0.000000 0.000000 0.000000 0.000000 0.000000 0.000000 0.000000 0.000000 0.000000 0.000000 0.000000
49 51 0.071055 0.952462 12.151747 74.362629 8.481194 1.356204 1.171535 0.929528 0.196667 0.059177 0.040981 0.226825
49 52 4.953430 58.850554 23.454774 5.893206 1.447862 1.607346 1.399672 0.856663 0.455656 0.357338 0.238534 0.484961
49 53 0.354447 19.985188 56.221465 17.402988 1.481015 0.580428 0.727081 0.837427 0.758037 0.787127 0.494760 0.370038
49 54 0.232613 1.040909 0.313545 0.728297 5.969644 56.587672 29.911286 3.597491 0.504405 0.322500 0.200674 0.590962
49 55 0.004053 0.019077 0.060927 0.082305 0.117875 2.922348 58.004216 35.171047 2.270312 0.343201 0.227076 0.777559
49 56 0.006853 0.037246 0.070288 0.092467 0.438518 9.897556 64.074989 21.072132 1.845161 0.595550 0.577492 1.291750
49 57 0.010144 0.005213 0.019433 0.119681 0.137433 0.180717 2.018739 14.073475 54.929267 22.487970 3.730787 2.287139
49 58 0.004070 0.039505 0.061189 0.031584 0.029320 0.033236 0.056326 0.053619 0.373568 4.076224 29.773396 65.467964
49 59 0.004372 0.009685 0.013231 0.019518 0.017042 0.033341 0.125502 0.198111 0.404795 1.172260 7.593217 90.408928
49 60 0.007347 0.012925 0.020965 0.038114 0.040377 0.077075 0.281411 0.395419 0.626836 1.217296 5.199654 92.082583
49 61 0.010503 0.015710 0.021056 0.036353 0.056402 0.093143 0.153313 0.271152 0.497947 0.975283 1.800784 96.068356
49 62 0.019866 0.035101 0.048020 0.072126 0.110293 0.203168 0.347476 0.536960 0.800092 1.317759 2.166452 94.342689
49 63 0.042453 0.088940 0.131504 0.194716 0.318439 0.592626 0.940393 1.269258 1.686168 2.472851 3.570857 88.691797
49 64 0.090761 0.139445 0.178430 0.277029 0.459286 0.742802 1.025920 1.282698 1.606116 2.158504 2.831111 89.207899
49 65 0.189081 0.402578 0.516462 0.593560 0.781721 1.172449 1.557894 1.813479 2.150467 2.760857 3.497923 84.563532
49 66 0.133665 0.208625 0.286061 0.452121 0.719391 1.088018 1.456927 1.793454 2.181125 2.749028 3.413947 85.517635
49 67 0.211492 0.261593 0.317048 0.535338 0.930211 1.382365 1.767898 2.189540 2.772906 3.529797 4.293592 81.808218
49 68 0.393990 0.642390 0.761096 0.985774 1.421691 2.052777 2.523057 2.761197 3.099772 3.724473 4.428942 77.204838
49 69 0.426339 0.889199 1.072026 1.132913 1.388180 2.047292 2.669154 2.928292 3.212435 3.878522 4.752614 75.603037
49 70 0.325294 0.423849 0.529021 0.893377 1.602682 2.528232 3.303317 3.946593 4.815601 6.209858 7.700838 67.721334
49 71 0.565473 1.080320 1.308131 1.622884 2.491072 4.015502 5.212483 5.689888 6.452842 7.899526 9.158664 54.503214
49 72 1.653933 1.784395 1.622725 2.107243 3.049522 4.131562 4.859992 5.386391 6.166518 7.477514 8.922895 52.837309
49 73 0.559788 0.563154 0.620242 1.061929 1.988655 2.931236 3.547509 4.343836 5.623063 7.052958 7.756042 63.951586
49 74 0.453280 0.745015 1.109271 1.969946 3.696214 5.688450 6.803625 7.120567 7.243190 7.286071 6.951471 50.932898
49 75 1.000921 1.351264 1.502118 2.271431 4.345891 6.972491 8.043425 7.850432 7.506887 7.310629 6.694418 45.150093
49 76 0.925737 2.145753 2.592358 2.464180 3.022349 4.511985 5.819218 6.587133 7.482236 8.307154 8.054752 48.087146
49 77 0.561898 1.071670 1.338660 1.914006 3.905804 7.325295 9.284607 8.866100 7.894181 7.317317 6.611861 43.908600
49 78 2.203511 3.945199 4.702134 5.313421 6.413631 7.301764 6.966551 6.224234 5.896598 5.902926 5.687836 39.442195
49 79 3.309522 3.225969 2.932292 3.826927 6.072601 8.415825 8.787719 7.946996 7.012802 6.185287 5.292648 36.991411
49 80 1.655189 1.730566 1.930257 3.125860 5.446316 7.826569 8.821703 8.938817 8.396871 7.300817 6.035778 38.791257
49 81 1.241137 2.634356 3.184810 3.800745 6.011461 8.650251 8.752545 7.472841 6.783547 6.581923 5.976755 38.909627
49 82 2.343812 5.500334 6.660699 6.094050 7.158135 8.719867 8.217325 6.500476 5.457045 5.027336 4.520847 33.800076
49 83 1.980256 2.995551 3.276757 3.484954 4.291405 6.173953 7.922388 8.354778 7.669525 6.991862 6.276718 40.581850
49 84 0.361918 0.737361 0.920269 1.302837 2.739028 5.593339 8.003345 8.946714 9.046513 8.585778 7.441256 46.321641
49 85 0.427036 0.925454 1.699743 3.056205 5.113115 7.128158 7.982590 8.091020 8.089479 7.915757 7.159963 42.411483
49 86 0.882408 1.586264 2.271898 3.514180 5.652850 7.916937 8.970418 8.953615 8.548395 7.763561 6.606556 37.332920
49 87 0.468515 0.615311 0.812138 1.390370 2.425746 3.488914 4.228298 5.070181 6.408940 7.947132 8.680083 58.464371
49 88 0.095915 0.148705 0.216280 0.387503 0.767775 1.363287 2.108558 3.226044 4.969577 7.071150 8.518608 71.126600
49 89 0.144793 0.223824 0.331808 0.593936 1.152204 2.078365 3.255058 4.738664 6.410837 7.786497 8.340545 64.943470
49 90 0.212556 0.498196 0.734795 0.893504 1.212744 1.950661 2.867248 3.702905 4.621838 5.828460 6.998228 70.478866
49 91 0.050052 0.099848 0.172687 0.301094 0.568153 1.059512 1.559527 1.903777 2.210147 2.789188 3.580712 85.705303
49 92 0.284328 0.660742 0.758147 0.711578 0.840648 1.233836 1.585922 1.828699 2.239163 3.017908 4.049666 82.789364
49 93 0.049072 0.121771 0.249360 0.426284 0.657951 0.955032 1.200853 1.354829 1.485769 1.723791 2.066373 89.708920
49 94 0.096126 0.211879 0.351460 0.493414 0.645475 0.844054 1.041443 1.237579 1.461099 1.742570 2.099577 89.775324
49 95 0.040688 0.082159 0.140629 0.239804 0.418173 0.674639 0.921091 1.118850 1.273110 1.426685 1.579765 92.084406
49 96 0.108072 0.218526 0.339768 0.494039 0.692960 0.880483 0.991005 1.093420 1.262396 1.508751 1.812529 90.598055
49 97 0.228993 0.397936 0.487417 0.586925 0.767988 1.005864 1.201527 1.433833 1.815921 2.359795 2.978172 86.735630
49 98 0.138046 0.173326 0.223894 0.379921 0.640509 0.860329 1.005597 1.240448 1.633527 2.124068 2.610565 88.969772
49 99 0.186997 0.187100 0.227893 0.406211 0.714782 1.001877 1.268372 1.695344 2.257587 2.809038 3.266699 85.978098
49 100 0.072677 0.124176 0.195516 0.354719 0.704468 1.205105 1.623985 2.002016 2.522820 3.225968 3.894314 84.074232
49 101 0.271709 0.391631 0.486032 0.690478 1.032584 1.441956 1.881305 2.529949 3.281307 3.989336 4.577030 79.426682
49 102 0.085318 0.164539 0.290049 0.555465 1.164132 2.087966 2.697497 2.963565 3.253545 3.743629 4.206676 78.787616
49 103 0.462471 1.063668 1.395995 1.517633 2.010126 2.970216 3.677260 3.875886 4.073636 4.470676 4.783746 69.698686
49 104 0.130928 0.270473 0.460202 0.751790 1.298417 2.136269 2.930512 3.532073 4.000072 4.441021 4.700124 75.348120
49 105 0.108199 0.168673 0.278282 0.656150 1.726271 3.075677 3.849334 4.249527 4.391980 4.430005 4.360311 72.705588
49 106 0.896240 1.262513 1.725133 2.491004 2.911843 2.829860 2.629448 2.579163 2.652559 2.825219 3.114151 74.082870
49 107 2.658918 1.932140 1.935864 2.588033 3.114474 3.229336 3.182581 3.258662 3.421166 3.686378 3.994624 66.997822
49 108 1.377357 2.014648 2.164731 2.673822 3.513204 4.224291 4.436306 4.486993 4.629582 4.790365 4.786192 60.902511
49 109 0.417276 0.549762 0.707520 1.231657 2.894369 4.691827 5.056719 5.156526 5.064608 5.006685 4.947120 64.275931
49 110 0.953637 0.949578 1.215771 2.446437 4.267709 4.297409 3.606924 3.411968 3.540859 3.910506 4.352538 67.046670
49 111 3.563508 2.508286 2.542928 3.491858 3.852699 3.827251 3.794468 3.978817 4.302063 4.720408 5.043303 58.374410
49 112 0.389330 0.624767 1.002608 1.905973 3.766232 5.869499 6.646134 6.416275 6.218158 6.051660 5.637259 55.472105
49 113 0.392867 0.325294 0.374687 0.727236 1.540231 2.658532 3.891110 5.375244 6.547361 6.916064 6.431930 64.819441
49 114 0.309017 0.683604 1.079733 1.724999 3.164606 4.905821 5.758371 5.959178 6.164064 6.309896 6.160986 57.779726
49 115 0.406862 0.739657 1.095246 1.789562 3.281508 5.256876 6.375066 6.588620 6.572966 6.539189 6.280083 55.074364
49 116 0.147766 0.288795 0.452898 0.695968 1.215627 2.194006 3.315635 4.303401 5.370812 6.752178 7.754659 67.508252
49 117 0.162369 0.256317 0.326383 0.497047 0.969208 1.817159 2.609685 3.269271 4.210652 5.716065 7.091100 73.074749
49 118 0.236494 0.475194 0.675729 0.962160 1.725570 3.093183 4.280540 5.002735 5.851280 6.900309 7.327352 63.469453
49 119 0.207396 0.351905 0.513480 0.803794 1.383779 2.300674 3.122780 3.706548 4.319017 5.263683 6.281670 71.745276
49 120 0.109710 0.203432 0.275304 0.382017 0.665941 1.222205 1.779296 2.195818 2.707788 3.604962 4.641932 82.211592
49 121 0.172148 0.328026 0.417044 0.537102 0.919332 1.706600 2.426597 2.791425 3.182848 3.906855 4.630775 78.981247
49 122 0.240566 0.396932 0.530944 0.775793 1.310094 2.161237 2.861428 3.255474 3.585542 4.067017 4.547510 76.267463
49 123 0.115788 0.202516 0.292952 0.434904 0.702367 1.126584 1.522359 1.865034 2.295076 2.932086 3.654172 84.856163
49 124 0.086771 0.126989 0.172046 0.282075 0.502722 0.790018 1.035404 1.305504 1.687548 2.198270 2.734270 89.078380
49 125 0.296609 0.314610 0.326245 0.503070 0.892525 1.317295 1.554775 1.789307 2.146560 2.595559 2.970967 85.292479
49 126 0.150182 0.352726 0.452413 0.477847 0.668884 1.151688 1.595439 1.781991 1.967406 2.357805 2.772400 86.271218
49 127 0.065551 0.109056 0.153733 0.232679 0.386500 0.636459 0.866587 1.046278 1.238203 1.567193 1.978961 91.718798
49 128 0.096286 0.161450 0.217746 0.290079 0.398272 0.560560 0.722286 0.881294 1.055020 1.281288 1.540135 92.795584
49 129 0.067909 0.120859 0.182044 0.261979 0.361508 0.498657 0.613880 0.708462 0.822244 1.015423 1.273520 94.073513
50 51 0.000000 0.000000 0.000000 0.000000 0.000000 0.000000 0.000000 0.000000 0.000000 0.000000 0.000000 0.000000
50 52 0.063576 0.941831 12.393222 74.516071 8.381595 1.282448 1.099204 0.850055 0.176779 0.052281 0.036738 0.206201
50 53 5.694193 60.329644 21.355384 5.486234 1.553271 1.612863 1.316033 0.838743 0.506230 0.426361 0.288931 0.592113
50 54 0.365811 19.813497 56.234092 17.410243 1.340763 0.540529 0.713997 0.840793 0.771229 0.863917 0.606152 0.498978
50 55 0.235962 1.026633 0.316620 0.727506 5.948791 56.235343 30.049136 3.726375 0.523632 0.339690 0.212590 0.657718
50 56 0.004684 0.015585 0.057278 0.097092 0.153386 3.532738 59.005185 33.787889 2.110781 0.294428 0.173405 0.767546
50 57 0.004705 0.017308 0.033276 0.065349 0.346229 8.417613 60.994294 24.084361 2.745532 0.912778 0.821829 1.556725
50 58 0.009488 0.006676 0.024544 0.138188 0.174365 0.199750 1.761924 11.825299 50.900950 25.130915 5.611097 4.216807
50 59 0.007272 0.063564 0.083244 0.039958 0.039381 0.036045 0.062875 0.066061 0.476976 4.563201 30.206449 64.354975
50 60 0.006532 0.016198 0.025499 0.035248 0.031014 0.054686 0.207751 0.324615 0.624800 1.524947 8.170675 88.978039
50 61 0.009968 0.013242 0.017990 0.036184 0.046905 0.086689 0.265726 0.338306 0.518013 0.939666 3.455503 94.271809
50 62 0.016661 0.029345 0.040708 0.064109 0.104298 0.192224 0.342104 0.613274 1.185007 2.432922 4.364696 90.614650
50 63 0.032731 0.069849 0.107823 0.169177 0.313099 0.701849 1.311887 1.947347 2.656832 3.817914 5.162013 83.709479
50 64 0.079336 0.122381 0.171410 0.297887 0.533859 0.882912 1.215847 1.510367 1.869059 2.464078 3.154712 87.698154
50 65 0.139645 0.306942 0.435829 0.567568 0.831605 1.316111 1.777346 2.059291 2.404395 3.034929 3.744795 83.381548
50 66 0.136299 0.215325 0.295048 0.457813 0.712301 1.051703 1.383166 1.709493 2.140855 2.796897 3.558615 85.542484
50 67 0.194450 0.234259 0.295564 0.520586 0.907532 1.342913 1.759398 2.274503 2.973772 3.837272 4.681447 80.978304
50 68 0.240639 0.377756 0.486385 0.727849 1.170374 1.826744 2.394983 2.787260 3.263242 4.006653 4.766745 77.951368
50 69 0.222695 0.457262 0.603299 0.733452 1.037560 1.712500 2.396289 2.761858 3.163588 3.972424 4.914171 78.024906
50 70 0.259286 0.310471 0.387651 0.682542 1.244497 2.004081 2.725267 3.451322 4.458239 5.960123 7.487649 71.028871
50 71 0.335981 0.754392 1.037776 1.302107 2.022173 3.483871 4.850493 5.423755 6.053649 7.302018 8.411799 59.021987
50 72 0.615324 0.620723 0.694472 1.251132 2.315014 3.408059 4.147284 4.807731 5.694626 6.795212 7.709313 61.941109
50 73 0.632733 0.643237 0.768578 1.417245 2.500807 3.566120 4.505057 5.630464 7.151177 8.968643 10.499309 53.716629
50 74 0.277490 0.474269 0.744932 1.354454 2.554907 4.074018 5.233210 5.916427 6.282254 6.562098 6.659828 59.866109
50 75 0.430190 0.608527 0.761082 1.226906 2.437578 4.215680 5.549128 6.430052 7.331868 8.217897 8.283676 54.507415
50 76 0.263792 0.545385 0.784062 1.133679 2.063251 3.740563 4.926943 5.184970 5.480028 6.374774 7.220006 62.282545
50 77 0.351508 0.738963 0.946816 1.083470 1.718914 3.233612 4.832928 5.956216 7.230654 8.809298 9.287157 55.810465
50 78 0.533759 0.864951 1.288878 2.255018 4.130387 6.277956 7.237673 7.196155 7.082749 7.245179 7.210826 48.676471
50 79 0.584315 0.582040 0.783610 1.775997 3.940415 5.644286 6.194368 6.769358 7.601361 8.259762 8.172542 49.691944
50 80 0.695606 0.671758 0.803277 1.416091 2.414273 3.212853 3.736987 4.605211 6.054043 7.827450 9.159351 59.403102
50 81 0.214870 0.391729 0.564632 0.956644 1.999990 3.879566 5.839715 7.343160 8.150958 8.596823 8.489411 53.572501
50 82 0.160404 0.291490 0.457684 0.861519 2.243877 5.345697 8.582903 10.033290 10.292815 10.085616 8.491219 43.153489
50 83 0.519354 0.578057 0.696511 1.204310 2.298129 3.522274 4.038325 4.142648 4.483046 5.514024 6.895607 66.107716
50 84 0.292913 0.649954 0.743718 0.726026 0.935461 1.494568 2.016540 2.358442 2.951926 4.301729 6.210265 77.318458
50 85 0.107742 0.153601 0.213937 0.395097 0.865266 1.741348 2.832869 4.216697 5.959218 7.743657 8.596091 67.174479
50 86 0.113471 0.169464 0.253372 0.502658 1.107464 2.060531 3.127290 4.442235 6.143105 7.847301 8.797767 65.435341
50 87 0.147687 0.191829 0.254694 0.469593 0.893297 1.358640 1.703172 2.073832 2.569141 3.201426 3.880646 83.256044
50 88 0.048399 0.081263 0.133637 0.246230 0.436150 0.656107 0.857990 1.118415 1.499856 2.047081 2.762749 90.112125
50 89 0.055542 0.082755 0.118058 0.204030 0.369892 0.610391 0.874645 1.241969 1.824823 2.751190 4.014101 87.852602
50 90 0.053163 0.122025 0.186587 0.252811 0.414064 0.782404 1.241971 1.663357 2.148353 2.887578 3.740587 86.507102
50 91 0.021146 0.037573 0.062304 0.113615 0.222176 0.426356 0.664161 0.893039 1.154048 1.602850 2.188030 92.614702
50 92 0.078289 0.171027 0.209900 0.256229 0.435315 0.790366 1.048228 1.143261 1.316455 1.716665 2.173976 90.660291
50 93 0.018437 0.033142 0.056244 0.106438 0.220732 0.419156 0.626117 0.804675 0.987471 1.264479 1.566272 93.896835
50 94 0.033772 0.062157 0.096442 0.163680 0.301967 0.496430 0.661094 0.804367 0.970028 1.195662 1.433296 93.781107
50 95 0.019367 0.034039 0.055023 0.099724 0.196336 0.343331 0.490136 0.642454 0.820648 1.035796 1.237550 95.025594
50 96 0.050169 0.087818 0.131987 0.219040 0.386324 0.570970 0.673034 0.747533 0.862888 1.033744 1.204837 94.031655
50 97 0.126802 0.218483 0.267432 0.339100 0.479668 0.638983 0.715745 0.776454 0.911295 1.142788 1.422124 92.961123
50 98 0.132446 0.160553 0.185755 0.286674 0.464395 0.602700 0.658264 0.751196 0.930486 1.166383 1.410887 93.250261
50 99 0.195595 0.186570 0.197241 0.309870 0.496644 0.637391 0.714344 0.858606 1.104216 1.424592 1.772171 92.102762
50 100 0.078975 0.133634 0.184557 0.282993 0.479546 0.701202 0.824241 0.941799 1.201812 1.664358 2.214229 91.292652
50 101 0.219960 0.300913 0.344581 0.467871 0.703562 0.985525 1.197520 1.424121 1.766261 2.281801 2.897460 87.410419
50 102 0.063388 0.116349 0.177467 0.284161 0.523930 0.945561 1.370964 1.771868 2.303451 3.016800 3.528564 85.897497
50 103 0.189833 0.426907 0.536694 0.628844 1.081104 2.093554 2.826459 3.011876 3.263327 3.910595 4.505966 77.524839
50 104 0.079067 0.131863 0.196989 0.331230 0.643201 1.219901 1.866435 2.471941 3.091616 3.817806 4.366951 81.783000
50 105 0.118981 0.192044 0.311598 0.620049 1.292346 2.219460 3.038495 3.576294 3.779956 3.947194 4.030757 76.872826
50 106 0.350297 0.708374 1.069348 1.725737 2.473100 2.856319 2.834996 2.802722 2.883054 3.006641 3.128051 76.161361
50 107 1.717323 1.427918 1.364398 1.926860 2.646686 3.026809 3.035140 3.122945 3.305857 3.516115 3.688543 71.221403
50 108 0.442621 0.761075 1.239729 2.126095 3.105506 4.103326 4.402492 4.366696 4.427465 4.577138 4.601114 65.846744
50 109 0.316366 0.486928 0.641123 1.139215 2.791259 4.323515 4.744776 4.826184 4.520760 4.351561 4.282886 67.575425
50 110 1.523957 2.172392 2.141100 2.556726 3.236229 3.331722 2.934269 2.674510 2.732331 3.034180 3.413182 70.249402
50 111 4.609527 3.250737 2.126948 2.238815 2.729170 2.982581 2.892611 3.010280 3.426280 4.001822 4.479839 64.251387
50 112 0.195841 0.321103 0.513762 1.191917 3.349700 5.909287 5.912254 5.472329 5.553248 5.591194 5.266259 60.723106
50 113 0.300476 0.276556 0.358586 0.894982 2.488044 4.506685 5.321551 5.080842 4.537834 4.368078 4.437314 67.429052
50 114 0.983568 2.304330 2.895440 2.974296 3.254048 3.630976 3.815914 3.828130 4.027123 4.557742 5.018341 62.710095
50 115 0.472387 0.845963 1.131625 1.725913 3.164624 5.123507 5.673997 5.252801 5.120095 5.443601 5.673886 60.371599
50 116 0.068269 0.119901 0.191881 0.350991 0.773654 1.701608 3.035457 4.589499 6.443469 7.748494 7.237217 67.739561
50 117 0.089687 0.145652 0.215420 0.417060 1.038333 2.287021 3.589175 4.566981 5.288144 5.986264 6.238786 70.137476
50 118 0.155326 0.331149 0.534250 0.920784 1.906821 3.519380 4.760370 5.252624 5.544710 5.984270 6.104396 64.985921
50 119 0.076783 0.120967 0.200873 0.401473 0.876718 1.689306 2.592397 3.503432 4.573027 5.943214 7.038201 72.983607
50 120 0.047736 0.092705 0.139383 0.218161 0.419558 0.842195 1.317974 1.747812 2.350040 3.465393 4.921417 84.437624
50 121 0.076669 0.142129 0.194441 0.289527 0.587708 1.255038 1.979791 2.497827 3.124505 4.193213 5.286810 80.372337
50 122 0.085218 0.136709 0.197663 0.338910 0.700406 1.399669 2.215798 3.004938 3.840791 4.826692 5.627009 77.626200
50 123 0.048786 0.080538 0.124023 0.215452 0.399956 0.697909 1.010476 1.345813 1.804919 2.541414 3.486150 88.244564
50 124 0.047900 0.072083 0.107692 0.189683 0.342997 0.541580 0.737716 0.989853 1.352725 1.849909 2.424587 91.343275
50 125 0.166046 0.159964 0.185388 0.355592 0.725766 1.084172 1.290764 1.561302 1.963018 2.434067 2.824301 87.249620
50 126 0.072000 0.162768 0.218530 0.263620 0.440224 0.885257 1.357340 1.614091 1.864327 2.329075 2.785129 88.007639
50 127 0.043060 0.066062 0.093790 0.152271 0.264392 0.444510 0.616283 0.774715 0.972880 1.321686 1.783893 93.466457
50 128 0.057475 0.091968 0.127292 0.190781 0.302039 0.460311 0.610307 0.761393 0.938813 1.182576 1.457111 93.819935
50 129 0.035220 0.057140 0.085743 0.137688 0.225760 0.366342 0.510799 0.643873 0.781283 0.991840 1.247174 94.917137
51 52 0.000000 0.000000 0.000000 0.000000 0.000000 0.000000 0.000000 0.000000 0.000000 0.000000 0.000000 0.000000
51 53 0.074923 0.962733 12.377740 74.853365 8.437919 1.200745 0.935483 0.731062 0.160893 0.046939 0.032485 0.185714
51 54 5.522357 61.251428 22.430321 5.369784 1.303878 1.241712 1.013891 0.618553 0.344647 0.284191 0.198094 0.421142
51 55 0.377083 19.590749 56.533782 18.437569 1.307345 0.507651 0.643953 0.711790 0.583958 0.577508 0.378379 0.350232
51 56 0.411860 1.760418 0.509777 1.086401 6.960774 55.560013 29.036490 3.363681 0.405311 0.247060 0.157113 0.501100
51 57 0.008563 0.026034 0.068960 0.110081 0.220427 4.267940 59.059597 32.322478 2.210605 0.378294 0.245533 1.081491
51 58 0.007365 0.034758 0.062772 0.073216 0.258784 6.845069 58.599667 25.682271 3.094423 1.144440 1.263490 2.933744
51 59 0.015519 0.015431 0.054396 0.224105 0.228836 0.274938 2.315367 12.791246 47.742658 24.643846 6.420359 5.273297
51 60 0.012141 0.078630 0.126795 0.086645 0.085186 0.087128 0.158851 0.177034 0.951686 6.225286 31.420311 60.590308
51 61 0.013411 0.027000 0.039930 0.064613 0.070515 0.116491 0.324839 0.405742 0.655937 1.346223 5.946083 90.989218
51 62 0.020883 0.038977 0.050811 0.081940 0.127675 0.303147 0.949093 1.041937 1.407535 2.208170 6.240905 87.528927
51 63 0.031495 0.083248 0.143027 0.205831 0.329264 0.725554 1.456302 2.272368 3.180362 4.750908 6.752673 80.068968
51 64 0.032515 0.059713 0.091824 0.153071 0.285159 0.596763 1.045603 1.459967 1.832356 2.514508 3.413569 88.514953
51 65 0.068243 0.187745 0.326658 0.446796 0.646149 1.130309 1.747427 2.124764 2.353024 2.862510 3.602325 84.504047
51 66 0.038347 0.070570 0.107260 0.179592 0.337140 0.654803 1.052414 1.414971 1.818329 2.502906 3.346738 88.476931
51 67 0.097598 0.149981 0.200253 0.348996 0.706167 1.254372 1.733757 2.131964 2.729302 3.694519 4.680127 82.272966
51 68 0.228035 0.476806 0.676438 0.889729 1.288131 2.018276 2.694941 2.996912 3.271255 3.900581 4.667141 76.891754
51 69 0.112773 0.316713 0.538851 0.688590 0.962809 1.748121 2.738559 3.187333 3.338246 3.874582 4.644654 77.848770
51 70 0.126760 0.207269 0.271434 0.437093 0.868031 1.701920 2.552996 3.148719 3.916280 5.390582 7.030886 74.348026
51 71 0.311467 0.954042 1.510612 1.659477 2.114646 3.505287 4.922814 5.115172 5.041700 5.756579 6.893980 62.214224
51 72 0.507043 0.714233 0.859619 1.390221 2.525547 3.877522 4.597521 4.731802 4.971016 5.684945 6.399033 63.741495
51 73 0.280181 0.377847 0.474378 0.894404 1.978428 3.514984 4.684953 5.574198 6.922055 8.890301 10.499415 55.908856
51 74 0.547442 1.097688 1.508238 2.006490 3.123102 5.340199 7.708507 9.052677 9.754496 10.457987 10.481167 38.922011
51 75 0.635029 1.028942 1.164565 1.481145 2.501409 4.083717 4.808511 4.740073 5.068092 6.306593 7.593781 60.588145
51 76 0.139867 0.362267 0.599210 0.842216 1.629933 3.758634 5.845441 5.963746 5.504953 5.932650 6.603745 62.817335
51 77 0.203000 0.501552 0.762141 0.955276 1.598564 3.338120 5.274026 6.184945 7.127568 9.053756 9.944685 55.056369
51 78 0.299743 0.528144 0.760025 1.217938 2.570618 5.196083 7.644058 8.611893 8.637796 8.853463 8.662406 47.017831
51 79 0.475206 0.581336 0.706125 1.439585 3.593485 5.791820 6.065998 5.683174 5.946614 7.009664 8.066207 54.640782
51 80 0.164728 0.233327 0.344460 0.784064 1.923399 3.307487 4.291923 5.319918 6.959972 8.975194 10.160072 57.535457
51 81 0.211147 0.593161 0.963496 1.215057 2.168084 4.723879 6.901428 6.888033 6.639647 7.570842 8.579007 53.546221
51 82 0.207559 0.604832 1.007255 1.293343 2.204303 4.767207 7.875573 9.203101 9.364529 9.509175 8.725594 45.237530
51 83 0.104362 0.179685 0.263389 0.498407 1.236085 2.820184 4.493119 5.249557 5.584915 6.529176 7.496669 65.544454
51 84 0.092447 0.287780 0.491335 0.600094 0.884575 1.693554 2.655618 3.176639 3.685767 4.900368 6.482292 75.049532
51 85 0.130728 0.268853 0.403428 0.589897 1.046197 2.045498 3.306114 4.522086 5.797122 7.342449 8.547961 65.999663
51 86 0.081817 0.193960 0.341104 0.557091 1.021716 1.896266 2.912809 3.818963 4.835425 6.290436 7.902590 70.147819
51 87 0.028125 0.045572 0.066078 0.129851 0.317979 0.674364 1.072736 1.528536 2.195880 3.204127 4.252129 86.484625
51 88 0.014061 0.025957 0.041751 0.079910 0.182262 0.381223 0.621977 0.906284 1.328876 2.015486 2.851271 91.550943
51 89 0.034802 0.072895 0.113294 0.173485 0.299934 0.531587 0.778835 1.020793 1.359995 1.964674 2.821038 90.828669
51 90 0.021836 0.076034 0.164089 0.226376 0.314558 0.556391 0.916659 1.219973 1.459840 1.873223 2.519326 90.651695
51 91 0.004193 0.008585 0.015042 0.027629 0.060482 0.146999 0.287597 0.453973 0.649808 1.000428 1.495815 95.849451
51 92 0.013620 0.043623 0.089711 0.134944 0.232981 0.480746 0.813805 1.053690 1.236158 1.547635 1.941133 92.411955
51 93 0.002164 0.004327 0.008004 0.017077 0.044985 0.114773 0.222694 0.360078 0.547651 0.855802 1.223571 96.598875
51 94 0.003154 0.006433 0.011197 0.022845 0.059654 0.140289 0.245585 0.374464 0.562169 0.845035 1.138163 96.591011
51 95 0.001732 0.003512 0.006463 0.013637 0.034500 0.081295 0.144659 0.224117 0.343703 0.551900 0.823548 97.770935
51 96 0.004158 0.008210 0.014457 0.029623 0.076130 0.179152 0.311416 0.460186 0.657510 0.932511 1.191331 96.135315
51 97 0.013167 0.027152 0.045858 0.085069 0.196402 0.408706 0.599262 0.713782 0.828010 1.014780 1.206585 94.861225
51 98 0.012825 0.020545 0.032028 0.065133 0.153390 0.286647 0.401263 0.525519 0.710570 0.961502 1.196075 95.634502
51 99 0.022581 0.032355 0.046809 0.095924 0.221829 0.382093 0.491969 0.614512 0.819406 1.112472 1.403037 94.757007
51 100 0.009451 0.020417 0.036189 0.066133 0.143651 0.303839 0.490478 0.668431 0.891325 1.242005 1.638932 94.489149
51 101 0.054962 0.115031 0.175666 0.266267 0.469409 0.789502 1.046178 1.226923 1.457061 1.822723 2.219756 90.356520
51 102 0.008416 0.018795 0.034159 0.062282 0.142532 0.348571 0.643334 0.905488 1.164028 1.641269 2.274259 92.756870
51 103 0.049285 0.175307 0.382138 0.500163 0.637685 1.034105 1.562539 1.999209 2.453396 3.059141 3.689647 84.457386
51 104 0.017113 0.038576 0.069068 0.116888 0.233478 0.507010 0.884071 1.242294 1.608133 2.216961 2.981762 90.084646
51 105 0.024186 0.052167 0.089986 0.156095 0.321032 0.637163 0.986525 1.333624 1.844929 2.732556 3.836124 87.985614
51 106 0.019243 0.039416 0.068124 0.135755 0.374711 0.965161 1.677448 2.427458 3.403010 4.225903 4.448923 82.214849
51 107 0.062560 0.091823 0.152508 0.442953 1.630821 2.597875 3.041934 3.665112 4.298485 4.784419 4.924491 74.307014
51 108 0.159717 0.362028 0.594351 0.891292 1.538976 2.853626 4.203473 4.685275 4.896452 5.342572 5.594713 68.877528
51 109 0.143537 0.378846 0.645343 0.831966 1.150189 1.832792 2.527156 2.994614 3.843612 5.699705 6.918321 73.033920
51 110 0.084714 0.166520 0.264953 0.508767 1.421546 3.315561 4.469297 4.687666 5.125154 5.556842 5.414321 68.984659
51 111 0.357752 0.419802 0.624686 2.047560 5.137998 5.878400 5.127594 4.636747 4.624821 4.931768 5.072869 61.140001
51 112 0.292766 0.637435 1.006074 1.436298 2.134765 3.126019 4.132813 5.343502 6.799761 7.765033 7.348895 59.976639
51 113 0.415102 0.500034 0.521221 0.750792 1.416921 2.486677 3.307904 3.860278 4.912740 7.158991 8.302817 66.366522
51 114 0.218764 0.725290 1.321034 1.770382 3.168590 6.022362 7.134510 6.099603 5.265150 5.178647 5.197197 57.898473
51 115 0.339529 0.687113 0.950512 1.323162 2.404460 4.726450 7.190203 7.967305 7.124240 6.509669 5.955679 54.821677
51 116 0.188858 0.464148 0.734476 0.981239 1.542121 2.646542 3.629259 4.040066 4.475088 5.554068 7.009955 68.734182
51 117 0.257914 0.631393 0.870992 1.002308 1.544785 2.828823 3.964849 4.288176 4.698743 5.999961 7.336208 66.575849
51 118 0.335972 0.982048 1.469445 1.591082 2.264866 4.183558 6.027181 6.176713 5.757814 5.938275 6.025554 59.247490
51 119 0.190168 0.402536 0.602354 0.854235 1.489837 2.750514 3.907806 4.418007 4.861441 5.907125 7.040961 67.575010
51 120 0.093732 0.259606 0.418221 0.517307 0.831544 1.706088 2.716746 3.168175 3.435077 4.175390 5.062888 77.615227
51 121 0.217354 0.657033 1.036544 1.110215 1.449175 2.458559 3.340586 3.405832 3.405085 3.980479 4.824661 74.114479
51 122 0.281869 0.700464 1.053690 1.265838 1.752510 2.770999 3.582520 3.743909 3.848006 4.397035 5.124064 71.479097
51 123 0.071414 0.154312 0.237054 0.349832 0.666940 1.378285 2.128830 2.533968 2.879394 3.572642 4.341487 81.685845
51 124 0.056534 0.105401 0.155135 0.255131 0.524688 0.992028 1.399289 1.709409 2.152055 2.816221 3.395271 86.438839
51 125 0.361377 0.488250 0.489484 0.656918 1.147858 1.781989 2.021221 2.026539 2.208033 2.694615 3.182068 82.941650
51 126 0.074992 0.286899 0.570178 0.657060 0.805947 1.318448 1.882833 2.058453 2.119773 2.456164 2.962987 84.806265
51 127 0.023060 0.045963 0.073799 0.116564 0.223290 0.489023 0.859194 1.174516 1.436586 1.887570 2.435954 91.234480
51 128 0.039052 0.081929 0.130967 0.197622 0.337487 0.581498 0.826257 1.026564 1.253481 1.581982 1.924104 92.019057
51 129 0.025300 0.044962 0.066000 0.103616 0.190945 0.360887 0.551065 0.717508 0.900442 1.200423 1.549142 94.289709
52 53 0.000000 0.000000 0.000000 0.000000 0.000000 0.000000 0.000000 0.000000 0.000000 0.000000 0.000000 0.000000
52 54 0.070402 0.986982 12.982197 75.466706 7.765811 1.021624 0.763483 0.601507 0.128714 0.036312 0.024523 0.151736
52 55 5.514955 60.637970 22.913621 5.748219 1.283379 1.262536 1.058912 0.625752 0.296217 0.218971 0.142533 0.296935
52 56 0.505584 21.315184 55.695804 17.955848 1.350997 0.507306 0.593146 0.617730 0.492032 0.453005 0.267086 0.246279
52 57 0.507486 1.711409 0.463345 1.181059 8.945708 57.061139 25.862265 2.880604 0.398514 0.267344 0.176519 0.544606
52 58 0.010568 0.033896 0.097541 0.138771 0.170929 3.181837 54.601115 36.060308 3.226394 0.573847 0.372659 1.532131
52 59 0.013633 0.058790 0.099497 0.119689 0.401194 8.293939 57.913426 24.164946 3.185065 1.194241 1.232793 3.322789
52 60 0.019224 0.023477 0.095909 0.397915 0.446362 0.603258 4.218980 16.781728 46.310580 20.816584 5.263480 5.022504
52 61 0.035922 0.145451 0.217687 0.223556 0.292075 0.358830 0.646615 0.689972 2.332731 8.415046 30.369600 56.272514
52 62 0.049301 0.111426 0.176379 0.302560 0.429501 0.836512 2.277531 2.342199 3.065647 4.246653 10.337616 75.824678
52 63 0.132604 0.347019 0.552485 0.777268 1.070377 2.005974 5.044170 4.655496 5.248774 5.793179 9.916961 64.455692
52 64 0.078574 0.134384 0.198886 0.340479 0.597073 0.995303 1.448601 1.919728 2.521727 3.509217 4.674910 83.581116
52 65 0.147832 0.414146 0.693224 0.881467 1.134427 1.689956 2.307495 2.674014 3.031076 3.772342 4.758150 78.495871
52 66 0.072437 0.131017 0.207641 0.365600 0.673092 1.177137 1.755255 2.303538 2.916678 3.790907 4.744505 81.862192
52 67 0.183377 0.267823 0.371147 0.697202 1.376502 2.174569 2.781745 3.379357 4.302244 5.462691 6.397235 72.606107
52 68 0.521238 1.056285 1.447016 1.824217 2.299050 3.037489 3.635156 3.840631 4.101486 4.704689 5.461935 68.070807
52 69 0.294609 0.886343 1.529286 1.760992 2.046664 2.934328 3.888415 4.203309 4.385807 5.053941 6.045606 66.970703
52 70 0.220294 0.344837 0.491821 0.900214 1.887959 3.512325 5.020058 6.003414 7.064352 8.422542 9.049758 57.082426
52 71 0.487461 1.510916 2.380187 2.624906 3.293726 5.040604 6.535537 6.571084 6.658792 7.681954 8.590523 48.624306
52 72 1.663262 2.397224 2.393358 2.765174 3.627709 4.816935 5.552246 5.806464 6.407590 7.614587 8.692094 48.263358
52 73 0.646905 0.898470 1.230576 2.425482 4.928843 7.424050 8.706254 9.441516 10.289821 10.402551 9.245588 34.359947
52 74 1.032463 2.058429 2.918417 4.477350 7.307689 10.105944 10.584571 9.259932 8.377287 8.106948 7.512602 28.258365
52 75 3.146323 5.265697 4.543076 4.159933 5.535172 8.403552 10.185039 9.978746 9.507841 8.929371 7.569013 22.776237
52 76 0.732111 2.129016 3.101771 3.321185 4.174775 6.001300 7.360956 7.640516 7.645033 7.629892 6.899158 43.364286
52 77 0.609808 1.886962 3.005332 3.668448 5.504073 8.656910 10.079207 8.737178 7.234767 6.553532 5.792268 38.271515
52 78 1.857815 3.588338 4.294320 5.000403 6.933641 8.634858 8.154732 6.876320 6.332223 6.341436 5.896548 36.089363
52 79 2.891195 3.460620 3.121524 3.457188 4.869554 6.927460 8.262851 8.469096 8.223448 7.451120 5.998734 36.867210
52 80 0.574745 0.770420 1.194782 2.787048 6.471148 10.010565 10.266908 8.713456 7.742320 7.148371 6.133881 38.186354
52 81 1.144419 3.674943 4.714663 3.805249 4.203067 6.193060 8.050066 8.178940 7.587812 7.151694 6.322668 38.973415
52 82 0.666187 2.262883 4.788512 6.016532 6.813931 8.510318 9.278632 8.083234 6.813083 6.129866 5.542448 35.094372
52 83 0.585778 1.146631 1.619189 2.151106 3.110766 4.912576 6.969781 8.507672 9.145359 9.172063 8.135241 44.543839
52 84 0.110241 0.325641 0.644888 1.001316 1.805955 3.708063 6.179764 7.669680 8.291465 8.780823 8.627493 52.854669
52 85 0.241203 0.575222 1.108155 1.874786 3.017368 4.652610 6.195386 7.073980 7.486562 7.770053 7.773079 52.231596
52 86 0.261089 0.661739 1.244641 1.858789 2.521521 3.460816 4.563081 5.699736 6.985947 8.220418 8.821730 55.700492
52 87 0.058916 0.093255 0.155326 0.321990 0.714633 1.348945 2.068581 2.877975 3.900790 5.267269 6.692750 76.499565
52 88 0.019996 0.035149 0.059917 0.123711 0.288697 0.591373 1.000894 1.603236 2.554410 3.890227 5.249814 84.582575
52 89 0.054411 0.114116 0.191279 0.304946 0.511052 0.868363 1.302327 1.782764 2.388889 3.303009 4.443092 84.735756
52 90 0.046897 0.167022 0.387903 0.558015 0.693074 0.986953 1.391355 1.740010 2.055867 2.551671 3.340747 86.080488
52 91 0.006762 0.013792 0.026884 0.053547 0.116983 0.270595 0.526138 0.823849 1.102620 1.500206 1.988597 93.570024
52 92 0.038415 0.123944 0.233211 0.317882 0.471569 0.767654 1.035627 1.180380 1.366267 1.755761 2.290840 90.418447
52 93 0.004669 0.009608 0.019318 0.043310 0.110987 0.253195 0.435794 0.624480 0.839864 1.166304 1.519679 94.972790
52 94 0.007064 0.013019 0.023785 0.052638 0.129472 0.252594 0.381546 0.532898 0.745503 1.043652 1.357050 95.460779
52 95 0.003624 0.006940 0.013004 0.028474 0.069363 0.140951 0.226536 0.342637 0.525449 0.795551 1.088450 96.759026
52 96 0.009297 0.016880 0.030660 0.067461 0.162869 0.304875 0.437634 0.593901 0.820929 1.104103 1.356484 95.094908
52 97 0.032561 0.062775 0.105651 0.198667 0.389829 0.581275 0.666267 0.742987 0.917460 1.200379 1.513097 93.589051
52 98 0.021539 0.028963 0.047762 0.111166 0.246585 0.378503 0.478197 0.634611 0.869515 1.123519 1.350439 94.709198
52 99 0.033124 0.039963 0.063354 0.149694 0.332407 0.490846 0.595114 0.777054 1.074438 1.410757 1.709733 93.323513
52 100 0.013131 0.025223 0.044579 0.087208 0.190342 0.365230 0.562988 0.799784 1.135292 1.598371 2.076742 93.101109
52 101 0.062971 0.119604 0.202075 0.357642 0.649635 0.998843 1.243890 1.452995 1.745965 2.165918 2.620640 88.379824
52 102 0.008622 0.017620 0.032601 0.063892 0.152834 0.371785 0.697942 1.054702 1.461871 2.099808 2.836584 91.201740
52 103 0.048097 0.166001 0.375591 0.564834 0.829351 1.417167 2.143306 2.600073 2.873415 3.352685 3.981006 81.648477
52 104 0.017092 0.041500 0.083583 0.154412 0.317614 0.662916 1.117397 1.556717 2.014799 2.745805 3.652777 87.635385
52 105 0.019177 0.041215 0.071576 0.124816 0.255601 0.514236 0.849443 1.279440 1.971105 3.095345 4.336952 87.441091
52 106 0.021017 0.040912 0.078890 0.192557 0.542972 1.145580 1.807474 2.588340 3.451630 4.175853 4.570095 81.384680
52 107 0.107152 0.136935 0.251344 0.772773 2.021478 2.732887 3.155732 3.887812 4.634375 5.154391 5.326486 71.818635
52 108 0.208677 0.529676 1.016657 1.725792 2.798116 3.714108 4.163700 4.525302 4.992726 5.470090 5.725484 65.129670
52 109 0.133670 0.329071 0.572054 0.797095 1.252441 2.191712 3.249822 4.064881 5.029409 6.341388 6.822362 69.216096
52 110 0.100562 0.160384 0.263304 0.582376 1.439366 2.554216 3.858360 5.597445 6.578145 6.337340 5.842200 66.686304
52 111 0.642650 0.707045 1.192864 3.670106 6.167207 5.326985 4.912377 4.946577 5.132458 5.342467 5.343608 56.615653
52 112 0.345164 0.896382 1.611855 2.344702 3.403989 4.645884 5.551539 6.261928 6.983384 7.040325 6.327810 54.587036
52 113 0.514224 0.642503 0.643602 0.843208 1.493407 2.666372 3.775965 4.642110 6.009474 8.121650 8.565866 62.081616
52 114 0.211586 0.708639 1.371557 1.821529 3.131932 5.454418 6.764334 7.049584 6.907859 6.337650 5.652785 54.588127
52 115 0.503762 1.197045 1.789661 2.355278 4.176557 6.714609 7.796710 7.424841 6.607243 6.078544 5.617176 49.738574
52 116 0.262136 0.754928 1.261792 1.514336 2.036945 3.280481 4.511088 5.007839 5.523789 6.799093 8.040890 61.006682
52 117 0.260651 0.736954 1.107974 1.181182 1.610695 2.944560 4.403232 4.859994 5.064264 6.034484 7.131483 64.664529
52 118 0.408771 1.417930 2.343984 2.270720 2.584711 4.118965 5.831968 6.562853 6.948702 7.114317 6.605474 53.791605
52 119 0.298984 0.733646 1.214267 1.573993 2.223834 3.627208 5.088745 5.793269 6.188733 6.892264 7.407673 58.957383
52 120 0.128313 0.393017 0.684334 0.812214 1.138365 2.195499 3.587046 4.256391 4.411586 4.870389 5.387423 72.135421
52 121 0.250477 0.832404 1.466357 1.556702 1.786752 2.820956 3.942824 4.124173 3.916743 4.165722 4.727932 70.408955
52 122 0.403698 1.096135 1.855910 2.229864 2.558178 3.324692 3.996548 4.137290 4.213734 4.640998 5.295632 66.247322
52 123 0.117107 0.275028 0.454636 0.654057 1.112186 2.081750 3.094184 3.621714 3.952491 4.537258 5.123130 74.976460
52 124 0.086840 0.158692 0.233046 0.377774 0.737123 1.328088 1.857585 2.299582 2.904427 3.680462 4.221034 82.115351
52 125 0.550654 0.705662 0.664895 0.839324 1.412802 2.160859 2.462914 2.522031 2.796292 3.328098 3.726368 78.830095
52 126 0.104283 0.419948 0.890431 1.025276 1.154953 1.708837 2.302306 2.444022 2.462678 2.792524 3.354834 81.339907
52 127 0.028584 0.057089 0.097257 0.165579 0.321903 0.671161 1.144976 1.553471 1.867606 2.344015 2.887977 88.860384
52 128 0.053031 0.108410 0.175963 0.272644 0.451923 0.715267 0.965751 1.206009 1.521019 1.933680 2.331942 90.264366
52 129 0.029462 0.052655 0.081824 0.136199 0.255774 0.473408 0.711921 0.928107 1.163674 1.515658 1.904699 92.746618
53 54 0.000000 0.000000 0.000000 0.000000 0.000000 0.000000 0.000000 0.000000 0.000000 0.000000 0.000000 0.000000
53 55 0.074176 1.015000 12.688938 75.037302 8.391515 1.066020 0.775564 0.590925 0.126553 0.036536 0.025037 0.172438
53 56 5.834284 60.120180 22.459187 6.132614 1.445169 1.376912 1.052868 0.591743 0.291848 0.216248 0.138351 0.340597
53 57 0.791899 25.798036 52.236975 15.982539 1.456596 0.553040 0.621931 0.667954 0.655069 0.671187 0.331198 0.233577
53 58 0.589440 2.303391 0.622902 1.201129 7.904330 55.028641 27.163613 3.332435 0.439442 0.289760 0.197790 0.927127
53 59 0.027200 0.071538 0.150669 0.207433 0.294378 4.347326 55.574996 33.209581 3.079816 0.579557 0.374844 2.082662
53 60 0.028036 0.086892 0.135626 0.226955 0.878712 11.256864 56.381606 21.781613 3.189353 1.219468 1.199650 3.615228
53 61 0.037929 0.040241 0.117025 0.503694 0.750395 1.276753 6.326353 15.889671 35.685784 20.510812 8.245598 10.615744
53 62 0.171287 0.550895 0.876008 1.215562 2.116696 3.135271 4.873060 3.461098 5.241805 9.828662 23.205265 45.324391
53 63 0.612727 1.082557 1.269555 1.884251 2.537790 3.646005 6.770754 5.433197 5.942351 6.420228 11.016036 53.384550
53 64 0.557862 0.540511 0.583981 1.089073 1.780687 2.696335 5.185733 4.313133 4.661009 4.783380 7.459070 66.349228
53 65 0.794674 1.171444 1.102923 1.215618 1.661687 2.386324 2.938220 3.317081 3.974225 5.029471 6.018509 70.389823
53 66 0.377736 0.423361 0.500543 0.877225 1.514479 2.156481 2.700354 3.319079 4.107955 5.097333 6.027623 72.897829
53 67 0.726334 0.550893 0.668451 1.460334 2.594522 3.259019 3.802965 4.768000 5.876252 6.681029 7.105879 62.506325
53 68 1.210033 1.235381 1.239286 1.844691 2.859298 3.828008 4.355754 4.758816 5.460500 6.559662 7.551862 59.096709
53 69 1.072647 1.666413 1.638641 1.764532 2.385989 3.596802 4.683559 5.392786 6.331047 7.547140 8.271148 55.649293
53 70 1.177841 0.882831 1.061648 2.393165 4.613196 5.982983 6.452816 6.910645 7.214575 7.473831 7.536096 48.300371
53 71 1.357898 2.357683 2.280910 2.608722 4.293615 7.201615 8.389085 7.610875 7.206484 7.507396 7.414807 41.770912
53 72 2.289068 1.441343 1.372294 2.649626 4.742922 5.886181 6.396168 7.558482 8.917682 9.317691 8.566692 40.861851
53 73 2.348229 1.439078 1.646869 3.791547 6.945284 8.101171 8.357307 9.054431 9.262634 8.576964 7.536402 32.940084
53 74 4.215881 4.485997 4.683843 6.177555 7.568701 7.820232 7.359350 7.153258 7.263341 7.231125 6.754590 29.286129
53 75 2.680753 2.225457 2.082779 3.989498 8.653887 12.211942 11.489828 9.485593 8.172568 7.452053 6.440402 25.115239
53 76 3.826456 5.108206 4.122845 3.800351 4.915903 7.295731 9.219893 10.374660 10.718979 9.607153 7.582290 23.427535
53 77 1.869349 2.402404 2.507524 4.014941 6.938830 8.568850 7.742338 6.251902 5.362741 5.357392 5.332831 43.650898
53 78 3.366908 3.390525 3.804976 5.361745 7.086403 7.227912 6.319273 5.903646 5.856793 5.928382 5.644731 40.108709
53 79 3.244320 1.691687 1.651890 3.170423 5.532698 6.704734 7.053110 7.840903 8.234841 7.584719 6.203338 41.087333
53 80 2.224157 1.002169 1.131513 2.513071 4.207037 4.701959 5.320296 7.348714 9.252951 9.007960 7.421641 45.868531
53 81 0.755754 1.041616 1.279079 2.281541 4.934958 7.714533 7.721309 6.641623 6.258087 6.547755 6.497751 48.325993
53 82 0.639860 0.970539 1.228021 2.062302 4.496214 7.813967 9.187873 8.689679 8.054315 7.783965 6.985588 42.087677
53 83 1.372738 1.201468 1.205367 1.854565 2.846677 3.654871 4.119169 4.698106 5.588208 7.003445 8.169740 58.285646
53 84 0.382564 0.644683 0.663521 0.764303 1.270948 2.276841 3.097225 3.615401 4.480679 6.122628 7.749607 68.931602
53 85 0.175898 0.174166 0.223116 0.490911 1.154983 2.087933 3.050726 4.259386 5.681454 7.175559 8.052990 67.472879
53 86 0.303227 0.375250 0.478940 0.819664 1.433118 2.125866 2.763267 3.577561 4.614670 5.778045 6.812352 70.918038
53 87 0.227815 0.192283 0.224466 0.465853 0.948003 1.369445 1.659236 2.121584 2.761538 3.426655 4.015251 82.587873
53 88 0.080245 0.082206 0.104866 0.210696 0.414798 0.612969 0.791841 1.107277 1.606368 2.241346 2.944138 89.803255
53 89 0.104589 0.112922 0.129343 0.222154 0.412376 0.629473 0.801244 1.038340 1.416692 1.997289 2.720546 90.415033
53 90 0.135602 0.241625 0.265536 0.290084 0.413659 0.703331 1.042816 1.351641 1.688236 2.148637 2.638714 89.080115
53 91 0.029588 0.038877 0.057472 0.121462 0.265193 0.442668 0.560399 0.681542 0.870981 1.207280 1.632035 94.092500
53 92 0.153746 0.256507 0.233661 0.248175 0.379130 0.630916 0.834609 0.966388 1.161685 1.499516 1.852644 91.783022
53 93 0.026453 0.035505 0.053311 0.117294 0.271384 0.449777 0.552785 0.650535 0.802812 1.036096 1.273677 94.730379
53 94 0.044885 0.052391 0.073083 0.143825 0.272939 0.393447 0.492053 0.637444 0.827118 1.039104 1.242087 94.781622
53 95 0.025380 0.031943 0.045505 0.091396 0.190078 0.306777 0.414193 0.558292 0.738027 0.924038 1.085299 95.589073
53 96 0.071323 0.082991 0.106464 0.205674 0.400009 0.533271 0.567943 0.641265 0.791284 0.980589 1.146758 94.472429
53 97 0.293980 0.278617 0.248068 0.325744 0.468590 0.565344 0.605979 0.709378 0.897636 1.125479 1.349414 93.131773
53 98 0.224378 0.170407 0.180549 0.329941 0.525201 0.568151 0.565115 0.672120 0.854864 1.031361 1.190320 93.687592
53 99 0.272609 0.168812 0.184329 0.364870 0.576132 0.614808 0.641254 0.811205 1.037010 1.224589 1.399050 92.705328
53 100 0.113234 0.136047 0.162915 0.278853 0.508485 0.681478 0.733674 0.831806 1.063532 1.405890 1.748257 92.335827
53 101 0.321456 0.331401 0.354881 0.518760 0.761583 0.946427 1.072875 1.283944 1.585080 1.929636 2.289251 88.604708
53 102 0.051656 0.070109 0.100081 0.201108 0.439196 0.736659 0.922823 1.092654 1.392688 1.905335 2.450533 90.637155
53 103 0.225380 0.430873 0.462371 0.488266 0.743478 1.318106 1.862959 2.218171 2.625542 3.236950 3.781871 82.606034
53 104 0.087200 0.111937 0.147722 0.277027 0.574348 0.970670 1.284220 1.621052 2.125368 2.871146 3.594983 86.334330
53 105 0.064895 0.080002 0.109065 0.216727 0.465202 0.807792 1.192327 1.777913 2.639693 3.584157 4.185436 84.876791
53 106 0.150125 0.176566 0.275554 0.668804 1.393656 1.936443 2.290328 2.831499 3.369612 3.616371 3.679023 79.612017
53 107 0.867891 0.507083 0.750856 1.805173 2.741742 2.860632 2.891434 3.291724 3.631498 3.787503 3.909748 72.954715
53 108 1.200873 1.156223 1.079020 1.642076 2.792909 3.756585 3.971906 4.090741 4.353466 4.589239 4.613513 66.753451
53 109 0.308274 0.328811 0.430202 1.098982 2.826555 3.827184 4.421964 4.818626 4.602784 4.444221 4.435193 68.457204
53 110 0.990720 0.624828 0.939772 2.996084 4.826330 3.628518 2.860657 2.862083 3.169690 3.547792 3.906450 69.647079
53 111 8.245733 1.754946 1.325714 2.199962 2.874338 2.791083 2.809676 3.249208 3.691887 4.081755 4.440881 62.534815
53 112 1.347900 1.515473 1.897279 3.520749 4.988955 4.475100 4.028154 4.274134 4.688112 4.873423 4.777361 59.613359
53 113 0.522350 0.272628 0.337186 1.331080 4.710100 5.400969 4.200126 3.928814 3.866867 4.038242 4.403726 66.987911
53 114 2.894641 2.015329 1.801874 2.623270 3.686950 4.103899 4.327317 4.465360 4.607252 4.962888 5.135548 59.375673
53 115 3.884571 2.769131 2.309618 2.809389 3.479683 4.019023 4.276709 4.418130 4.561129 5.015581 5.432234 57.024800
53 116 0.309001 0.371173 0.498625 1.096093 2.882988 4.869862 5.616694 5.587073 5.338474 5.413294 5.534109 62.482613
53 117 0.239047 0.270762 0.335097 0.754729 2.172303 3.902021 4.812112 5.433016 5.834245 6.131958 6.131556 63.983154
53 118 0.778382 0.931604 1.015078 1.631334 3.306257 5.451716 6.406474 6.169910 5.773799 5.854101 5.759967 56.921375
53 119 0.382397 0.451271 0.677045 1.421362 2.802670 4.189510 5.042932 5.639319 5.982283 6.305611 6.455976 60.649621
53 120 0.182645 0.292888 0.331618 0.441514 0.821358 1.637694 2.524336 3.278117 4.212272 5.740321 7.060855 73.476381
53 121 0.222765 0.368291 0.420457 0.543523 1.032878 2.154138 3.319844 4.033526 4.821657 6.170861 7.140681 69.771377
53 122 0.297077 0.399964 0.509365 0.838448 1.626570 2.957642 4.297058 5.355873 6.150575 6.819577 6.924031 63.823818
53 123 0.154233 0.191968 0.253026 0.463272 0.915488 1.538858 2.118171 2.757103 3.593425 4.785799 5.998282 77.230376
53 124 0.136375 0.134855 0.171184 0.335241 0.632618 0.908685 1.132912 1.494537 2.043844 2.770306 3.585168 86.654280
53 125 0.480241 0.266554 0.257962 0.561728 1.161523 1.553008 1.705585 2.055680 2.572394 3.177521 3.761022 82.446783
53 126 0.206112 0.414675 0.427768 0.423324 0.659903 1.311136 1.974259 2.299777 2.645583 3.338260 4.015998 82.283205
53 127 0.074201 0.088385 0.117975 0.225789 0.439150 0.690433 0.873852 1.066704 1.343825 1.834483 2.494791 90.750412
53 128 0.104936 0.119439 0.148364 0.241179 0.394724 0.570488 0.752583 1.000501 1.293124 1.618389 1.952321 91.803949
53 129 0.050888 0.065160 0.089518 0.161090 0.300122 0.474544 0.616103 0.769042 0.976147 1.295595 1.681867 93.519922
54 55 0.000000 0.000000 0.000000 0.000000 0.000000 0.000000 0.000000 0.000000 0.000000 0.000000 0.000000 0.000000
54 56 0.075872 1.055601 12.822752 74.787462 8.657370 1.051451 0.706408 0.499135 0.104859 0.029943 0.020857 0.188290
54 57 6.309314 59.282669 21.659235 6.486223 1.780788 1.568051 1.121450 0.634798 0.320800 0.232876 0.144739 0.459058
54 58 0.581555 22.191913 52.629727 19.026900 1.562536 0.578511 0.688799 0.783352 0.640031 0.584606 0.357107 0.374962
54 59 0.562954 2.440889 0.796885 1.480466 7.425281 50.609725 29.152374 4.504213 0.678916 0.431840 0.288159 1.628296
54 60 0.021526 0.050753 0.128012 0.213876 0.293324 3.347258 47.485052 38.608873 5.849449 1.165256 0.623450 2.213173
54 61 0.020967 0.058482 0.087920 0.129294 0.392034 5.137396 39.229107 27.529407 9.146872 4.806098 4.723147 8.739276
54 62 0.055646 0.106737 0.267066 0.880748 1.697239 2.817764 7.488372 10.900080 21.572682 17.058056 12.091269 25.064339
54 63 0.250923 1.246022 2.609987 3.029375 2.934733 3.649991 6.338610 4.655508 5.984080 9.214827 19.188728 40.897217
54 64 0.275195 0.502790 0.625136 0.946127 1.359214 2.231564 4.789788 4.144616 4.633725 4.855151 7.910578 67.726115
54 65 0.342520 0.832868 1.164070 1.528214 2.041609 3.353347 6.867641 5.325379 5.340791 5.120125 7.245316 60.838116
54 66 0.157507 0.286325 0.396573 0.589270 0.948611 1.540301 2.163309 2.716457 3.396416 4.425044 5.525772 77.854414
54 67 0.444226 0.539051 0.623707 1.039063 1.842378 2.719915 3.359622 4.006600 4.958099 6.059441 6.891543 67.516357
54 68 0.438246 0.807663 1.095191 1.543726 2.289525 3.382238 4.271022 4.714135 5.176675 5.904210 6.600649 63.776721
54 69 0.339887 0.849807 1.204647 1.388640 1.834152 2.937907 4.095637 4.693195 5.290358 6.317172 7.288695 63.759901
54 70 0.488971 0.699998 0.870317 1.408011 2.599444 4.316547 5.499512 6.014728 6.670704 7.848169 8.689291 54.894307
54 71 0.611792 1.919681 2.703969 2.540987 2.963334 4.579675 6.058719 6.259273 6.461705 7.483792 8.415310 50.001766
54 72 0.754159 0.910207 1.057930 1.793285 3.204880 4.733342 5.767514 6.343082 6.934596 7.558120 7.812622 53.130260
54 73 0.767704 0.840769 0.984453 1.818324 3.351090 4.763644 5.873621 7.359552 9.471634 10.862970 10.542364 43.363875
54 74 0.866034 1.580661 2.126030 3.147045 4.988606 7.203476 8.764752 9.061931 8.638143 8.209522 7.836710 37.577089
54 75 1.027020 1.440121 1.609135 2.293983 3.893201 5.887726 7.203131 8.001857 9.262359 10.669163 10.934136 37.778165
54 76 0.453111 1.012196 1.433092 2.136472 3.937893 6.635741 7.849110 7.419503 7.495497 8.474041 9.380052 43.773293
54 77 0.628714 1.873255 2.833563 2.851273 3.293584 5.281755 7.736483 9.712884 11.270269 10.851152 9.515090 34.151980
54 78 0.245496 0.421453 0.626520 1.129361 2.423774 4.518850 6.530167 7.969362 8.516986 8.418157 7.703043 51.496832
54 79 0.398172 0.487660 0.574928 1.126273 2.567629 4.022472 4.613361 5.246858 6.270676 6.889085 6.901214 60.901673
54 80 0.525364 0.673613 0.675800 0.987999 1.741661 2.455831 2.717567 3.126020 4.152971 5.559643 6.804712 70.578817
54 81 0.204716 0.525420 0.726782 0.841775 1.267529 2.320211 3.580761 4.865372 6.183989 7.212125 7.323909 64.947405
54 82 0.118731 0.268069 0.397457 0.535586 0.954719 1.975733 3.279090 4.448392 5.928803 8.049217 9.433663 64.610540
54 83 0.130174 0.212433 0.306524 0.560035 1.147997 1.946766 2.447781 2.739821 3.185133 3.926987 4.571593 78.824754
54 84 0.089958 0.264135 0.482267 0.621606 0.776248 1.117962 1.470900 1.692675 1.950404 2.470607 3.216648 85.846590
54 85 0.074569 0.125632 0.184026 0.296109 0.520777 0.906010 1.326898 1.723798 2.179830 2.932989 3.934993 85.794365
54 86 0.055397 0.105855 0.166670 0.275800 0.501864 0.868682 1.297774 1.824632 2.510063 3.225800 3.803604 85.363855
54 87 0.036257 0.055946 0.084794 0.162079 0.334145 0.580387 0.821852 1.120092 1.554351 2.133095 2.709710 90.407290
54 88 0.028007 0.047974 0.073531 0.129525 0.247162 0.405586 0.549999 0.726541 1.006727 1.400322 1.821056 93.563568
54 89 0.038890 0.067775 0.096907 0.150781 0.256085 0.408324 0.544503 0.683042 0.882216 1.191279 1.572043 94.108154
54 90 0.034549 0.101109 0.176305 0.219431 0.293039 0.465824 0.655594 0.793414 0.956099 1.251162 1.649354 93.404116
54 91 0.007649 0.015595 0.027748 0.049523 0.096958 0.199645 0.337456 0.468330 0.592351 0.804744 1.086863 96.313139
54 92 0.027550 0.083786 0.135174 0.158723 0.231146 0.395775 0.547591 0.633335 0.763605 1.030778 1.371615 94.620924
54 93 0.004201 0.008567 0.015627 0.030885 0.071254 0.152712 0.249786 0.349747 0.481727 0.701426 0.953552 96.980516
54 94 0.008428 0.016466 0.025878 0.044599 0.092861 0.174734 0.257523 0.349166 0.489600 0.700915 0.925234 96.914597
54 95 0.004520 0.009046 0.015368 0.028358 0.061737 0.123444 0.194487 0.278845 0.403970 0.589448 0.785836 97.504938
54 96 0.012032 0.022484 0.036002 0.065412 0.140393 0.256910 0.353731 0.443751 0.582082 0.780728 0.961916 96.344559
54 97 0.054445 0.098418 0.129367 0.185193 0.309586 0.444455 0.496619 0.535246 0.647238 0.827943 1.001458 95.270033
54 98 0.064095 0.089413 0.113529 0.179715 0.304756 0.413930 0.462155 0.530417 0.664430 0.831464 0.969348 95.376747
54 99 0.105029 0.117025 0.129095 0.201402 0.342182 0.457816 0.507519 0.590588 0.747327 0.933167 1.089144 94.779705
54 100 0.031697 0.066070 0.105400 0.165567 0.289697 0.457649 0.568347 0.639104 0.756142 0.957024 1.175056 94.788244
54 101 0.126279 0.223565 0.270367 0.346033 0.507981 0.697448 0.801103 0.886939 1.052565 1.298910 1.555967 92.232844
54 102 0.014373 0.030952 0.054942 0.096898 0.200958 0.416330 0.651574 0.807616 0.940617 1.196027 1.509203 94.080511
54 103 0.085241 0.264689 0.450903 0.485512 0.551579 0.785998 1.020919 1.158050 1.348311 1.752409 2.312412 89.783972
54 104 0.032081 0.064178 0.100819 0.151944 0.263160 0.479923 0.718447 0.915885 1.143696 1.563479 2.105271 92.461119
54 105 0.033386 0.062548 0.093933 0.149592 0.275847 0.479207 0.681984 0.897162 1.213280 1.708044 2.331595 92.073418
54 106 0.030924 0.060395 0.101394 0.188597 0.398166 0.713027 1.017277 1.411535 2.122474 3.057897 3.622976 87.275339
54 107 0.164170 0.205966 0.251342 0.485423 1.173629 2.031923 2.276397 2.519797 3.093355 3.774936 4.196861 79.826200
54 108 0.143763 0.297177 0.456363 0.702402 1.299931 2.377980 3.101337 3.359833 3.927597 4.786719 5.265202 74.281698
54 109 0.139554 0.289452 0.426688 0.602191 1.063154 1.994965 3.093022 3.975617 4.343957 4.961338 5.451945 73.658113
54 110 0.246925 0.605737 0.845405 1.263588 2.423418 3.564504 3.729461 3.689716 3.861639 4.091169 4.180600 71.497839
54 111 1.735584 1.805898 1.395687 2.043157 3.631419 4.341702 3.671406 3.354562 3.672266 4.186849 4.458563 65.702910
54 112 0.183077 0.353140 0.585444 1.171833 2.824624 4.812143 5.334475 5.470790 5.882303 5.648899 4.919370 62.813903
54 113 0.332672 0.373619 0.427316 0.774390 1.929429 4.498442 6.008624 5.613167 5.009591 4.765004 4.502566 65.765177
54 114 0.938461 3.436685 4.246723 3.265930 3.222835 3.704896 3.865253 3.645367 3.693707 4.068503 4.388485 61.523153
54 115 1.059856 2.456675 2.804482 2.812148 3.629309 4.759855 4.788139 4.311282 4.268197 4.626745 4.899708 59.583603
54 116 0.134549 0.268694 0.399920 0.647339 1.461390 3.542020 5.800676 6.638904 6.578399 6.125674 5.461387 62.941052
54 117 0.234137 0.571044 0.858367 1.314263 2.863095 5.477665 6.251073 5.310981 4.735583 4.873487 4.990488 62.519817
54 118 1.056767 3.162026 3.312615 2.458288 2.888851 4.264700 4.969967 4.617580 4.472844 4.854928 5.075133 58.866302
54 119 0.262680 0.624142 0.969919 1.356717 2.401368 4.269800 5.458709 5.444681 5.388466 5.748871 5.907399 62.167243
54 120 0.101112 0.267117 0.417444 0.523911 0.864289 1.814609 3.182650 4.375178 5.408434 6.389970 6.656135 69.999151
54 121 0.181597 0.472281 0.735397 0.974603 1.692861 3.274026 4.732506 5.077895 5.092188 5.553981 5.896921 66.315745
54 122 0.254862 0.581887 0.953592 1.416106 2.324017 3.726694 4.766789 5.125909 5.370498 5.777525 5.918124 63.783992
54 123 0.094981 0.187847 0.287863 0.449516 0.844702 1.603007 2.455978 3.193104 4.051631 5.228824 6.192673 75.409876
54 124 0.082459 0.143382 0.211567 0.345604 0.624404 1.010237 1.366996 1.776464 2.441767 3.404297 4.393414 84.199411
54 125 0.362941 0.359514 0.383808 0.643311 1.190543 1.707208 2.010644 2.404709 3.047453 3.847023 4.475807 79.567038
54 126 0.085715 0.280148 0.470418 0.541870 0.777984 1.413423 2.088155 2.424434 2.797939 3.550185 4.377713 81.192016
54 127 0.034050 0.062244 0.097232 0.160044 0.301771 0.579258 0.903771 1.197612 1.520351 2.072688 2.787943 90.283034
54 128 0.046496 0.088546 0.138221 0.213919 0.352270 0.554908 0.753172 0.956842 1.226956 1.598493 2.012644 92.057531
54 129 0.022987 0.039914 0.062348 0.105812 0.196721 0.355643 0.531076 0.708994 0.932122 1.279975 1.698542 94.065868
55 56 0.000000 0.000000 0.000000 0.000000 0.000000 0.000000 0.000000 0.000000 0.000000 0.000000 0.000000 0.000000
55 57 0.103493 1.237619 13.015903 73.874317 9.047540 1.120564 0.695001 0.511490 0.109626 0.029758 0.021219 0.233469
55 58 6.148499 57.750056 22.892953 7.528346 1.701350 1.374526 1.047182 0.599885 0.273297 0.177093 0.100516 0.406299
55 59 0.758436 22.028598 47.375386 21.416925 2.253300 0.962509 1.063765 1.122556 0.941515 0.883461 0.543655 0.649895
55 60 0.523699 2.007328 0.800716 1.874775 8.381452 46.419271 29.524734 6.296148 1.138101 0.620939 0.392314 2.020523
55 61 0.038206 0.070802 0.151968 0.335038 0.705116 4.324546 38.166953 34.276898 11.055468 3.911143 2.354081 4.609782
55 62 0.056771 0.140119 0.213168 0.316213 0.714417 4.819257 27.136359 20.289165 10.433656 7.729193 9.499967 18.651717
55 63 0.108012 0.218587 0.446650 1.129719 2.233124 4.458041 12.653292 15.091821 20.666780 14.209157 9.627233 19.157587
55 64 0.087454 0.223449 0.362731 0.533035 0.806219 1.404801 3.057309 2.892162 4.732181 7.855128 17.162681 60.882852
55 65 0.155542 0.343330 0.507474 0.783256 1.209229 2.394839 5.839897 5.211914 5.874898 6.260139 9.788417 61.631066
55 66 0.079671 0.123610 0.168536 0.321103 0.638752 1.361447 3.398796 3.208925 3.992731 4.594626 7.392881 74.718924
55 67 0.223735 0.275671 0.361357 0.698000 1.327302 2.061562 2.669413 3.391032 4.542711 6.203907 7.839169 70.406139
55 68 0.494782 0.867629 1.088661 1.476372 2.265823 3.585754 4.625450 4.961260 5.278792 6.184312 7.225342 61.945825
55 69 0.274943 0.647012 0.969142 1.293251 2.020567 3.688486 5.377174 5.819505 5.848599 6.643482 7.671478 59.746360
55 70 0.304629 0.398644 0.518558 0.994682 2.191857 4.056947 5.642243 6.705305 7.962157 9.779379 10.692158 50.753439
55 71 0.672849 1.859228 2.498816 2.439115 3.034309 5.235718 7.325073 7.292327 7.001053 7.988722 9.215057 45.437732
55 72 1.497575 1.605162 1.584440 2.416263 4.169256 5.856352 6.266672 6.018266 6.144677 7.047896 8.186601 49.206840
55 73 0.508674 0.551024 0.755553 1.788881 4.063996 6.161250 7.208880 8.106078 9.647248 11.259638 11.019504 38.929274
55 74 0.611365 1.002575 1.381853 2.354338 4.901189 9.025397 10.869654 9.746647 8.650889 8.461869 8.207789 34.786433
55 75 1.941751 2.301374 2.288204 3.064279 4.595470 6.193662 6.788024 6.860157 7.738548 9.848560 11.445354 36.934614
55 76 0.527846 1.174334 1.614886 2.262554 4.131736 7.801622 9.648633 8.348199 7.417445 8.602916 10.596274 37.873553
55 77 0.490997 1.142236 1.511024 1.996662 3.959820 8.872972 12.320161 10.938348 9.084148 8.910864 8.690182 32.082587
55 78 0.598036 0.890357 1.207109 2.059616 4.072049 7.332876 9.814059 10.451620 10.399980 10.727621 10.620186 31.826492
55 79 0.584783 0.615980 0.712509 1.382582 2.994215 4.460215 4.777988 4.856987 5.337839 6.400415 7.446452 60.430034
55 80 0.184460 0.227704 0.333709 0.791105 1.990187 3.272879 3.912278 4.721693 6.219479 7.960647 8.657535 61.728323
55 81 0.221568 0.564876 0.869495 1.188004 2.190251 4.257320 5.670688 5.611654 5.545556 6.338552 7.163128 60.378907
55 82 0.228597 0.584678 0.883525 1.046954 1.497883 2.730511 4.173498 5.035664 5.856845 7.551672 9.036388 61.373786
55 83 0.105270 0.151208 0.212038 0.404445 0.929295 1.906083 2.794898 3.282337 3.664908 4.553575 5.600610 76.395334
55 84 0.066382 0.170371 0.278604 0.377689 0.615384 1.216419 1.996021 2.574352 3.078174 3.940885 4.923862 80.761856
55 85 0.117887 0.176994 0.235087 0.378555 0.682758 1.163699 1.631990 2.106400 2.741487 3.712769 4.778602 82.273771
55 86 0.087036 0.174322 0.277587 0.439472 0.739330 1.179018 1.566064 1.877499 2.245841 2.788635 3.426544 85.198647
55 87 0.019817 0.028717 0.043297 0.090674 0.219371 0.445171 0.696028 0.995420 1.410397 2.008174 2.649606 91.393326
55 88 0.014573 0.023353 0.036514 0.072594 0.161778 0.309111 0.468408 0.661692 0.942047 1.366092 1.859170 94.084665
55 89 0.033189 0.057548 0.085199 0.139970 0.250806 0.419679 0.572342 0.713444 0.903250 1.224320 1.632510 93.967747
55 90 0.026346 0.073004 0.130028 0.173044 0.251496 0.448989 0.707452 0.885255 0.998223 1.219101 1.545163 93.541899
55 91 0.004177 0.007393 0.012283 0.023609 0.051888 0.115216 0.202707 0.302803 0.427253 0.649097 0.960971 97.242605
55 92 0.012939 0.033388 0.057018 0.082053 0.143677 0.300782 0.516269 0.680810 0.807818 1.036261 1.332642 94.996342
55 93 0.002052 0.003622 0.006125 0.012772 0.031934 0.074521 0.132470 0.206138 0.315355 0.510581 0.774593 97.929834
55 94 0.002823 0.005210 0.008847 0.017517 0.039701 0.082848 0.138610 0.213664 0.326108 0.504919 0.726506 97.933246
55 95 0.001607 0.002978 0.005211 0.010733 0.025219 0.054371 0.092698 0.143874 0.222098 0.357380 0.543822 98.540008
55 96 0.003397 0.006091 0.010193 0.020445 0.048313 0.103110 0.170735 0.259097 0.397343 0.612096 0.856233 97.512945
55 97 0.010742 0.019198 0.032069 0.061457 0.136065 0.266897 0.397379 0.504134 0.609080 0.759593 0.917415 96.285974
55 98 0.012522 0.018034 0.027077 0.056111 0.129364 0.229017 0.308266 0.399019 0.535539 0.716800 0.884880 96.683367
55 99 0.018171 0.025198 0.037305 0.076157 0.168132 0.287086 0.378578 0.478893 0.621313 0.823799 1.032421 96.052948
55 100 0.009606 0.017829 0.027567 0.048398 0.104378 0.212355 0.326788 0.440709 0.602281 0.858495 1.137976 96.213617
55 101 0.031857 0.056928 0.089522 0.155097 0.301231 0.536121 0.737145 0.879808 1.027845 1.265568 1.527363 93.391516
55 102 0.005422 0.010185 0.016535 0.031082 0.075194 0.177670 0.305008 0.432914 0.610394 0.943790 1.369916 96.021887
55 103 0.034154 0.094757 0.169850 0.230519 0.349450 0.645943 1.013944 1.227970 1.340689 1.607765 1.996357 91.288601
55 104 0.013346 0.023786 0.038254 0.069781 0.150197 0.311959 0.497970 0.671564 0.878645 1.240555 1.702102 94.401840
55 105 0.015786 0.029102 0.047031 0.082419 0.164399 0.313397 0.480696 0.658649 0.892971 1.265604 1.737081 94.312866
55 106 0.012183 0.022984 0.038999 0.074468 0.164743 0.334492 0.537748 0.788542 1.179085 1.804184 2.578038 92.464539
55 107 0.044828 0.059360 0.086948 0.185817 0.452847 0.850541 1.217847 1.710855 2.570494 3.640019 4.295548 84.884897
55 108 0.137553 0.260954 0.383760 0.561652 0.917804 1.512525 2.095738 2.597872 3.166489 3.947986 4.671283 79.746382
55 109 0.150562 0.300403 0.430976 0.566931 0.855314 1.408341 1.916306 2.198721 2.505697 3.205837 4.253690 82.207226
55 110 0.098427 0.169581 0.244229 0.393994 0.790566 1.553774 2.374837 3.134481 4.136288 5.395562 5.907258 75.801004
55 111 0.360737 0.372308 0.431755 0.926935 2.858581 4.673597 5.046655 5.272244 5.104480 5.120893 5.101357 64.730459
55 112 0.381358 0.718234 0.996107 1.353117 1.994437 2.924447 3.775150 4.593293 5.582477 6.475000 6.631729 64.574651
55 113 0.566477 0.583022 0.550944 0.804810 1.512899 2.509424 3.114637 3.430296 3.998354 5.497638 7.528080 69.903415
55 114 0.334614 0.942646 1.438417 1.625241 2.532271 5.506775 7.702227 6.801099 5.576099 5.221769 4.986823 57.332023
55 115 0.533971 0.880285 1.089723 1.659320 3.513425 6.421438 7.662649 6.994607 5.937347 5.540141 5.272596 54.494498
55 116 0.344341 0.641820 0.815459 1.065568 1.731799 2.947977 3.939685 4.391485 4.976872 6.346186 7.813403 64.985403
55 117 0.510050 1.048939 1.185104 1.242669 1.849465 3.250495 4.315033 4.470183 4.847705 6.312357 7.548233 63.419766
55 118 0.730727 1.700620 2.009179 2.037466 3.313928 6.236842 7.397516 6.315948 5.326689 5.226458 5.197273 54.507352
55 119 0.375654 0.623839 0.819778 1.216955 2.206680 3.984511 5.667244 6.579319 6.887613 7.257955 7.069544 57.310910
55 120 0.219471 0.516274 0.699136 0.826002 1.336868 2.607443 3.793208 4.031975 4.062354 4.771063 5.826802 71.309402
55 121 0.470396 1.172909 1.514660 1.483019 1.861592 3.037725 4.073677 4.219653 4.305571 5.119374 6.122710 66.618712
55 122 0.647418 1.145559 1.418656 1.760860 2.568029 4.020042 5.170285 5.446039 5.398179 5.704668 5.961564 60.758703
55 123 0.145210 0.250748 0.360597 0.595970 1.202796 2.283288 3.222959 3.714990 4.202391 5.165445 6.149226 72.706381
55 124 0.128677 0.186133 0.260863 0.480065 0.968046 1.567349 1.980815 2.350849 2.877376 3.554001 4.134808 81.511022
55 125 0.682735 0.580776 0.546076 0.863282 1.544955 2.179498 2.398293 2.556591 2.892496 3.495383 4.126106 78.133814
55 126 0.148246 0.469139 0.756525 0.823284 1.083927 1.837407 2.591167 2.794432 2.889480 3.395134 4.128256 79.083006
55 127 0.037750 0.065146 0.101354 0.174727 0.351892 0.723541 1.174090 1.550484 1.894133 2.490307 3.237714 88.198856
55 128 0.055437 0.102169 0.155643 0.242803 0.420227 0.707915 0.999085 1.268042 1.580882 2.007731 2.456575 90.003494
55 129 0.026877 0.044260 0.066606 0.115789 0.229745 0.432495 0.641153 0.834623 1.077356 1.469889 1.935529 93.125677
56 57 0.000000 0.000000 0.000000 0.000000 0.000000 0.000000 0.000000 0.000000 0.000000 0.000000 0.000000 0.000000
56 58 0.092546 1.179771 12.624598 73.785755 9.932479 0.993583 0.575430 0.415071 0.085727 0.024256 0.015304 0.275479
56 59 6.135243 53.539661 22.535994 9.280040 2.465469 2.318857 1.745726 0.885212 0.303554 0.146567 0.068398 0.575279
56 60 1.396826 24.913120 39.931830 21.878421 3.785323 1.680932 1.466835 1.420469 1.206060 1.025960 0.529903 0.764318
56 61 1.016627 3.181861 1.375533 3.779270 13.267855 40.859571 23.444059 6.687174 1.952372 1.204185 0.703956 2.527533
56 62 0.360442 0.626944 1.092704 2.303469 3.420651 7.531851 32.164785 26.165147 11.153488 4.940427 3.428861 6.811230
56 63 0.654874 1.737030 2.491445 3.616699 5.391846 11.462098 28.615136 16.168446 7.667428 4.915613 5.063197 12.216187
56 64 0.277131 0.354827 0.531651 1.199654 2.046603 3.183776 8.160082 10.496160 17.021479 14.486013 12.425738 29.816887
56 65 0.417288 1.107399 1.699401 2.048503 2.516477 3.730584 7.359089 6.366590 8.626238 10.244077 15.496676 40.387676
56 66 0.176807 0.309841 0.457611 0.822318 1.313879 2.249409 5.070199 4.787790 6.046800 6.497518 9.606506 62.661322
56 67 0.586678 0.666035 0.816477 1.590416 2.947834 4.757506 9.451721 8.249511 9.677866 8.879441 10.298885 42.077629
56 68 0.941891 1.775472 2.345801 2.840361 3.422055 4.495822 5.555862 6.131609 6.753279 7.782255 8.794707 49.160884
56 69 0.786022 2.076999 3.225897 3.697600 4.283527 5.810006 7.223362 7.551051 7.816403 8.470880 8.758221 40.300033
56 70 1.211633 1.764092 2.280530 3.761775 6.306974 8.867798 9.877814 9.502187 8.765395 8.087051 7.197795 32.376955
56 71 0.790357 2.456755 3.851019 4.350323 5.710845 8.883382 10.915366 9.707433 8.180055 7.527435 6.933354 30.693674
56 72 3.056451 4.271085 3.936605 4.157718 5.163313 6.933305 8.413251 9.322397 9.610313 8.816031 7.280168 29.039364
56 73 2.506013 3.405772 4.083352 6.415542 9.608064 10.824341 9.550726 7.936213 7.091105 6.541747 5.820814 26.216314
56 74 3.756933 6.289906 5.968122 5.721565 6.369787 7.702934 8.441998 8.208483 7.796841 7.138735 6.146481 26.458214
56 75 2.243631 3.676305 3.697890 4.214795 6.650729 11.255914 12.921390 10.495781 8.232125 6.972271 5.820134 23.819034
56 76 1.653453 4.645283 6.179833 5.589416 5.719696 8.837326 12.035739 10.256405 7.630474 6.492743 5.763754 25.195879
56 77 1.708772 5.761420 7.748768 6.318427 6.149290 8.181915 9.545683 8.442155 7.072207 6.557376 6.129079 26.384908
56 78 1.207901 2.950826 4.535612 5.721416 7.528314 9.754256 10.261795 9.199036 8.252152 7.761550 7.025777 25.801367
56 79 2.655375 4.030618 3.780443 3.968514 4.814150 6.473985 8.646087 10.347105 10.920275 10.194260 8.197434 25.971754
56 80 0.532877 0.729498 0.939425 1.658982 3.373549 5.743284 7.206866 7.357615 7.239597 7.181891 6.592435 51.443979
56 81 0.243328 0.949763 2.197882 2.920115 3.585742 5.064552 6.493003 6.824852 6.635713 6.529376 6.278356 52.277316
56 82 0.258757 0.843843 1.649572 2.044975 2.462657 3.843184 5.806289 7.085074 7.567524 7.911830 7.858777 52.667521
56 83 0.283171 0.669708 1.056794 1.260476 1.537583 2.323379 3.329552 4.081433 4.766813 5.999406 7.320103 67.371584
56 84 0.072093 0.222874 0.446846 0.635995 0.955798 1.747185 2.865809 3.831127 4.673544 5.703720 6.658747 72.186266
56 85 0.104498 0.205280 0.330712 0.525853 0.911411 1.630901 2.515779 3.377829 4.259139 5.275971 6.192380 74.670250
56 86 0.118958 0.297782 0.561769 0.851106 1.147826 1.500014 1.831725 2.144062 2.553139 3.125363 3.884661 81.983595
56 87 0.036711 0.063605 0.103998 0.191761 0.382083 0.696416 1.065561 1.480692 1.963504 2.528803 3.084170 88.402695
56 88 0.022121 0.037627 0.056765 0.099754 0.200212 0.368129 0.560153 0.806855 1.182885 1.731572 2.343841 92.590092
56 89 0.040355 0.080168 0.124874 0.188123 0.304402 0.501046 0.715778 0.923226 1.164333 1.531954 2.002708 92.423037
56 90 0.032526 0.109038 0.241742 0.338439 0.420015 0.593061 0.822228 1.019220 1.203946 1.491985 1.919108 91.808697
56 91 0.005190 0.011383 0.022304 0.041562 0.084542 0.187229 0.351963 0.537154 0.709167 0.954434 1.263122 95.831952
56 92 0.022259 0.069737 0.139092 0.198414 0.289134 0.448105 0.612253 0.748584 0.924916 1.218154 1.606324 93.723030
56 93 0.002974 0.006404 0.012728 0.026270 0.060867 0.135016 0.240182 0.364968 0.519081 0.754393 1.036576 96.840540
56 94 0.005166 0.010747 0.018910 0.035229 0.075582 0.147896 0.233247 0.335888 0.481695 0.697841 0.947072 97.010725
56 95 0.002825 0.005794 0.010637 0.020836 0.046116 0.094774 0.158788 0.242446 0.363878 0.548852 0.771498 97.733555
56 96 0.007039 0.013771 0.024147 0.046129 0.099300 0.189000 0.285651 0.396697 0.551173 0.768704 1.003339 96.615051
56 97 0.033345 0.061232 0.095970 0.159034 0.270028 0.386827 0.467613 0.560133 0.707166 0.907065 1.121324 95.230265
56 98 0.032734 0.044337 0.067108 0.129651 0.236904 0.330946 0.401814 0.512119 0.672851 0.849510 1.011651 95.710377
56 99 0.052667 0.063340 0.087633 0.170636 0.318091 0.427195 0.490489 0.610814 0.812788 1.038657 1.232452 94.695236
56 100 0.017497 0.032057 0.054772 0.101315 0.198780 0.347453 0.499846 0.659684 0.855816 1.117303 1.391491 94.723984
56 101 0.079986 0.149191 0.228892 0.351907 0.534172 0.719004 0.848047 0.990586 1.213590 1.510033 1.829301 91.545292
56 102 0.006901 0.014866 0.028719 0.054532 0.119386 0.270363 0.489340 0.714874 0.940189 1.271098 1.642102 94.447632
56 103 0.042641 0.132585 0.272178 0.386111 0.523985 0.781062 1.064763 1.277179 1.500763 1.872285 2.392223 89.754223
56 104 0.015531 0.032618 0.058820 0.103066 0.197087 0.378149 0.609342 0.858429 1.153888 1.604462 2.162486 92.826122
56 105 0.018332 0.036834 0.059021 0.094196 0.172237 0.317219 0.486822 0.679917 0.954760 1.392659 1.965062 93.822943
56 106 0.012709 0.025364 0.046334 0.088742 0.185098 0.360712 0.591830 0.908812 1.395935 2.137128 3.055923 91.191414
56 107 0.056893 0.084084 0.133011 0.284884 0.644220 1.114933 1.598158 2.292677 3.322643 4.457287 5.140917 80.870294
56 108 0.125556 0.304955 0.561186 0.876094 1.351683 2.043323 2.673095 3.168011 3.762345 4.574456 5.393506 75.165791
56 109 0.095711 0.234655 0.408405 0.572740 0.856532 1.440784 2.142739 2.745321 3.335405 4.218080 5.260540 78.689089
56 110 0.066231 0.127247 0.216598 0.390657 0.785784 1.448081 2.281859 3.370753 4.732318 5.816549 6.139098 74.624825
56 111 0.427180 0.548605 0.847711 1.916411 3.644979 4.605336 4.735925 4.883017 5.179321 5.478742 5.554743 62.178027
56 112 0.252578 0.711649 1.372780 2.000186 2.835598 3.954670 4.746631 5.179546 5.664899 6.034300 5.999307 61.247855
56 113 0.288403 0.423862 0.507159 0.719574 1.269160 2.280411 3.426232 4.560390 5.804634 6.979554 7.171976 66.568644
56 114 0.178201 0.542287 1.121196 1.723085 2.997410 4.824566 6.153734 6.632347 6.537928 6.124314 5.619523 57.545413
56 115 0.743954 1.507059 2.416161 3.493120 4.614408 5.617881 6.218823 6.154934 5.744557 5.530884 5.428053 52.530164
56 116 0.216961 0.614956 1.132346 1.513374 2.130613 3.406007 4.793364 5.665266 6.336274 7.056869 7.172482 59.961488
56 117 0.189982 0.560455 0.966806 1.132773 1.533570 2.723327 4.224471 5.191221 5.984233 6.932410 7.322154 63.238602
56 118 0.329597 1.045306 2.007547 2.530116 3.496376 5.200184 6.653619 7.140249 6.822980 6.188529 5.610587 52.974909
56 119 0.346101 0.797513 1.386765 2.113501 3.420631 5.243072 6.668508 7.156543 6.976175 6.683774 6.293486 52.913930
56 120 0.144908 0.476137 0.855337 0.999172 1.324559 2.388301 3.818288 4.647185 5.168450 6.235983 7.347534 66.594147
56 121 0.186481 0.635666 1.246598 1.477013 1.813267 2.914920 4.205340 4.692315 4.822484 5.472101 6.354321 66.179496
56 122 0.369742 0.973036 1.717164 2.229030 2.773992 3.872595 5.142384 6.076596 6.611503 6.659628 6.380972 57.193359
56 123 0.148383 0.355289 0.598234 0.860699 1.418948 2.538661 3.782325 4.669064 5.482603 6.493797 7.152476 66.499521
56 124 0.091776 0.180188 0.280583 0.446919 0.829252 1.485260 2.155809 2.742671 3.431495 4.271960 4.963179 79.120911
56 125 0.441873 0.624197 0.698990 0.956160 1.563589 2.350802 2.809743 3.045287 3.400252 3.988036 4.565034 75.556036
56 126 0.110130 0.444543 1.011343 1.241054 1.393005 1.995894 2.759132 3.136284 3.374908 3.960766 4.852775 75.720171
56 127 0.047582 0.098252 0.162651 0.253177 0.449064 0.885719 1.482712 2.026451 2.495790 3.185569 4.011434 84.901602
56 128 0.058685 0.126493 0.212300 0.322942 0.519292 0.825290 1.143493 1.455718 1.845376 2.345595 2.858028 88.286794
56 129 0.027211 0.051311 0.085721 0.147522 0.283088 0.540560 0.847187 1.130041 1.422869 1.848789 2.347412 91.268288
57 58 0.000000 0.000000 0.000000 0.000000 0.000000 0.000000 0.000000 0.000000 0.000000 0.000000 0.000000 0.000000
57 59 0.177856 1.974973 13.338337 68.427441 12.810500 1.390351 0.599638 0.378768 0.091598 0.029548 0.017902 0.763090
57 60 7.772474 48.943127 19.325452 11.524734 4.326452 3.406340 2.154562 1.061744 0.347128 0.139231 0.050710 0.948041
57 61 3.405188 26.706308 28.602435 22.208510 6.893887 3.446017 2.462193 2.114861 1.566390 1.098996 0.471378 1.023835
57 62 4.579419 7.947483 2.726777 5.948304 13.239729 32.137581 18.507366 6.494317 2.289981 1.450650 0.850310 3.828085
57 63 5.132610 4.262213 3.777657 5.730773 7.670173 14.035310 27.272740 13.964785 5.788804 2.819902 2.169058 7.375976
57 64 1.115118 1.393644 1.544371 2.667442 4.514109 9.614763 22.438277 13.715235 8.864587 7.032546 7.971000 19.128910
57 65 0.881398 1.074634 1.273772 2.539648 4.592435 6.672656 12.072744 11.252533 14.586385 11.327745 9.330256 24.395793
57 66 0.486313 0.701247 0.913773 1.593319 2.602264 3.807389 7.114995 6.432642 9.046227 10.364024 14.431114 42.506694
57 67 1.603420 0.896100 1.030292 2.540184 4.149015 4.882892 8.398754 7.668517 9.038674 7.933776 9.349632 42.508745
57 68 1.054085 1.012164 1.160991 2.290986 4.070404 6.057498 10.874093 8.653458 9.378068 8.558259 10.058566 36.831427
57 69 1.228924 1.532337 1.711707 2.523281 4.027848 5.802744 7.119691 7.958157 8.696613 9.172633 8.848247 41.377819
57 70 2.882831 2.066826 2.538388 5.269170 7.745425 7.832631 7.417104 7.609179 7.698912 7.559163 7.276192 34.104178
57 71 1.503595 2.429486 2.722768 3.774131 6.383656 9.597367 10.365861 9.108172 8.270972 8.014103 7.332076 30.497814
57 72 2.174250 1.510616 1.714547 3.578110 5.978381 6.952153 7.540803 8.895046 10.219586 10.279375 8.972908 32.184228
57 73 3.605731 1.979054 2.179656 4.573088 7.536467 8.756107 8.950722 9.356034 9.140185 8.023232 6.819916 29.079806
57 74 2.636955 3.472360 4.761720 7.466208 8.789235 8.105217 7.145844 6.817088 6.905135 6.934109 6.690195 30.275932
57 75 1.706776 1.237162 1.311903 2.716415 5.253895 7.395666 8.962420 10.352358 10.925382 10.315611 8.709903 31.112511
57 76 2.519936 2.429219 2.173458 2.846347 4.324421 5.994732 6.945401 7.685089 9.188389 10.779303 10.268132 34.845575
57 77 1.785505 2.523314 2.269284 2.792486 5.072848 9.229450 10.894958 9.131943 7.524385 7.291875 7.148972 34.334979
57 78 0.856378 0.869762 1.187483 2.692474 5.487645 7.940831 8.965647 9.123846 8.995669 8.902239 8.545892 36.432133
57 79 1.373572 1.031028 1.201285 2.570300 4.322617 4.942860 5.240120 6.121615 7.385278 8.919994 10.399985 46.491345
57 80 1.427984 0.834564 1.036679 2.310159 3.397315 3.488348 3.864200 5.131168 6.783828 8.677147 10.806964 52.241643
57 81 0.197426 0.260663 0.326701 0.596573 1.270211 2.309610 3.412386 4.516648 5.551028 6.618545 7.045622 67.894587
57 82 0.130903 0.198118 0.283222 0.513672 1.069416 1.996125 2.877518 3.558549 4.289026 5.440915 6.636082 73.006460
57 83 0.268180 0.247271 0.301750 0.589023 1.112605 1.643923 2.038054 2.495758 2.992193 3.581379 4.185943 80.543919
57 84 0.124210 0.193175 0.240301 0.344876 0.602638 1.064386 1.525266 1.918903 2.395253 3.129484 3.896546 84.564961
57 85 0.100944 0.104819 0.129240 0.247416 0.501737 0.817696 1.089674 1.442591 1.955752 2.692661 3.531101 87.386368
57 86 0.088640 0.105333 0.141152 0.264204 0.507616 0.817253 1.146441 1.583268 2.094885 2.593936 2.996814 87.660463
57 87 0.064391 0.057005 0.073008 0.158309 0.322467 0.476379 0.615692 0.860939 1.218107 1.645223 2.085427 92.423050
57 88 0.047755 0.046022 0.059790 0.119021 0.224255 0.320655 0.409083 0.564024 0.801534 1.115674 1.477744 94.814444
57 89 0.054496 0.059443 0.073467 0.134217 0.253561 0.380187 0.478031 0.616815 0.829900 1.128004 1.458362 94.533522
57 90 0.051275 0.086454 0.104546 0.136866 0.229709 0.420968 0.633976 0.817732 1.010721 1.295219 1.591355 93.621177
57 91 0.013868 0.018062 0.026699 0.054768 0.115830 0.199022 0.272390 0.360583 0.490480 0.710251 0.994864 96.743185
57 92 0.042305 0.067824 0.077889 0.107191 0.187725 0.330022 0.468993 0.595067 0.756920 1.005517 1.268169 95.092382
57 93 0.008835 0.012057 0.018440 0.039481 0.089810 0.159775 0.221945 0.300251 0.422512 0.610793 0.829849 97.286253
57 94 0.011040 0.015385 0.023594 0.047070 0.094727 0.155301 0.216067 0.301546 0.424008 0.592256 0.782650 97.336353
57 95 0.007348 0.010473 0.015603 0.030860 0.066353 0.118933 0.173410 0.247770 0.359396 0.515161 0.686027 97.768664
57 96 0.017321 0.023612 0.034517 0.067952 0.140747 0.227438 0.294756 0.380335 0.511542 0.688997 0.868793 96.743986
57 97 0.081527 0.089192 0.105116 0.173660 0.290492 0.386781 0.446913 0.544623 0.692758 0.863977 1.016794 95.308170
57 98 0.116617 0.090058 0.101355 0.190194 0.309925 0.355622 0.382625 0.483131 0.631736 0.767284 0.880894 95.690559
57 99 0.154514 0.097328 0.107304 0.212432 0.344852 0.391763 0.429633 0.555400 0.719335 0.859468 0.982798 95.145174
57 100 0.060620 0.074006 0.092180 0.162211 0.300631 0.418806 0.472482 0.548107 0.690998 0.885027 1.067010 95.227921
57 101 0.152733 0.162494 0.189359 0.299698 0.468715 0.614230 0.716287 0.855283 1.031756 1.236530 1.441383 92.831533
57 102 0.020418 0.029341 0.042373 0.082060 0.182947 0.336317 0.461917 0.580492 0.754048 1.034715 1.338236 95.137138
57 103 0.089023 0.152361 0.179496 0.225768 0.365841 0.629330 0.872048 1.033502 1.218467 1.526266 1.852874 91.855024
57 104 0.043130 0.053844 0.069242 0.121264 0.230180 0.370293 0.485393 0.622577 0.838790 1.178902 1.581084 94.405300
57 105 0.032434 0.042073 0.058815 0.108889 0.208319 0.336641 0.459755 0.618273 0.835482 1.136613 1.499953 94.662752
57 106 0.027831 0.036422 0.054632 0.113167 0.230574 0.359989 0.481701 0.680599 1.011219 1.470960 2.012664 93.520243
57 107 0.132294 0.101618 0.127555 0.284198 0.547614 0.749201 0.965365 1.437681 2.171720 2.994430 3.679472 86.808853
57 108 0.181813 0.224576 0.271322 0.448980 0.841681 1.379950 1.887232 2.447644 3.185289 4.090392 4.827729 80.213390
57 109 0.117394 0.151455 0.189900 0.324687 0.645309 1.135317 1.620988 2.147114 2.826137 3.810782 4.813861 82.217049
57 110 0.128702 0.149305 0.213346 0.464109 0.967695 1.449254 1.852310 2.533400 3.636128 4.719251 5.167812 78.718692
57 111 0.771608 0.489588 0.612613 1.522437 2.897080 3.417150 3.499532 3.935878 4.374539 4.693568 4.927637 68.858373
57 112 0.255223 0.340258 0.468898 0.917805 2.012875 3.485173 4.479441 5.082655 5.583726 5.842613 5.612920 65.918417
57 113 0.177462 0.136147 0.176699 0.473415 1.215876 2.069150 3.032621 4.486414 5.423680 5.655434 5.653906 71.499195
57 114 0.435431 0.639250 0.938465 1.809913 3.349332 4.514096 4.885561 5.056199 5.277559 5.576290 5.524974 61.992931
57 115 2.239407 2.027784 1.940503 2.638163 3.521656 4.061095 4.299026 4.532670 4.739836 5.115277 5.407402 59.477185
57 116 0.169534 0.239923 0.373178 0.856698 2.197964 3.995994 5.038685 5.459319 5.575100 5.712425 5.721976 64.659207
57 117 0.117885 0.151434 0.221883 0.555714 1.613115 3.145294 4.463144 5.578074 6.156830 6.358830 6.186918 65.450877
57 118 1.272491 1.072008 1.247119 2.219797 3.691433 4.887455 5.541085 5.698305 5.633792 5.811101 5.747342 57.178071
57 119 1.158421 1.229702 1.591881 2.674068 3.768147 4.223883 4.344228 4.586265 4.872700 5.373600 5.880444 60.296660
57 120 0.134527 0.216414 0.267063 0.453137 1.197680 2.822944 4.324767 5.086336 5.613613 6.283631 6.469218 67.130670
57 121 0.127302 0.196464 0.277717 0.569553 1.501216 3.165630 4.793113 5.934911 6.588619 6.998765 6.822417 63.024291
57 122 0.478371 0.579394 0.872428 1.784660 3.362434 4.793833 5.559626 6.040568 6.225303 6.293145 6.091897 57.918341
57 123 0.227420 0.302401 0.476373 1.046382 2.179979 3.288228 3.935808 4.471516 5.082319 5.751937 6.162028 67.075608
57 124 0.133884 0.139288 0.188284 0.399049 0.829755 1.299155 1.770691 2.581780 3.835755 5.168681 5.989555 77.664126
57 125 0.332453 0.228785 0.285858 0.707015 1.512416 2.096859 2.527649 3.365811 4.500663 5.563088 6.122895 72.756508
57 126 0.144689 0.292031 0.390834 0.544803 1.092662 2.362708 3.725336 4.459178 4.952773 5.609270 5.825127 70.600588
57 127 0.092376 0.115516 0.162047 0.311896 0.622970 1.060477 1.497495 2.023330 2.708002 3.642428 4.606067 83.157393
57 128 0.092568 0.113333 0.151224 0.266411 0.479073 0.742533 1.014172 1.378244 1.853203 2.438762 3.075149 88.395329
57 129 0.045972 0.059928 0.084915 0.158481 0.309347 0.518323 0.722868 0.980517 1.350329 1.892161 2.542187 91.334973
58 59 0.000000 0.000000 0.000000 0.000000 0.000000 0.000000 0.000000 0.000000 0.000000 0.000000 0.000000 0.000000
58 60 0.291542 3.802194 15.139192 60.715846 15.425536 1.934751 0.644917 0.339182 0.102099 0.037337 0.021235 1.546169
58 61 6.214894 35.019637 16.230745 14.804283 8.051526 7.729194 5.811354 3.064902 0.754624 0.177251 0.046938 2.094653
58 62 1.662681 16.595620 19.818678 20.590313 9.616377 7.323595 6.325964 5.933086 4.506075 3.175824 1.417936 3.033854
58 63 1.945306 6.949719 3.326919 6.154518 10.652504 26.043105 20.324473 9.945189 4.117576 2.863979 1.810306 5.866406
58 64 0.550321 1.160967 1.611334 2.152872 2.627518 5.914597 20.825875 18.088245 12.220244 8.264670 8.134283 18.449077
58 65 0.432830 1.086162 1.524831 1.945958 2.599712 6.230694 17.476538 12.530112 9.335109 7.879631 9.705709 29.252714
58 66 0.210650 0.367433 0.546591 1.019883 1.626346 2.655856 6.328720 6.980094 10.603177 10.587765 11.687346 47.386141
58 67 0.717272 1.033206 1.227866 1.940607 2.975495 4.112133 7.065842 6.016640 8.365211 9.498202 12.873579 44.173948
58 68 0.479585 0.930811 1.288153 1.890272 2.639651 4.169674 8.325400 6.810100 7.503894 7.194055 9.264530 49.503876
58 69 0.445070 0.919690 1.171552 1.611765 2.583298 4.955396 11.030519 8.878712 9.013066 7.897760 9.041155 42.452013
58 70 0.988475 1.238963 1.429137 2.287038 3.874611 5.632833 6.862715 7.786130 8.542182 8.948352 8.811918 43.597645
58 71 0.725051 2.057258 2.956024 3.000813 3.512871 5.357368 7.230608 7.755879 8.206487 9.253832 9.806419 40.137393
58 72 1.044251 1.375347 1.519401 2.286210 3.852613 5.633883 6.647143 7.057130 7.490236 7.979030 8.305053 46.809703
58 73 0.989297 1.127193 1.367930 2.499810 4.223759 5.469708 6.397849 7.847128 9.788290 10.798484 10.210770 39.279782
58 74 0.629812 1.245962 1.862930 2.700392 3.904245 5.958824 8.328516 10.029121 10.250844 9.290233 8.295311 37.503813
58 75 0.830232 1.169471 1.309930 1.851877 2.971925 4.431449 5.499227 6.219395 7.345872 8.863644 10.148439 49.358539
58 76 0.375927 0.769392 1.126583 1.677249 2.775554 4.614396 6.025963 6.337740 6.613628 7.361775 8.059591 54.262204
58 77 0.467012 1.268384 1.790495 1.886878 2.305268 3.960381 6.196606 7.540141 8.281731 9.117333 9.261480 47.924288
58 78 0.340807 0.611438 0.820220 1.128569 1.671524 2.696297 3.958727 5.282745 7.255262 9.969485 11.459522 54.805406
58 79 0.426420 0.585523 0.700960 1.128813 1.908224 2.832762 3.654266 4.489413 5.563666 6.516010 6.921202 65.272741
58 80 0.438663 0.603415 0.656655 0.967349 1.618764 2.370571 2.857195 3.308513 4.131037 5.297434 6.406454 71.343950
58 81 0.236798 0.620702 0.982391 1.205051 1.508391 2.297704 3.254261 3.952869 4.820256 6.369479 8.131676 66.620420
58 82 0.065724 0.167008 0.254858 0.315610 0.484020 0.918259 1.444454 1.797621 2.085722 2.584740 3.202273 86.679712
58 83 0.057220 0.099210 0.145109 0.236313 0.439064 0.797488 1.176215 1.516809 1.917621 2.490947 3.048852 88.075151
58 84 0.055406 0.144495 0.242829 0.314819 0.441246 0.721083 1.028462 1.249192 1.490855 1.922730 2.483383 89.905499
58 85 0.068513 0.119330 0.164242 0.234090 0.381792 0.642791 0.903148 1.114248 1.352799 1.748298 2.235013 91.035738
58 86 0.052374 0.105001 0.158818 0.229800 0.360982 0.579768 0.816481 1.057011 1.360192 1.754677 2.155347 91.369552
58 87 0.027928 0.044350 0.063884 0.106302 0.194375 0.329216 0.469441 0.628494 0.846586 1.175080 1.562920 94.551426
58 88 0.028830 0.046378 0.065214 0.104964 0.185393 0.295780 0.396870 0.511200 0.681754 0.930998 1.213716 95.538902
58 89 0.038944 0.070403 0.098143 0.140115 0.225245 0.362010 0.485060 0.588668 0.724400 0.950404 1.224279 95.092329
58 90 0.032967 0.090628 0.152676 0.186920 0.243328 0.378469 0.529755 0.636385 0.748042 0.955261 1.242298 94.803275
58 91 0.008925 0.017650 0.029083 0.047253 0.087022 0.172731 0.281091 0.374326 0.457004 0.604134 0.798601 97.122181
58 92 0.024164 0.066829 0.105490 0.124901 0.172710 0.280884 0.391650 0.468098 0.566522 0.754127 1.004430 96.040197
58 93 0.004363 0.008452 0.014158 0.025403 0.053787 0.112176 0.182096 0.250389 0.332659 0.475479 0.654772 97.886265
58 94 0.008043 0.014622 0.021250 0.033751 0.064250 0.116567 0.171309 0.233508 0.327615 0.473976 0.643457 97.891657
58 95 0.004242 0.008003 0.012782 0.022008 0.043776 0.084632 0.132150 0.186694 0.263763 0.387578 0.540543 98.313826
58 96 0.009623 0.017582 0.026696 0.043812 0.083467 0.150941 0.217809 0.287196 0.387744 0.542433 0.717044 97.515656
58 97 0.031225 0.054705 0.075664 0.108610 0.173872 0.265564 0.341269 0.419702 0.539740 0.709812 0.890702 96.389137
58 98 0.037531 0.053906 0.072101 0.115311 0.192170 0.269764 0.322438 0.395465 0.519123 0.674641 0.819858 96.527696
58 99 0.057160 0.073693 0.088187 0.135693 0.228059 0.321659 0.379894 0.457770 0.589532 0.755365 0.906881 96.006105
58 100 0.023207 0.045958 0.071010 0.108219 0.182683 0.294994 0.387563 0.464405 0.578159 0.757242 0.949378 96.137184
58 101 0.064607 0.115934 0.152014 0.208980 0.329957 0.492422 0.602115 0.685472 0.818185 1.016638 1.214960 94.298717
58 102 0.010651 0.021526 0.036117 0.061290 0.125609 0.265379 0.429191 0.552904 0.664471 0.859876 1.085385 95.887602
58 103 0.060418 0.159899 0.260205 0.301443 0.369200 0.539246 0.706576 0.807095 0.926382 1.161965 1.481366 93.226206
58 104 0.026803 0.051334 0.077923 0.115138 0.193791 0.340993 0.490495 0.602785 0.725935 0.957175 1.257071 95.160553
58 105 0.032077 0.059256 0.082948 0.117611 0.195774 0.332741 0.465730 0.585121 0.744412 0.994343 1.288998 95.100994
58 106 0.023585 0.044471 0.069933 0.115347 0.211722 0.360795 0.500998 0.644881 0.856103 1.177611 1.553548 94.441006
58 107 0.100182 0.127812 0.151164 0.235500 0.419157 0.637516 0.792322 0.986566 1.330540 1.831604 2.370100 91.017540
58 108 0.116977 0.233972 0.336156 0.442786 0.637570 0.950451 1.231710 1.476190 1.839880 2.416210 3.095277 87.222818
58 109 0.103786 0.212190 0.300213 0.391659 0.595317 0.974042 1.317549 1.542248 1.821934 2.328827 2.968960 87.443271
58 110 0.112223 0.202477 0.288046 0.421047 0.696754 1.115131 1.480922 1.814844 2.313903 3.054497 3.776007 84.724148
58 111 0.352398 0.416669 0.463862 0.741832 1.429402 2.315117 2.903738 3.437581 4.192547 4.955693 5.269736 73.521425
58 112 0.156656 0.313872 0.490517 0.774125 1.362729 2.190005 2.840681 3.386652 4.206972 5.224495 5.875326 73.177972
58 113 0.258356 0.308533 0.348979 0.551442 1.049378 1.808828 2.488555 3.073649 3.791345 4.823718 5.578209 75.919006
58 114 0.226002 0.745670 1.365577 1.743010 2.530832 3.997621 4.961738 4.879838 4.716149 4.881182 5.055778 64.896603
58 115 0.459071 1.128663 1.551081 1.880786 2.915877 4.474407 5.150204 5.011273 5.029073 5.399755 5.581651 61.418161
58 116 0.152735 0.335089 0.506295 0.729993 1.346121 2.712413 4.324728 5.390764 6.096940 6.658983 6.550203 65.195737
58 117 0.229815 0.573368 0.839811 1.066209 1.828677 3.654871 5.285312 5.407442 5.151151 5.507631 5.799065 64.656650
58 118 0.728076 2.331815 3.044237 2.654780 3.171664 4.573164 5.343851 4.987109 4.774839 5.102279 5.361688 57.926496
58 119 0.436444 1.140286 1.628708 1.924763 2.946948 4.718367 5.671544 5.476367 5.316935 5.642392 5.855639 59.241607
58 120 0.135071 0.403057 0.656493 0.766183 1.191933 2.486671 4.243168 5.277515 5.748640 6.331194 6.528230 66.231844
58 121 0.241335 0.679938 1.084036 1.368116 2.202546 3.959809 5.411456 5.456239 5.178362 5.471860 5.791493 63.154809
58 122 0.652783 1.760836 2.394145 2.412626 2.992348 4.180267 4.935910 4.915045 4.931623 5.287432 5.535601 60.001385
58 123 0.211115 0.467978 0.707364 1.021679 1.830433 3.313872 4.486048 4.784084 4.933909 5.395596 5.697905 67.150015
58 124 0.143274 0.241381 0.336503 0.531014 0.981201 1.665902 2.333980 3.060961 4.069589 5.222666 5.824409 75.589123
58 125 0.556233 0.592487 0.601596 0.895214 1.628278 2.646373 3.413936 3.864758 4.274286 4.893350 5.313286 71.320201
58 126 0.163658 0.566777 1.026495 1.201049 1.568808 2.567574 3.609012 3.945723 4.084016 4.534998 5.023425 71.708462
58 127 0.076885 0.146800 0.226094 0.347225 0.622874 1.193281 1.851369 2.358167 2.839124 3.630244 4.494580 82.213358
58 128 0.083035 0.157628 0.228028 0.325776 0.525841 0.855357 1.184859 1.497345 1.917914 2.543390 3.258315 87.422514
58 129 0.037633 0.067044 0.101708 0.163557 0.300152 0.556710 0.842270 1.117992 1.467790 2.038735 2.739001 90.567410
59 60 0.000000 0.000000 0.000000 0.000000 0.000000 0.000000 0.000000 0.000000 0.000000 0.000000 0.000000 0.000000
59 61 0.522163 6.668474 16.477173 52.382126 17.330488 2.588851 0.673269 0.271177 0.089107 0.032554 0.013053 2.951562
59 62 5.529214 24.514946 11.129166 13.188414 10.287700 12.827195 11.711430 6.470637 1.271871 0.193394 0.033635 2.842400
59 63 1.317737 11.644911 12.558021 16.002700 11.214645 11.530692 10.100423 8.957043 6.845194 4.723162 1.830540 3.274936
59 64 0.640878 2.084986 1.049287 2.641069 6.372884 19.638362 18.931419 12.493888 7.509339 7.365994 6.190644 15.081247
59 65 0.582472 1.316657 1.811903 2.525431 3.115343 6.194641 17.783861 15.077695 11.261574 8.656074 9.389743 22.284608
59 66 0.292202 0.527934 0.684939 1.147123 2.025191 4.538657 11.161346 8.851782 8.587631 8.580838 11.482350 42.120007
59 67 0.662762 0.752083 0.974512 2.167906 3.958737 5.808088 10.748174 9.725734 12.024984 10.253437 9.937766 32.985816
59 68 0.884065 1.903877 2.414782 2.779631 3.479817 5.110080 9.255045 7.109127 8.220768 8.408506 10.552874 39.881426
59 69 0.674813 1.410913 2.002373 2.923816 4.239574 6.469705 11.480281 8.290306 7.984633 6.826264 7.773197 39.924124
59 70 0.975038 1.126943 1.308402 2.698838 5.474975 8.664719 14.779627 10.435823 9.565670 7.591945 7.845727 29.532291
59 71 1.013180 2.435586 3.275832 3.509520 4.274561 6.241827 7.783305 7.909135 8.108109 8.806501 8.848972 37.793474
59 72 2.312401 2.800839 2.808595 3.716905 5.180675 6.415474 6.787264 6.782224 7.295590 8.296667 8.747769 38.855598
59 73 1.350195 1.492216 1.874857 3.987993 7.690527 9.444188 8.948998 8.378541 8.395055 8.357254 7.680742 32.399431
59 74 0.781224 1.369531 1.907147 3.257717 6.149308 9.298009 10.288683 9.799908 9.266352 8.675487 7.711669 31.494965
59 75 1.774745 2.293707 2.272389 2.936468 4.205742 5.727289 6.619287 7.047368 8.220168 10.115314 10.728449 38.059075
59 76 0.763795 1.895032 2.669265 3.168150 4.302166 6.545942 8.059399 7.823576 7.530365 8.079823 8.385766 40.776720
59 77 0.565778 1.869105 3.074552 3.384969 4.277028 6.833311 8.794664 8.281263 7.338247 7.408267 7.666491 40.506323
59 78 0.471469 0.785299 0.964171 1.369169 2.425375 4.580720 6.805026 7.924894 8.682691 9.827907 10.228640 45.934640
59 79 0.775327 1.114512 1.208163 1.668364 2.651399 3.852691 4.561681 5.003856 5.930405 7.404857 8.575377 57.253368
59 80 0.319195 0.439199 0.557014 1.011085 2.054521 3.434798 4.386718 5.003622 5.903311 7.216556 8.148787 61.525193
59 81 0.280324 0.731795 1.128037 1.383465 1.899700 3.209948 4.718182 5.500364 6.021988 6.983870 7.986468 60.155861
59 82 0.295429 0.872931 1.476938 1.680468 1.857638 2.694858 3.707698 4.099314 4.358764 5.369552 7.018306 66.568104
59 83 0.085907 0.151274 0.208233 0.305332 0.543463 1.022802 1.519599 1.826386 2.067584 2.540322 3.100775 86.628325
59 84 0.053205 0.141443 0.247814 0.331928 0.485891 0.841998 1.265383 1.574525 1.871914 2.382450 3.035430 87.768021
59 85 0.090702 0.170965 0.231396 0.308676 0.490170 0.824557 1.138785 1.356547 1.605729 2.059073 2.629549 89.093857
59 86 0.073307 0.165910 0.274070 0.384379 0.554903 0.829619 1.083912 1.259827 1.452098 1.767990 2.165901 89.988084
59 87 0.030837 0.049369 0.069615 0.114138 0.220187 0.408952 0.613311 0.806397 1.027427 1.364699 1.747644 93.547426
59 88 0.026731 0.043921 0.061910 0.102353 0.199993 0.358349 0.503726 0.638542 0.828073 1.130707 1.464494 94.641205
59 89 0.045948 0.087875 0.123248 0.169228 0.269638 0.448542 0.610807 0.722211 0.854990 1.104649 1.416871 94.145992
59 90 0.035402 0.103858 0.197059 0.248875 0.305148 0.461895 0.658054 0.785478 0.874503 1.068787 1.376283 93.884661
59 91 0.009452 0.018307 0.029076 0.046823 0.089709 0.187642 0.315433 0.427176 0.526021 0.699069 0.923967 96.727330
59 92 0.019782 0.057341 0.103109 0.132367 0.184926 0.310503 0.457329 0.557808 0.650540 0.839335 1.109312 95.577648
59 93 0.004632 0.008563 0.013709 0.024344 0.052157 0.110525 0.181914 0.255043 0.346135 0.502589 0.703120 97.797272
59 94 0.005973 0.010947 0.017128 0.029224 0.057531 0.108916 0.166286 0.229890 0.320111 0.467775 0.650451 97.935768
59 95 0.004026 0.007334 0.011281 0.019385 0.039471 0.077210 0.120029 0.169357 0.242840 0.366557 0.525912 98.416598
59 96 0.007572 0.013787 0.021158 0.035187 0.068657 0.128937 0.193111 0.261502 0.358498 0.515665 0.708296 97.687632
59 97 0.021580 0.039882 0.059848 0.090605 0.152219 0.251056 0.344042 0.429207 0.538464 0.706839 0.904935 96.461323
59 98 0.026720 0.036989 0.048773 0.081680 0.152618 0.244478 0.318352 0.400182 0.515437 0.671371 0.831524 96.671875
59 99 0.033646 0.046252 0.062327 0.108034 0.204900 0.321354 0.403381 0.490295 0.617535 0.795479 0.975926 95.940870
59 100 0.020439 0.036271 0.051449 0.078219 0.140144 0.248188 0.351892 0.446469 0.575120 0.777748 1.005947 96.268114
59 101 0.047933 0.087173 0.129586 0.193814 0.314910 0.498986 0.649331 0.750799 0.868121 1.072467 1.312219 94.074661
59 102 0.010983 0.021158 0.032159 0.052368 0.108559 0.232450 0.375282 0.493205 0.625151 0.866108 1.156924 96.025654
59 103 0.038496 0.113471 0.216367 0.276753 0.346997 0.534868 0.761764 0.901293 0.998532 1.216102 1.549054 93.046305
59 104 0.021235 0.040519 0.061366 0.093457 0.169641 0.323725 0.493518 0.626537 0.761381 1.000360 1.298756 95.109506
59 105 0.027046 0.051471 0.074655 0.107646 0.182311 0.321459 0.460442 0.577345 0.727516 0.985588 1.305036 95.179489
59 106 0.021651 0.042797 0.066500 0.103571 0.189034 0.343771 0.505623 0.663510 0.883131 1.226543 1.621550 94.332316
59 107 0.075936 0.104743 0.132344 0.219106 0.429415 0.723339 0.934422 1.117125 1.398306 1.839309 2.308406 90.717547
59 108 0.125268 0.266093 0.381679 0.478431 0.672203 1.032959 1.351612 1.553173 1.805442 2.255193 2.818325 87.259624
59 109 0.117031 0.270455 0.410791 0.493331 0.651521 1.028293 1.413831 1.617090 1.788102 2.194688 2.786185 87.228684
59 110 0.102265 0.211714 0.302350 0.398611 0.640226 1.106798 1.535925 1.792864 2.094384 2.635607 3.244122 85.935129
59 111 0.341007 0.479631 0.487285 0.630336 1.154724 2.025996 2.609702 2.933965 3.557115 4.651095 5.472779 75.656365
59 112 0.231101 0.562054 0.842793 1.017149 1.380980 2.069026 2.634340 2.917321 3.290414 3.979379 4.796111 76.279333
59 113 0.366797 0.569810 0.533696 0.580219 0.980339 1.856990 2.546889 2.700890 2.813915 3.336380 3.962497 79.751582
59 114 0.213829 0.745190 1.303156 1.357870 1.571273 2.476306 3.501225 3.993879 4.522335 5.531693 6.229183 68.554062
59 115 0.355595 0.791024 1.049234 1.225613 1.975781 3.832012 5.711444 6.327072 6.068130 6.102645 6.064369 60.497078
59 116 0.275337 0.709067 0.983200 1.069954 1.505277 2.618937 3.624004 3.928739 4.229233 5.167334 6.328513 69.560402
59 117 0.319673 0.953046 1.300206 1.190846 1.497375 2.618641 3.696425 3.827678 3.844536 4.680053 5.962455 70.109062
59 118 0.469857 1.398148 1.979518 1.881616 2.519494 4.651726 6.456286 6.460401 6.001143 6.100394 6.081290 56.000124
59 119 0.402981 0.844183 1.132922 1.433566 2.409537 4.495607 6.483384 7.193045 7.089624 7.006429 6.580692 54.928031
59 120 0.211761 0.684663 1.075995 1.115079 1.500042 2.800050 4.188465 4.512381 4.521996 5.270929 6.408564 67.710073
59 121 0.320189 1.033526 1.657580 1.594204 1.795411 2.885201 4.086355 4.421632 4.541330 5.356630 6.448176 65.859769
59 122 0.580647 1.298022 1.720777 1.975088 2.875131 4.681281 5.986845 6.099875 5.886500 5.982869 5.991234 56.921730
59 123 0.260928 0.583672 0.841590 1.088961 1.765707 3.151267 4.445391 5.047086 5.508139 6.233896 6.619127 64.454237
59 124 0.192154 0.361060 0.467804 0.642677 1.165746 2.075466 2.734328 3.020056 3.437609 4.228829 4.994884 76.679392
59 125 0.705538 0.933735 0.849969 0.989607 1.618935 2.621264 3.145019 3.261435 3.627515 4.487842 5.276212 72.482932
59 126 0.206858 0.741031 1.349865 1.428138 1.621819 2.535350 3.557265 3.850806 3.872277 4.300075 4.941552 71.594968
59 127 0.101768 0.198658 0.292768 0.416496 0.709067 1.354580 2.105505 2.599331 2.927634 3.546538 4.289300 81.458359
59 128 0.092880 0.197930 0.304497 0.416645 0.640356 1.033209 1.415718 1.713039 2.060350 2.578912 3.143814 86.402649
59 129 0.054981 0.098963 0.144164 0.220034 0.398982 0.750001 1.124777 1.413132 1.713202 2.214402 2.802145 89.065216
60 61 0.000000 0.000000 0.000000 0.000000 0.000000 0.000000 0.000000 0.000000 0.000000 0.000000 0.000000 0.000000
60 62 0.681152 9.691755 19.316499 47.949020 16.170443 2.268153 0.480117 0.152845 0.049193 0.019257 0.006211 3.215355
60 63 7.716635 26.521461 9.917846 12.601436 10.799301 12.548672 10.788290 5.368497 0.829453 0.080518 0.008559 2.819335
60 64 1.605124 11.429305 11.497701 15.656186 11.131208 10.431520 8.833424 8.563673 7.522573 5.751783 2.483192 5.094311
60 65 1.451915 4.518222 2.171124 4.601350 8.451903 19.470981 17.164707 11.754548 6.942754 6.032572 4.560871 12.879050
60 66 1.009300 1.604810 1.948822 3.330409 4.705699 7.655814 16.220695 12.832358 10.657648 7.924966 7.890546 24.218934
60 67 2.321452 2.663147 2.980390 5.316266 7.788405 10.451482 15.879227 10.183679 8.578409 6.729394 6.824875 20.283279
60 68 1.393525 2.165222 2.829593 4.632845 6.345291 8.062508 12.963484 9.650260 9.725153 7.656368 7.285317 27.290434
60 69 2.369287 3.896133 4.342485 5.268632 5.904771 6.950272 11.032280 8.090401 8.404406 7.242430 7.822518 28.676383
60 70 5.015932 3.662910 3.540993 5.473960 6.788071 7.598232 11.569279 8.403581 7.984521 6.250494 6.554595 27.157435
60 71 1.525514 2.679633 3.262566 4.701538 6.868136 9.625615 15.662646 10.262380 8.609198 6.416040 6.432105 23.954628
60 72 3.479568 3.194808 3.153267 4.438927 6.030691 7.168334 7.739589 8.087229 7.916971 7.373081 6.682411 34.735125
60 73 4.673655 3.766920 4.143106 6.787646 8.503162 8.152919 7.532279 7.367591 7.180344 6.722392 6.144913 29.025073
60 74 2.277529 3.517258 4.834492 7.059550 8.502221 8.668651 8.146541 7.553579 7.209507 6.779761 6.170224 29.280687
60 75 1.736903 1.940735 2.162371 3.445003 5.476685 7.521968 8.997471 9.808282 9.785134 9.078604 7.877778 32.169067
60 76 1.562348 2.909409 3.713081 4.293421 4.936266 6.267385 7.525315 8.205648 8.571201 8.545951 7.983539 35.486434
60 77 1.066612 2.484669 3.827004 4.997793 6.274742 7.953942 8.655297 7.831032 6.898631 6.567860 6.455008 36.987411
60 78 0.535825 0.811363 1.168715 2.084429 3.732986 5.845172 7.600756 8.692834 9.158590 9.094539 8.598129 42.676660
60 79 0.896507 1.145136 1.369928 2.070087 2.923426 3.659673 4.253316 4.981287 6.160401 7.711028 8.999295 55.829918
60 80 0.549348 0.637023 0.813275 1.428127 2.255654 2.948816 3.659386 4.696281 6.105323 7.552433 8.575838 60.778495
60 81 0.231702 0.466250 0.720398 1.093821 1.718245 2.881409 4.378569 5.695324 6.764581 7.756604 8.395051 59.898045
60 82 0.334488 0.746687 1.128423 1.446445 1.805292 2.529927 3.339755 3.876951 4.455241 5.514816 7.007392 67.814585
60 83 0.353520 0.550197 0.759019 1.127608 1.573710 2.206503 2.928237 3.527829 4.014787 4.664510 5.482915 72.811167
60 84 0.070605 0.141522 0.220575 0.316369 0.485376 0.781523 1.107329 1.409466 1.758710 2.254912 2.830249 88.623365
60 85 0.088890 0.137120 0.196080 0.311006 0.510435 0.780480 1.033340 1.286644 1.584348 1.998335 2.506227 89.567099
60 86 0.091734 0.160176 0.245363 0.380941 0.573932 0.799709 1.004180 1.223106 1.498248 1.836124 2.203565 89.982920
60 87 0.049869 0.070111 0.099155 0.167355 0.287153 0.438978 0.592174 0.787001 1.045039 1.367638 1.712203 93.383325
60 88 0.048926 0.066784 0.092526 0.153662 0.255971 0.374366 0.485855 0.633582 0.840124 1.111336 1.416316 94.520546
60 89 0.056841 0.087402 0.125050 0.198577 0.319055 0.467910 0.600859 0.746284 0.933188 1.187857 1.475364 93.801617
60 90 0.054499 0.115519 0.175136 0.231243 0.327129 0.502933 0.681205 0.814772 0.952459 1.181470 1.468409 93.495226
60 91 0.015554 0.026428 0.043254 0.076442 0.139690 0.242513 0.354015 0.464676 0.584415 0.769576 1.002493 96.280943
60 92 0.037712 0.077593 0.114133 0.152575 0.225311 0.351504 0.473866 0.575102 0.700103 0.906430 1.160281 95.225382
60 93 0.008293 0.014352 0.024577 0.046245 0.088866 0.156683 0.233696 0.323769 0.437404 0.605007 0.812185 97.248923
60 94 0.012367 0.020162 0.031043 0.054111 0.097234 0.155402 0.214473 0.292092 0.404345 0.560530 0.745949 97.412291
60 95 0.007541 0.012660 0.020343 0.036800 0.069409 0.119706 0.175287 0.245023 0.341257 0.479455 0.649095 97.843424
60 96 0.016331 0.026482 0.040284 0.068854 0.122627 0.193504 0.258283 0.337027 0.453048 0.615469 0.801936 97.066159
60 97 0.046781 0.073503 0.101004 0.149258 0.227956 0.319260 0.396571 0.489439 0.620018 0.790077 0.976653 95.809481
60 98 0.063033 0.075066 0.098375 0.163033 0.257946 0.331021 0.383134 0.472575 0.604670 0.752302 0.895829 95.903012
60 99 0.080929 0.092766 0.120087 0.202302 0.319876 0.401649 0.457074 0.560012 0.713868 0.880573 1.035200 95.135664
60 100 0.032002 0.051925 0.078139 0.129442 0.224571 0.348094 0.453007 0.557721 0.693081 0.875165 1.063590 95.493265
60 101 0.100580 0.150688 0.201516 0.297600 0.435882 0.567497 0.658470 0.768331 0.931309 1.142127 1.368429 93.377573
60 102 0.018284 0.032946 0.055359 0.096183 0.176610 0.313012 0.459379 0.592378 0.734880 0.955913 1.216466 95.348589
60 103 0.068472 0.143606 0.208477 0.265770 0.376376 0.577866 0.767755 0.897698 1.043418 1.294228 1.607723 92.748614
60 104 0.033130 0.053572 0.081630 0.134804 0.229803 0.365114 0.494691 0.628368 0.803152 1.068206 1.389725 94.717800
60 105 0.040347 0.064805 0.092087 0.140075 0.223976 0.346377 0.467664 0.600535 0.774015 1.024981 1.332866 94.892273
60 106 0.030114 0.049735 0.078964 0.136458 0.235640 0.367122 0.503104 0.672817 0.906030 1.218434 1.586283 94.215298
60 107 0.116747 0.133119 0.175137 0.311797 0.535964 0.739739 0.910586 1.180500 1.577006 2.036980 2.505564 89.776863
60 108 0.140073 0.239095 0.350668 0.524080 0.788437 1.116273 1.411326 1.722765 2.135110 2.664569 3.250696 85.656902
60 109 0.121141 0.219716 0.320414 0.447118 0.650027 0.979838 1.309969 1.598738 1.922509 2.397523 2.977096 87.055908
60 110 0.091240 0.152715 0.234605 0.379686 0.622751 0.948663 1.274388 1.645884 2.139752 2.783933 3.495794 86.230587
60 111 0.280703 0.358741 0.478076 0.819348 1.433405 2.071518 2.602609 3.305953 4.242511 5.161187 5.727442 73.518505
60 112 0.179885 0.358997 0.610824 0.981909 1.518795 2.192348 2.833146 3.476319 4.265159 5.165330 5.907850 72.509436
60 113 0.187950 0.232813 0.298106 0.493934 0.869868 1.390024 1.897805 2.459171 3.137951 4.032319 5.014259 79.985798
60 114 0.141426 0.330937 0.577727 0.876138 1.436931 2.412065 3.448819 4.286121 5.114527 6.001763 6.505576 68.867972
60 115 0.388321 0.683131 1.123566 1.931691 3.094098 4.317333 5.128324 5.488176 5.611132 5.808548 5.987801 60.437876
60 116 0.187431 0.389688 0.671544 1.052560 1.679026 2.699278 3.776885 4.643738 5.406257 6.204901 6.676501 66.612190
60 117 0.143917 0.281058 0.436030 0.668426 1.174734 2.146593 3.232019 4.103645 4.925286 6.014455 6.938366 69.935466
60 118 0.308466 0.644408 1.114960 1.804657 2.932857 4.409052 5.657806 6.390358 6.686482 6.668442 6.416849 56.965663
60 119 0.627417 0.982147 1.575388 2.661733 3.939924 5.013845 5.645171 5.878235 5.827338 5.846179 5.943494 56.059128
60 120 0.196638 0.461126 0.710118 0.943618 1.495399 2.661637 3.957775 4.826449 5.568373 6.563212 7.174366 65.441291
60 121 0.184326 0.415287 0.687733 0.986813 1.577461 2.749701 4.068724 4.980355 5.674837 6.576101 7.271713 64.826946
60 122 0.475879 0.805586 1.277401 2.101288 3.316272 4.685177 5.751318 6.376960 6.479607 6.289993 6.039203 56.401316
60 123 0.379151 0.614994 0.921869 1.526707 2.558116 3.752941 4.641081 5.220336 5.603725 5.873373 5.957542 62.950166
60 124 0.193594 0.285814 0.406668 0.672306 1.154063 1.793605 2.431807 3.149570 4.024371 5.039635 5.926780 74.921787
60 125 0.457025 0.522115 0.636188 1.050237 1.764973 2.488216 2.985071 3.518034 4.190179 5.014312 5.758614 71.615036
60 126 0.255440 0.654633 1.027628 1.251831 1.755019 2.867587 3.999474 4.532169 4.806132 5.158186 5.338639 68.353262
60 127 0.187468 0.300239 0.443199 0.703194 1.138180 1.762083 2.375356 2.891854 3.346395 3.971642 4.675977 78.204410
60 128 0.138872 0.228885 0.329192 0.500717 0.787776 1.171512 1.542350 1.927625 2.379249 2.922811 3.486067 84.584942
60 129 0.074303 0.117928 0.179750 0.302769 0.532574 0.878686 1.235528 1.595284 2.008054 2.578842 3.248875 87.247408
61 62 0.000000 0.000000 0.000000 0.000000 0.000000 0.000000 0.000000 0.000000 0.000000 0.000000 0.000000 0.000000
61 63 0.683368 10.658743 19.612477 45.202794 16.956433 2.543505 0.487499 0.130129 0.040176 0.015551 0.004230 3.665093
61 64 5.710043 17.326144 6.673256 10.469814 11.055805 16.417216 17.578741 9.192172 1.209138 0.092610 0.007753 4.267309
61 65 0.953252 6.765144 6.572846 10.600766 9.583215 10.960036 10.795299 12.004156 12.116864 9.850878 4.105073 5.692472
61 66 0.821355 2.395780 1.289907 3.442102 6.699390 14.892451 13.892029 11.347918 8.626422 9.266339 8.148313 19.177992
61 67 3.191429 3.027734 2.748687 4.853760 7.296099 10.705512 17.801390 12.130894 9.567919 6.301495 5.282617 17.092465
61 68 1.093465 1.607260 1.781680 3.047167 5.304082 9.303553 15.679106 9.902259 8.695092 7.585071 8.458327 27.542936
61 69 1.440949 1.880984 2.439959 4.313840 5.929876 6.973599 11.361292 9.275150 10.724921 9.005789 8.673879 27.979761
61 70 4.066160 3.036763 2.854457 4.842643 6.376486 6.682063 9.780262 7.745681 8.910455 7.987864 8.816153 28.901011
61 71 1.169289 1.767667 2.100609 3.261688 4.843289 6.813046 11.586008 8.676772 9.054161 7.881963 8.655901 34.189604
61 72 1.907224 1.517016 1.516616 2.857070 4.682324 6.021070 9.985834 8.075829 8.987067 8.002581 9.019973 37.427398
61 73 3.170362 1.789273 1.815017 3.445266 5.063110 5.490155 6.102310 7.593246 8.815702 8.689907 7.840356 40.185294
61 74 1.266547 1.522176 1.932724 3.391721 5.408545 6.910414 7.800824 8.504444 9.042671 8.872153 8.095063 37.252719
61 75 1.299505 1.013336 1.088838 2.063029 3.471922 4.344794 4.967351 5.926110 7.036029 8.132183 9.127835 51.529069
61 76 1.043605 1.260279 1.371282 2.019123 3.185899 4.522301 5.316463 5.639154 6.109750 6.993368 7.885317 54.653460
61 77 0.936653 1.306644 1.333569 1.706985 2.661899 4.316689 5.872398 6.870080 7.854265 8.811788 8.828135 49.500892
61 78 0.527170 0.535236 0.644635 1.175954 1.976351 2.670515 3.243597 4.021117 5.194988 6.865778 8.611425 64.533236
61 79 0.588097 0.489254 0.553912 1.047577 1.702243 2.079198 2.444640 3.138969 3.981587 4.652279 5.180477 74.141771
61 80 0.434576 0.308825 0.374096 0.801966 1.313267 1.537557 1.818604 2.446299 3.215387 3.923256 4.657698 79.168470
61 81 0.236337 0.332750 0.397658 0.612745 1.037588 1.594142 2.035440 2.408762 2.988620 3.952437 5.048760 79.354759
61 82 0.194250 0.300250 0.363078 0.520723 0.880535 1.505849 2.120024 2.547081 2.985925 3.635886 4.226236 80.720165
61 83 0.258763 0.273543 0.311802 0.520324 0.860835 1.245304 1.593769 1.976989 2.439723 3.057592 3.724891 83.736467
61 84 0.221086 0.318313 0.368762 0.512423 0.804945 1.247915 1.657921 1.988134 2.399468 3.018057 3.660143 83.802836
61 85 0.087684 0.095918 0.115130 0.195208 0.343881 0.506824 0.634450 0.799068 1.028157 1.323959 1.632950 93.236773
61 86 0.084252 0.097714 0.119434 0.198050 0.346004 0.515842 0.670045 0.875363 1.146282 1.443293 1.705764 92.797956
61 87 0.066218 0.066085 0.081534 0.148839 0.261761 0.362160 0.444913 0.584138 0.785776 1.029265 1.284687 94.884621
61 88 0.079509 0.077372 0.090244 0.156239 0.263516 0.351115 0.418191 0.537162 0.712553 0.916269 1.119905 95.277920
61 89 0.081919 0.093591 0.114710 0.188495 0.310380 0.433512 0.525494 0.645034 0.809281 1.019286 1.234218 94.544079
61 90 0.072982 0.109233 0.126359 0.170822 0.286806 0.469187 0.609738 0.714670 0.861998 1.085836 1.295079 94.197293
61 91 0.028932 0.037315 0.052299 0.092573 0.163694 0.255218 0.334249 0.418777 0.524782 0.695676 0.906035 96.490450
61 92 0.059087 0.085124 0.093850 0.126808 0.219136 0.360336 0.462124 0.542032 0.669576 0.872115 1.067265 95.442543
61 93 0.016911 0.021489 0.030508 0.057366 0.110055 0.176220 0.234856 0.308698 0.412783 0.564241 0.735535 97.331338
61 94 0.020081 0.025350 0.034108 0.059992 0.107888 0.163932 0.215784 0.290494 0.399145 0.541759 0.697351 97.444115
61 95 0.013369 0.018199 0.025193 0.044726 0.084545 0.138129 0.189612 0.258705 0.360547 0.498120 0.647587 97.721272
61 96 0.026344 0.033690 0.044972 0.078395 0.143795 0.219634 0.280077 0.357489 0.470441 0.617857 0.768043 96.959261
61 97 0.076674 0.090222 0.107158 0.166217 0.265673 0.353228 0.406115 0.483833 0.604767 0.750104 0.884872 95.811136
61 98 0.110962 0.095021 0.108752 0.186237 0.285788 0.333591 0.365527 0.454802 0.581205 0.700484 0.804659 95.972975
61 99 0.142766 0.109415 0.117968 0.204532 0.320194 0.375314 0.410384 0.510386 0.645877 0.768726 0.870976 95.523459
61 100 0.065888 0.086356 0.108978 0.170454 0.277364 0.378777 0.434927 0.500136 0.608911 0.758108 0.904353 95.705748
61 101 0.132427 0.152597 0.174583 0.258566 0.397000 0.523800 0.598467 0.691240 0.827722 0.998420 1.162673 94.082504
61 102 0.032657 0.046660 0.064942 0.108017 0.195900 0.326244 0.434179 0.522372 0.630588 0.819851 1.042277 95.776310
61 103 0.097294 0.154588 0.170938 0.209649 0.331806 0.537425 0.690872 0.784907 0.922816 1.150971 1.375787 93.572946
61 104 0.062295 0.075164 0.092406 0.145707 0.241024 0.356309 0.446323 0.544724 0.682584 0.891306 1.130044 95.332114
61 105 0.059498 0.071529 0.088967 0.145095 0.244552 0.353857 0.438727 0.544021 0.690653 0.888957 1.108474 95.365671
61 106 0.046989 0.060386 0.085900 0.155855 0.270842 0.378841 0.465646 0.596708 0.793504 1.032231 1.276468 94.836632
61 107 0.194729 0.141176 0.155838 0.295165 0.503243 0.624024 0.710072 0.919615 1.215032 1.508766 1.782424 91.949913
61 108 0.203907 0.235257 0.262937 0.391312 0.629277 0.878419 1.046856 1.236352 1.503031 1.837417 2.173902 89.601334
61 109 0.166692 0.203566 0.230906 0.352609 0.604864 0.892471 1.067639 1.234060 1.497525 1.877917 2.265269 89.606484
61 110 0.167941 0.194935 0.250266 0.398671 0.618470 0.815638 0.971022 1.205935 1.537955 1.937151 2.368496 89.533522
61 111 0.386132 0.282513 0.296669 0.570060 1.031775 1.355825 1.590398 2.066599 2.743857 3.482190 4.178197 82.015785
61 112 0.155538 0.202058 0.277744 0.493457 0.892300 1.345202 1.769095 2.362279 3.216023 4.176373 4.997498 80.112432
61 113 0.164838 0.133989 0.162172 0.346193 0.685580 0.981917 1.221521 1.631101 2.213375 2.950164 3.804719 85.704426
61 114 0.128712 0.209052 0.289657 0.479885 0.954032 1.717791 2.462749 3.174863 4.072221 5.123528 5.856432 75.531074
61 115 0.331252 0.380048 0.501804 0.925673 1.804385 2.904224 3.810216 4.601847 5.298486 5.859548 6.074094 67.508423
61 116 0.120709 0.172262 0.255352 0.483043 1.032899 1.929947 2.885345 3.794328 4.728288 5.668308 6.166165 72.763354
61 117 0.110936 0.145743 0.200976 0.385891 0.876517 1.670403 2.449017 3.231969 4.156325 5.324820 6.277826 75.169575
61 118 0.363595 0.483387 0.653195 1.152852 2.193346 3.474525 4.449692 5.195558 5.902557 6.522500 6.606091 63.002701
61 119 0.757312 0.934227 1.255828 2.091539 3.281546 4.171950 4.500441 4.666477 4.793947 5.032260 5.315910 63.198562
61 120 0.164966 0.267538 0.349077 0.569403 1.285738 2.607417 3.746537 4.418538 5.177589 6.159655 6.536156 68.717387
61 121 0.168794 0.252681 0.339205 0.599689 1.341028 2.571143 3.704582 4.649545 5.706071 6.808415 7.228952 66.629897
61 122 0.844754 0.814445 1.006017 1.818348 3.170687 4.332753 4.942156 5.398778 5.731191 5.970384 5.959044 60.011443
61 123 0.625159 0.796956 1.072296 1.858928 3.090281 4.037669 4.330144 4.469097 4.670045 4.934954 5.113328 65.001144
61 124 0.234689 0.260228 0.348078 0.675858 1.320857 2.005243 2.585596 3.380647 4.438594 5.404388 5.854106 73.491714
61 125 0.500021 0.371356 0.446430 0.956099 1.844944 2.549724 3.103216 3.990982 4.990609 5.718130 5.940736 69.587750
61 126 0.362112 0.726858 0.934395 1.245253 2.206317 3.741465 4.598823 4.579704 4.609083 4.913580 4.981947 67.100460
61 127 0.285749 0.351930 0.474793 0.847281 1.498402 2.187024 2.680781 3.160783 3.697507 4.324075 4.824466 75.667207
61 128 0.215214 0.256576 0.318977 0.520425 0.881151 1.300036 1.693655 2.201883 2.847496 3.535622 4.112817 82.116144
61 129 0.120255 0.149072 0.202751 0.355988 0.639863 0.997190 1.342098 1.779648 2.361458 3.077649 3.762403 85.211628
62 63 0.000000 0.000000 0.000000 0.000000 0.000000 0.000000 0.000000 0.000000 0.000000 0.000000 0.000000 0.000000
62 64 0.578126 10.000845 19.023698 44.448171 18.070658 2.673464 0.472591 0.119411 0.039769 0.015685 0.003882 4.553699
62 65 3.751400 11.504966 4.657443 8.033132 9.978191 18.551692 24.242445 13.775846 1.678360 0.102733 0.006910 3.716882
62 66 0.756048 5.259438 4.683846 7.610754 7.975713 9.594574 9.551378 11.836150 14.912502 14.473472 6.312728 7.033392
62 67 1.368355 3.316785 1.535519 4.734389 10.269696 18.929868 14.770589 10.818492 7.086785 6.668482 5.314637 15.186402
62 68 1.167393 2.088059 2.456592 3.492509 4.489886 7.826766 16.230273 12.184681 10.682037 8.489958 8.583889 22.307955
62 69 1.007897 1.937850 2.181367 3.009404 4.603478 8.357878 15.784346 10.556401 9.623078 8.854039 9.990645 24.093617
62 70 1.943898 2.203787 2.676281 4.635991 6.249729 7.307814 11.409585 9.104879 10.613107 9.336410 9.467744 25.050773
62 71 0.891674 2.273856 2.953368 3.121789 3.524426 5.291870 10.385679 8.273983 9.433870 9.355164 11.446421 33.047898
62 72 0.938676 1.207018 1.458743 2.521281 3.820102 5.275193 9.188649 7.224760 7.854380 7.225993 8.699916 44.585288
62 73 1.166845 1.230508 1.370004 2.635612 4.724833 6.934013 11.934831 9.099177 9.350589 7.982517 8.736763 34.834307
62 74 0.772373 1.459528 2.028362 2.710231 3.669518 5.196886 6.702679 7.703736 8.513827 9.071960 9.024791 43.146109
62 75 0.773638 1.174258 1.331414 1.727754 2.487712 3.728262 4.780906 5.413218 6.246782 7.713968 9.206601 55.415486
62 76 0.422892 0.976750 1.433723 1.737550 2.252592 3.577773 5.031670 5.731591 6.277534 7.423436 8.629466 56.505023
62 77 0.399616 1.037755 1.588638 1.836468 2.285024 3.784718 5.669558 6.530951 6.795180 7.518924 8.311120 54.242046
62 78 0.273092 0.466943 0.616041 0.865801 1.317927 2.154180 3.086244 3.853285 4.753603 6.274704 7.994427 68.343754
62 79 0.283334 0.411947 0.497006 0.735446 1.172260 1.740369 2.231455 2.701887 3.396576 4.365592 5.329099 77.135030
62 80 0.204950 0.283970 0.342246 0.530241 0.888589 1.372749 1.793039 2.178630 2.755829 3.700289 4.773058 81.176409
62 81 0.175488 0.409041 0.575560 0.679415 0.885067 1.395561 1.952049 2.289482 2.694031 3.554654 4.726922 80.662733
62 82 0.142504 0.372761 0.570783 0.642728 0.760934 1.227565 1.838828 2.147187 2.302585 2.779339 3.519972 83.694813
62 83 0.139124 0.247947 0.312069 0.408594 0.607633 1.015656 1.430135 1.667889 1.899068 2.397449 3.024785 86.849650
62 84 0.117958 0.288320 0.455173 0.554987 0.670125 1.003330 1.417220 1.674252 1.887154 2.325975 2.943079 86.662426
62 85 0.206434 0.351826 0.426775 0.536648 0.748776 1.141622 1.509397 1.720409 1.947684 2.403199 2.975716 86.031515
62 86 0.043149 0.085964 0.130799 0.181946 0.269360 0.426504 0.589411 0.724533 0.871997 1.101529 1.379686 94.195120
62 87 0.032974 0.051529 0.067754 0.101894 0.178550 0.300782 0.412161 0.517153 0.659838 0.882943 1.140053 95.654369
62 88 0.036894 0.058937 0.081722 0.124570 0.204412 0.320100 0.420637 0.515945 0.647305 0.853741 1.091791 95.643949
62 89 0.065414 0.108656 0.135350 0.177573 0.274378 0.428475 0.543484 0.621718 0.738978 0.950478 1.192486 94.763012
62 90 0.044470 0.112186 0.187821 0.220033 0.257877 0.398576 0.578367 0.687283 0.749252 0.912718 1.173296 94.678122
62 91 0.025443 0.044261 0.058361 0.082126 0.142570 0.257069 0.357362 0.417158 0.488965 0.649832 0.853597 96.623254
62 92 0.040008 0.094877 0.141727 0.159653 0.199578 0.322354 0.467738 0.550987 0.608608 0.758437 0.982880 95.673155
62 93 0.013078 0.021538 0.030424 0.049018 0.093742 0.172499 0.245654 0.303242 0.373966 0.507614 0.673007 97.516214
62 94 0.015529 0.026825 0.038600 0.057971 0.096709 0.158280 0.218564 0.280219 0.364030 0.495324 0.650516 97.597433
62 95 0.010704 0.018520 0.027106 0.042654 0.076568 0.134265 0.193327 0.253350 0.331595 0.453060 0.597545 97.861307
62 96 0.019365 0.032463 0.045349 0.068338 0.117991 0.195567 0.264732 0.328560 0.414625 0.548843 0.700223 97.263941
62 97 0.050481 0.083504 0.108133 0.140387 0.201601 0.294588 0.376282 0.448449 0.538233 0.668758 0.814878 96.274708
62 98 0.058572 0.077604 0.095363 0.137753 0.210729 0.288246 0.342347 0.407053 0.504795 0.630583 0.752943 96.494009
62 99 0.070928 0.092514 0.113985 0.165152 0.249797 0.339768 0.403772 0.475560 0.576127 0.706845 0.838427 95.967131
62 100 0.042476 0.075036 0.099421 0.133966 0.206998 0.315152 0.392946 0.450464 0.543991 0.700662 0.872139 96.166748
62 101 0.081321 0.134895 0.178540 0.228910 0.307315 0.439637 0.562358 0.653987 0.744858 0.899330 1.091419 94.677431
62 102 0.031319 0.055430 0.072230 0.098628 0.170930 0.310671 0.430949 0.499132 0.586136 0.771528 0.991507 95.981543
62 103 0.065473 0.164565 0.266755 0.291214 0.318968 0.467178 0.656434 0.766593 0.831088 1.005784 1.289297 93.876652
62 104 0.049712 0.082216 0.105162 0.140392 0.223184 0.368907 0.495896 0.579056 0.679225 0.876579 1.121527 95.278147
62 105 0.040808 0.070485 0.100030 0.139734 0.211798 0.337682 0.466336 0.576677 0.699492 0.901487 1.152181 95.303289
62 106 0.043947 0.074393 0.103001 0.154075 0.261914 0.415760 0.541807 0.655716 0.820649 1.057545 1.299585 94.571610
62 107 0.141244 0.166558 0.192001 0.288260 0.469234 0.673924 0.809073 0.933423 1.111225 1.381062 1.672698 92.161299
62 108 0.186001 0.334114 0.409567 0.470087 0.603965 0.833179 1.019830 1.167564 1.390232 1.758750 2.222902 89.603807
62 109 0.114034 0.233213 0.347201 0.424616 0.539344 0.819074 1.095885 1.261294 1.424095 1.774185 2.268155 89.698906
62 110 0.152667 0.252047 0.303189 0.390794 0.599211 0.907171 1.134482 1.307335 1.588332 2.044350 2.545907 88.774513
62 111 0.305440 0.354652 0.388385 0.571304 0.956591 1.437921 1.783003 2.128016 2.662418 3.445836 4.208636 81.757799
62 112 0.150519 0.286524 0.430371 0.635901 1.019031 1.598933 2.157374 2.680903 3.357105 4.230599 5.034547 78.418192
62 113 0.197406 0.249913 0.288061 0.432756 0.777549 1.314151 1.795836 2.241846 2.817427 3.705868 4.638909 81.540278
62 114 0.167350 0.452637 0.740456 0.905574 1.295630 2.168585 3.025949 3.508082 4.027723 4.889326 5.653588 73.165106
62 115 0.388908 0.761482 1.051631 1.452350 2.300248 3.533570 4.405256 4.658418 4.775536 5.145253 5.485440 66.041908
62 116 0.162423 0.366567 0.576675 0.854404 1.565869 2.937197 4.207963 4.716991 4.969234 5.454794 5.765416 68.422466
62 117 0.176143 0.389564 0.552516 0.715759 1.224023 2.388237 3.660951 4.444953 4.995650 5.764393 6.269782 69.418027
62 118 0.472545 1.053435 1.452318 1.829871 2.874320 4.456534 5.369073 5.281110 5.150469 5.448250 5.715841 60.896236
62 119 1.327126 2.053977 2.258851 2.522460 3.282733 4.282396 4.721660 4.558590 4.435424 4.763652 5.152006 60.641123
62 120 0.244137 0.677853 1.068045 1.344818 2.169068 3.827564 5.165153 5.249811 5.002819 5.167601 5.398381 64.684753
62 121 0.228854 0.582939 0.895269 1.136679 2.004837 3.916021 5.543775 5.819639 5.585523 5.753217 5.949711 62.583535
62 122 1.422734 2.265633 2.459495 2.631965 3.287821 4.276515 4.810673 4.735731 4.690028 5.013591 5.325755 59.080059
62 123 1.171233 2.127708 2.343445 2.416408 3.059611 4.002426 4.372232 4.183778 4.089671 4.370529 4.675676 63.187286
62 124 0.270589 0.453447 0.571905 0.849940 1.678107 3.177556 4.383117 4.785356 4.961742 5.186290 5.117413 68.564539
62 125 0.649982 0.726331 0.752354 1.176161 2.417855 4.150124 4.949084 4.861743 4.734425 4.918378 4.969559 65.694000
62 126 0.447560 1.722807 2.950004 2.685022 2.638387 3.379990 4.062327 4.004224 3.882753 4.154227 4.560134 65.512566
62 127 0.302249 0.599426 0.827288 1.106430 1.773860 2.960075 3.882671 4.007831 3.849680 4.057819 4.391521 72.241150
62 128 0.194418 0.362309 0.505021 0.663857 0.997969 1.626971 2.338285 2.998930 3.710715 4.383796 4.688094 77.529635
62 129 0.118073 0.204861 0.286640 0.430945 0.780181 1.437979 2.118282 2.626562 3.083128 3.672230 4.171389 81.069728
63 64 0.000000 0.000000 0.000000 0.000000 0.000000 0.000000 0.000000 0.000000 0.000000 0.000000 0.000000 0.000000
63 65 0.686712 12.179444 21.304299 43.372685 16.547993 2.333306 0.394810 0.083401 0.021982 0.008008 0.001843 3.065517
63 66 4.486950 12.208961 4.892434 10.095449 13.942769 20.365546 19.937020 9.365717 1.002455 0.052946 0.003129 3.646623
63 67 3.328415 12.974279 9.374195 15.198351 14.057926 12.045135 8.896744 8.132614 6.906194 4.550531 1.458863 3.076755
63 68 2.528370 7.128994 3.280401 7.158692 10.259716 16.792130 13.979478 10.592068 6.803329 6.287509 4.852185 10.337127
63 69 3.342988 5.962944 6.193039 8.146814 9.327136 11.967116 17.498937 10.481842 7.609691 5.026925 4.063814 10.378750
63 70 5.023905 5.094729 4.448812 6.582182 9.735689 13.445401 18.111802 9.584189 6.553426 4.707789 4.525833 12.186245
63 71 1.218750 2.666794 4.328063 6.678831 7.689230 9.014577 14.612677 10.920188 10.821277 7.980560 6.879095 17.189957
63 72 1.968106 3.162198 3.440709 4.331110 5.778924 7.865806 13.037823 9.701468 10.370661 8.995271 9.246993 22.100931
63 73 2.854646 3.051888 3.063756 4.800153 6.899520 8.758031 13.527476 9.461122 8.811812 6.909771 7.107879 24.753947
63 74 1.205617 2.425743 3.297462 4.719341 6.315725 8.814431 14.793650 10.049048 8.758723 6.772725 7.103510 25.744025
63 75 1.098479 1.783865 1.923474 2.237195 3.179632 5.328795 7.541466 8.664210 9.184430 9.719466 9.395117 39.943870
63 76 0.510865 1.509500 2.636918 3.074295 3.407542 5.016265 7.064743 7.974944 8.132838 8.513257 8.807211 43.351619
63 77 0.358487 1.319356 3.030647 3.998685 4.105004 5.219000 6.875458 7.321266 6.910310 6.929526 7.461779 46.470487
63 78 0.264486 0.526257 0.765179 1.070400 1.671142 3.067543 4.976741 6.446030 7.300218 8.195824 8.846533 56.869646
63 79 0.369375 0.632259 0.757464 0.957995 1.387866 2.115165 2.792177 3.340827 4.236431 5.674203 7.136346 70.599890
63 80 0.212660 0.313464 0.383997 0.586445 1.031171 1.738570 2.372788 2.847144 3.495745 4.577534 5.684127 76.756355
63 81 0.162383 0.416930 0.660066 0.788075 0.959952 1.516679 2.252687 2.759950 3.205526 4.039132 5.157110 78.081509
63 82 0.151512 0.441347 0.833476 1.053039 1.134708 1.522676 2.062357 2.348419 2.511779 2.995210 3.850260 81.095219
63 83 0.133886 0.260360 0.376708 0.481612 0.625281 1.032930 1.615474 2.028469 2.226233 2.599408 3.121378 85.498259
63 84 0.103283 0.266234 0.441056 0.552660 0.678885 1.012581 1.425961 1.674446 1.862983 2.248295 2.785702 86.947912
63 85 0.139311 0.280989 0.420040 0.551693 0.708408 1.059658 1.477125 1.737619 1.911376 2.266704 2.762319 86.684761
63 86 0.140549 0.318640 0.500615 0.657454 0.830836 1.154164 1.504928 1.727968 1.945942 2.329659 2.820839 86.068401
63 87 0.023581 0.041615 0.063324 0.097444 0.163760 0.284714 0.421684 0.549695 0.686163 0.889792 1.128375 95.649855
63 88 0.033427 0.056037 0.075558 0.112227 0.195841 0.330062 0.444497 0.539697 0.671725 0.879860 1.100465 95.560606
63 89 0.047150 0.097441 0.157476 0.215181 0.293154 0.443462 0.597612 0.700236 0.791571 0.977061 1.231591 94.448065
63 90 0.053936 0.137631 0.227886 0.280839 0.344906 0.500100 0.665690 0.765301 0.847443 1.014974 1.250787 93.910509
63 91 0.017305 0.035382 0.066271 0.104072 0.154810 0.275327 0.450945 0.591063 0.654740 0.786681 0.989061 95.874344
63 92 0.038090 0.107776 0.184945 0.222746 0.276532 0.405690 0.540369 0.620420 0.696843 0.858140 1.086157 94.962294
63 93 0.009820 0.019756 0.036059 0.061228 0.106640 0.196013 0.305518 0.399540 0.480259 0.624512 0.814837 96.945818
63 94 0.012338 0.023761 0.036002 0.055914 0.102802 0.186379 0.267800 0.339454 0.434320 0.589131 0.766301 97.185801
63 95 0.007654 0.015086 0.024918 0.040870 0.074339 0.134550 0.199620 0.266606 0.357805 0.504938 0.681531 97.692084
63 96 0.015326 0.028375 0.043884 0.069645 0.124959 0.218055 0.306095 0.383319 0.481410 0.635867 0.809069 96.883999
63 97 0.039554 0.073573 0.108765 0.156408 0.242334 0.357375 0.441494 0.507851 0.603643 0.755181 0.922720 95.791100
63 98 0.050068 0.070690 0.095617 0.147673 0.233845 0.331395 0.405707 0.485769 0.592691 0.734352 0.881074 95.971119
63 99 0.067420 0.087154 0.106064 0.161997 0.268983 0.386167 0.459234 0.535824 0.653217 0.810223 0.958884 95.504832
63 100 0.028550 0.056513 0.094383 0.138957 0.205074 0.326433 0.450898 0.538916 0.622855 0.785026 0.999867 95.752531
63 101 0.094060 0.156871 0.200035 0.262290 0.391169 0.576789 0.699239 0.769833 0.876142 1.070223 1.280429 93.622917
63 102 0.018477 0.038803 0.073070 0.113155 0.170816 0.309034 0.497228 0.633020 0.704614 0.875041 1.131007 95.435736
63 103 0.062229 0.162319 0.270546 0.324423 0.392444 0.562619 0.745087 0.850860 0.937281 1.128993 1.413803 93.149395
63 104 0.027475 0.055788 0.100782 0.153657 0.223051 0.359999 0.523611 0.652332 0.755424 0.952741 1.230791 94.964346
63 105 0.036744 0.067612 0.092438 0.126879 0.208393 0.358444 0.498638 0.603181 0.732978 0.958627 1.224827 95.091244
63 106 0.033092 0.064866 0.105824 0.158259 0.248094 0.406089 0.575646 0.716810 0.862473 1.093080 1.370530 94.365236
63 107 0.133711 0.175347 0.198400 0.292724 0.516122 0.792149 0.914386 0.995989 1.192742 1.542352 1.917125 91.328957
63 108 0.124561 0.270733 0.446952 0.549931 0.650764 0.899830 1.172287 1.386469 1.635877 2.105599 2.802055 87.954943
63 109 0.155646 0.274822 0.355459 0.424959 0.562380 0.855434 1.149552 1.349231 1.558404 1.970442 2.579393 88.764278
63 110 0.095804 0.183939 0.294988 0.440012 0.626317 0.905221 1.179538 1.423607 1.751435 2.309870 3.038638 87.750628
63 111 0.283879 0.422387 0.488297 0.638500 1.023902 1.669002 2.253961 2.739708 3.363154 4.254042 5.009859 77.853308
63 112 0.137422 0.331093 0.594321 0.894503 1.391057 2.242905 3.104204 3.683335 4.205294 4.864420 5.390266 73.161180
63 113 0.168427 0.287469 0.359163 0.465172 0.773699 1.498495 2.410448 3.163464 3.805611 4.679592 5.376814 77.011646
63 114 0.142684 0.467586 0.944609 1.216790 1.546860 2.419547 3.502591 4.181261 4.638691 5.229622 5.707851 70.001909
63 115 0.488720 1.275795 2.057972 2.489466 3.116216 4.237647 5.113736 5.147089 4.882454 4.900692 5.073945 61.216268
63 116 0.226126 0.775200 1.564495 1.998414 2.527812 3.670702 4.781515 5.032579 4.943465 5.084209 5.280095 64.115385
63 117 0.134316 0.400827 0.739128 0.930685 1.347626 2.727015 4.841961 6.064578 6.045570 6.033641 6.001555 64.733098
63 118 0.368175 1.124997 1.978920 2.429669 3.238110 4.819215 5.995830 5.941971 5.596206 5.577781 5.644968 57.284153
63 119 1.448083 2.815325 3.213547 3.050455 3.411769 4.445816 5.301419 5.365009 5.145271 5.227759 5.360704 55.214843
63 120 0.218737 0.823543 1.677515 1.955474 2.418724 3.943388 5.622667 5.913513 5.553443 5.595376 5.755994 60.521625
63 121 0.182146 0.576781 1.153490 1.472085 1.940123 3.403784 5.436244 6.523672 6.541127 6.571649 6.544227 59.654668
63 122 0.606996 1.468900 2.279934 2.900837 3.924533 5.439251 6.325180 6.163771 5.823759 5.710250 5.614337 53.742252
63 123 0.548280 1.307465 2.000797 2.522758 3.432273 4.783276 5.607414 5.518502 5.278725 5.314804 5.363983 58.321723
63 124 0.237816 0.476769 0.668067 0.898157 1.488440 2.634428 3.783968 4.526980 5.203187 6.106737 6.551489 67.423964
63 125 0.620754 0.924279 1.019503 1.237267 1.845994 2.891351 3.766850 4.312090 4.961836 5.966294 6.579773 65.874005
63 126 0.246401 0.835472 1.656277 2.006599 2.385951 3.656757 5.189598 5.632800 5.340029 5.274300 5.362809 62.413011
63 127 0.191085 0.381131 0.605194 0.854207 1.296241 2.256473 3.425905 4.182040 4.516597 5.079231 5.655977 71.555921
63 128 0.188485 0.392700 0.574641 0.745899 1.069867 1.623862 2.124163 2.476593 2.906139 3.576463 4.331194 79.989998
63 129 0.102732 0.189340 0.292561 0.435400 0.700235 1.203196 1.759775 2.179594 2.548977 3.177480 3.976018 83.434694
64 65 0.000000 0.000000 0.000000 0.000000 0.000000 0.000000 0.000000 0.000000 0.000000 0.000000 0.000000 0.000000
64 66 0.772893 12.867607 20.887142 42.926788 16.593707 2.159365 0.309063 0.062743 0.021050 0.008760 0.002098 3.388783
64 67 8.901848 21.087375 7.322859 12.332612 12.268021 13.775823 13.361610 6.767326 0.806971 0.044087 0.002398 3.329067
64 68 1.128989 7.459195 7.434888 14.122006 13.298060 12.283236 9.938205 9.753669 9.453473 7.743639 3.034051 4.350589
64 69 1.574678 4.651620 2.389050 6.208054 11.422166 21.414603 17.620372 11.955830 6.487654 4.949745 3.249044 8.077181
64 70 3.886442 4.142448 3.915540 7.220618 11.269170 14.057878 18.267812 10.200629 6.872673 4.492352 3.805808 11.868628
64 71 0.851150 1.529537 1.694893 2.534711 5.015847 10.996843 19.605180 11.892248 10.403408 8.950087 8.526636 17.999461
64 72 1.195728 1.129206 1.537576 3.414600 4.740725 5.502867 10.221836 10.359508 14.292589 12.465486 11.616327 23.523552
64 73 1.787161 1.848304 2.015927 3.432516 4.986693 6.493759 11.153679 9.146156 10.836542 10.384082 11.823847 26.091334
64 74 0.552215 0.820632 1.163583 2.219091 3.560983 5.623741 11.344565 9.390204 9.689484 8.354499 9.775163 37.505839
64 75 0.599609 0.646608 0.659028 1.116111 1.913566 3.434092 7.187978 5.980776 6.581824 6.918922 10.230447 54.731040
64 76 0.386014 0.623608 0.773253 1.015219 1.425838 2.332967 3.484317 4.408182 5.273105 6.795157 8.604951 64.877388
64 77 0.251876 0.495503 0.687774 0.883162 1.266662 2.380267 4.097014 5.562556 6.581998 7.863683 8.886026 61.043481
64 78 0.208441 0.299548 0.382016 0.591313 0.939003 1.487163 2.062806 2.595919 3.278892 4.546446 6.337091 77.271358
64 79 0.218977 0.262991 0.320419 0.520080 0.831404 1.203305 1.554029 1.931723 2.421530 3.122346 3.929209 83.683981
64 80 0.172748 0.194304 0.232598 0.385780 0.614074 0.879109 1.142839 1.458302 1.878861 2.499204 3.268068 87.274113
64 81 0.117486 0.206385 0.265172 0.362863 0.566880 0.977447 1.400794 1.653918 1.906791 2.463541 3.196239 86.882480
64 82 0.100080 0.194013 0.272158 0.358224 0.518769 0.931085 1.494569 1.885955 2.111020 2.541453 3.080538 86.512135
64 83 0.152436 0.194312 0.218171 0.318566 0.491844 0.755978 0.994251 1.175006 1.389124 1.805844 2.345792 90.158678
64 84 0.073205 0.139633 0.205640 0.284716 0.405454 0.676716 1.027251 1.280017 1.445164 1.746049 2.132844 90.583311
64 85 0.160663 0.209964 0.235833 0.335161 0.515420 0.785432 1.014022 1.168301 1.339600 1.661528 2.050903 90.523174
64 86 0.115396 0.187729 0.254620 0.359457 0.516130 0.798166 1.130185 1.386069 1.575947 1.860890 2.193851 89.621563
64 87 0.132477 0.161709 0.188489 0.291162 0.465242 0.681440 0.863024 1.030614 1.241867 1.566857 1.937747 91.439371
64 88 0.044677 0.055910 0.073152 0.115623 0.181980 0.262190 0.334597 0.417011 0.515661 0.653841 0.815714 96.529644
64 89 0.087563 0.111066 0.121827 0.165568 0.258831 0.387246 0.475415 0.546218 0.651623 0.831377 1.029464 95.333805
64 90 0.052007 0.103389 0.158992 0.197391 0.254448 0.426468 0.653418 0.790812 0.829870 0.960534 1.165125 94.407549
64 91 0.065036 0.077387 0.084464 0.126319 0.216289 0.334855 0.407056 0.464235 0.555914 0.734203 0.950493 95.983750
64 92 0.062782 0.120007 0.173235 0.203737 0.246939 0.390711 0.572861 0.685248 0.728597 0.848877 1.028057 94.938949
64 93 0.055403 0.065070 0.071579 0.107107 0.184858 0.289097 0.362233 0.425308 0.512254 0.660205 0.828148 96.438736
64 94 0.043223 0.060840 0.080346 0.118648 0.180413 0.262948 0.338476 0.417135 0.509648 0.641774 0.791289 96.555258
64 95 0.030323 0.043733 0.057435 0.088718 0.151141 0.238635 0.310976 0.379386 0.465061 0.590917 0.726475 96.917198
64 96 0.056355 0.075181 0.093234 0.137995 0.221794 0.319885 0.386366 0.450618 0.540660 0.668990 0.798660 96.250256
64 97 0.110724 0.158525 0.182617 0.220401 0.291141 0.395157 0.478521 0.548084 0.628978 0.748817 0.881682 95.355352
64 98 0.117057 0.124275 0.137859 0.207429 0.319370 0.411575 0.459891 0.530710 0.639142 0.768805 0.885552 95.398335
64 99 0.120038 0.129940 0.153990 0.226257 0.321402 0.419289 0.505808 0.607670 0.709333 0.826748 0.951482 95.028042
64 100 0.090164 0.127435 0.139384 0.182628 0.291393 0.440539 0.517400 0.558569 0.651813 0.829319 1.012550 95.158804
64 101 0.133483 0.202084 0.264833 0.323541 0.381834 0.526483 0.692957 0.809602 0.872219 1.016013 1.232660 93.544292
64 102 0.074401 0.102494 0.113567 0.156069 0.263653 0.433575 0.545296 0.598492 0.681686 0.875770 1.097532 95.057467
64 103 0.087818 0.172879 0.257749 0.301338 0.344737 0.515964 0.745601 0.891909 0.939132 1.079493 1.309819 93.353561
64 104 0.108000 0.129528 0.133344 0.177985 0.280435 0.427042 0.526509 0.599512 0.705322 0.900309 1.126025 94.885988
64 105 0.063404 0.094836 0.135267 0.196025 0.276657 0.402829 0.530338 0.632543 0.714916 0.862892 1.066779 95.023516
64 106 0.090318 0.139512 0.173279 0.235607 0.349426 0.490318 0.583645 0.661882 0.783567 0.975195 1.186806 94.330444
64 107 0.181478 0.215636 0.267164 0.351197 0.456309 0.582213 0.698347 0.835762 0.993043 1.214940 1.493582 92.710331
64 108 0.185540 0.316231 0.344654 0.367670 0.510468 0.776385 0.981201 1.100234 1.273206 1.598581 1.998258 90.547572
64 109 0.096508 0.171033 0.263203 0.381984 0.510866 0.735946 0.964576 1.127992 1.278265 1.567242 1.973420 90.928966
64 110 0.108734 0.157267 0.199453 0.286606 0.455574 0.719313 0.960295 1.135152 1.314486 1.649179 2.084954 90.928986
64 111 0.211952 0.231000 0.260031 0.407229 0.699966 1.068181 1.356905 1.660505 2.108522 2.827933 3.651947 85.515825
64 112 0.105147 0.179505 0.265440 0.407399 0.689088 1.188564 1.784326 2.406053 3.119521 4.030765 4.855865 80.968327
64 113 0.108950 0.121991 0.144429 0.252247 0.494618 0.854604 1.163520 1.456760 1.846874 2.569439 3.535596 87.450972
64 114 0.080702 0.166527 0.247765 0.342360 0.586088 1.173140 1.929730 2.521630 3.017932 3.843888 4.788141 81.302095
64 115 0.217108 0.356373 0.519195 0.824453 1.456856 2.556704 3.685376 4.375501 4.692300 5.146859 5.554549 70.614728
64 116 0.136958 0.281317 0.431299 0.621085 1.084989 2.130777 3.391968 4.106694 4.334912 4.782555 5.266409 73.431039
64 117 0.084439 0.138284 0.187749 0.298010 0.606287 1.288697 2.097770 2.724247 3.293139 4.365601 5.653943 79.261835
64 118 0.165901 0.290069 0.416739 0.646220 1.240577 2.443016 3.762651 4.596839 5.145964 6.067365 6.828136 68.396524
64 119 0.627649 0.976028 1.299989 1.843758 2.768703 3.958267 4.720432 4.834592 4.702576 4.954158 5.410049 63.903798
64 120 0.171127 0.368515 0.526132 0.688253 1.181725 2.398655 3.835018 4.517489 4.708030 5.346534 6.016634 70.241888
64 121 0.144983 0.254207 0.347492 0.508424 0.956195 1.962819 3.165110 4.000489 4.589541 5.634858 6.741029 71.694854
64 122 0.421051 0.580318 0.762675 1.222652 2.186809 3.658213 4.995547 5.776115 6.076349 6.441237 6.659768 61.219260
64 123 0.602633 0.884691 1.110516 1.566832 2.414604 3.525593 4.338153 4.729904 4.970696 5.395385 5.786142 64.674848
64 124 0.257742 0.339232 0.447344 0.741288 1.319314 2.102230 2.775078 3.357438 3.984432 4.859618 5.698493 74.117788
64 125 0.556942 0.486702 0.520711 0.908630 1.660386 2.424525 2.887507 3.371214 3.982981 4.837624 5.629561 72.733216
64 126 0.314897 0.662126 0.895103 1.057399 1.586854 2.943506 4.472726 5.188689 5.421193 5.840701 6.030118 65.586688
64 127 0.438735 0.516410 0.576517 0.860286 1.412426 2.139436 2.670680 3.071063 3.517271 4.275613 5.106727 75.414831
64 128 0.299822 0.443683 0.590960 0.802404 1.090911 1.558411 2.050689 2.453878 2.763797 3.192230 3.699205 81.054010
64 129 0.223023 0.284979 0.348764 0.525701 0.862258 1.323967 1.693819 1.989874 2.312023 2.809980 3.375585 84.250025
65 66 0.000000 0.000000 0.000000 0.000000 0.000000 0.000000 0.000000 0.000000 0.000000 0.000000 0.000000 0.000000
65 67 0.673532 11.174349 20.245399 44.697032 17.787561 2.263667 0.300893 0.053666 0.014694 0.005387 0.001188 2.782632
65 68 4.808961 14.261268 5.596478 10.002584 12.987039 19.827894 19.695125 8.933558 0.921101 0.047151 0.002890 2.915951
65 69 1.907036 11.340200 10.676804 16.909447 14.742263 11.882139 8.549954 7.393765 6.407666 4.701506 1.743219 3.746000
65 70 10.166446 10.285528 2.348163 4.816149 8.359295 17.038984 14.647811 9.739629 4.981376 4.116535 3.214598 10.285484
65 71 1.549098 2.641985 3.033929 4.698200 8.026208 12.990696 21.613671 13.670135 9.040964 5.612141 4.573864 12.549107
65 72 0.837302 1.438072 1.485819 2.389150 6.532200 14.319468 21.532087 11.496101 8.317884 6.689657 6.852956 18.109302
65 73 1.659546 2.364175 3.522554 6.304176 7.478902 7.409673 11.502482 10.294541 12.624890 9.567388 7.881031 19.390641
65 74 0.816303 2.968662 4.975958 5.565158 5.325506 5.682083 8.177022 5.901893 7.562496 9.089021 13.129544 30.806357
65 75 0.340889 0.608311 0.779202 1.190281 1.793970 3.703368 9.134521 8.159768 8.911267 8.262700 10.634335 46.481392
65 76 0.259351 0.585114 0.877335 1.209283 1.644308 3.445705 9.675510 8.888786 8.637967 7.193685 8.805631 48.777323
65 77 0.219512 0.643582 1.221605 1.713970 2.322386 3.865602 5.915006 7.005322 7.075024 7.108899 7.362215 55.546878
65 78 0.157322 0.303801 0.429676 0.598488 0.925321 1.722936 3.036535 4.633378 6.194096 7.617816 8.421534 65.959097
65 79 0.215468 0.354931 0.425404 0.552270 0.809754 1.254096 1.700182 2.090436 2.670911 3.726086 5.275742 80.924721
65 80 0.153356 0.234277 0.283223 0.406467 0.654570 1.051378 1.422911 1.730675 2.164235 2.915558 3.878777 85.104572
65 81 0.134048 0.350274 0.554057 0.645025 0.754509 1.140063 1.631836 1.931741 2.201828 2.819291 3.768193 84.069136
65 82 0.129351 0.393210 0.704022 0.839626 0.920465 1.269531 1.706475 1.919398 2.066519 2.468856 3.125134 84.457416
65 83 0.118746 0.254846 0.371685 0.457171 0.586628 0.945459 1.409378 1.686864 1.816762 2.106046 2.501949 87.744468
65 84 0.113858 0.306735 0.488487 0.569416 0.657169 0.923257 1.226049 1.378442 1.503122 1.783034 2.177295 88.873138
65 85 0.145363 0.304215 0.432412 0.522765 0.643034 0.953175 1.308747 1.491238 1.585472 1.823694 2.151912 88.637970
65 86 0.146624 0.342739 0.508008 0.608491 0.724392 0.979280 1.229877 1.355666 1.493261 1.775886 2.141312 88.694463
65 87 0.101148 0.182446 0.243522 0.322625 0.470713 0.750965 1.041885 1.220361 1.364836 1.624662 1.925040 90.751801
65 88 0.143956 0.227741 0.266586 0.353249 0.541751 0.825323 1.043926 1.175050 1.362819 1.675739 1.975275 90.408585
65 89 0.059040 0.113315 0.159635 0.197824 0.265459 0.406064 0.540921 0.615577 0.675038 0.808943 0.983291 95.174887
65 90 0.070763 0.185683 0.288600 0.319270 0.362683 0.498593 0.631803 0.698085 0.765487 0.915694 1.125506 94.137831
65 91 0.028920 0.065749 0.125900 0.174164 0.219928 0.362492 0.565618 0.692695 0.711970 0.803529 0.966896 95.282137
65 92 0.077670 0.218961 0.324600 0.331505 0.373560 0.524461 0.655922 0.698717 0.752287 0.904757 1.116637 94.020921
65 93 0.020433 0.042966 0.080227 0.126317 0.191387 0.317893 0.469579 0.580525 0.648013 0.769931 0.924505 95.828226
65 94 0.030138 0.056902 0.078693 0.110914 0.190467 0.325893 0.436587 0.506170 0.595776 0.750436 0.910378 96.007646
65 95 0.015127 0.029118 0.045857 0.072367 0.131113 0.237172 0.346604 0.439575 0.543295 0.697534 0.853371 96.588865
65 96 0.033498 0.059828 0.086467 0.128501 0.217651 0.358114 0.471259 0.541861 0.618951 0.752063 0.892178 95.839626
65 97 0.073364 0.144626 0.201803 0.248658 0.331765 0.462598 0.555736 0.607516 0.685240 0.828828 0.993225 94.866642
65 98 0.078740 0.116420 0.150414 0.210073 0.311245 0.430789 0.510574 0.575642 0.664921 0.798431 0.935160 95.217588
65 99 0.105798 0.139141 0.154783 0.213140 0.341183 0.485450 0.557031 0.615260 0.727072 0.893060 1.041538 94.726543
65 100 0.046537 0.095382 0.158960 0.214462 0.281507 0.424716 0.585294 0.684515 0.745057 0.891204 1.102414 94.769951
65 101 0.155008 0.267754 0.302861 0.335174 0.441884 0.630149 0.753749 0.813869 0.921552 1.131804 1.368407 92.877790
65 102 0.036578 0.082481 0.161097 0.223519 0.273660 0.431158 0.654077 0.797284 0.829451 0.952657 1.167888 94.390154
65 103 0.112838 0.287385 0.412176 0.425274 0.479789 0.664707 0.826200 0.888227 0.970095 1.178311 1.466169 92.288826
65 104 0.045242 0.096334 0.168492 0.237868 0.319542 0.482885 0.668786 0.788602 0.853484 1.008483 1.244739 94.085543
65 105 0.078762 0.139681 0.164997 0.194804 0.291822 0.470173 0.603301 0.670662 0.776366 0.992267 1.245878 94.371285
65 106 0.055498 0.113665 0.188300 0.266643 0.359634 0.516728 0.672198 0.779570 0.878310 1.053413 1.277111 93.838930
65 107 0.209434 0.252804 0.244134 0.323979 0.529224 0.775659 0.899835 0.993248 1.177059 1.482013 1.813156 91.299452
65 108 0.135831 0.313282 0.509386 0.614332 0.696012 0.921435 1.180403 1.410100 1.708751 2.209345 2.901492 87.399633
65 109 0.130125 0.313909 0.457574 0.499737 0.592627 0.869058 1.163644 1.359370 1.590627 2.066476 2.760671 88.196188
65 110 0.089634 0.180208 0.268331 0.357661 0.528278 0.847495 1.171532 1.405243 1.672440 2.172664 2.845154 88.461355
65 111 0.241767 0.338568 0.372303 0.497561 0.855651 1.470068 2.033039 2.513434 3.139140 3.997496 4.684417 79.856558
65 112 0.138448 0.368960 0.687982 1.007421 1.498838 2.279362 2.990346 3.382357 3.742521 4.214739 4.645542 75.043488
65 113 0.144898 0.272178 0.349084 0.433577 0.691497 1.329422 2.157262 2.816736 3.331679 4.022486 4.640922 79.810259
65 114 0.102825 0.353091 0.690909 0.834919 1.053348 1.714187 2.574517 3.207092 3.794028 4.576522 5.238568 75.859997
65 115 0.282934 0.808564 1.346412 1.662392 2.252712 3.388095 4.356607 4.588158 4.593315 4.822227 5.070595 66.827989
65 116 0.188125 0.732004 1.512903 1.802789 2.104351 2.952323 3.844558 4.100283 4.160355 4.424430 4.787094 69.390783
65 117 0.117944 0.352033 0.629396 0.770434 1.077152 2.056032 3.498227 4.403835 4.644539 5.051371 5.539802 71.859233
65 118 0.202352 0.648505 1.155873 1.369178 1.877430 3.206133 4.577029 5.077932 5.288221 5.795508 6.230592 64.571248
65 119 0.658869 1.510865 2.035591 2.246175 2.822705 4.022876 5.071802 5.338366 5.283132 5.410258 5.536819 60.062545
65 120 0.182399 0.664913 1.304856 1.532487 1.901089 3.034615 4.364073 4.848980 4.936162 5.357518 5.846773 66.026134
65 121 0.157048 0.502072 0.974996 1.202227 1.535866 2.580309 3.986897 4.830585 5.183091 5.741133 6.336674 66.969105
65 122 0.415426 1.032891 1.567407 1.904636 2.656869 4.048781 5.153106 5.498929 5.729941 6.161176 6.403941 59.426897
65 123 0.442740 0.939994 1.347382 1.728522 2.545122 3.926891 5.014712 5.324035 5.439447 5.741110 5.878951 61.671094
65 124 0.243924 0.459161 0.614053 0.836275 1.421164 2.472781 3.360305 3.842651 4.395643 5.235723 5.867435 71.250885
65 125 0.767769 1.093328 1.063008 1.195446 1.776424 2.788323 3.463809 3.691949 3.975250 4.579555 5.113556 70.491585
65 126 0.322301 1.133209 2.002111 2.053663 2.200925 3.028760 3.810867 3.965793 4.134922 4.711481 5.424553 67.211411
65 127 0.253375 0.500147 0.752591 0.978815 1.354756 2.202507 3.139207 3.606096 3.738792 4.161021 4.735241 74.577450
65 128 0.344979 0.634216 0.775979 0.903811 1.240826 1.810342 2.226686 2.425910 2.679260 3.084481 3.468227 80.405281
65 129 0.174339 0.309843 0.456052 0.641552 0.922585 1.398683 1.854185 2.132058 2.311021 2.628022 3.022201 84.149456
66 67 0.000000 0.000000 0.000000 0.000000 0.000000 0.000000 0.000000 0.000000 0.000000 0.000000 0.000000 0.000000
66 68 0.635715 10.215665 19.025322 44.452904 19.171576 2.880100 0.480614 0.101141 0.025688 0.008610 0.001904 3.000764
66 69 7.550156 19.192780 6.477306 10.298604 12.044744 15.852842 16.398227 8.015595 0.836256 0.043486 0.002471 3.287533
66 70 2.575014 15.587877 14.189552 18.190764 10.699208 7.614987 5.911388 6.312148 6.514668 5.433983 2.233602 4.736809
66 71 0.536521 2.209620 1.274205 3.485304 9.632428 24.465072 19.123923 11.228513 5.447088 4.679131 3.889717 14.028476
66 72 0.679737 0.971340 1.065245 1.925919 3.642717 9.215641 23.239671 18.008491 13.850939 7.755413 5.006600 14.638287
66 73 0.467761 0.694169 0.801589 1.529732 3.861982 11.017426 23.568495 14.779837 11.556437 8.813617 7.691076 15.217880
66 74 0.309695 0.426972 0.791442 1.873805 2.570096 3.408714 9.378909 13.515627 21.558442 14.992157 10.049021 21.125122
66 75 0.198400 0.472962 0.634561 0.805846 1.110750 1.712928 3.211239 2.926485 5.856446 11.764517 25.051005 46.254859
66 76 0.128716 0.242131 0.340452 0.536433 0.672794 1.144850 2.693578 2.578597 3.452463 4.877120 11.059942 72.272925
66 77 0.125954 0.219538 0.286919 0.429567 0.638421 1.364155 3.750857 3.531098 3.920379 4.652704 9.194776 71.885630
66 78 0.125119 0.183074 0.234796 0.348588 0.500958 0.755956 1.075797 1.460014 2.004418 2.990538 4.462937 85.857807
66 79 0.102057 0.140691 0.181453 0.288795 0.450105 0.668560 0.907875 1.188879 1.570210 2.161265 2.906243 89.433867
66 80 0.073831 0.095559 0.128499 0.223381 0.360960 0.521248 0.689778 0.904972 1.197179 1.627228 2.171543 92.005817
66 81 0.071483 0.129426 0.178568 0.253371 0.390336 0.652514 0.943597 1.172246 1.417606 1.859537 2.431658 90.499659
66 82 0.065667 0.134498 0.208044 0.296385 0.446786 0.788345 1.242347 1.592853 1.854973 2.296288 2.839448 88.234369
66 83 0.090339 0.139333 0.181170 0.269363 0.408684 0.630178 0.850223 1.034686 1.251114 1.625916 2.105388 91.413608
66 84 0.054443 0.111972 0.175008 0.251439 0.369440 0.607633 0.896374 1.107791 1.276037 1.572627 1.947843 91.629391
66 85 0.121378 0.197185 0.254004 0.352335 0.502386 0.729742 0.935239 1.082529 1.251529 1.543482 1.895477 91.134718
66 86 0.080397 0.146416 0.216563 0.318891 0.478544 0.750604 1.043878 1.253911 1.427933 1.695942 1.994423 90.592497
66 87 0.104491 0.153243 0.186115 0.260931 0.385123 0.563162 0.725185 0.864594 1.039700 1.304089 1.596906 92.816460
66 88 0.132075 0.189277 0.238643 0.337530 0.464735 0.623240 0.769509 0.898943 1.045838 1.258046 1.498287 92.543875
66 89 0.207018 0.315231 0.378628 0.498879 0.670034 0.890377 1.054341 1.153641 1.286409 1.524739 1.792456 90.228245
66 90 0.048493 0.101965 0.162417 0.202572 0.251892 0.382605 0.531760 0.619224 0.664272 0.775641 0.931511 95.327648
66 91 0.086490 0.116254 0.127787 0.168620 0.252428 0.367312 0.439285 0.482984 0.545950 0.670214 0.815992 95.926685
66 92 0.085115 0.176765 0.261661 0.296024 0.323616 0.437524 0.566747 0.639943 0.681535 0.791733 0.952121 94.787220
66 93 0.082191 0.126740 0.159888 0.213339 0.296144 0.402844 0.480053 0.533513 0.590578 0.688780 0.805289 95.620642
66 94 0.060398 0.110779 0.171664 0.241089 0.305031 0.381875 0.460962 0.542455 0.623232 0.716531 0.822763 95.563219
66 95 0.042837 0.078258 0.122861 0.186202 0.274578 0.381471 0.469032 0.539214 0.607104 0.690344 0.774488 95.833614
66 96 0.081839 0.133839 0.190532 0.269194 0.357318 0.439678 0.497259 0.554292 0.626860 0.721275 0.822983 95.304930
66 97 0.117349 0.179408 0.229135 0.295569 0.384242 0.485952 0.560552 0.624143 0.699497 0.798680 0.899470 94.726005
66 98 0.144392 0.164658 0.182810 0.261224 0.385486 0.479054 0.520061 0.582594 0.686386 0.802475 0.896085 94.894776
66 99 0.136720 0.163867 0.200122 0.288031 0.397111 0.489117 0.556998 0.646598 0.757718 0.882841 1.001934 94.478945
66 100 0.098511 0.148971 0.177183 0.233161 0.347403 0.497339 0.591213 0.651103 0.743742 0.899747 1.058754 94.552872
66 101 0.108601 0.187250 0.295412 0.396898 0.459164 0.585835 0.741653 0.868309 0.947587 1.086956 1.289662 93.032671
66 102 0.134006 0.194326 0.222534 0.279148 0.379020 0.510645 0.592833 0.645892 0.731412 0.894355 1.088418 94.327410
66 103 0.091635 0.179938 0.291946 0.383242 0.446663 0.602303 0.801492 0.933627 0.981425 1.102610 1.302819 92.882297
66 104 0.111619 0.159783 0.187168 0.251884 0.381474 0.552639 0.658753 0.722937 0.819006 0.994907 1.191974 93.967855
66 105 0.070034 0.112114 0.167335 0.244290 0.340384 0.481976 0.630270 0.760884 0.868677 1.016592 1.194988 94.112457
66 106 0.142167 0.223301 0.295000 0.391567 0.481556 0.554200 0.601366 0.664504 0.770468 0.917316 1.093907 93.864645
66 107 0.187030 0.215383 0.276399 0.428611 0.587125 0.692884 0.772581 0.900579 1.069832 1.278815 1.516386 92.074375
66 108 0.122349 0.199991 0.263400 0.372744 0.582695 0.866608 1.072446 1.224869 1.440819 1.803456 2.251029 89.799593
66 109 0.079195 0.144399 0.207591 0.290652 0.451992 0.743850 1.033117 1.231873 1.414493 1.745500 2.189055 90.468281
66 110 0.097480 0.146692 0.202211 0.307654 0.469538 0.668194 0.836685 1.013529 1.267046 1.658893 2.149983 91.182095
66 111 0.167545 0.200298 0.258165 0.429696 0.708890 1.002146 1.252155 1.584488 2.085187 2.805819 3.634006 85.871607
66 112 0.064915 0.123383 0.212336 0.372298 0.688356 1.199941 1.791181 2.425811 3.177181 4.077398 4.871802 80.995401
66 113 0.072801 0.096008 0.129532 0.229689 0.443474 0.765587 1.087977 1.442574 1.903572 2.637041 3.543592 87.648153
66 114 0.060569 0.135152 0.226623 0.333537 0.546632 0.999145 1.563514 2.040179 2.486816 3.209068 4.112754 84.286011
66 115 0.126380 0.231423 0.373271 0.622811 1.128938 1.976173 2.873646 3.612373 4.271268 5.059248 5.735503 73.988966
66 116 0.075400 0.177896 0.317291 0.488414 0.844470 1.612464 2.601689 3.390529 3.982643 4.739903 5.470192 76.299110
66 117 0.056759 0.107303 0.168564 0.272570 0.509624 1.007488 1.623902 2.179849 2.747491 3.712392 4.946700 82.667361
66 118 0.089941 0.180660 0.296526 0.478535 0.889866 1.703036 2.657804 3.436427 4.146513 5.212562 6.341591 74.566538
66 119 0.231528 0.403825 0.621838 1.032280 1.821630 2.999719 4.070152 4.747868 5.151843 5.663014 6.181883 67.074417
66 120 0.085610 0.199909 0.337238 0.494369 0.854669 1.696138 2.757774 3.507317 4.074307 5.070651 6.179898 74.742123
66 121 0.117150 0.243271 0.365732 0.499987 0.814658 1.531957 2.394051 3.032351 3.611853 4.649301 5.933844 76.805847
66 122 0.195567 0.335110 0.514597 0.835851 1.481895 2.558362 3.665961 4.541795 5.306610 6.277567 7.127421 67.159263
66 123 0.229528 0.397048 0.589968 0.923160 1.555660 2.540954 3.520489 4.317957 5.028314 5.853510 6.544220 68.499193
66 124 0.181917 0.285003 0.408018 0.646232 1.060626 1.626164 2.152704 2.664119 3.271440 4.105405 5.010189 78.588184
66 125 0.528150 0.563980 0.619368 0.972083 1.632693 2.276970 2.600584 2.880899 3.294429 3.889351 4.461405 76.280088
66 126 0.287881 0.696249 1.041408 1.179887 1.529088 2.518855 3.570674 3.951023 4.004532 4.401296 4.971341 71.847762
66 127 0.399829 0.587695 0.703073 0.913114 1.286634 1.857042 2.322513 2.615794 2.884485 3.403517 4.059934 78.966368
66 128 0.305370 0.528331 0.778612 1.017772 1.203732 1.498600 1.815961 2.067432 2.234783 2.465278 2.777983 83.306145
66 129 0.355397 0.546679 0.680089 0.862768 1.079394 1.344426 1.525908 1.656684 1.819503 2.088636 2.425901 85.614610
67 68 0.000000 0.000000 0.000000 0.000000 0.000000 0.000000 0.000000 0.000000 0.000000 0.000000 0.000000 0.000000
67 69 1.154098 14.040494 22.101974 43.681223 14.652248 1.672014 0.226362 0.042625 0.012538 0.005123 0.001154 2.410146
67 70 17.399111 28.238107 6.817568 8.805227 8.555336 10.477944 10.867774 5.333067 0.569712 0.029051 0.001520 2.905580
67 71 1.792254 16.443133 16.678138 17.924213 10.788960 8.189968 6.269343 6.015970 5.776347 4.556186 1.738938 3.826546
67 72 0.674927 2.068956 1.081302 3.582580 13.590405 33.956055 18.545718 8.410034 3.898183 3.239696 2.456565 8.495580
67 73 1.268479 1.330990 1.288591 3.052088 10.590276 27.584170 28.292986 9.543453 4.107714 2.244433 1.704405 8.992416
67 74 0.419216 0.751775 0.781085 1.398646 5.030610 20.575863 34.389606 12.147871 5.810472 4.196892 4.027851 10.470111
67 75 0.402370 0.355942 0.582848 1.649533 2.512241 3.190385 8.735559 15.316609 30.164669 16.995134 7.760118 12.334592
67 76 0.199756 0.553914 0.693398 0.756390 1.090725 1.689820 3.140197 3.096326 8.369032 20.591606 32.596275 27.222556
67 77 0.141277 0.243011 0.338943 0.615030 0.836791 1.409628 3.307792 3.519149 5.888684 9.829604 19.708808 54.161282
67 78 0.158120 0.167832 0.195814 0.379151 0.608307 1.036398 2.251220 2.097913 2.583935 3.322508 7.639918 79.558888
67 79 0.127900 0.135647 0.164345 0.297334 0.489377 0.665339 0.864021 1.225747 1.807701 2.583943 3.430726 88.207920
67 80 0.090023 0.084509 0.106260 0.212008 0.357512 0.484378 0.636989 0.910287 1.298850 1.805968 2.423604 91.589611
67 81 0.073852 0.107997 0.145690 0.247420 0.435788 0.693334 0.945481 1.219575 1.609300 2.185539 2.806471 89.529551
67 82 0.091621 0.149583 0.196520 0.305531 0.558069 0.988867 1.408536 1.742923 2.158671 2.750513 3.256479 86.392683
67 83 0.093661 0.116003 0.147320 0.250410 0.423846 0.654977 0.890050 1.154655 1.488133 1.950469 2.455597 90.374874
67 84 0.081580 0.125131 0.158056 0.242080 0.419160 0.682670 0.923643 1.138503 1.426796 1.834470 2.218174 90.749739
67 85 0.140352 0.178869 0.225962 0.366831 0.585755 0.831322 1.042106 1.255013 1.508386 1.831151 2.154607 89.879644
67 86 0.142688 0.191731 0.229911 0.358463 0.605765 0.915572 1.162207 1.377695 1.645291 1.967231 2.223752 89.179689
67 87 0.103182 0.121771 0.148400 0.241985 0.379150 0.531074 0.671271 0.838386 1.051086 1.328084 1.625439 92.960174
67 88 0.158640 0.158461 0.179912 0.295429 0.445851 0.568530 0.678586 0.840102 1.040407 1.259197 1.469900 92.904987
67 89 0.198860 0.241955 0.296395 0.436293 0.593853 0.760637 0.907972 1.048104 1.196172 1.403112 1.635985 91.280662
67 90 0.267648 0.366271 0.353635 0.423282 0.638067 0.974506 1.199394 1.297002 1.453944 1.739647 1.987781 89.298821
67 91 0.040493 0.055899 0.080008 0.122575 0.172924 0.243589 0.313153 0.383748 0.461711 0.590364 0.755743 96.779793
67 92 0.092161 0.120742 0.117468 0.147027 0.246372 0.400358 0.495955 0.551721 0.648070 0.814139 0.965004 95.400984
67 93 0.031545 0.041840 0.061059 0.107662 0.181716 0.269401 0.346031 0.430700 0.534402 0.683215 0.848120 96.464310
67 94 0.033281 0.042192 0.054934 0.093804 0.171349 0.269283 0.352884 0.446980 0.565996 0.718358 0.867833 96.383104
67 95 0.020336 0.028133 0.039795 0.070725 0.134146 0.222788 0.306910 0.404145 0.529512 0.690023 0.849894 96.703591
67 96 0.047149 0.059066 0.077816 0.133010 0.237224 0.354434 0.442504 0.537672 0.654664 0.790772 0.909567 95.756122
67 97 0.115105 0.132059 0.150826 0.230877 0.372415 0.493432 0.553183 0.631963 0.756559 0.896774 1.003674 94.663137
67 98 0.157496 0.135090 0.151976 0.249731 0.368559 0.423480 0.462136 0.565527 0.702726 0.824255 0.923886 95.035136
67 99 0.195805 0.149022 0.152906 0.256425 0.404199 0.477605 0.511482 0.613439 0.760597 0.898140 1.005898 94.574482
67 100 0.089877 0.127793 0.173220 0.252279 0.357757 0.468025 0.546769 0.627227 0.740735 0.907922 1.087325 94.621073
67 101 0.224706 0.250584 0.242768 0.326268 0.519101 0.719105 0.802511 0.879126 1.031087 1.241647 1.418169 92.344927
67 102 0.063160 0.099130 0.155270 0.235308 0.330508 0.470498 0.610591 0.725343 0.823401 0.996253 1.216349 94.274192
67 103 0.183467 0.241100 0.231308 0.284336 0.466238 0.735778 0.871626 0.922811 1.050836 1.293917 1.510025 92.208557
67 104 0.103754 0.127489 0.161998 0.238637 0.345399 0.481822 0.607807 0.735112 0.875729 1.085834 1.334445 93.901974
67 105 0.096245 0.114883 0.134949 0.218084 0.384133 0.553247 0.639661 0.725533 0.871718 1.090485 1.312983 93.858080
67 106 0.084293 0.105763 0.156828 0.281024 0.433397 0.545847 0.642269 0.781845 0.939727 1.100068 1.261233 93.667703
67 107 0.305129 0.196219 0.199147 0.361197 0.588228 0.701840 0.773056 0.963212 1.213029 1.454434 1.699585 91.544929
67 108 0.218873 0.247116 0.286253 0.451437 0.737065 0.988339 1.142824 1.379419 1.796482 2.378713 3.027416 87.346060
67 109 0.139936 0.171994 0.205782 0.342362 0.638003 0.964957 1.155298 1.342721 1.661435 2.147054 2.704555 88.525906
67 110 0.163167 0.154909 0.188580 0.328778 0.534418 0.697407 0.828034 1.055829 1.402867 1.844992 2.365965 90.435055
67 111 0.355632 0.238454 0.263028 0.517345 0.928216 1.232967 1.517655 2.079685 2.900832 3.833404 4.656864 81.475916
67 112 0.131235 0.177222 0.255433 0.505239 1.104858 2.001328 2.995786 4.102321 5.131082 5.681334 5.584936 72.329223
67 113 0.108504 0.105026 0.136874 0.292228 0.618004 0.972738 1.293251 1.800034 2.592993 3.678702 4.802973 83.598677
67 114 0.110941 0.177971 0.243821 0.403365 0.797178 1.380065 1.868759 2.364998 3.185280 4.337060 5.353134 79.777424
67 115 0.233212 0.336695 0.527443 1.089518 2.236886 3.484620 4.228155 4.742924 5.242079 5.663341 5.829482 66.385640
67 116 0.120664 0.212607 0.342935 0.659077 1.525128 2.979529 4.155077 4.750126 5.253711 5.747161 5.891521 68.362467
67 117 0.085461 0.121243 0.169954 0.320555 0.717860 1.348077 1.948980 2.635577 3.689089 5.160720 6.445288 77.357197
67 118 0.169101 0.244394 0.340657 0.640768 1.441954 2.611033 3.546878 4.399086 5.524665 6.716812 7.309366 67.055288
67 119 0.377693 0.519103 0.846851 1.717786 3.036748 4.163453 4.809445 5.338532 5.851196 6.316991 6.562263 60.459943
67 120 0.155540 0.257898 0.340122 0.548756 1.215099 2.446949 3.522767 4.264959 5.253150 6.515765 7.188594 68.290400
67 121 0.205845 0.295937 0.375722 0.598029 1.181055 2.102200 2.845634 3.475512 4.471619 5.892826 7.039296 71.516327
67 122 0.404759 0.453302 0.579760 1.083986 2.161879 3.424265 4.355601 5.326810 6.423108 7.290792 7.557739 60.937995
67 123 0.334528 0.405999 0.564308 1.097430 2.155150 3.292506 4.158729 5.055860 6.015577 6.779802 7.088751 63.051363
67 124 0.300069 0.312274 0.394243 0.731058 1.305683 1.807023 2.214371 2.902720 3.915038 4.987996 5.889293 75.240233
67 125 0.759590 0.524950 0.587414 1.163026 2.021744 2.492770 2.707298 3.186730 3.758811 4.279734 4.746307 73.771625
67 126 0.466231 0.786674 0.840971 1.028245 1.835075 3.174184 3.878995 4.009207 4.487311 5.307823 5.744142 68.441138
67 127 0.421176 0.485662 0.586560 0.877902 1.327337 1.835529 2.243907 2.681089 3.224235 3.982335 4.809072 77.525194
67 128 0.462009 0.478859 0.506619 0.750984 1.170874 1.562375 1.829058 2.154688 2.537981 2.914646 3.230968 82.400936
67 129 0.260854 0.301270 0.401639 0.656161 0.978553 1.294742 1.567300 1.864010 2.133622 2.439177 2.780742 85.321930
68 69 0.000000 0.000000 0.000000 0.000000 0.000000 0.000000 0.000000 0.000000 0.000000 0.000000 0.000000 0.000000
68 70 0.459847 8.785275 21.054112 50.204768 14.851482 1.719895 0.285206 0.064115 0.018034 0.006684 0.001464 2.549119
68 71 8.765871 31.355355 9.647956 8.929831 8.030539 11.116836 12.075648 6.022468 0.757522 0.067483 0.008243 3.222249
68 72 1.020082 15.235791 23.389830 18.913478 7.935809 6.158304 5.490626 5.792999 5.612047 4.493813 1.791251 4.165970
68 73 0.788579 2.325291 1.005667 3.089598 10.540614 37.175774 22.460570 7.535370 2.633233 2.036789 1.559430 8.849085
68 74 0.545425 0.928943 1.023963 1.468225 2.428304 9.552073 40.643116 23.339968 6.547970 2.696025 1.924872 8.901117
68 75 0.248568 0.468088 0.451876 0.631285 1.919409 11.506678 40.129860 18.307558 6.196486 4.159111 4.465633 11.515445
68 76 0.204282 0.264205 0.551071 1.344683 1.548690 1.728226 5.496145 11.556795 30.329693 21.508230 10.406754 15.061226
68 77 0.172106 0.847674 1.272142 0.938991 0.871289 1.194867 2.178695 1.866754 3.879401 9.489954 27.934541 49.353589
68 78 0.110423 0.176915 0.243696 0.452166 0.544204 0.797385 1.725464 1.755713 2.497335 3.659028 9.726809 78.310860
68 79 0.137573 0.177092 0.195534 0.326560 0.498322 0.905152 2.068528 1.875889 2.171540 2.635913 5.285584 83.722315
68 80 0.089230 0.110505 0.133416 0.222155 0.365049 0.547952 0.751271 1.049246 1.526712 2.263453 3.125183 89.815828
68 81 0.094755 0.191130 0.276562 0.382866 0.546133 0.858496 1.215117 1.510546 1.849885 2.457521 3.247109 87.369884
68 82 0.144142 0.336637 0.514509 0.653441 0.831336 1.228891 1.670248 1.934887 2.178000 2.668435 3.315863 84.523615
68 83 0.121702 0.202285 0.267870 0.378983 0.568312 0.899320 1.251387 1.508075 1.753892 2.176673 2.683186 88.188316
68 84 0.114172 0.238761 0.347609 0.446993 0.577049 0.842099 1.140411 1.352041 1.563353 1.919906 2.350525 89.107086
68 85 0.184700 0.303648 0.386761 0.529439 0.759684 1.086602 1.341207 1.478638 1.640081 1.944800 2.284766 88.059671
68 86 0.180552 0.360561 0.518757 0.670683 0.844705 1.130228 1.385571 1.517612 1.658185 1.925211 2.245923 87.562010
68 87 0.095058 0.144241 0.178824 0.262785 0.428125 0.681804 0.914658 1.084986 1.265025 1.537044 1.810022 91.597431
68 88 0.093197 0.142466 0.193027 0.291158 0.432099 0.625346 0.805923 0.956689 1.119615 1.346893 1.581501 92.412088
68 89 0.194610 0.311202 0.360923 0.450022 0.598140 0.808070 0.953300 1.030193 1.154203 1.393921 1.663003 91.082413
68 90 0.145767 0.345072 0.525430 0.611086 0.670980 0.890469 1.138481 1.254589 1.333478 1.555470 1.881345 89.647833
68 91 0.081755 0.140958 0.185359 0.255427 0.385123 0.632577 0.886334 1.040437 1.173342 1.436544 1.745919 92.036226
68 92 0.031939 0.074710 0.124721 0.167898 0.227555 0.337758 0.448219 0.524738 0.602670 0.744872 0.926708 95.788208
68 93 0.010646 0.018769 0.029554 0.051788 0.103690 0.196988 0.293177 0.378753 0.480001 0.644055 0.828901 96.963678
68 94 0.012631 0.022433 0.035396 0.059642 0.110153 0.190748 0.274576 0.366454 0.489752 0.666001 0.859235 96.912981
68 95 0.008497 0.014914 0.023528 0.041215 0.081435 0.151937 0.230559 0.319324 0.440470 0.618566 0.818641 97.250913
68 96 0.019973 0.033907 0.051052 0.083883 0.152240 0.256698 0.355840 0.454273 0.580494 0.755907 0.939293 96.316439
68 97 0.053295 0.092007 0.131125 0.188447 0.287218 0.415392 0.515499 0.603719 0.722855 0.889088 1.062035 95.039316
68 98 0.069387 0.092340 0.116011 0.177304 0.284902 0.389394 0.453730 0.532084 0.655604 0.808830 0.949079 95.471334
68 99 0.089030 0.115714 0.149445 0.229825 0.349936 0.457539 0.531512 0.626717 0.762263 0.925346 1.082702 94.679973
68 100 0.058438 0.099562 0.128434 0.173974 0.274088 0.423949 0.538543 0.625339 0.754332 0.957943 1.170751 94.794647
68 101 0.110783 0.187092 0.270445 0.370291 0.482201 0.636366 0.777181 0.897566 1.027114 1.226201 1.472408 92.542355
68 102 0.038581 0.069879 0.096393 0.137462 0.239896 0.439773 0.626227 0.733945 0.840569 1.058964 1.308972 94.409338
68 103 0.088371 0.204196 0.340155 0.426709 0.507720 0.691063 0.889815 1.021588 1.136193 1.355336 1.666558 91.672298
68 104 0.064076 0.107109 0.141789 0.196543 0.317950 0.524055 0.701083 0.816260 0.953834 1.230297 1.589016 93.357986
68 105 0.055870 0.100544 0.148491 0.209539 0.315598 0.493629 0.671221 0.822741 0.996179 1.271414 1.601925 93.312845
68 106 0.048232 0.083183 0.122877 0.196168 0.345316 0.563537 0.757998 0.926953 1.126512 1.390609 1.655559 92.783056
68 107 0.146122 0.186133 0.244493 0.410765 0.680829 0.912552 1.048879 1.215566 1.474988 1.830261 2.242824 89.606586
68 108 0.211295 0.375910 0.507962 0.669148 0.934959 1.320403 1.681823 2.089004 2.743641 3.703591 4.639677 81.122585
68 109 0.138513 0.276531 0.405366 0.536240 0.768543 1.201742 1.640560 1.994186 2.436981 3.189190 4.086064 83.326084
68 110 0.102343 0.158260 0.225871 0.369374 0.642578 0.989590 1.277421 1.561047 1.958165 2.522961 3.196170 86.996226
68 111 0.426920 0.453524 0.489118 0.739234 1.241667 1.806877 2.228125 2.759049 3.648675 4.865460 5.797759 75.543593
68 112 0.277155 0.556895 0.926708 1.488339 2.414367 3.643042 4.581426 4.977938 5.105360 5.133221 5.064113 65.831436
68 113 0.240785 0.304634 0.368057 0.584101 1.065450 1.790442 2.465567 3.094892 3.789647 4.682969 5.478481 76.134974
68 114 0.232360 0.497816 0.733011 0.954947 1.376393 2.077971 2.682852 3.096985 3.704651 4.678254 5.657230 74.307529
68 115 0.515430 0.859524 1.151986 1.665542 2.738619 4.327738 5.383539 5.652934 5.702359 5.887817 5.966199 60.148313
68 116 0.283222 0.683736 1.201409 1.717670 2.529384 3.841847 4.879863 5.199980 5.314632 5.589207 5.798115 62.960934
68 117 0.248903 0.468110 0.629045 0.853505 1.440233 2.548287 3.532119 4.042221 4.516806 5.366875 6.166157 70.187740
68 118 0.505653 1.020482 1.338267 1.620403 2.314134 3.471095 4.266962 4.572515 5.075264 5.974486 6.668803 63.171936
68 119 0.659768 1.077013 1.430252 2.068272 3.260429 4.774139 5.705493 6.026194 6.233752 6.545799 6.650084 55.568806
68 120 0.277370 0.653354 0.975889 1.227073 1.845759 3.198454 4.526231 5.131922 5.527163 6.270596 6.902507 63.463684
68 121 0.378970 0.815322 1.121438 1.361257 1.977583 3.170361 4.108888 4.362155 4.567642 5.149093 5.763662 67.223631
68 122 0.896532 1.403086 1.725598 2.250721 3.099019 4.103167 4.651280 4.846912 5.155140 5.720608 6.231535 59.916398
68 123 0.490853 0.793659 1.068538 1.548577 2.464180 3.720606 4.599722 5.081348 5.602332 6.289779 6.731033 61.609374
68 124 0.308058 0.432079 0.580537 0.966839 1.722567 2.635146 3.303837 3.866302 4.484066 5.082008 5.437946 71.180616
68 125 1.141126 1.146672 1.120859 1.578658 2.399406 3.087131 3.275431 3.398432 3.690942 4.101829 4.375839 70.683674
68 126 0.501635 1.336473 1.938626 2.006038 2.335605 3.262933 3.877814 3.776596 3.697509 3.996160 4.403344 68.867268
68 127 0.323082 0.523013 0.664689 0.899447 1.380348 2.174786 2.828673 3.147447 3.372466 3.830019 4.317118 76.538913
68 128 0.258139 0.441433 0.648344 0.927047 1.298480 1.779794 2.214413 2.562826 2.852146 3.143126 3.398100 80.476148
68 129 0.179217 0.275473 0.367212 0.549895 0.893096 1.387252 1.787942 2.049059 2.293201 2.651398 2.997582 84.568672
69 70 0.000000 0.000000 0.000000 0.000000 0.000000 0.000000 0.000000 0.000000 0.000000 0.000000 0.000000 0.000000
69 71 0.392810 7.891782 20.593900 52.323948 13.575239 1.726970 0.340003 0.085898 0.018759 0.006112 0.001739 3.042838
69 72 8.882651 36.331875 10.595784 8.415800 7.044209 9.604246 9.976351 4.834290 0.630472 0.074708 0.014515 3.595101
69 73 1.589736 21.244747 30.154205 19.035715 6.429290 3.900270 3.284183 3.538188 3.375446 2.693671 1.149192 3.605357
69 74 0.702759 2.927168 1.316818 3.244651 9.772691 38.311826 23.170686 6.555421 2.021489 1.629675 1.354855 8.991959
69 75 0.246520 0.362919 0.403390 0.658862 1.418416 7.697941 41.877286 27.806912 7.054473 2.551145 1.585281 8.336855
69 76 0.103300 0.269382 0.331682 0.427408 1.214349 9.793218 43.714557 21.085384 6.101918 3.576300 3.554267 9.828232
69 77 0.110445 0.179127 0.505462 1.424810 1.471156 1.554890 5.991440 14.618720 35.444582 19.181259 7.346770 12.171339
69 78 0.090026 0.403987 0.593521 0.470813 0.501969 0.749775 1.412551 1.246935 3.050499 8.719890 28.545996 54.214039
69 79 0.107252 0.181331 0.212830 0.311171 0.347096 0.552187 1.275399 1.349834 2.080545 3.371436 9.338029 80.872891
69 80 0.074794 0.097107 0.112267 0.194798 0.295334 0.586378 1.490450 1.402760 1.601683 1.996874 4.278157 87.869396
69 81 0.069124 0.154657 0.238893 0.313691 0.407543 0.676538 1.088561 1.524109 2.020545 2.886115 4.099624 86.520601
69 82 0.094490 0.250746 0.443101 0.570690 0.676395 1.018879 1.526920 1.936755 2.250551 2.796844 3.603220 84.831409
69 83 0.094811 0.187561 0.266235 0.345305 0.461553 0.751208 1.141246 1.446839 1.673440 2.072990 2.633751 88.925061
69 84 0.082382 0.201785 0.330716 0.425559 0.531220 0.796880 1.131947 1.354546 1.522901 1.844446 2.297504 89.480112
69 85 0.142735 0.273277 0.375383 0.474387 0.609358 0.901595 1.229208 1.439419 1.600894 1.890817 2.258363 88.804564
69 86 0.155458 0.337159 0.495016 0.617475 0.745882 1.005979 1.286823 1.462355 1.621945 1.888254 2.221814 88.161839
69 87 0.085794 0.152502 0.210597 0.288999 0.406266 0.621482 0.853770 1.025555 1.190784 1.465828 1.792012 91.906406
69 88 0.112265 0.175225 0.202028 0.261489 0.382024 0.578310 0.749420 0.872080 1.033681 1.295241 1.568896 92.769342
69 89 0.121951 0.230039 0.314308 0.395341 0.488046 0.687295 0.900384 1.024441 1.118974 1.317510 1.577763 91.823944
69 90 0.112899 0.285483 0.451316 0.535808 0.594473 0.795117 1.025634 1.134518 1.205025 1.398370 1.683344 90.778013
69 91 0.043869 0.089735 0.144725 0.206442 0.290260 0.489029 0.763169 0.956603 1.045459 1.223474 1.475734 93.271503
69 92 0.091483 0.247630 0.416254 0.499204 0.559634 0.762444 1.018518 1.170728 1.290096 1.536040 1.890082 90.517883
69 93 0.007914 0.015796 0.026611 0.043673 0.080686 0.155031 0.242862 0.322167 0.405229 0.543052 0.709669 97.447312
69 94 0.012737 0.025117 0.036676 0.053575 0.094058 0.167820 0.243137 0.315284 0.416645 0.580121 0.770047 97.284786
69 95 0.007855 0.015739 0.025441 0.040832 0.075817 0.143059 0.218874 0.294010 0.390452 0.546523 0.736294 97.505104
69 96 0.019677 0.036762 0.054809 0.082535 0.142769 0.242291 0.336315 0.418659 0.525308 0.695097 0.891350 96.554422
69 97 0.053362 0.093182 0.129618 0.178641 0.262154 0.374810 0.468619 0.556454 0.678563 0.855413 1.053686 95.295500
69 98 0.067896 0.092774 0.122476 0.184508 0.276413 0.364665 0.430036 0.515430 0.641579 0.798233 0.954662 95.551328
69 99 0.099493 0.121938 0.142231 0.211544 0.337695 0.457541 0.527162 0.612888 0.753313 0.930114 1.090204 94.715878
69 100 0.044223 0.082728 0.128565 0.186453 0.273911 0.408965 0.539867 0.648487 0.769902 0.961415 1.190426 94.765055
69 101 0.123200 0.201995 0.256067 0.330400 0.464327 0.652682 0.791128 0.893231 1.037322 1.269869 1.529029 92.450750
69 102 0.028513 0.060218 0.103244 0.151151 0.232752 0.414676 0.645165 0.816282 0.922821 1.121333 1.391180 94.112665
69 103 0.089236 0.223861 0.365392 0.435526 0.511302 0.702937 0.910042 1.039648 1.155338 1.372031 1.676967 91.517718
69 104 0.046915 0.094526 0.154830 0.218094 0.316239 0.505895 0.719665 0.877524 1.003801 1.238906 1.573608 93.249993
69 105 0.071381 0.135206 0.175195 0.213528 0.313060 0.503783 0.678404 0.802193 0.963015 1.241951 1.575307 93.326977
69 106 0.041657 0.083238 0.133875 0.199806 0.319265 0.513572 0.703932 0.855161 1.021114 1.279487 1.586728 93.262165
69 107 0.153965 0.206055 0.240608 0.354004 0.597756 0.883592 1.065342 1.228198 1.480223 1.827875 2.169030 89.793348
69 108 0.153451 0.328095 0.490001 0.615366 0.809739 1.158126 1.489127 1.752358 2.125448 2.845453 4.002783 84.230055
69 109 0.109279 0.268747 0.439924 0.541919 0.682885 1.021173 1.388671 1.633144 1.876603 2.361091 3.108350 86.568216
69 110 0.082514 0.158049 0.234007 0.334992 0.534927 0.872838 1.208279 1.476390 1.768112 2.198981 2.698173 88.432738
69 111 0.290576 0.392510 0.442503 0.606215 0.993731 1.529456 1.941599 2.335085 2.965859 3.872039 4.774685 79.855742
69 112 0.154154 0.375382 0.625848 0.857798 1.244257 1.939431 2.719689 3.583062 4.837898 6.173797 6.738575 70.750111
69 113 0.182530 0.330252 0.398377 0.475541 0.737112 1.335245 1.968649 2.370043 2.733061 3.402142 4.219034 81.848017
69 114 0.122687 0.397043 0.765689 0.947853 1.184714 1.804330 2.477114 2.789653 3.026508 3.563682 4.320003 78.600725
69 115 0.294411 0.677679 1.000845 1.190473 1.620605 2.688588 3.997633 5.117832 6.183228 7.035217 7.115228 63.078257
69 116 0.148062 0.427105 0.750552 0.943874 1.319461 2.296733 3.521406 4.422460 5.251772 6.313595 7.059712 67.545265
69 117 0.143732 0.406747 0.674609 0.787278 1.061276 1.884769 2.862553 3.328140 3.564783 4.167595 4.965778 76.152740
69 118 0.285643 0.844303 1.399758 1.542817 1.865804 2.871612 3.894470 4.208352 4.347812 4.909994 5.699946 68.129490
69 119 0.410311 0.911600 1.271713 1.464225 2.024963 3.386876 4.877823 5.804530 6.544441 7.314818 7.548942 58.439760
69 120 0.159132 0.505091 0.874611 0.975952 1.249415 2.217474 3.451350 4.090460 4.489356 5.358810 6.404463 70.223889
69 121 0.211417 0.629428 1.120714 1.310170 1.628739 2.618965 3.710062 4.089629 4.158222 4.573666 5.131056 70.817936
69 122 0.591110 1.310082 1.806932 2.057381 2.607498 3.688784 4.493065 4.669230 4.813830 5.248161 5.732869 62.981055
69 123 0.334828 0.764241 1.119588 1.345366 1.868738 2.999074 4.050604 4.524453 4.948361 5.736245 6.511532 65.796971
69 124 0.225242 0.430856 0.582795 0.788318 1.298599 2.204563 2.968296 3.368049 3.787064 4.423232 4.936226 74.986761
69 125 0.841034 1.178367 1.172914 1.330861 1.904984 2.820757 3.352402 3.457303 3.597954 3.929575 4.143776 72.270070
69 126 0.331644 1.082186 1.986602 2.154074 2.191035 2.841787 3.520037 3.594113 3.490121 3.679498 4.084873 71.044029
69 127 0.230801 0.441065 0.651557 0.856356 1.164323 1.817816 2.552010 2.973410 3.120638 3.455942 3.919272 78.816815
69 128 0.230433 0.434770 0.600613 0.788018 1.105752 1.561125 1.929507 2.193480 2.500974 2.883256 3.214500 82.557573
69 129 0.143356 0.239870 0.334928 0.483273 0.750961 1.186236 1.602247 1.894557 2.129440 2.476261 2.852820 85.906046
70 71 0.000000 0.000000 0.000000 0.000000 0.000000 0.000000 0.000000 0.000000 0.000000 0.000000 0.000000 0.000000
70 72 0.445358 7.912742 20.053711 54.204628 12.158087 1.472809 0.358399 0.123994 0.024018 0.007669 0.003200 3.235385
70 73 13.767740 45.675548 11.346629 7.718113 5.045133 5.421126 4.822959 2.439152 0.446722 0.083657 0.021353 3.211867
70 74 1.310874 21.348454 34.754891 21.987796 6.078718 2.985838 2.341672 2.421082 2.201898 1.705216 0.750147 2.113412
70 75 0.641157 2.020791 0.794172 2.474570 12.470104 47.605881 22.076944 4.501572 1.069603 0.773983 0.611140 4.960084
70 76 0.215661 0.340930 0.445774 0.983921 3.544372 17.781350 49.303087 15.872529 2.402640 0.898506 0.690456 7.520775
70 77 0.097416 0.254644 0.300532 0.474267 2.249857 19.316793 51.604667 14.191196 2.670253 1.400379 1.448242 5.991754
70 78 0.118406 0.102878 0.226843 0.776775 1.086250 1.489035 6.765681 18.836419 41.441735 17.233599 5.147852 6.774529
70 79 0.092186 0.300262 0.433515 0.451694 0.606267 0.877434 1.698505 1.796305 5.760824 17.249019 37.206934 33.527058
70 80 0.076177 0.092901 0.118478 0.225034 0.290952 0.448661 1.086192 1.332901 2.424372 4.288410 12.412231 77.203691
70 81 0.064673 0.097942 0.128596 0.231932 0.401102 0.857222 2.194169 2.123199 2.728476 3.670232 8.060299 79.442164
70 82 0.070279 0.119549 0.166542 0.270566 0.496204 0.969289 1.576936 2.149321 2.777440 3.798163 4.965941 82.639768
70 83 0.076545 0.097587 0.123984 0.216522 0.377584 0.624042 0.884130 1.166890 1.536873 2.155255 2.941323 89.799263
70 84 0.069485 0.112846 0.153790 0.229829 0.367629 0.621158 0.915692 1.175653 1.451230 1.891882 2.419387 90.591418
70 85 0.152254 0.176924 0.208319 0.343483 0.569523 0.847094 1.080982 1.298024 1.553600 1.932632 2.361837 89.475332
70 86 0.129470 0.197324 0.262920 0.395948 0.620829 0.967321 1.310016 1.563481 1.781794 2.074078 2.357238 88.339580
70 87 0.124548 0.132349 0.144963 0.233694 0.370624 0.519801 0.644456 0.802232 1.035108 1.372348 1.749591 92.870283
70 88 0.121070 0.130802 0.156709 0.253161 0.363849 0.472372 0.579263 0.728145 0.931142 1.200197 1.496114 93.567177
70 89 0.142971 0.160681 0.189653 0.305634 0.467072 0.632310 0.762368 0.889901 1.048986 1.287664 1.548958 92.563801
70 90 0.095871 0.152806 0.190375 0.263933 0.413818 0.683563 0.953797 1.113169 1.216339 1.403440 1.602567 91.910320
70 91 0.058189 0.067489 0.082086 0.140578 0.235144 0.359968 0.476747 0.602323 0.763984 1.017807 1.317321 94.878366
70 92 0.091474 0.142818 0.176162 0.241957 0.369828 0.597221 0.838422 1.011385 1.152374 1.376915 1.623676 92.377770
70 93 0.046283 0.058458 0.074138 0.129413 0.233266 0.370067 0.496254 0.629120 0.804265 1.074544 1.388097 94.696095
70 94 0.012866 0.017352 0.024137 0.042209 0.078696 0.130290 0.182803 0.249202 0.338682 0.463943 0.608267 97.851553
70 95 0.011771 0.016379 0.022612 0.039560 0.076783 0.131537 0.185018 0.250684 0.345076 0.482616 0.640275 97.797687
70 96 0.029048 0.036597 0.047947 0.081786 0.148199 0.229816 0.297685 0.379650 0.497080 0.657769 0.829866 96.764557
70 97 0.077091 0.089447 0.109106 0.170563 0.271502 0.371503 0.446269 0.543930 0.678288 0.842074 1.007141 95.393083
70 98 0.126205 0.102254 0.109514 0.186285 0.298218 0.362733 0.405960 0.509205 0.655596 0.798639 0.927377 95.518013
70 99 0.142732 0.114254 0.130444 0.228308 0.351949 0.419006 0.474734 0.599492 0.755997 0.904250 1.045944 94.832890
70 100 0.082501 0.102115 0.120984 0.186015 0.307899 0.432712 0.506642 0.589444 0.729544 0.932081 1.142771 94.867294
70 101 0.137093 0.163936 0.199819 0.301485 0.465094 0.651153 0.797389 0.942142 1.104037 1.315930 1.542331 92.379591
70 102 0.049222 0.065362 0.080515 0.127513 0.238792 0.407729 0.541491 0.653612 0.817191 1.102335 1.424507 94.491733
70 103 0.110362 0.167597 0.207004 0.274446 0.425260 0.692421 0.943416 1.102663 1.226751 1.438026 1.676487 91.735565
70 104 0.096390 0.100230 0.111550 0.176997 0.306891 0.470144 0.599171 0.740104 0.940976 1.253841 1.644046 93.559662
70 105 0.068081 0.089085 0.121159 0.202193 0.340339 0.499356 0.630939 0.771922 0.945530 1.199978 1.514791 93.616626
70 106 0.059525 0.074257 0.103299 0.189714 0.339232 0.488398 0.603611 0.749553 0.962411 1.252115 1.575091 93.602795
70 107 0.243186 0.166054 0.185864 0.346417 0.584869 0.757175 0.902769 1.179096 1.557475 2.014272 2.554930 89.507897
70 108 0.215636 0.261474 0.312165 0.491619 0.849912 1.303945 1.722216 2.291637 3.310090 4.796295 5.877249 78.567758
70 109 0.137781 0.185079 0.229908 0.359953 0.649713 1.079926 1.461693 1.826136 2.346575 3.250151 4.394284 84.078802
70 110 0.120912 0.138049 0.184520 0.338077 0.595695 0.852852 1.075154 1.401054 1.904637 2.631060 3.501234 87.256756
70 111 0.378658 0.282620 0.335268 0.740823 1.553100 2.234718 2.639173 3.344415 4.442857 5.572935 6.162939 72.312494
70 112 0.137126 0.208961 0.323757 0.644769 1.522589 3.177233 5.011776 6.308954 6.741563 6.518727 5.824244 63.580304
70 113 0.130207 0.131089 0.165798 0.346158 0.758446 1.242145 1.606541 2.104093 2.985434 4.512987 6.373880 79.643225
70 114 0.095139 0.168429 0.257457 0.438591 0.912848 1.813277 2.790118 3.614389 4.532886 5.863490 7.023047 72.490328
70 115 0.245365 0.374132 0.613813 1.357431 3.148672 5.390916 6.389523 6.326492 6.142647 6.262403 6.223435 57.525167
70 116 0.111382 0.200593 0.313843 0.564894 1.318468 3.022475 5.010459 6.120566 6.512470 6.983303 7.013574 62.827973
70 117 0.101222 0.152506 0.211117 0.368542 0.801593 1.593947 2.343554 2.928319 3.746334 5.383623 7.403156 74.966089
70 118 0.176498 0.280471 0.401953 0.722606 1.650575 3.336544 4.815409 5.672139 6.525438 7.754751 8.354636 60.308981
70 119 0.310876 0.436513 0.722919 1.556023 3.209483 5.108211 6.343469 6.962449 7.155235 7.293362 7.232608 53.668852
70 120 0.139113 0.256330 0.348568 0.514961 1.055017 2.292590 3.642399 4.475849 5.268762 6.771610 8.124732 67.110067
70 121 0.175968 0.286594 0.376885 0.582104 1.182122 2.343331 3.404555 4.009296 4.685702 5.996635 7.336544 69.620260
70 122 0.440384 0.526466 0.683392 1.269765 2.551620 4.155165 5.311311 6.193130 6.978643 7.720443 7.955051 56.214631
70 123 0.378408 0.467508 0.617370 1.092451 2.066362 3.322040 4.377802 5.333384 6.323873 7.352458 7.941230 60.727113
70 124 0.283922 0.313192 0.395834 0.704699 1.259819 1.811094 2.212555 2.761487 3.581420 4.646817 5.734745 76.294418
70 125 0.713353 0.509337 0.565411 1.152944 2.099872 2.665889 2.855061 3.216789 3.686077 4.258568 4.805762 73.470936
70 126 0.375127 0.683939 0.829465 1.025491 1.684688 3.052843 4.197270 4.481119 4.531636 4.903342 5.212741 69.022341
70 127 0.334826 0.357331 0.415485 0.674052 1.123565 1.644711 2.056719 2.477044 2.979429 3.742281 4.627268 79.567290
70 128 0.275407 0.313091 0.385073 0.607268 0.941582 1.291116 1.617047 2.005278 2.389377 2.770570 3.147810 84.256382
70 129 0.201599 0.212417 0.256980 0.430268 0.716398 1.023680 1.268781 1.544057 1.870645 2.307162 2.788902 87.379110
71 72 0.000000 0.000000 0.000000 0.000000 0.000000 0.000000 0.000000 0.000000 0.000000 0.000000 0.000000 0.000000
71 73 0.323417 5.888771 18.224587 57.617629 11.849932 1.414316 0.477658 0.220149 0.038439 0.011797 0.007012 3.926295
71 74 10.066764 47.237245 14.547314 8.204410 4.174128 4.498100 4.397651 2.473155 0.575840 0.171114 0.062902 3.591373
71 75 0.852156 19.608419 38.769291 22.496538 4.569199 2.089943 1.835897 2.066943 2.076985 1.931274 1.022044 2.681310
71 76 0.486435 1.995002 0.785624 1.737314 7.847565 42.764014 27.382498 6.080366 1.270896 0.897941 0.709435 8.042912
71 77 0.082357 0.200798 0.320353 0.408665 0.584985 4.755309 47.139026 32.451761 5.111773 1.374137 0.880209 6.690626
71 78 0.043264 0.134841 0.187105 0.231982 0.673081 8.178646 49.025387 22.543238 4.365512 2.140041 2.467210 10.009693
71 79 0.085339 0.089806 0.183714 0.564352 0.800048 1.163214 4.884570 13.025699 36.377196 21.164140 8.293717 13.368203
71 80 0.055939 0.203858 0.294202 0.278257 0.335743 0.493573 0.927325 0.864974 2.240697 6.967115 25.908431 61.429883
71 81 0.059676 0.132341 0.191999 0.297285 0.365062 0.688114 1.805508 1.881121 2.609974 3.845810 10.219319 77.903788
71 82 0.128537 0.324584 0.507076 0.682982 0.773730 1.317822 3.129670 2.740482 2.948981 3.401932 6.912917 77.131287
71 83 0.090560 0.179215 0.258460 0.351517 0.488021 0.829672 1.282430 1.634999 1.929783 2.531839 3.412435 87.011071
71 84 0.085718 0.211130 0.335448 0.420097 0.525886 0.830870 1.242408 1.528703 1.733669 2.118569 2.662419 88.305081
71 85 0.162240 0.325114 0.448918 0.565486 0.714101 1.020333 1.339641 1.544273 1.736389 2.103224 2.582637 87.457643
71 86 0.207111 0.475776 0.686796 0.803697 0.903825 1.150153 1.393574 1.534701 1.722118 2.084831 2.560799 86.476616
71 87 0.092028 0.162134 0.222096 0.313445 0.467025 0.735376 1.005140 1.192521 1.385336 1.701820 2.049668 90.673407
71 88 0.077791 0.129171 0.165156 0.241121 0.392595 0.626231 0.834350 0.989418 1.184869 1.480578 1.759031 92.119688
71 89 0.103471 0.212935 0.305765 0.396217 0.516755 0.738174 0.963183 1.100282 1.228422 1.473021 1.776256 91.185520
71 90 0.087369 0.256599 0.467603 0.586509 0.639562 0.800275 0.994333 1.107225 1.225089 1.468043 1.813813 90.553583
71 91 0.027100 0.058242 0.095166 0.139880 0.217374 0.402453 0.665606 0.871851 1.001222 1.206439 1.445871 93.868793
71 92 0.072055 0.189880 0.301191 0.365546 0.453145 0.643632 0.840085 0.958194 1.103306 1.375275 1.713568 91.984121
71 93 0.020712 0.043195 0.069000 0.107712 0.182472 0.330869 0.505514 0.645167 0.792664 1.049840 1.355343 94.897507
71 94 0.033672 0.067251 0.095695 0.134640 0.216200 0.371776 0.542622 0.682426 0.855057 1.147669 1.499341 94.353649
71 95 0.006308 0.013141 0.021351 0.033257 0.060206 0.113586 0.176098 0.239717 0.322855 0.458374 0.627117 97.927986
71 96 0.016709 0.034710 0.053666 0.077269 0.127823 0.219072 0.310488 0.390428 0.496711 0.673013 0.890069 96.710045
71 97 0.052378 0.099739 0.139303 0.183544 0.267074 0.392423 0.498215 0.594234 0.737136 0.952399 1.199295 94.884258
71 98 0.057504 0.089042 0.120438 0.179547 0.284433 0.403984 0.490157 0.583719 0.730589 0.928775 1.131436 95.000373
71 99 0.085732 0.120371 0.146820 0.217444 0.360301 0.513877 0.602354 0.697216 0.868712 1.100757 1.316486 93.969927
71 100 0.042135 0.087532 0.136072 0.189025 0.288228 0.463875 0.631987 0.759220 0.920453 1.211336 1.595612 93.674524
71 101 0.117521 0.232957 0.328301 0.421036 0.569064 0.777415 0.930478 1.049297 1.245533 1.566613 1.962190 90.799595
71 102 0.024085 0.055708 0.097346 0.142700 0.238890 0.475497 0.775964 0.970540 1.086711 1.329599 1.649960 93.152996
71 103 0.093053 0.271777 0.466838 0.537882 0.628915 0.862993 1.087627 1.212854 1.382881 1.752081 2.325992 89.377105
71 104 0.050144 0.109533 0.176670 0.244036 0.378488 0.659071 0.992707 1.300522 1.705001 2.466989 3.520700 88.396139
71 105 0.058807 0.121401 0.175112 0.230934 0.363052 0.618699 0.878418 1.097271 1.409650 1.963921 2.715752 90.366985
71 106 0.036235 0.077958 0.129169 0.196287 0.329583 0.563591 0.818595 1.065982 1.398934 1.952665 2.751190 90.679806
71 107 0.162265 0.241015 0.301928 0.454891 0.796614 1.258379 1.659790 2.159439 3.095370 4.504798 5.633764 79.731746
71 108 0.230127 0.526216 0.852933 1.243877 2.057098 3.470283 4.646515 4.935576 4.813118 4.828953 4.834170 67.561135
71 109 0.137786 0.337098 0.566710 0.797857 1.309306 2.443163 3.789792 4.610312 4.955930 5.305325 5.438903 70.307821
71 110 0.110679 0.212396 0.322967 0.502736 0.904688 1.588959 2.402445 3.342784 4.636396 6.025366 6.478089 73.472494
71 111 0.751021 1.135536 1.304149 1.794995 3.235952 5.117825 5.676795 5.262303 5.115107 5.229157 5.107215 60.269944
71 112 0.638149 2.224316 4.130316 4.694440 4.801257 4.910340 4.563138 4.024851 3.944157 4.191559 4.397892 57.479586
71 113 0.285774 0.470974 0.592793 0.852353 1.712684 3.811964 6.206451 6.880397 6.318467 5.945341 5.481300 61.441503
71 114 0.219803 0.669304 1.153619 1.442354 2.230783 4.280518 6.284411 6.566384 6.370496 6.416546 6.159335 58.206449
71 115 1.178261 3.544383 4.523243 3.892214 4.332905 5.532369 5.928537 5.321637 4.948800 5.018544 5.081507 50.697596
71 116 0.415809 1.652578 3.466731 3.851359 4.189944 5.348536 6.021643 5.573062 5.191356 5.265156 5.342410 53.681415
71 117 0.236490 0.626472 0.959341 1.116219 1.701591 3.367753 5.749045 7.307667 7.604095 7.552587 7.032400 56.746342
71 118 0.483625 1.378526 1.975719 2.078683 2.938320 5.277735 7.409693 7.515414 7.143309 7.177429 6.866204 49.755345
71 119 0.725378 1.930440 3.079898 3.698577 4.840025 6.666715 7.507567 6.895797 6.307074 6.150926 5.920634 46.276969
71 120 0.232939 0.835508 1.570413 1.779460 2.325734 4.095460 6.186182 6.877498 6.924391 7.330712 7.434940 54.406764
71 121 0.321619 0.941597 1.510619 1.691224 2.239174 3.610392 4.891406 5.315015 5.723553 6.724217 7.638321 59.392866
71 122 0.815751 1.680819 2.149806 2.405584 3.176019 4.586959 5.713549 6.238193 6.843614 7.626848 7.764605 50.998257
71 123 0.452345 1.027702 1.446793 1.758024 2.596613 4.246669 5.685575 6.305613 6.860858 7.616997 7.858092 54.144719
71 124 0.284859 0.577725 0.778617 1.021643 1.661005 2.737521 3.579940 4.070386 4.753778 5.722031 6.470691 68.341804
71 125 0.904050 1.241249 1.231635 1.479828 2.260938 3.252015 3.656020 3.715639 4.018338 4.557697 4.878374 68.804215
71 126 0.296985 1.055645 1.818670 1.897721 2.190945 3.136767 3.817688 3.724655 3.729114 4.229734 4.913701 69.188376
71 127 0.198131 0.394676 0.571829 0.752753 1.120673 1.882662 2.682625 3.130089 3.420361 3.980252 4.606702 77.259245
71 128 0.172773 0.363113 0.544199 0.724635 1.020448 1.473692 1.877194 2.178983 2.527768 2.971217 3.383156 82.762818
71 129 0.112135 0.199418 0.284236 0.414862 0.667861 1.067080 1.434643 1.708212 1.989997 2.394349 2.814337 86.912867
72 73 0.000000 0.000000 0.000000 0.000000 0.000000 0.000000 0.000000 0.000000 0.000000 0.000000 0.000000 0.000000
72 74 0.238418 4.632903 17.234686 59.755377 11.313404 1.329222 0.516031 0.287863 0.055585 0.019074 0.015784 4.601653
72 75 9.717856 49.094053 15.296477 7.532319 3.540264 4.115077 4.046064 2.318266 0.607391 0.216838 0.090485 3.424906
72 76 0.859713 21.241201 41.602229 20.898276 3.608053 1.589598 1.524962 1.885668 1.930543 1.734587 0.900203 2.224967
72 77 0.489107 1.898413 0.657983 1.482372 7.857726 45.035352 27.968486 5.850570 1.153765 0.795961 0.620062 6.190202
72 78 0.082087 0.163791 0.257194 0.379345 0.601759 4.539652 44.430411 33.843834 6.556969 1.887714 1.188360 6.068886
72 79 0.073199 0.189626 0.265652 0.379983 1.040090 8.520402 43.325576 22.222454 5.644993 3.099678 3.565916 11.672433
72 80 0.093226 0.073889 0.140872 0.432968 0.625563 0.938560 3.917582 10.707989 31.838807 21.269483 10.411287 19.549774
72 81 0.085179 0.292789 0.413000 0.421430 0.570540 0.958269 1.853740 1.624877 3.575280 9.110187 27.293822 53.800885
72 82 0.156606 0.280749 0.375015 0.585181 0.718368 1.221350 2.861613 2.728344 3.506336 4.673310 10.709014 72.184116
72 83 0.187258 0.200353 0.215657 0.372197 0.557335 1.035725 2.462065 2.251614 2.485070 2.856485 5.519988 81.856253
72 84 0.119954 0.202146 0.271046 0.369893 0.477761 0.703184 0.986711 1.278818 1.632008 2.262276 3.148594 88.547613
72 85 0.204010 0.234936 0.256538 0.384604 0.574626 0.828503 1.058539 1.277142 1.533865 1.966680 2.526807 89.153751
72 86 0.211387 0.309521 0.376606 0.528418 0.729056 0.993934 1.242151 1.473152 1.753686 2.143728 2.574511 87.663849
72 87 0.141206 0.156174 0.176393 0.287536 0.465056 0.653160 0.799823 0.964641 1.196757 1.541233 1.925070 91.692951
72 88 0.102749 0.119780 0.148965 0.250310 0.390941 0.523537 0.637645 0.788363 1.004278 1.301015 1.621711 93.110702
72 89 0.114949 0.143595 0.174439 0.275737 0.425240 0.606392 0.768091 0.925951 1.113866 1.393121 1.709297 92.349319
72 90 0.120192 0.209780 0.259078 0.321193 0.443292 0.691911 0.948939 1.114853 1.272217 1.561588 1.900715 91.156240
72 91 0.036844 0.052152 0.069825 0.121386 0.218167 0.358949 0.482936 0.586790 0.719134 0.966757 1.277415 95.109646
72 92 0.082727 0.140241 0.172242 0.222483 0.324078 0.510266 0.692792 0.825944 0.987254 1.275997 1.615539 93.150436
72 93 0.027877 0.040929 0.055101 0.092855 0.166289 0.277940 0.388655 0.496202 0.636872 0.867595 1.146654 95.803032
72 94 0.035795 0.053584 0.071540 0.114512 0.189665 0.299423 0.415088 0.541819 0.711792 0.966558 1.269155 95.331070
72 95 0.028651 0.044580 0.061212 0.100365 0.174843 0.289874 0.413122 0.544835 0.721390 0.989167 1.310345 95.321617
72 96 0.017479 0.026111 0.036186 0.059711 0.108777 0.178943 0.244603 0.321655 0.433543 0.595095 0.781261 97.196636
72 97 0.054578 0.073864 0.095094 0.147363 0.239504 0.347196 0.438372 0.551739 0.710948 0.915229 1.140757 95.285357
72 98 0.088447 0.092845 0.108686 0.181846 0.301952 0.396274 0.459523 0.572816 0.747395 0.945845 1.147876 94.956495
72 99 0.115264 0.117391 0.138888 0.236140 0.386876 0.499084 0.575407 0.713444 0.920104 1.158094 1.405193 93.734119
72 100 0.082170 0.107972 0.130223 0.198152 0.334825 0.506039 0.646821 0.820995 1.105903 1.531459 2.017321 92.518118
72 101 0.173111 0.224610 0.273483 0.392483 0.580355 0.814235 1.020964 1.248487 1.540573 1.948058 2.424472 89.359167
72 102 0.051447 0.072855 0.094752 0.155643 0.302142 0.528721 0.703405 0.830189 1.004645 1.332528 1.731561 93.192110
72 103 0.165279 0.287410 0.345145 0.404552 0.567611 0.888524 1.182473 1.380778 1.619118 2.053760 2.610707 88.494640
72 104 0.102434 0.129319 0.159659 0.259034 0.470535 0.780009 1.091790 1.485300 2.101384 3.050818 4.064008 86.305710
72 105 0.102786 0.133487 0.170813 0.271316 0.451581 0.685263 0.915564 1.213987 1.657368 2.321550 3.153521 88.922760
72 106 0.066612 0.093505 0.129163 0.221820 0.399190 0.615939 0.807919 1.053192 1.421081 1.939424 2.593938 90.658215
72 107 0.237153 0.227423 0.273605 0.505450 0.917082 1.272335 1.532497 1.966974 2.694325 3.741645 4.874719 81.756794
72 108 0.411840 0.561613 0.688455 1.035586 1.827708 3.151741 4.344575 4.972191 5.244862 5.423198 5.350465 66.987767
72 109 0.336899 0.472959 0.566002 0.808161 1.362745 2.275500 3.110000 3.700723 4.293021 5.156048 5.880655 72.037287
72 110 0.222383 0.269051 0.350296 0.622272 1.120958 1.626154 2.004690 2.506169 3.300123 4.362619 5.459721 78.155559
72 111 0.966936 0.670675 0.670714 1.240543 2.368180 3.492676 4.260823 5.102770 5.992325 6.660729 6.636936 61.936693
72 112 0.815800 1.163531 1.572871 2.501328 4.083805 5.830665 6.533657 6.189965 5.686742 5.357764 5.049969 55.213904
72 113 0.683851 0.540524 0.549236 0.996398 1.932808 2.888417 3.476809 4.068222 4.814993 5.859662 6.753262 67.435814
72 114 0.595922 0.857552 0.999360 1.353921 2.118862 3.100437 3.712771 4.134490 4.922605 6.281724 7.480009 64.442346
72 115 1.449658 1.433707 1.370028 1.919670 3.306612 5.612693 7.375769 7.511950 6.912313 6.611781 6.169057 50.326757
72 116 0.884054 1.161221 1.306793 1.804570 2.943986 4.614867 5.893354 6.418794 6.566377 6.818562 6.725541 54.861881
72 117 0.764223 0.861348 0.867975 1.271018 2.299636 3.552834 4.130811 4.311007 4.646541 5.421481 6.252377 65.620747
72 118 1.465007 1.802987 1.660096 1.931355 2.888675 4.134906 4.680492 4.771609 5.114420 6.022420 6.988934 58.539101
72 119 1.483733 1.503553 1.509867 2.172779 3.449411 4.772352 5.602859 6.359581 7.099362 7.703150 7.579400 50.763954
72 120 0.714887 1.077072 1.104533 1.334461 2.249973 3.810868 4.764489 4.926154 5.154546 5.922191 6.607576 62.333250
72 121 0.992284 1.375786 1.381779 1.666009 2.582961 3.821612 4.376401 4.325328 4.349044 4.699199 4.941288 65.488307
72 122 2.084728 2.053749 1.924253 2.479669 3.472562 4.310288 4.532783 4.570418 4.662591 4.897901 5.114079 59.896979
72 123 1.037416 1.160455 1.240406 1.839866 2.960736 3.984380 4.330249 4.510306 4.883183 5.462740 5.928098 62.662168
72 124 0.555999 0.538076 0.645863 1.206908 2.178329 2.948599 3.321284 3.755990 4.239265 4.607046 4.742701 71.259939
72 125 1.590778 0.922598 0.861855 1.545009 2.555966 2.995604 3.009971 3.249189 3.560448 3.831241 3.960904 71.916437
72 126 0.919358 1.571378 1.530611 1.492320 2.011022 2.966268 3.418295 3.343500 3.444338 3.836449 4.066119 71.400341
72 127 0.377352 0.423207 0.490042 0.791745 1.370891 2.000350 2.357223 2.568176 2.780309 3.178887 3.595867 80.065950
72 128 0.245559 0.311541 0.400305 0.641120 1.010553 1.383798 1.717120 2.112548 2.512365 2.838664 3.071121 83.755306
72 129 0.147987 0.173610 0.226962 0.397273 0.690387 1.006517 1.252245 1.511038 1.805340 2.174564 2.560474 88.053600
73 74 0.000000 0.000000 0.000000 0.000000 0.000000 0.000000 0.000000 0.000000 0.000000 0.000000 0.000000 0.000000
73 75 0.223003 4.275154 17.058194 61.293600 10.959331 1.222216 0.542929 0.344684 0.071711 0.024706 0.022055 3.962413
73 76 10.007769 51.478567 15.168325 7.339115 3.378005 3.682760 3.483723 1.938310 0.496630 0.182416 0.076227 2.768149
73 77 1.059210 23.694258 40.351795 20.493786 3.735301 1.782611 1.642316 1.804127 1.686865 1.410061 0.711750 1.627921
73 78 0.539848 1.919980 0.715580 1.880146 10.467709 47.158964 25.097476 5.231143 1.150921 0.791733 0.590863 4.455635
73 79 0.174403 0.298121 0.487112 0.984499 2.097022 10.263140 46.980589 24.089212 5.042035 1.799607 1.302985 6.481274
73 80 0.077758 0.150635 0.204002 0.408898 1.467942 9.974388 40.532475 19.904507 7.154340 4.662433 4.986779 10.475843
73 81 0.119668 0.133230 0.257352 0.828585 1.511186 2.491881 8.125643 16.099622 34.748922 17.807237 7.431862 10.444810
73 82 0.173864 0.515767 0.661430 0.721905 1.237723 2.293733 4.582906 3.946782 7.844466 16.120316 30.795722 31.105386
73 83 0.143801 0.191309 0.245904 0.476949 0.620888 0.919808 1.889429 1.948444 3.126772 4.927387 12.470519 73.038790
73 84 0.149166 0.212873 0.227959 0.356550 0.531953 1.025179 2.365757 2.129446 2.527720 3.131192 6.327932 81.014271
73 85 0.173869 0.186604 0.215610 0.358217 0.532952 0.724221 0.926504 1.245543 1.724760 2.424587 3.266002 88.221131
73 86 0.133157 0.173155 0.215763 0.356457 0.572476 0.829314 1.078151 1.379959 1.784185 2.307597 2.842547 88.327238
73 87 0.086170 0.090375 0.109143 0.199140 0.330245 0.457153 0.583342 0.780990 1.072026 1.462790 1.902163 92.926460
73 88 0.073253 0.079334 0.098408 0.178058 0.292576 0.397070 0.497286 0.654106 0.883036 1.182622 1.518814 94.145439
73 89 0.065403 0.083381 0.107870 0.188774 0.321418 0.475052 0.616953 0.790255 1.028171 1.345614 1.678340 93.298767
73 90 0.075951 0.115146 0.140464 0.215081 0.383524 0.628649 0.827238 0.989842 1.235744 1.609052 1.953330 91.825975
73 91 0.023355 0.032487 0.045286 0.082426 0.152593 0.258406 0.371752 0.498811 0.666885 0.936657 1.258734 95.672609
73 92 0.064355 0.093764 0.110038 0.169149 0.307035 0.499268 0.646932 0.774373 0.981116 1.303200 1.616240 93.434532
73 93 0.019178 0.026905 0.037526 0.068372 0.127534 0.213901 0.307203 0.420155 0.581173 0.826939 1.113408 96.257706
73 94 0.024224 0.033450 0.045013 0.080397 0.147048 0.236355 0.329231 0.447484 0.617784 0.859889 1.135975 96.043154
73 95 0.018429 0.027109 0.037923 0.068006 0.127837 0.218038 0.317436 0.436087 0.601910 0.844171 1.124075 96.178974
73 96 0.044851 0.063272 0.085156 0.146791 0.261704 0.415447 0.569357 0.746915 0.992440 1.324376 1.680657 93.669035
73 97 0.043585 0.052675 0.067514 0.116644 0.208491 0.307661 0.386752 0.495143 0.653204 0.845874 1.046334 95.776123
73 98 0.071050 0.070178 0.086117 0.155136 0.265862 0.349334 0.413216 0.537288 0.726368 0.931838 1.139416 95.254198
73 99 0.112668 0.095958 0.111249 0.209318 0.367473 0.474954 0.552003 0.712380 0.947135 1.193671 1.440865 93.782326
73 100 0.054016 0.074353 0.101942 0.172393 0.306724 0.470133 0.610875 0.797496 1.114288 1.601216 2.173739 92.522825
73 101 0.145501 0.174345 0.212321 0.356836 0.635936 0.912005 1.079628 1.281363 1.589917 1.977121 2.375692 89.259336
73 102 0.029709 0.046070 0.068091 0.117641 0.233037 0.427813 0.618178 0.794898 1.026670 1.407532 1.843868 93.386494
73 103 0.135405 0.208064 0.237791 0.326904 0.590036 1.002251 1.273449 1.425064 1.688633 2.137952 2.578516 88.395933
73 104 0.061397 0.076670 0.102156 0.182550 0.353558 0.594832 0.839824 1.183375 1.782248 2.749721 3.893861 88.179808
73 105 0.063353 0.082689 0.114048 0.208289 0.390237 0.599164 0.775497 1.013264 1.382305 1.909489 2.562240 90.899425
73 106 0.038495 0.053942 0.081214 0.157564 0.308871 0.495013 0.675789 0.926762 1.296585 1.776089 2.317948 91.871729
73 107 0.196644 0.158652 0.197470 0.413414 0.798132 1.104060 1.356262 1.855379 2.637105 3.559764 4.489340 83.233776
73 108 0.291279 0.359147 0.449835 0.762489 1.405365 2.265862 3.262366 4.678048 6.105261 6.652812 6.303286 67.464247
73 109 0.243223 0.320755 0.385949 0.606322 1.131204 1.866432 2.427707 2.984800 3.882747 5.140293 6.238399 74.772167
73 110 0.160689 0.182526 0.246532 0.474741 0.907080 1.354411 1.729011 2.303941 3.204531 4.276169 5.267887 79.892479
73 111 0.523494 0.376664 0.490219 1.223523 2.610732 3.507718 4.035008 5.130844 6.353565 6.904971 6.803537 62.039720
73 112 0.334897 0.449790 0.653625 1.282829 2.666022 4.560477 6.335437 7.698430 8.066917 7.363078 6.303764 54.284732
73 113 0.336938 0.278459 0.356037 0.791548 1.597373 2.240398 2.683281 3.444624 4.558403 5.914292 7.330907 70.467741
73 114 0.294472 0.427358 0.568144 0.975000 1.890319 2.995626 3.737273 4.462540 5.662259 7.056227 7.911961 64.018822
73 115 0.615139 0.646173 0.813715 1.605702 3.338787 5.378768 6.873245 7.923433 8.258264 7.835508 6.937644 49.773623
73 116 0.315253 0.419682 0.575782 1.062154 2.123361 3.442003 4.519729 5.699127 7.201836 8.373184 8.387114 57.880779
73 117 0.293426 0.346656 0.451349 0.846402 1.679335 2.594976 3.199722 3.841417 4.765942 5.890004 6.826648 69.264121
73 118 0.601178 0.753489 0.899515 1.538760 2.972810 4.446843 5.052349 5.438209 6.228914 7.241044 7.834960 56.991925
73 119 0.665444 0.717225 0.962965 1.847933 3.353649 4.707086 5.673514 6.880090 8.129825 8.709043 8.296316 50.056911
73 120 0.283358 0.415460 0.530408 0.864525 1.706982 2.872338 3.669252 4.249708 5.128905 6.341785 7.255612 66.681669
73 121 0.460632 0.581296 0.663169 1.077025 2.061133 3.173222 3.712448 4.096761 4.793564 5.613163 6.041145 67.726439
73 122 1.079145 1.018478 1.184399 2.075878 3.466895 4.386394 4.687511 5.060786 5.484166 5.811941 5.955390 59.789017
73 123 0.506333 0.582073 0.747305 1.334613 2.414733 3.419222 3.982850 4.585459 5.388636 6.169257 6.632214 64.237302
73 124 0.261150 0.260904 0.355522 0.732646 1.343870 1.810561 2.215967 2.939482 3.847800 4.560829 5.034736 76.636534
73 125 0.664951 0.448193 0.574363 1.311692 2.242488 2.514899 2.624883 3.125349 3.663635 3.997790 4.231497 74.600258
73 126 0.438489 0.739731 0.813600 1.047769 1.859443 3.037014 3.485598 3.379354 3.549032 4.017636 4.257102 73.375229
73 127 0.199251 0.219136 0.281330 0.511684 0.926121 1.349418 1.681308 2.099422 2.643813 3.289662 3.874452 82.924402
73 128 0.145419 0.167205 0.222931 0.403216 0.704136 0.988981 1.250475 1.627033 2.078524 2.504856 2.871872 87.035353
73 129 0.089069 0.101712 0.138582 0.257171 0.464440 0.695168 0.912322 1.196558 1.545453 1.946190 2.357704 90.295625
74 75 0.000000 0.000000 0.000000 0.000000 0.000000 0.000000 0.000000 0.000000 0.000000 0.000000 0.000000 0.000000
74 76 0.160503 3.262432 15.884340 62.877527 11.708620 1.307534 0.596355 0.399661 0.092393 0.030963 0.022700 3.656972
74 77 8.259981 49.550555 17.191455 9.105969 3.792530 3.858041 3.409677 1.841272 0.491117 0.183689 0.078179 2.237536
74 78 1.050688 21.172358 37.149350 22.222319 4.667039 2.352699 2.076664 2.211380 2.128481 1.933705 1.029699 2.005618
74 79 0.961503 2.796395 0.929922 2.188333 9.423139 41.947085 25.977014 6.824829 1.733117 1.193717 0.865963 5.158983
74 80 0.125019 0.218330 0.359123 0.659047 1.288044 6.768316 42.415305 28.304506 7.700298 3.184875 2.335749 6.641388
74 81 0.160421 0.400176 0.542689 0.771801 1.952468 11.379732 43.597997 19.405996 5.591828 3.238587 3.482098 9.476208
74 82 0.340342 0.522025 1.023743 2.268192 2.580876 3.165651 8.682339 15.871057 32.892409 16.113203 6.712192 9.827972
74 83 0.154752 0.507212 0.723235 0.727898 0.878665 1.339001 2.434844 2.176690 4.665807 10.634040 28.410347 47.347509
74 84 0.114710 0.218556 0.343792 0.622887 0.662615 0.958717 2.170520 2.279079 3.308164 4.641457 11.199262 73.480246
74 85 0.146071 0.210084 0.287395 0.530318 0.707521 1.156884 2.679910 2.525761 2.925942 3.386113 6.773348 78.670653
74 86 0.105794 0.189499 0.296643 0.489165 0.703041 0.970334 1.297369 1.735842 2.347413 3.198240 4.188148 84.478513
74 87 0.039314 0.063204 0.097037 0.172155 0.285866 0.455726 0.679996 0.984040 1.395711 1.966880 2.631437 91.228634
74 88 0.035457 0.059207 0.089274 0.152440 0.247864 0.386316 0.552709 0.764638 1.055958 1.461270 1.927220 93.267649
74 89 0.041968 0.074425 0.114685 0.194389 0.321325 0.504333 0.698582 0.901522 1.158295 1.530326 1.967368 92.492783
74 90 0.056269 0.122471 0.200072 0.298475 0.430444 0.649165 0.889580 1.092945 1.329664 1.717739 2.204764 91.008413
74 91 0.016493 0.029713 0.046453 0.081120 0.149347 0.274911 0.427651 0.583187 0.769056 1.069971 1.430770 95.121327
74 92 0.051668 0.109676 0.164408 0.228928 0.333023 0.516594 0.707715 0.858671 1.045414 1.380337 1.811822 92.791742
74 93 0.013475 0.024592 0.038508 0.067355 0.125400 0.227047 0.343586 0.463263 0.623093 0.884047 1.197518 95.992117
74 94 0.020397 0.036066 0.053641 0.088178 0.150701 0.250470 0.363424 0.483770 0.639703 0.874047 1.160666 95.878937
74 95 0.012610 0.023522 0.036901 0.062678 0.111398 0.196778 0.300549 0.412620 0.556895 0.777052 1.048667 96.460329
74 96 0.029683 0.053090 0.079312 0.128727 0.217939 0.358724 0.510103 0.658360 0.848542 1.131058 1.464093 94.520367
74 97 0.108292 0.178980 0.243800 0.356341 0.517618 0.717925 0.906669 1.095655 1.357255 1.717824 2.137309 90.662333
74 98 0.036445 0.050948 0.070019 0.116358 0.197906 0.286084 0.360120 0.462273 0.617671 0.811011 1.018962 95.972202
74 99 0.062085 0.082209 0.112391 0.189496 0.314385 0.434113 0.529318 0.666966 0.877332 1.144024 1.443102 94.144581
74 100 0.039521 0.067636 0.100501 0.160848 0.283195 0.474981 0.674712 0.911650 1.300574 1.905375 2.588210 91.492796
74 101 0.114077 0.194387 0.292848 0.448636 0.669943 0.919254 1.122661 1.336065 1.639330 2.078301 2.633989 88.550508
74 102 0.021606 0.041399 0.068578 0.118280 0.236445 0.468362 0.721063 0.928787 1.161654 1.546642 1.995139 92.692047
74 103 0.107452 0.241953 0.384945 0.513431 0.722734 1.093260 1.442413 1.695496 2.038969 2.653698 3.421126 85.684523
74 104 0.047494 0.082883 0.132926 0.234603 0.460246 0.843909 1.291674 1.873527 2.854429 4.277204 5.306504 82.594595
74 105 0.049292 0.086872 0.134291 0.220955 0.387204 0.634684 0.888362 1.188211 1.651750 2.383653 3.346170 89.028555
74 106 0.028481 0.050785 0.084137 0.152684 0.292780 0.509139 0.749705 1.057370 1.524843 2.212868 3.063567 90.273641
74 107 0.144687 0.184764 0.259500 0.498673 0.988280 1.555901 2.088182 2.880994 4.084724 5.306272 6.014462 75.993560
74 108 0.258325 0.475650 0.772461 1.408221 2.704894 4.257825 5.115145 5.416263 5.578025 5.603941 5.473734 62.935516
74 109 0.163116 0.310126 0.489594 0.799811 1.463272 2.482514 3.418126 4.210616 5.097968 6.055366 6.548521 68.960967
74 110 0.147328 0.218244 0.347207 0.701236 1.387880 2.117430 2.742035 3.586749 4.767946 5.862690 6.391236 71.730019
74 111 1.320480 1.166243 1.494350 2.762069 4.317861 4.985786 5.008143 5.250864 5.617194 5.836214 5.821125 56.419671
74 112 0.773698 1.309388 2.020189 3.415716 5.265317 6.262804 6.049711 5.751834 5.779013 5.763734 5.496334 52.112260
74 113 0.344338 0.370969 0.495600 1.022884 2.183623 3.519887 4.695779 6.004427 7.106592 7.505964 7.056707 59.693229
74 114 0.357115 0.690123 1.139014 1.977731 3.428552 4.978334 5.951645 6.557051 7.068062 7.187597 6.831827 53.832948
74 115 1.646338 2.511603 3.419496 4.665921 5.737297 6.219349 6.087722 5.843381 5.723354 5.701760 5.583676 46.860104
74 116 0.386560 0.784257 1.280634 2.091265 3.641058 5.648493 6.868597 7.118429 7.176531 7.135225 6.717129 51.151820
74 117 0.263589 0.448409 0.648429 1.049351 1.933012 3.315416 4.684846 5.950663 7.307304 8.416829 8.481203 57.500952
74 118 0.599424 1.080626 1.531306 2.290169 3.842074 5.904460 7.283074 7.807965 8.080588 8.037135 7.389061 46.154115
74 119 0.748959 1.238532 1.934851 3.256432 5.099230 6.676572 7.377345 7.532837 7.515030 7.322025 6.804638 44.493550
74 120 0.266355 0.571663 0.845773 1.178090 1.976683 3.419786 4.779397 5.640865 6.528222 7.706580 8.392285 58.694301
74 121 0.288638 0.542598 0.821040 1.257731 2.088232 3.285351 4.290996 4.970887 5.741055 6.775510 7.630062 62.307897
74 122 0.697704 1.013742 1.391930 2.207032 3.422059 4.594154 5.396577 6.084929 6.783876 7.350893 7.531939 53.525165
74 123 0.352506 0.575081 0.859430 1.440711 2.455654 3.618936 4.538062 5.365056 6.268616 7.079035 7.500089 59.946824
74 124 0.169409 0.253441 0.377959 0.684919 1.236011 1.836534 2.375608 3.081128 4.041838 4.999032 5.703506 75.240616
74 125 0.482780 0.536361 0.672852 1.185755 1.981177 2.558528 2.852999 3.269691 3.838393 4.384274 4.787397 73.449793
74 126 0.222670 0.557935 0.890078 1.160967 1.693712 2.629822 3.355059 3.598354 3.860791 4.372749 4.865003 72.792855
74 127 0.123342 0.200866 0.303273 0.500736 0.846279 1.321771 1.777697 2.210145 2.699131 3.360434 4.064982 82.591345
74 128 0.096598 0.165412 0.249489 0.398611 0.641861 0.940215 1.219921 1.531867 1.921256 2.372104 2.825140 87.637531
74 129 0.051317 0.082147 0.127249 0.222360 0.398548 0.651819 0.911918 1.181598 1.490545 1.885845 2.319813 90.676844
75 76 0.000000 0.000000 0.000000 0.000000 0.000000 0.000000 0.000000 0.000000 0.000000 0.000000 0.000000 0.000000
75 77 0.187281 3.562763 16.304566 62.103090 12.156752 1.436028 0.632802 0.399627 0.099426 0.033363 0.021842 3.062458
75 78 8.255926 47.044274 16.386412 9.334487 4.466928 4.826789 4.085926 2.151201 0.607588 0.255839 0.122611 2.462016
75 79 1.505926 22.243406 34.015380 20.837279 5.600039 3.107573 2.608563 2.618057 2.409373 2.080224 1.032805 1.941375
75 80 1.242371 3.378059 1.164767 2.670600 10.298545 39.843631 24.174050 7.040565 2.294887 1.731881 1.186302 4.974343
75 81 0.548158 0.758282 0.941487 1.637739 2.862187 10.161784 44.294880 24.543932 5.325630 1.996080 1.419216 5.510625
75 82 0.927780 1.740459 1.521272 1.590033 3.076273 14.212788 43.501184 16.672187 4.332941 2.510748 2.630219 7.284119
75 83 0.393813 0.302573 0.472379 1.327889 1.911082 2.470877 7.178675 14.514645 35.464970 19.209664 7.271429 9.482003
75 84 0.279929 0.773043 0.856701 0.737173 0.897861 1.372920 2.481879 2.201672 4.835313 11.132512 28.922320 45.508679
75 85 0.195909 0.211504 0.249620 0.527775 0.713800 1.083176 2.277530 2.337650 3.416465 4.857357 11.600513 72.528704
75 86 0.173729 0.214944 0.258958 0.477716 0.706028 1.252278 2.988404 2.821565 3.236047 3.735621 7.247811 76.886898
75 87 0.058321 0.070647 0.089045 0.171677 0.326864 0.535679 0.770598 1.131443 1.729187 2.648309 3.676102 88.792130
75 88 0.043619 0.056007 0.073613 0.134206 0.245171 0.409512 0.612927 0.888490 1.260681 1.799109 2.435082 92.041586
75 89 0.038130 0.060492 0.088442 0.160602 0.291208 0.485133 0.684967 0.909444 1.221284 1.709000 2.295805 92.055492
75 90 0.088226 0.168369 0.226908 0.308354 0.458043 0.736508 1.044700 1.307899 1.619027 2.108425 2.670948 89.262592
75 91 0.018652 0.030470 0.045438 0.081805 0.156755 0.295626 0.458367 0.620337 0.817929 1.172587 1.635254 94.666782
75 92 0.080406 0.150533 0.191461 0.249930 0.374897 0.614556 0.877048 1.099903 1.368125 1.810270 2.340068 90.842804
75 93 0.017068 0.027465 0.040102 0.071374 0.138823 0.259380 0.397192 0.538221 0.723359 1.040178 1.434483 95.312357
75 94 0.026854 0.040982 0.055478 0.093530 0.170221 0.290465 0.422583 0.576067 0.796113 1.134443 1.550857 94.842403
75 95 0.015359 0.024709 0.035194 0.060528 0.113347 0.206097 0.316995 0.443294 0.618893 0.895914 1.241043 96.028626
75 96 0.031083 0.047161 0.064496 0.110520 0.205540 0.352363 0.504601 0.666998 0.892938 1.230047 1.628581 94.265671
75 97 0.127515 0.171758 0.208739 0.320981 0.510177 0.739528 0.952094 1.192880 1.552034 2.122506 2.923698 89.178087
75 98 0.195572 0.214442 0.244500 0.398040 0.644644 0.884282 1.107935 1.443353 1.989852 2.783530 3.764040 86.329811
75 99 0.106261 0.099474 0.111640 0.196722 0.355855 0.518335 0.668249 0.924445 1.349694 1.926613 2.523969 91.218740
75 100 0.079909 0.127827 0.185921 0.328894 0.662259 1.166576 1.639473 2.106985 2.692677 3.393427 3.930416 83.685639
75 101 0.301310 0.394977 0.452583 0.648266 1.028452 1.531041 2.004347 2.553062 3.281436 4.126913 4.779681 78.897933
75 102 0.041002 0.071781 0.110040 0.186502 0.374251 0.740601 1.119773 1.432794 1.861820 2.713433 3.837768 87.510235
75 103 0.239152 0.507487 0.655685 0.745334 1.072537 1.811420 2.579661 3.138618 3.847826 4.955463 5.852961 74.593853
75 104 0.190290 0.343907 0.570098 1.058175 2.019828 3.298221 4.068048 4.129656 3.950180 4.021984 4.218313 72.131298
75 105 0.114377 0.171193 0.239859 0.424848 0.885078 1.690968 2.596954 3.442254 4.206843 4.901636 5.252020 76.073972
75 106 0.061230 0.092607 0.137626 0.255494 0.526507 0.964449 1.522936 2.393194 3.714651 5.070787 5.798916 79.461603
75 107 0.330973 0.349128 0.476445 1.025661 2.287448 3.733434 4.605187 5.242954 5.704760 5.827437 5.697525 64.719043
75 108 1.367174 2.401870 3.189613 3.963001 4.493243 4.729839 4.610602 4.503119 4.620902 4.868232 5.030584 56.221825
75 109 0.629226 1.050607 1.373852 2.037605 3.530348 5.419365 6.090472 5.717112 5.341908 5.323071 5.346803 58.139634
75 110 0.341052 0.434598 0.581134 1.115884 2.325140 3.767960 4.850328 5.938269 6.850507 6.920165 6.423018 60.451948
75 111 2.589170 1.947147 1.978363 3.262899 5.151133 6.050131 5.834763 5.688123 5.688122 5.709835 5.559862 50.540452
75 112 2.452320 3.648545 4.209755 4.897670 5.600026 5.884385 5.552776 5.237243 5.224123 5.290276 5.134637 46.868242
75 113 1.105514 0.877250 0.887364 1.637639 3.388746 5.371624 6.516582 7.175260 7.213609 6.885250 6.278510 52.662650
75 114 0.863787 1.231583 1.448269 2.108283 3.761867 5.974349 7.235772 7.649644 7.919562 7.742651 6.861022 47.203208
75 115 2.422055 2.783605 3.023859 4.199596 6.109207 7.546783 7.488327 6.761601 6.095129 5.718415 5.335734 42.515689
75 116 1.134313 1.717668 1.992066 2.754005 4.538944 6.692188 7.544588 7.302875 7.011767 6.822229 6.293348 46.196009
75 117 0.790095 1.014363 1.045393 1.483772 2.760925 4.567464 5.552926 5.886375 6.530685 7.659618 8.139207 54.569179
75 118 1.608848 2.084184 1.979342 2.333320 3.607287 5.357061 6.241469 6.461608 6.935917 7.761224 7.915954 47.713785
75 119 1.919637 2.033327 1.999528 2.659510 4.083085 5.723748 6.666067 7.100729 7.398938 7.637092 7.339436 45.438904
75 120 0.729475 1.237347 1.290440 1.479873 2.426506 4.172509 5.322054 5.487959 5.706738 6.492145 7.138252 58.516701
75 121 0.821861 1.238736 1.328567 1.658135 2.611419 3.957842 4.652243 4.687579 4.830794 5.344363 5.765116 63.103344
75 122 1.796298 1.781399 1.692317 2.239267 3.302683 4.351975 4.795175 4.966672 5.141998 5.418193 5.598162 58.915863
75 123 0.840406 0.976683 1.077433 1.614741 2.639769 3.661383 4.141471 4.444627 4.885718 5.463859 5.855946 64.397963
75 124 0.407806 0.430094 0.501684 0.881532 1.620980 2.368408 2.848313 3.361861 3.970574 4.528926 4.844157 74.235663
75 125 0.982974 0.706564 0.672079 1.154334 1.992659 2.566977 2.776849 3.132485 3.609030 4.055203 4.309829 74.041018
75 126 0.472840 0.936743 1.069114 1.146330 1.620549 2.585312 3.267930 3.380236 3.494934 3.876615 4.174141 73.975260
75 127 0.190704 0.253554 0.320123 0.511641 0.898609 1.436444 1.858511 2.159502 2.471633 3.001014 3.575637 83.322628
75 128 0.124817 0.177403 0.234768 0.369934 0.620813 0.949503 1.260232 1.595840 1.984914 2.416699 2.798567 87.466511
75 129 0.062080 0.083149 0.115431 0.201720 0.371499 0.612150 0.844795 1.088105 1.379016 1.782938 2.235009 91.224108
76 77 0.000000 0.000000 0.000000 0.000000 0.000000 0.000000 0.000000 0.000000 0.000000 0.000000 0.000000 0.000000
76 78 0.246470 3.888759 15.512066 58.649356 13.861080 1.968847 0.852612 0.561760 0.163060 0.066772 0.051206 4.178012
76 79 7.556447 42.643583 15.791827 10.157218 5.407821 6.147788 5.252928 2.782646 0.779942 0.308901 0.148218 3.022683
76 80 1.289427 19.595578 31.011338 19.804428 6.083427 4.195880 3.666507 3.700027 3.438841 2.954378 1.463317 2.796852
76 81 1.314835 4.832735 1.853323 3.582717 10.328887 39.577648 24.341607 6.369634 1.658703 1.128047 0.769224 4.242639
76 82 0.472356 0.868821 1.122650 1.443298 1.982180 8.346440 44.099116 27.578364 5.808104 1.963678 1.316498 4.998496
76 83 0.159199 0.361057 0.418599 0.535506 1.421247 9.730348 42.854679 21.168865 6.524720 4.088231 4.225397 8.512151
76 84 0.120112 0.176478 0.463746 1.234711 1.289781 1.393889 4.886054 12.168729 34.631729 20.746889 9.242102 13.645779
76 85 0.109498 0.552780 0.807715 0.597973 0.550203 0.757656 1.399167 1.255845 3.030697 8.483865 27.731085 54.723517
76 86 0.061900 0.129546 0.217287 0.407771 0.416340 0.620365 1.552385 1.756838 2.600351 3.885095 10.349143 78.002979
76 87 0.032257 0.047544 0.065194 0.127202 0.208258 0.462458 1.310888 1.340507 1.616791 2.139173 4.976295 87.673429
76 88 0.025130 0.042307 0.058825 0.095011 0.155597 0.270174 0.432870 0.668214 1.048058 1.710628 2.584848 92.908337
76 89 0.023713 0.043902 0.066049 0.105595 0.172078 0.312222 0.512436 0.745856 1.036217 1.535828 2.228748 93.217358
76 90 0.042518 0.114978 0.213628 0.300643 0.375522 0.544058 0.785373 1.025393 1.298785 1.777904 2.487595 91.033606
76 91 0.014945 0.028664 0.043978 0.071065 0.123409 0.237700 0.395945 0.553833 0.718656 1.009873 1.414985 95.386944
76 92 0.042848 0.119682 0.214345 0.280283 0.350227 0.532412 0.781514 0.989242 1.202093 1.602797 2.206775 91.677778
76 93 0.013534 0.025182 0.038081 0.062956 0.116857 0.227345 0.368785 0.508947 0.677069 0.969287 1.349852 95.642103
76 94 0.022677 0.044254 0.066895 0.102557 0.168482 0.291596 0.444867 0.612774 0.848476 1.258889 1.842091 94.296444
76 95 0.012890 0.025220 0.039372 0.063734 0.112374 0.207020 0.327560 0.455542 0.623719 0.906031 1.291703 95.934839
76 96 0.023318 0.044669 0.068950 0.110207 0.187157 0.325045 0.489877 0.656499 0.869942 1.214341 1.679880 94.330116
76 97 0.082494 0.154794 0.218920 0.307404 0.446733 0.679647 0.961676 1.309730 1.903851 2.963544 4.427101 86.544111
76 98 0.112336 0.173295 0.226600 0.339205 0.533848 0.816390 1.141275 1.570054 2.269483 3.319683 4.496636 85.001196
76 99 0.199462 0.287470 0.351159 0.512627 0.814638 1.272277 1.773529 2.344967 3.184346 4.348403 5.468591 79.442532
76 100 0.046861 0.105478 0.183147 0.305273 0.596326 1.129593 1.659814 2.058857 2.531681 3.203795 3.795789 84.383386
76 101 0.130265 0.273165 0.420431 0.582865 0.882529 1.416818 1.960843 2.409227 2.964177 3.756632 4.510568 80.692480
76 102 0.030551 0.063675 0.100583 0.152653 0.290532 0.622842 1.042579 1.377968 1.720301 2.357678 3.186835 89.053803
76 103 0.104056 0.339652 0.699274 0.879147 1.024279 1.485845 2.060036 2.467272 2.921763 3.805654 5.029409 79.183615
76 104 0.076330 0.166861 0.282603 0.469040 0.966421 2.099930 3.446295 4.150991 4.306860 4.621399 4.852840 74.560434
76 105 0.076516 0.163281 0.250841 0.352542 0.581405 1.053478 1.616289 2.161630 2.857672 3.927271 5.061802 81.897272
76 106 0.041619 0.088864 0.146788 0.228513 0.412207 0.776446 1.202139 1.613991 2.148376 2.999662 4.068640 86.272757
76 107 0.199120 0.295151 0.366953 0.554463 1.039840 1.808061 2.502437 3.224882 4.345188 5.812713 6.874880 72.976313
76 108 0.326660 0.752495 1.186264 1.666870 2.742135 4.617247 5.949101 6.159651 6.021157 5.981554 5.913981 58.682879
76 109 0.235804 0.619375 1.025282 1.273722 1.764287 2.912186 4.079684 4.621333 5.061877 5.984213 6.874453 65.547781
76 110 0.154508 0.306868 0.472052 0.715644 1.268666 2.245595 3.177397 3.843524 4.617723 5.729151 6.711340 70.757530
76 111 0.790275 1.059860 1.079934 1.466680 2.782210 4.603721 5.616435 6.226665 6.944173 7.501293 7.283739 54.645017
76 112 0.547485 1.300371 1.896570 2.351870 3.446569 5.424883 6.935101 7.298676 7.234120 6.974487 6.377244 50.212622
76 113 0.594495 0.994669 1.083303 1.232547 1.916849 3.346037 4.528572 4.886006 5.112099 5.897590 6.829144 63.578691
76 114 0.320314 0.934038 1.622974 1.948286 2.500115 3.755238 4.894158 5.252601 5.623534 6.518703 7.404025 59.226016
76 115 0.785610 1.627864 2.088152 2.335463 3.188979 5.091582 6.898817 7.738688 8.040775 8.084088 7.341636 46.778344
76 116 0.416470 1.148355 1.830502 2.090773 2.664703 4.046545 5.246288 5.589296 5.966015 6.870543 7.601894 56.528615
76 117 0.334970 0.894178 1.325330 1.447109 1.925373 3.259338 4.584049 4.902430 4.852658 5.228081 5.660058 65.586427
76 118 0.631128 1.612684 2.224973 2.279633 2.817695 4.218313 5.259577 5.230916 5.143179 5.558649 6.019432 59.003820
76 119 0.791211 1.613634 2.101493 2.395344 3.111315 4.447315 5.362872 5.482358 5.605757 6.157653 6.658618 56.272430
76 120 0.253109 0.787797 1.368479 1.542938 1.913427 3.116916 4.399638 4.724211 4.686891 5.034593 5.450059 66.721940
76 121 0.313099 0.824514 1.360629 1.630718 2.071158 3.131297 4.182765 4.491195 4.472421 4.721677 5.027427 67.773099
76 122 0.825575 1.556358 1.956262 2.258070 2.871630 3.830770 4.408618 4.449836 4.479664 4.681500 4.797915 63.883802
76 123 0.376983 0.823340 1.202302 1.512461 2.072186 3.036888 3.770701 3.995858 4.171374 4.560045 4.916839 69.561023
76 124 0.147612 0.283137 0.411138 0.605222 1.052509 1.831974 2.569033 3.061139 3.532726 4.114582 4.518779 77.872153
76 125 0.438783 0.627024 0.688067 0.904111 1.462612 2.246216 2.706826 2.886385 3.167205 3.655583 4.021600 77.195591
76 126 0.154926 0.537800 1.066952 1.275665 1.436270 1.972228 2.551273 2.744126 2.830116 3.144920 3.619279 78.666443
76 127 0.080163 0.163780 0.255670 0.365453 0.580998 1.032652 1.559068 1.922244 2.164073 2.573576 3.071719 86.230598
76 128 0.061359 0.127991 0.205088 0.295871 0.457361 0.732220 1.030080 1.304101 1.612556 2.012794 2.423417 89.737164
76 129 0.033728 0.059332 0.088613 0.140180 0.253994 0.470553 0.717083 0.937577 1.171887 1.521370 1.916808 92.688877
77 78 0.000000 0.000000 0.000000 0.000000 0.000000 0.000000 0.000000 0.000000 0.000000 0.000000 0.000000 0.000000
77 79 0.379308 5.182449 16.582472 56.283806 13.967234 2.407000 0.971637 0.534570 0.128214 0.043185 0.026841 3.493282
77 80 8.199902 41.011466 14.267557 9.382437 5.863135 7.397848 6.257386 3.004833 0.712254 0.252537 0.110559 3.540085
77 81 1.644665 23.797178 35.534731 21.217453 5.091266 2.711790 2.047853 1.878919 1.693746 1.573111 0.845261 1.964028
77 82 1.533909 5.599553 1.996768 3.460488 10.976748 42.902109 22.817468 4.641400 1.018164 0.699104 0.500638 3.853652
77 83 0.161825 0.251344 0.328571 0.567857 1.267465 7.882399 45.939739 28.378969 6.506034 2.267532 1.330208 5.118057
77 84 0.076335 0.207364 0.262897 0.369109 1.219894 10.611496 46.135484 20.349287 5.590083 3.584534 3.732567 7.860950
77 85 0.075070 0.108406 0.370964 1.133259 1.187744 1.278317 4.889167 13.694764 38.407504 19.908448 7.241141 11.705216
77 86 0.074562 0.434841 0.780180 0.612438 0.604861 0.866489 1.504652 1.263808 3.123942 9.323177 29.938168 51.472880
77 87 0.028294 0.052830 0.079674 0.153545 0.193876 0.332997 0.859109 1.032690 1.756089 3.165271 9.835658 82.509970
77 88 0.026651 0.037877 0.049597 0.094357 0.151252 0.327760 0.921168 0.975267 1.241018 1.751795 4.429806 89.993448
77 89 0.020556 0.036444 0.054240 0.087644 0.138234 0.254789 0.454897 0.761612 1.225948 2.038108 3.185605 91.741925
77 90 0.036387 0.092206 0.164722 0.236098 0.319379 0.522428 0.835392 1.167417 1.518674 2.117473 3.015724 89.974100
77 91 0.012233 0.024560 0.041656 0.069028 0.111626 0.210603 0.365469 0.531024 0.684495 0.962659 1.395492 95.591156
77 92 0.046018 0.122531 0.204970 0.262955 0.338550 0.529437 0.787046 1.009580 1.246002 1.680913 2.332748 91.439243
77 93 0.012229 0.023749 0.037975 0.062344 0.109099 0.211182 0.354094 0.499800 0.660190 0.944470 1.338988 95.745882
77 94 0.023493 0.043441 0.061844 0.094417 0.159888 0.280341 0.423479 0.575916 0.790774 1.162434 1.689371 94.694601
77 95 0.012014 0.022841 0.035598 0.058015 0.101196 0.186988 0.299335 0.420054 0.572424 0.827727 1.174138 96.289669
77 96 0.023370 0.044239 0.066248 0.102571 0.173591 0.306916 0.464978 0.621647 0.823333 1.152933 1.580653 94.639519
77 97 0.066569 0.119718 0.168766 0.243095 0.366569 0.574704 0.814289 1.068619 1.453942 2.194563 3.444385 89.484781
77 98 0.076731 0.119296 0.157939 0.239843 0.387510 0.615591 0.851650 1.100909 1.482970 2.174403 3.205999 89.587160
77 99 0.138391 0.190779 0.227570 0.345539 0.576489 0.901429 1.199080 1.514181 2.023309 2.903387 4.075065 85.904782
77 100 0.087462 0.170911 0.259980 0.394962 0.670416 1.278917 2.162868 3.110333 4.100537 5.324993 6.369073 76.069548
77 101 0.089608 0.165288 0.239621 0.343346 0.541050 0.875670 1.210755 1.513607 1.901236 2.528630 3.309061 87.282122
77 102 0.020879 0.042468 0.072137 0.114631 0.209906 0.440337 0.757137 1.029233 1.258089 1.672205 2.244866 92.138111
77 103 0.096487 0.276299 0.510909 0.643588 0.806753 1.260480 1.845922 2.279754 2.687005 3.429202 4.431204 81.732397
77 104 0.044031 0.090988 0.150756 0.232185 0.424170 0.912394 1.791165 3.086100 4.415040 5.302923 5.438217 78.112032
77 105 0.057125 0.111023 0.166118 0.245786 0.426711 0.774964 1.153329 1.492820 1.942235 2.737855 3.831896 87.060135
77 106 0.031471 0.062682 0.101557 0.161671 0.295018 0.561004 0.882513 1.204558 1.600883 2.252447 3.123339 89.722858
77 107 0.163164 0.218785 0.270127 0.439036 0.859885 1.490069 2.049421 2.686097 3.730144 5.163685 6.374329 76.555264
77 108 0.227303 0.482137 0.754860 1.067719 1.766885 3.212153 4.857112 6.102899 6.791103 7.041983 6.847816 60.848029
77 109 0.148996 0.351509 0.569923 0.758644 1.177583 2.133794 3.229007 3.966061 4.662498 5.874355 7.096232 70.031395
77 110 0.117908 0.223007 0.349160 0.573388 1.095857 1.938088 2.718290 3.380522 4.197983 5.359413 6.506748 73.539637
77 111 0.581836 0.728045 0.851395 1.594173 3.294462 4.736343 5.340868 5.772518 6.413078 7.135427 7.365535 56.186322
77 112 0.301278 0.647110 1.008174 1.479762 2.574106 4.460516 6.302566 7.600810 8.360779 8.235182 7.366042 51.663677
77 113 0.353921 0.479879 0.539155 0.801778 1.541979 2.763820 3.731359 4.223845 4.775367 5.978108 7.334716 67.476071
77 114 0.236905 0.634376 1.077577 1.381009 2.063008 3.575593 5.191419 6.077107 6.745326 7.682832 8.219896 57.114951
77 115 0.618229 1.165072 1.559724 2.149484 3.579905 5.829903 7.523220 7.818918 7.501701 7.400918 7.115735 47.737193
77 116 0.260681 0.619228 0.940403 1.188245 1.832155 3.335954 5.002124 5.853792 6.382479 7.404376 8.289006 58.891558
77 117 0.246443 0.560646 0.781840 0.921389 1.388962 2.605383 3.893488 4.336416 4.526498 5.445989 6.680071 68.612877
77 118 0.441929 1.097351 1.562396 1.729634 2.398586 4.066959 5.632011 6.032666 6.180615 6.943647 7.647235 56.266974
77 119 0.490297 0.968350 1.299242 1.636985 2.475994 4.215248 5.884573 6.440785 6.455098 6.911461 7.367211 55.854756
77 120 0.162977 0.479496 0.778896 0.860314 1.169293 2.254278 3.615727 4.143401 4.262100 5.000347 6.003700 71.269468
77 121 0.198277 0.517437 0.833411 0.997572 1.372123 2.415564 3.616068 4.070107 4.150485 4.709399 5.493545 71.626013
77 122 0.462037 0.952089 1.312564 1.597183 2.221599 3.432289 4.466407 4.741422 4.754717 5.111259 5.566645 65.381786
77 123 0.206481 0.441279 0.645017 0.845083 1.313079 2.305153 3.308139 3.798720 4.086755 4.705719 5.397194 72.947379
77 124 0.097697 0.181496 0.260399 0.383296 0.672770 1.226409 1.791794 2.195373 2.624960 3.358392 4.157691 83.049721
77 125 0.299154 0.402838 0.436579 0.597306 1.037892 1.739336 2.228152 2.439304 2.693156 3.252865 3.844364 81.029055
77 126 0.102392 0.344879 0.671424 0.800454 0.965132 1.548467 2.293831 2.655855 2.787217 3.172392 3.778124 80.879837
77 127 0.051828 0.104156 0.162432 0.233436 0.377123 0.708898 1.137747 1.474069 1.721440 2.169500 2.784979 89.074392
77 128 0.048579 0.096422 0.147228 0.213578 0.340825 0.561656 0.797823 1.009946 1.250724 1.607856 2.025841 91.899521
77 129 0.029617 0.050891 0.076408 0.122101 0.216548 0.388681 0.579507 0.752677 0.940952 1.246764 1.631407 93.964447
78 79 0.000000 0.000000 0.000000 0.000000 0.000000 0.000000 0.000000 0.000000 0.000000 0.000000 0.000000 0.000000
78 80 0.525528 6.684997 18.911371 55.783076 11.620425 1.798983 0.737467 0.424500 0.105236 0.039907 0.029741 3.338771
78 81 12.914540 49.297796 14.271199 7.472434 3.567075 3.806671 3.225934 1.739797 0.539865 0.236994 0.108151 2.819543
78 82 1.386296 23.683913 39.302145 22.030197 4.118141 1.901695 1.560810 1.572724 1.388794 1.115839 0.534023 1.405422
78 83 0.736274 2.459564 0.850840 2.278143 11.997973 50.020779 23.027957 3.564619 0.627705 0.440745 0.343325 3.652074
78 84 0.070989 0.106672 0.142020 0.339739 1.473763 11.681166 53.179955 22.782304 3.233025 0.967635 0.585887 5.436844
78 85 0.031390 0.083712 0.112117 0.192798 1.030455 12.587564 52.988420 19.240413 3.699674 1.973921 2.056419 6.003114
78 86 0.039483 0.038354 0.115924 0.459644 0.583154 0.725119 4.072823 15.203254 44.634015 20.944738 5.850667 7.332828
78 87 0.036281 0.163262 0.238748 0.211098 0.259991 0.346891 0.635364 0.650219 2.532625 10.436978 34.739469 49.749075
78 88 0.026447 0.045784 0.067242 0.126401 0.156090 0.250248 0.598656 0.723493 1.290801 2.513427 8.930759 85.270653
78 89 0.017982 0.026205 0.036319 0.069855 0.107751 0.223523 0.623891 0.694288 0.982351 1.550710 4.515948 91.151177
78 90 0.027120 0.054404 0.082778 0.128921 0.207407 0.372572 0.623840 0.989182 1.611067 2.790229 4.494485 88.617993
78 91 0.019497 0.029800 0.040722 0.067549 0.111646 0.194684 0.306689 0.446774 0.630078 0.960458 1.460968 95.731138
78 92 0.045782 0.088533 0.129406 0.192216 0.306059 0.517616 0.763884 0.997264 1.296968 1.853714 2.678335 91.130222
78 93 0.029201 0.046800 0.065830 0.108874 0.181999 0.292705 0.414004 0.550820 0.741490 1.052688 1.466685 95.048906
78 94 0.041278 0.068825 0.100618 0.160755 0.251329 0.379875 0.530934 0.724625 1.028130 1.552176 2.298865 92.862587
78 95 0.024442 0.041358 0.061888 0.103123 0.173815 0.281264 0.403198 0.540542 0.726156 1.009824 1.375114 95.259273
78 96 0.046159 0.077270 0.110455 0.173200 0.276270 0.422643 0.577112 0.746389 0.980619 1.331346 1.776770 93.481766
78 97 0.101657 0.160958 0.217365 0.328311 0.502724 0.733212 0.977537 1.307466 1.975113 3.273392 5.056945 85.365318
78 98 0.121856 0.161092 0.203239 0.327403 0.526530 0.755492 1.000212 1.374088 2.052585 3.142795 4.459529 85.875177
78 99 0.170784 0.215036 0.275108 0.458954 0.749276 1.082177 1.452112 2.055308 3.150697 4.592766 5.736667 80.061116
78 100 0.191658 0.314512 0.457599 0.876208 1.880431 3.103576 3.829939 4.222512 4.721317 5.187863 5.312670 69.901713
78 101 0.294589 0.470099 0.674313 1.108457 1.842262 2.766829 3.637798 4.570691 5.921950 7.379269 8.063016 63.270725
78 102 0.043682 0.069442 0.101251 0.168921 0.323340 0.592909 0.887236 1.248120 1.883656 3.003868 4.354780 87.322794
78 103 0.169616 0.338774 0.507151 0.802612 1.586701 2.813004 3.732720 4.319908 5.026566 5.641767 5.629824 69.431354
78 104 0.209936 0.367720 0.659726 1.552173 3.337710 4.528643 4.265089 3.774579 3.609978 3.717983 3.882485 70.093976
78 105 0.126436 0.201810 0.297352 0.498267 0.918297 1.548774 2.260576 3.232941 4.574803 5.747532 6.124046 74.469174
78 106 0.081159 0.135434 0.214994 0.387020 0.728588 1.219081 1.793431 2.630362 3.801821 4.940396 5.705220 78.362494
78 107 0.434542 0.508980 0.763819 1.597646 2.871819 3.757447 4.184867 4.819245 5.577173 6.029495 6.113769 63.341203
78 108 1.259186 1.713890 2.178243 3.158957 4.373821 5.299362 5.556449 5.556337 5.606935 5.727123 5.694142 53.875555
78 109 0.495844 0.767087 1.013935 1.579271 2.908625 4.691097 5.720341 5.914787 5.993322 6.317785 6.444988 58.152919
78 110 0.672585 0.836725 1.021371 1.638338 2.738646 3.726530 4.216605 4.768814 5.612228 6.402603 6.735560 61.629996
78 111 3.054335 2.330490 2.397711 3.610541 5.058553 5.686996 5.666517 5.768244 5.884146 6.016857 5.976117 48.549492
78 112 1.094233 1.721156 2.361870 3.699581 5.702174 7.051660 7.010393 6.596246 6.430597 6.311234 5.892553 46.128306
78 113 0.713994 0.602930 0.718332 1.408324 2.788221 4.276591 5.518432 6.772266 7.383008 7.472099 7.208076 55.137730
78 114 0.545996 1.004510 1.493339 2.409998 4.148625 5.979934 6.844800 7.015118 7.233192 7.434481 7.165349 48.724660
78 115 1.679863 2.243263 2.794461 3.946985 5.529685 6.784369 7.008284 6.741468 6.542496 6.540084 6.312942 43.876103
78 116 0.418635 0.703315 1.005352 1.652634 3.053932 4.938032 6.270859 6.941652 7.484870 7.983963 7.855912 51.690844
78 117 0.363275 0.527338 0.644972 0.988560 1.841947 3.110822 4.198798 5.135482 6.248356 7.589182 8.398836 60.952428
78 118 0.551965 0.893574 1.224795 1.901279 3.275984 5.048084 6.247284 6.786477 7.226287 7.791919 7.916740 51.135610
78 119 0.552944 0.807298 1.209609 2.125964 3.544607 4.900066 5.772474 6.433629 7.027436 7.591261 7.819466 52.215246
78 120 0.196734 0.370807 0.512650 0.755455 1.385521 2.536160 3.595809 4.238972 4.895211 5.972376 6.905548 68.634755
78 121 0.252156 0.433821 0.595028 0.879444 1.495729 2.500627 3.402873 3.989771 4.577703 5.471880 6.301446 70.099521
78 122 0.492401 0.665781 0.897168 1.499788 2.518360 3.551814 4.197476 4.687344 5.204830 5.766510 6.139880 64.378647
78 123 0.211120 0.338505 0.511685 0.868175 1.508558 2.302830 2.955456 3.546076 4.220058 4.998853 5.664004 72.874680
78 124 0.138019 0.189729 0.261734 0.446258 0.774339 1.164816 1.522465 1.968311 2.574081 3.311228 4.045751 83.603274
78 125 0.310811 0.290866 0.344697 0.635246 1.112144 1.479906 1.714265 2.096405 2.634590 3.225394 3.752372 82.403305
78 126 0.133624 0.288944 0.397106 0.501519 0.808238 1.424613 1.973484 2.248023 2.549663 3.102254 3.641178 82.931351
78 127 0.082224 0.121792 0.170748 0.278251 0.472736 0.740394 0.986425 1.237197 1.558123 2.037789 2.610721 89.703602
78 128 0.065276 0.102162 0.150172 0.233392 0.356217 0.516261 0.689285 0.895598 1.140461 1.454028 1.826193 92.570955
78 129 0.055566 0.080636 0.111380 0.174088 0.274135 0.405040 0.528624 0.668478 0.850242 1.111208 1.430886 94.309711
79 80 0.000000 0.000000 0.000000 0.000000 0.000000 0.000000 0.000000 0.000000 0.000000 0.000000 0.000000 0.000000
79 81 0.338498 4.909221 18.385844 60.411194 10.221091 1.335476 0.606506 0.377396 0.094637 0.035031 0.026840 3.258264
79 82 11.093726 54.911253 15.644179 6.399368 2.413841 2.458000 2.134162 1.243936 0.502805 0.275715 0.129969 2.793048
79 83 0.836334 23.520696 45.502022 20.273032 2.609908 1.111467 1.062836 1.146976 1.057276 0.979680 0.543204 1.356567
79 84 0.428798 1.688125 0.517747 1.175932 8.621046 51.998693 26.455472 3.750259 0.542370 0.367333 0.280008 4.174220
79 85 0.030350 0.049646 0.080801 0.154051 0.427764 5.597692 52.942977 30.516513 3.737198 0.859597 0.484635 5.118776
79 86 0.025219 0.072050 0.098144 0.142201 0.642586 10.106912 54.442372 21.578964 3.594324 1.650317 1.675677 5.971233
79 87 0.032608 0.028749 0.083254 0.362472 0.489060 0.666957 3.844082 14.169524 42.071505 21.390864 6.754506 10.106419
79 88 0.050819 0.169911 0.214298 0.187467 0.224501 0.293321 0.511882 0.488055 1.689674 7.060661 29.350368 59.759043
79 89 0.025416 0.042403 0.058898 0.101806 0.120321 0.199097 0.515185 0.627283 1.108480 2.193726 8.108035 86.899351
79 90 0.080986 0.128070 0.147985 0.227342 0.356388 0.789795 2.220919 2.297781 3.071049 4.186146 9.117591 77.375948
79 91 0.030706 0.047272 0.066654 0.116326 0.197271 0.329599 0.490612 0.709843 1.061270 1.728540 2.725710 92.496193
79 92 0.158957 0.243253 0.269101 0.353062 0.561872 0.955407 1.405342 1.921853 2.835805 4.636364 7.199392 79.459593
79 93 0.040177 0.065618 0.097195 0.172422 0.313155 0.520101 0.739017 0.983978 1.347722 2.006455 2.990614 90.723541
79 94 0.085254 0.121057 0.159893 0.275955 0.529468 0.949300 1.484787 2.175441 3.058856 4.067238 4.869461 82.223291
79 95 0.042307 0.064098 0.088513 0.151441 0.277374 0.467318 0.684863 0.964213 1.407072 2.125882 3.054810 90.672108
79 96 0.087781 0.129089 0.168408 0.273673 0.476737 0.756108 1.039826 1.402267 2.041220 3.129733 4.525400 85.969757
79 97 0.265483 0.350505 0.419742 0.680301 1.271625 2.325091 3.605535 4.578911 5.035772 5.247104 5.126420 71.093510
79 98 0.308687 0.350450 0.441850 0.841055 1.612322 2.507332 3.362024 4.180556 4.785859 4.976042 4.826991 71.806829
79 99 0.445234 0.459049 0.602839 1.295939 2.556512 3.477233 3.899186 4.321049 4.706386 4.777439 4.604243 68.854894
79 100 1.850313 2.150311 2.162394 2.756559 3.390938 3.747059 3.725643 3.627501 3.672754 3.843963 3.962341 65.110224
79 101 1.227138 1.569335 1.812851 2.858004 4.375891 5.334978 5.401834 5.258751 5.313083 5.458168 5.500815 55.889150
79 102 0.259424 0.385323 0.529777 0.954080 1.962140 3.530567 5.111191 6.451083 7.281684 7.488075 7.157587 58.889068
79 103 0.751780 1.203111 1.318750 1.742271 3.043657 4.498179 4.729591 4.379485 4.363873 4.652836 4.744163 64.572307
79 104 2.256105 2.906436 2.500611 2.504915 2.980715 3.401024 3.303282 3.118346 3.184934 3.518474 3.816108 66.509049
79 105 0.358748 0.496321 0.683044 1.309969 2.781946 4.310114 4.722578 4.672766 4.781517 4.959922 4.955261 65.967812
79 106 0.166333 0.234065 0.337093 0.643952 1.337819 2.302963 3.408265 4.822097 6.011566 6.272772 5.915706 68.547369
79 107 0.750280 0.667530 0.891780 2.007609 4.018317 5.311387 5.586323 5.927885 6.218278 6.154805 5.859903 56.605904
79 108 2.230682 2.818169 3.203241 4.146913 5.182443 5.719293 5.552697 5.354699 5.367921 5.442354 5.338758 49.642828
79 109 1.214011 1.650730 1.733618 2.282041 3.695881 5.388457 6.055134 6.057581 6.139579 6.305552 6.111512 53.365904
79 110 0.699659 0.782098 0.972677 1.762544 3.244870 4.548496 5.308281 6.212641 7.178710 7.454043 6.883940 54.952040
79 111 2.479995 1.637713 1.839100 3.673060 6.235382 7.152706 6.840521 6.795228 6.608092 6.204306 5.655755 44.878144
79 112 1.973030 2.214001 2.468185 3.751537 5.774854 7.027627 7.054454 6.885467 6.770156 6.412726 5.726138 43.941824
79 113 1.605518 1.053167 1.040400 1.917210 3.455119 4.469215 4.867362 5.600845 6.575522 7.450871 7.554614 54.410156
79 114 1.122072 1.488084 1.635881 2.296663 3.784987 5.348414 6.030404 6.434835 7.267473 8.102229 7.942479 48.546480
79 115 2.367232 2.116512 1.984936 2.837918 4.574108 6.233704 6.944257 7.249506 7.395142 7.362940 6.802369 44.131374
79 116 1.285782 1.529638 1.530726 2.047870 3.241511 4.460732 4.939246 5.233601 5.893776 6.776078 7.249300 55.811736
79 117 0.827521 0.910789 0.888546 1.350249 2.592178 3.920284 4.412584 4.593727 4.999072 5.597192 5.936988 63.970870
79 118 1.430761 1.651659 1.570789 2.007194 3.184268 4.504319 5.055561 5.249836 5.638739 6.212323 6.458181 57.036367
79 119 1.399544 1.383516 1.498026 2.278757 3.410111 4.224786 4.555703 4.893095 5.302748 5.781968 6.124812 59.146934
79 120 0.555295 0.863652 0.882607 1.113334 1.984248 3.213778 3.760312 3.842171 4.224094 4.913380 5.268956 69.378169
79 121 0.590759 0.796538 0.841637 1.115403 1.881454 2.901854 3.471306 3.705747 4.101396 4.696648 5.031550 70.865713
79 122 1.094258 1.094099 1.153767 1.648951 2.460668 3.201598 3.609652 3.975494 4.347688 4.696848 4.871928 67.845047
79 123 0.464795 0.553586 0.658214 1.066151 1.804923 2.478422 2.825179 3.176292 3.677635 4.213305 4.567346 74.514151
79 124 0.194114 0.209052 0.274166 0.544064 1.035291 1.446497 1.736346 2.196981 2.825895 3.355495 3.676323 82.505775
79 125 0.482532 0.321266 0.331888 0.654961 1.187229 1.476686 1.617940 1.987552 2.489468 2.921146 3.229041 83.300291
79 126 0.276819 0.485087 0.512584 0.558916 0.844418 1.342318 1.658615 1.817946 2.171056 2.741705 3.187658 84.402880
79 127 0.090408 0.121437 0.161443 0.273595 0.494815 0.764784 0.968502 1.167098 1.434638 1.822637 2.234609 90.466034
79 128 0.077644 0.103856 0.131169 0.204181 0.336629 0.494452 0.641263 0.832039 1.088696 1.384448 1.670736 93.034887
79 129 0.044569 0.058967 0.080749 0.133576 0.222004 0.334939 0.444743 0.575644 0.742124 0.971851 1.244174 95.146658
80 81 0.000000 0.000000 0.000000 0.000000 0.000000 0.000000 0.000000 0.000000 0.000000 0.000000 0.000000 0.000000
80 82 0.209557 3.517180 17.239492 64.583974 9.071434 1.080197 0.569281 0.372071 0.082543 0.028207 0.023825 3.222238
80 83 10.009341 59.708071 16.257325 5.359726 1.764118 1.727311 1.430872 0.812441 0.373907 0.259034 0.139173 2.158683
80 84 0.822593 25.812849 49.479010 17.099532 1.655255 0.709398 0.786001 0.855946 0.768201 0.731363 0.403248 0.876600
80 85 0.423544 1.439312 0.450947 1.109875 8.760114 53.609303 26.324474 3.621508 0.511118 0.325506 0.233749 3.190548
80 86 0.044634 0.081382 0.139668 0.276541 0.861316 9.479261 57.393508 24.291274 2.365992 0.550207 0.353142 4.163076
80 87 0.022620 0.067784 0.098511 0.172819 0.971844 12.806233 54.128369 19.031758 3.112255 1.512827 1.693620 6.381364
80 88 0.035844 0.037494 0.107529 0.460898 0.630979 0.935238 4.827342 14.836052 38.909797 20.586683 7.371758 11.260385
80 89 0.039413 0.152315 0.231567 0.250815 0.356162 0.549621 1.144420 1.216419 3.974344 12.782518 34.316292 44.986112
80 90 0.062317 0.129368 0.184548 0.306058 0.498813 1.047208 2.834468 3.064967 4.702407 6.885049 15.038207 65.246590
80 91 0.044325 0.059606 0.075199 0.143288 0.250336 0.498548 1.204946 1.204635 1.667551 2.346061 5.068068 87.437437
80 92 0.118233 0.200503 0.245915 0.370893 0.672510 1.193206 1.754857 2.563921 4.505142 8.272569 11.768659 68.333593
80 93 0.032570 0.049947 0.076067 0.147345 0.291986 0.518520 0.801148 1.198499 1.867064 3.083858 4.768106 87.164892
80 94 0.061604 0.094189 0.146868 0.300851 0.651849 1.227959 1.912097 2.714676 3.693688 4.671526 5.288038 79.236653
80 95 0.030164 0.044593 0.065085 0.123992 0.249260 0.441022 0.674686 1.013513 1.593356 2.523754 3.689897 89.550676
80 96 0.065968 0.095918 0.137199 0.255808 0.495062 0.829729 1.211547 1.779064 2.811367 4.319150 5.695085 82.304107
80 97 0.214604 0.307480 0.452987 0.935928 2.089583 3.720850 4.700371 4.802372 4.712747 4.619472 4.395100 69.048507
80 98 0.245375 0.262119 0.355639 0.751468 1.551023 2.506610 3.357009 4.096398 4.687750 4.931739 4.807850 72.447022
80 99 0.362698 0.305837 0.387790 0.869955 1.770875 2.548913 3.164621 3.997549 4.962695 5.459435 5.398267 70.771360
80 100 0.367525 0.592507 0.945784 1.904392 3.355997 4.274388 4.317801 4.167252 4.246460 4.422731 4.476264 66.928896
80 101 0.613537 0.747695 0.896031 1.583587 2.863055 4.060248 4.777986 5.435395 6.241925 6.772275 6.753961 59.254308
80 102 0.159125 0.235571 0.341732 0.609730 1.159649 2.018012 2.932127 3.908458 5.326439 7.248835 8.721094 67.339231
80 103 0.859108 1.479451 1.567508 2.019228 3.523419 5.723546 7.067749 7.478515 8.067991 8.497646 8.023370 45.692466
80 104 0.175245 0.265600 0.503499 1.380403 3.134648 4.304342 4.331124 4.219878 4.268053 4.388197 4.413068 68.615941
80 105 0.199238 0.241299 0.324901 0.609008 1.185532 1.858255 2.491644 3.390949 4.659759 5.852288 6.384416 72.802713
80 106 0.082314 0.115871 0.179888 0.365617 0.749714 1.199066 1.613528 2.219561 3.198704 4.468754 5.710390 80.096590
80 107 0.464974 0.343892 0.434058 0.974248 1.879933 2.520300 3.152034 4.512358 6.309647 7.403610 7.544858 64.460088
80 108 0.867937 0.996482 1.132859 1.911474 3.662241 5.432783 6.226996 6.705742 7.067121 7.009857 6.489309 52.497200
80 109 0.568813 0.742110 0.876071 1.384608 2.502193 3.765703 4.408922 4.861145 5.648285 6.700430 7.329677 61.212044
80 110 0.366300 0.402002 0.576369 1.181424 2.187423 2.966454 3.494796 4.350072 5.524356 6.574336 7.211245 65.165224
80 111 1.462625 0.871380 0.979505 2.082016 3.745789 4.681405 5.415739 6.897415 8.005849 7.994982 7.334229 50.529063
80 112 0.822488 0.963185 1.228117 2.165459 3.681635 4.796655 5.336612 6.232530 7.667702 8.525748 8.039154 50.540714
80 113 0.680351 0.491732 0.626173 1.388061 2.524454 3.166118 3.552329 4.318902 5.132396 5.742640 6.223006 66.153838
80 114 0.527857 0.695244 0.882142 1.494270 2.743165 4.060842 4.824562 5.488284 6.506649 7.501641 7.867119 57.408225
80 115 1.108822 1.054701 1.175086 2.009168 3.488310 4.789622 5.564790 6.457621 7.387055 7.995294 7.909781 51.059751
80 116 0.515253 0.584144 0.745458 1.333418 2.422163 3.445334 3.966067 4.456582 5.149289 5.909781 6.393086 65.079426
80 117 0.410052 0.436653 0.518430 0.915709 1.735320 2.591651 3.102507 3.641680 4.436857 5.378860 6.009764 70.822520
80 118 0.583642 0.683905 0.809896 1.369282 2.583339 3.845762 4.440677 4.817481 5.430042 6.123320 6.352085 62.960571
80 119 0.529159 0.545552 0.744258 1.486849 2.632669 3.451283 3.898232 4.502503 5.197926 5.812144 6.170393 65.029033
80 120 0.215063 0.312471 0.391415 0.619098 1.176582 1.984203 2.582571 3.030352 3.663059 4.566899 5.263009 76.195276
80 121 0.257394 0.348745 0.412433 0.642534 1.225402 2.023574 2.549268 2.944545 3.563930 4.427676 5.059107 76.545389
80 122 0.380004 0.399074 0.506701 0.971478 1.807365 2.515503 2.949450 3.501330 4.169592 4.739334 5.035110 73.025059
80 123 0.167392 0.202789 0.284179 0.554620 1.057855 1.538651 1.898681 2.396270 3.081764 3.789660 4.355942 80.672198
80 124 0.084571 0.096662 0.136623 0.279780 0.541763 0.778608 0.986785 1.349598 1.896162 2.478559 2.990935 88.379951
80 125 0.202851 0.155387 0.192896 0.422962 0.785552 0.974594 1.101094 1.445887 1.950708 2.404873 2.772018 87.591181
80 126 0.101395 0.180586 0.225039 0.312657 0.577307 1.012858 1.307743 1.461639 1.742171 2.220690 2.639396 88.218519
80 127 0.047119 0.059103 0.081014 0.147888 0.277573 0.440215 0.588015 0.776019 1.040448 1.403569 1.804456 93.334581
80 128 0.042920 0.057179 0.078310 0.132487 0.225171 0.328750 0.428760 0.570653 0.766601 1.005188 1.259490 95.104492
80 129 0.028524 0.036672 0.050111 0.086295 0.148861 0.227499 0.304576 0.404598 0.539590 0.726023 0.944853 96.502401
81 82 0.000000 0.000000 0.000000 0.000000 0.000000 0.000000 0.000000 0.000000 0.000000 0.000000 0.000000 0.000000
81 83 0.135600 2.300140 15.637488 68.248644 8.754259 0.967738 0.552366 0.397604 0.085768 0.024188 0.017112 2.879093
81 84 7.412684 60.615287 19.063629 5.757181 1.595913 1.549264 1.286561 0.713911 0.300019 0.201736 0.110746 1.393070
81 85 0.631876 23.255354 50.573845 18.524150 1.680061 0.641176 0.760199 0.897957 0.800604 0.769356 0.487837 0.977588
81 86 0.422976 1.705021 0.573982 1.251946 7.483043 50.462134 28.753754 4.507395 0.633063 0.381607 0.262230 3.562849
81 87 0.018406 0.042607 0.096854 0.156689 0.243646 3.301840 47.075035 36.078269 5.211056 1.232496 0.808111 5.734990
81 88 0.014825 0.046587 0.072608 0.095273 0.306217 5.156414 42.377526 24.706981 5.729717 3.086155 3.869649 14.538050
81 89 0.031125 0.037363 0.086254 0.295351 0.477410 0.852142 3.915616 10.474087 29.326006 21.577902 11.912723 21.014018
81 90 0.059203 0.271878 0.491907 0.518960 0.668130 1.189265 2.623633 2.424498 4.853139 10.475402 26.515841 49.908144
81 91 0.022006 0.040749 0.060343 0.110812 0.161844 0.306719 0.742136 0.730942 0.972392 1.447570 3.679797 91.724690
81 92 0.090139 0.178973 0.232352 0.335948 0.543926 1.243990 3.606358 3.756292 5.217208 7.092530 12.866034 64.836248
81 93 0.015855 0.029730 0.044565 0.073748 0.136321 0.274255 0.469420 0.712732 1.087665 1.867169 3.183634 92.104906
81 94 0.022462 0.041554 0.063441 0.110329 0.215736 0.438617 0.794215 1.346031 2.221105 3.532078 4.963396 86.251034
81 95 0.011068 0.020231 0.032023 0.058103 0.113261 0.221013 0.365943 0.544117 0.801833 1.253328 1.916414 94.662664
81 96 0.026118 0.047809 0.073567 0.127976 0.242299 0.448896 0.701313 1.004342 1.478802 2.315023 3.527977 90.005877
81 97 0.075745 0.136478 0.196721 0.313109 0.568695 1.132135 2.220653 4.033330 5.863245 6.547981 6.071348 72.840560
81 98 0.074919 0.109726 0.148711 0.260889 0.486528 0.819725 1.238730 1.877140 2.886364 4.256374 5.541316 82.299575
81 99 0.104729 0.150614 0.213127 0.381091 0.695456 1.154740 1.689475 2.394580 3.447394 4.825534 6.055209 78.888054
81 100 0.106333 0.190709 0.263975 0.475959 1.231383 2.843136 4.321802 4.934168 5.177328 5.393668 5.273025 69.788513
81 101 0.186353 0.357724 0.552140 0.844036 1.342039 2.225393 3.249371 4.179774 5.317963 6.895081 8.096539 66.753592
81 102 0.064085 0.121254 0.172471 0.266894 0.509439 1.049396 1.679576 2.178340 2.859285 4.384629 6.717669 79.996960
81 103 0.267047 0.745901 1.263274 1.558449 2.195363 4.251055 6.817653 7.785214 7.896190 8.428768 8.546198 50.244889
81 104 0.152568 0.285746 0.418022 0.696951 1.626318 4.044902 6.745130 7.545301 6.979792 6.944164 7.255399 57.305707
81 105 0.065794 0.121054 0.183067 0.291902 0.542345 1.001356 1.511472 2.036748 2.814117 4.183289 5.833926 81.414930
81 106 0.038134 0.070522 0.112382 0.197647 0.408409 0.794928 1.236946 1.735806 2.465069 3.629903 5.042614 84.267639
81 107 0.218840 0.282643 0.377487 0.708897 1.479047 2.430906 3.155705 4.014247 5.305867 6.801867 7.769558 67.454934
81 108 0.355973 0.711438 1.049080 1.544621 2.713267 4.639448 6.274065 7.084498 7.349164 7.371265 6.996815 53.910367
81 109 0.215401 0.437108 0.639088 0.915373 1.656491 3.105073 4.420381 5.066533 5.652267 6.717081 7.579684 63.595520
81 110 0.186641 0.327482 0.500394 0.865113 1.690254 2.832784 3.713204 4.421176 5.391025 6.643559 7.532520 65.895848
81 111 0.915439 0.988385 1.132118 2.042191 3.929881 5.495118 5.967319 6.294661 6.848136 7.379910 7.356024 51.650817
81 112 0.363741 0.723544 1.109489 1.721819 2.937261 4.583828 5.847080 6.658778 7.473378 8.100278 7.958479 52.522326
81 113 0.448285 0.484131 0.555542 0.956536 1.850999 2.927256 3.657753 4.224194 4.922277 5.962787 6.881458 67.128782
81 114 0.301877 0.751155 1.191533 1.560212 2.366080 3.884523 5.251761 5.873156 6.412460 7.274885 7.815575 57.316782
81 115 0.600863 1.082585 1.450594 2.019306 3.247538 5.077908 6.291633 6.540578 6.662967 7.172809 7.453337 52.399881
81 116 0.205744 0.449542 0.671987 0.922699 1.550160 2.812811 4.062288 4.738169 5.281212 6.170376 6.889109 66.245902
81 117 0.242305 0.533975 0.717445 0.841389 1.265251 2.242895 3.138605 3.463256 3.791201 4.758726 5.908137 73.096819
81 118 0.417485 1.005771 1.346592 1.454890 2.037156 3.492231 4.758460 5.018733 5.148176 5.861324 6.549108 62.910073
81 119 0.243123 0.466000 0.682267 0.992557 1.694482 3.001446 4.207529 4.763943 5.093757 5.817769 6.494098 66.543023
81 120 0.099768 0.259988 0.417456 0.523817 0.794507 1.519627 2.377497 2.851789 3.201957 3.998132 4.977203 78.978260
81 121 0.170752 0.425570 0.656891 0.772107 1.026812 1.701278 2.431737 2.777757 3.016394 3.655961 4.516274 78.848465
81 122 0.233404 0.467602 0.671169 0.900784 1.373970 2.238530 3.014147 3.406692 3.699427 4.257112 4.855819 74.881344
81 123 0.073409 0.140890 0.216254 0.346390 0.646556 1.196457 1.757974 2.200406 2.691849 3.438915 4.213375 83.077530
81 124 0.045031 0.076128 0.114315 0.196526 0.373657 0.649719 0.931305 1.232993 1.637450 2.196778 2.779115 89.766987
81 125 0.177289 0.215440 0.245817 0.381151 0.664353 0.992563 1.205833 1.405868 1.705232 2.148257 2.600603 88.257593
81 126 0.058464 0.171111 0.297297 0.364173 0.488782 0.810055 1.172924 1.381328 1.554297 1.914115 2.404284 89.383169
81 127 0.024560 0.043382 0.064411 0.102360 0.187339 0.351958 0.535805 0.701628 0.891530 1.215928 1.629857 94.251242
81 128 0.025027 0.046428 0.069774 0.105665 0.175692 0.289176 0.406931 0.526176 0.679899 0.909758 1.181024 95.584449
81 129 0.013961 0.023288 0.034668 0.057547 0.105746 0.189194 0.278337 0.369193 0.483568 0.666864 0.896144 96.881487
82 83 0.000000 0.000000 0.000000 0.000000 0.000000 0.000000 0.000000 0.000000 0.000000 0.000000 0.000000 0.000000
82 84 0.093680 1.621657 14.410777 71.186231 9.058312 0.954007 0.536780 0.389957 0.085742 0.022839 0.014080 1.625937
82 85 7.133566 59.226048 19.884028 6.388758 1.800236 1.758983 1.358003 0.701847 0.282112 0.181892 0.097814 1.186714
82 86 0.799813 25.056434 48.882699 18.428343 1.920343 0.725777 0.759979 0.848701 0.750000 0.658026 0.377383 0.792500
82 87 0.428702 1.686646 0.568869 1.394391 8.195744 49.033052 28.047518 5.064102 0.897807 0.558335 0.377700 3.747135
82 88 0.038662 0.084100 0.175217 0.325612 0.458149 3.528768 41.802978 36.453865 7.548411 2.139019 1.421813 6.023409
82 89 0.052414 0.137958 0.205559 0.281768 0.672731 6.364384 39.900696 24.317764 7.163048 3.871554 4.305166 12.726960
82 90 0.170542 0.363561 0.819936 1.962152 2.780551 4.128093 11.544542 15.855843 23.682668 14.197997 7.536446 16.957667
82 91 0.042479 0.134242 0.235165 0.325644 0.455243 0.839493 2.068041 2.136816 3.907995 7.076219 16.602017 66.176648
82 92 0.114188 0.315271 0.584633 0.992782 1.499717 2.880190 7.755355 8.131764 10.407849 9.568757 10.855004 46.894489
82 93 0.027230 0.049463 0.077636 0.155406 0.332728 0.817241 2.438959 2.672040 3.880924 4.994718 8.666893 75.886763
82 94 0.032087 0.065291 0.114665 0.236071 0.578111 1.278139 2.140501 3.109017 4.480474 6.029754 6.839406 75.096484
82 95 0.011653 0.022045 0.038241 0.077315 0.171929 0.365563 0.642012 1.019820 1.659527 2.844250 4.557385 88.590261
82 96 0.030835 0.059431 0.100880 0.199232 0.444962 0.897292 1.445307 2.161466 3.546484 5.792246 7.615559 77.706304
82 97 0.151774 0.326059 0.542166 1.062216 2.620435 4.992472 5.721739 5.202913 4.934623 4.893145 4.740201 64.812259
82 98 0.091019 0.146002 0.237905 0.526231 1.280542 2.479955 3.700006 4.837668 5.759049 6.055640 5.705501 69.180481
82 99 0.191221 0.284780 0.467998 1.146950 2.611245 3.989927 4.620084 4.993487 5.410783 5.570670 5.370706 65.342147
82 100 1.522182 2.667311 2.906412 3.252891 3.635810 3.886846 3.793556 3.556904 3.563700 3.985374 4.520108 62.708907
82 101 0.554607 1.082436 1.591710 2.572952 4.419152 6.505208 7.253368 6.809466 6.312941 6.089428 5.928212 50.880524
82 102 0.061248 0.132802 0.240756 0.447983 1.049425 2.750312 5.482266 7.649374 8.156876 8.064240 7.719395 58.245323
82 103 1.073793 3.362439 4.855530 5.149400 5.804253 7.216894 7.751618 6.789229 5.861123 5.633747 5.724044 40.777931
82 104 1.507850 3.828616 4.640122 4.337996 4.120473 4.493498 5.030956 5.181540 5.271973 5.918508 6.716321 48.952145
82 105 0.324147 0.680635 0.995227 1.513652 2.906031 5.816339 8.467926 8.856313 8.378576 8.282191 8.137622 45.641340
82 106 0.065133 0.144790 0.260442 0.479783 1.061206 2.245013 3.666384 4.945742 6.058715 6.704433 6.669922 67.698434
82 107 0.525072 0.914593 1.294164 2.067997 3.738205 5.683992 6.492823 6.522193 6.623089 6.757394 6.513568 52.866910
82 108 1.043149 2.517455 3.814769 4.582842 5.566788 6.754796 7.033528 6.466831 6.039114 5.800751 5.463311 44.916669
82 109 0.597622 1.386942 2.006285 2.401401 3.362587 5.343778 6.956738 7.156508 6.880114 6.824160 6.594192 50.489673
82 110 0.443728 0.944484 1.337262 1.771485 2.924399 4.785208 6.231292 6.876378 7.421898 7.925534 7.763410 51.574923
82 111 1.837893 2.530180 2.781418 3.548869 5.400494 7.395221 7.945494 7.502713 7.059600 6.705569 6.053181 41.239367
82 112 0.903949 1.884931 2.713971 3.507135 4.834709 6.477908 7.305788 7.274951 7.307684 7.296705 6.756421 43.735849
82 113 0.940845 1.148023 1.128551 1.477962 2.507135 4.203051 5.626993 6.423079 6.974686 7.652286 7.782756 54.134635
82 114 0.486066 1.399714 2.359942 2.884900 3.779699 5.398434 6.610544 6.784972 6.935668 7.337467 7.407732 48.614861
82 115 1.031884 2.132696 2.828547 3.205167 4.053214 5.719536 7.050588 7.224116 6.995364 6.976213 6.792279 45.990395
82 116 0.384968 0.950515 1.457619 1.798808 2.485858 3.936935 5.263716 5.721254 5.929044 6.390128 6.707953 58.973202
82 117 0.272589 0.682343 1.013278 1.181516 1.714122 3.114048 4.649459 5.248489 5.378977 5.861786 6.281269 64.602126
82 118 0.533929 1.519802 2.358972 2.496682 2.880079 4.156488 5.389544 5.607249 5.488218 5.739356 6.053017 57.776661
82 119 0.414448 0.908114 1.398756 1.817466 2.482324 3.757737 4.906834 5.291569 5.320853 5.580974 5.846671 62.274253
82 120 0.110123 0.329986 0.612538 0.780606 1.086700 2.012007 3.295068 4.065754 4.381870 4.909165 5.421914 72.994270
82 121 0.174788 0.509103 0.913619 1.117416 1.411535 2.241579 3.209866 3.647935 3.777778 4.198146 4.792768 74.005467
82 122 0.355555 0.816534 1.215177 1.479611 1.838771 2.496466 3.108322 3.437143 3.714359 4.141239 4.603231 72.793592
82 123 0.098479 0.228695 0.384488 0.560408 0.909509 1.598456 2.328719 2.789747 3.152345 3.704374 4.278327 79.966451
82 124 0.040016 0.078926 0.125705 0.206008 0.400897 0.778388 1.213411 1.629216 2.128308 2.776719 3.353435 87.268972
82 125 0.195053 0.293879 0.335782 0.444074 0.715996 1.142941 1.470657 1.685604 1.964899 2.415763 2.867254 86.468094
82 126 0.062745 0.209733 0.431496 0.544003 0.637220 0.909954 1.234320 1.429478 1.589457 1.910363 2.387286 88.653946
82 127 0.020820 0.041510 0.068027 0.106409 0.185615 0.365197 0.610911 0.834503 1.020150 1.313070 1.690009 93.743778
82 128 0.022873 0.047559 0.076391 0.114189 0.186254 0.306153 0.435515 0.571203 0.751848 1.010056 1.300829 95.177130
82 129 0.010778 0.019690 0.031709 0.053487 0.098990 0.187516 0.295280 0.404823 0.528417 0.722229 0.963262 96.683819
83 84 0.000000 0.000000 0.000000 0.000000 0.000000 0.000000 0.000000 0.000000 0.000000 0.000000 0.000000 0.000000
83 85 0.101168 1.578010 13.856167 70.772745 10.167867 1.028461 0.470668 0.317359 0.073912 0.019818 0.010922 1.602899
83 86 7.215315 56.048924 20.273630 7.803119 2.300298 2.177710 1.659389 0.828703 0.280469 0.145268 0.072438 1.194738
83 87 1.132456 25.048123 42.796668 19.853325 3.072392 1.313950 1.199017 1.256762 1.199255 1.167577 0.683160 1.277318
83 88 0.992633 2.605379 0.901865 2.074158 8.437333 42.277738 27.478667 6.694883 1.498815 0.987243 0.688979 5.362303
83 89 0.147058 0.260929 0.434150 0.769008 1.193289 6.054224 39.993601 31.145763 8.171160 2.760542 1.877167 7.193109
83 90 0.344699 0.770522 0.930180 1.146423 2.082637 9.473437 36.700830 21.316091 7.025788 3.792915 4.091333 12.325143
83 91 0.135719 0.210601 0.342609 0.709099 1.132496 1.983274 5.583132 7.474337 13.911632 14.919605 14.964730 38.632767
83 92 0.464763 1.384319 2.037938 2.667728 4.510648 8.039902 12.522756 7.638476 7.629386 7.669067 9.941806 35.493211
83 93 0.094553 0.181023 0.289785 0.623112 1.343823 2.910193 7.135714 6.266425 6.441671 5.502005 6.527236 62.684461
83 94 0.489588 1.006911 1.439744 2.265212 3.432015 4.885960 7.992800 5.624072 5.388542 4.586653 5.450460 57.438045
83 95 0.072641 0.130684 0.204007 0.375705 0.789832 1.720087 3.307516 5.129876 6.128938 6.042546 5.454944 70.643224
83 96 0.221198 0.422909 0.682155 1.364009 3.010857 5.271139 6.132059 5.505977 4.949652 4.724378 4.591765 63.123902
83 97 2.519822 4.829360 4.770707 4.342337 3.915469 3.691676 3.406017 3.171786 3.212078 3.479837 3.794989 58.865926
83 98 0.868121 1.717175 2.467590 3.424711 4.376867 4.860264 4.536939 3.992131 3.770129 3.806520 3.900161 62.279388
83 99 1.043867 1.479700 1.855430 2.851487 4.280007 5.283673 5.200535 4.700266 4.379871 4.299388 4.333773 60.292004
83 100 2.197381 3.682564 3.382857 3.259107 3.714503 4.320321 4.231617 3.800596 3.771111 4.222145 4.698310 58.719487
83 101 1.216317 2.010570 2.430920 3.143035 4.362931 6.041957 6.880457 6.707391 6.357197 6.218738 6.113893 48.516593
83 102 0.274135 0.495287 0.723568 1.280689 2.703334 5.129006 7.049660 7.390481 6.954138 6.821420 6.769626 54.408657
83 103 1.342798 3.592044 4.653180 4.674951 5.482032 7.232287 7.869134 6.998444 6.130203 5.879701 5.811501 40.333721
83 104 1.391755 2.531741 2.843441 3.424405 4.746949 6.583883 7.258320 6.535875 5.808181 5.879618 6.178527 46.817304
83 105 0.829483 1.495986 1.951164 2.547657 3.570940 5.308479 6.852646 7.470762 7.778182 8.173897 8.174538 45.846265
83 106 0.337905 0.621517 0.944282 1.501538 2.467879 4.003108 5.636025 6.919559 8.112951 9.373225 9.987039 50.094970
83 107 0.627310 0.618797 0.738786 1.332436 2.525375 3.867716 4.856923 5.805613 6.732007 7.359427 7.271119 58.264490
83 108 1.099022 1.757103 2.116965 2.804694 4.213882 6.044990 6.987543 6.943808 6.676858 6.454264 6.060405 48.840465
83 109 0.760060 1.457638 1.831934 2.072745 2.729547 4.062531 5.106806 5.403161 5.628441 6.341022 7.030283 57.575832
83 110 0.394406 0.615610 0.877258 1.425083 2.470275 3.881960 4.972944 5.645741 6.268685 7.116719 7.724483 58.606837
83 111 1.455966 1.224436 1.259932 2.125829 3.831697 5.475213 6.315963 6.882951 7.346074 7.782502 7.682921 48.616519
83 112 0.979836 1.463175 1.873377 2.579786 3.635146 4.763310 5.402607 5.746862 6.205915 6.796440 7.141993 53.411556
83 113 0.971401 0.811720 0.784398 1.254309 2.239086 3.337135 3.979370 4.406940 4.800038 5.478152 6.125091 65.812356
83 114 0.465975 0.912103 1.269670 1.654234 2.446130 3.848107 5.095062 5.667278 6.057579 6.681515 7.087356 58.814994
83 115 0.813155 1.094005 1.289883 1.808695 2.803926 4.284584 5.346978 5.643061 5.645860 6.057802 6.542635 58.669416
83 116 0.336347 0.616104 0.895284 1.247079 1.830955 2.834352 3.746373 4.211571 4.495508 5.046689 5.615486 69.124252
83 117 0.241776 0.400417 0.510449 0.701526 1.184445 2.129843 3.009820 3.463380 3.814847 4.610033 5.490172 74.443293
83 118 0.363977 0.728047 0.947177 1.118564 1.641717 2.900150 4.156077 4.602878 4.698284 5.193138 5.667823 67.982168
83 119 0.270673 0.422523 0.606118 0.950824 1.529740 2.448963 3.318412 3.840600 4.136240 4.726101 5.438287 72.311524
83 120 0.101526 0.210588 0.314055 0.427284 0.677339 1.257456 1.946587 2.422206 2.802200 3.518615 4.394806 81.927338
83 121 0.133956 0.245704 0.341269 0.467155 0.767371 1.414408 2.118335 2.545096 2.854802 3.456758 4.148555 81.506592
83 122 0.223267 0.355036 0.484807 0.714483 1.119306 1.781427 2.420702 2.853513 3.152793 3.602057 4.108138 79.184473
83 123 0.089602 0.143931 0.207744 0.334468 0.577511 0.963840 1.349234 1.699614 2.092125 2.675698 3.361553 86.504677
83 124 0.035235 0.053421 0.080667 0.146430 0.278719 0.475911 0.685948 0.935524 1.266273 1.722266 2.237798 92.081808
83 125 0.137410 0.142413 0.158068 0.262585 0.475549 0.729646 0.913454 1.104039 1.361018 1.738679 2.153670 90.823471
83 126 0.067149 0.160608 0.235630 0.270377 0.361417 0.611166 0.915933 1.123533 1.281000 1.549764 1.886729 91.536693
83 127 0.032883 0.051451 0.072963 0.116588 0.196071 0.322272 0.443541 0.552337 0.678033 0.899493 1.198196 95.436172
83 128 0.027123 0.044076 0.063385 0.096196 0.151736 0.236334 0.329884 0.433013 0.551056 0.713461 0.906158 96.447576
83 129 0.016884 0.027027 0.039942 0.065396 0.111166 0.180698 0.248542 0.317941 0.405570 0.546407 0.725574 97.314854
84 85 0.000000 0.000000 0.000000 0.000000 0.000000 0.000000 0.000000 0.000000 0.000000 0.000000 0.000000 0.000000
84 86 0.143437 2.220763 14.515639 68.180031 11.359054 1.197351 0.440630 0.256305 0.063305 0.018310 0.009560 1.595616
84 87 6.818825 48.490682 18.659411 9.410142 4.016820 4.411320 3.540754 1.789546 0.519009 0.175187 0.060754 2.107552
84 88 1.142216 21.242995 33.726930 20.905495 5.335704 3.129188 2.821261 2.841277 2.668369 2.425525 1.288123 2.472920
84 89 0.695623 2.353506 1.028587 2.582348 8.755081 36.493238 26.639544 9.442270 2.793732 1.861795 1.286576 6.067700
84 90 0.384659 0.832319 1.205132 1.594648 1.940170 6.402659 32.615451 29.365688 11.715358 4.337309 2.650731 6.955874
84 91 0.077959 0.188323 0.284679 0.396680 0.620464 2.464821 12.248201 13.511964 11.622322 10.560695 14.401317 33.622573
84 92 0.219516 0.609257 1.215780 2.205780 3.851686 7.881267 15.773877 11.390233 10.672031 8.148174 7.820741 30.211659
84 93 0.043532 0.108252 0.187494 0.337996 0.651519 1.487362 4.163655 4.329859 6.189219 7.412835 10.813125 64.275154
84 94 0.093090 0.219307 0.373301 0.715104 1.440425 2.875625 6.117101 4.954505 5.447879 5.196709 6.542000 66.024955
84 95 0.030320 0.056230 0.082816 0.152368 0.326556 0.790443 2.306171 2.532279 3.851009 4.867803 7.543950 77.460054
84 96 0.062050 0.126850 0.212098 0.398258 0.890193 1.874044 3.069343 4.250097 5.708533 7.003802 7.162551 69.242181
84 97 0.244783 0.662541 1.364574 2.570383 4.458582 5.957770 5.851211 4.850919 4.301757 4.321448 4.505399 60.910633
84 98 0.115106 0.207490 0.319164 0.556615 1.112647 2.213431 3.636680 4.861249 5.729111 6.481419 6.702123 68.064965
84 99 0.254874 0.340394 0.390549 0.622575 1.221572 2.175512 3.090527 4.042520 5.473865 7.112734 7.836003 67.438875
84 100 0.100619 0.227735 0.403636 0.735096 1.765441 4.076445 6.112256 6.418021 5.930558 5.783440 5.794884 62.651872
84 101 0.404889 0.818754 1.111066 1.454646 2.085659 3.173322 4.118953 4.735725 5.683456 7.286224 8.728180 60.399126
84 102 0.061762 0.141649 0.255383 0.404870 0.710164 1.532058 2.785012 3.790620 4.649990 6.410433 8.768299 70.489758
84 103 0.323197 1.065395 1.977866 2.328323 2.792876 4.780297 7.452242 8.588367 8.592817 8.396319 7.758380 45.943921
84 104 0.121853 0.292839 0.516455 0.765371 1.323670 2.942205 5.361783 7.239399 8.221324 8.785128 8.662616 55.767358
84 105 0.315181 0.636285 0.844852 1.091679 1.666878 2.811506 3.919346 4.495093 5.093513 6.381146 8.099351 64.645174
84 106 0.107418 0.225852 0.368475 0.587676 1.017196 1.875154 2.914010 3.772472 4.712277 6.204274 7.968369 70.246822
84 107 0.683539 0.925932 1.021147 1.492958 2.525233 3.887469 4.885539 5.693081 6.970796 8.765812 10.308818 52.839677
84 108 0.361850 0.769439 1.140302 1.473694 2.095892 3.205467 4.278240 5.194543 6.301020 7.276625 7.456261 60.446664
84 109 0.209531 0.479255 0.753339 0.996510 1.515574 2.663322 3.837190 4.338330 4.563909 5.122480 5.747839 69.772721
84 110 0.152199 0.302992 0.488846 0.768760 1.309287 2.195283 3.039831 3.692237 4.437768 5.482597 6.490059 71.640142
84 111 0.910532 1.143619 1.130900 1.429434 2.274198 3.418455 4.250787 5.012830 6.031791 7.109778 7.698213 59.589463
84 112 0.297037 0.661658 1.024764 1.439341 2.272453 3.482379 4.382171 4.903542 5.541701 6.117691 6.282491 63.594772
84 113 0.299427 0.458035 0.561004 0.795353 1.378779 2.353926 3.215314 3.740909 4.164362 4.827480 5.388586 72.816822
84 114 0.217296 0.609002 1.085705 1.386303 1.809154 2.692470 3.615611 4.134805 4.597374 5.234875 5.804278 68.813123
84 115 0.352979 0.746497 1.090064 1.341507 1.804221 2.801623 3.891784 4.530826 4.916665 5.434195 5.884321 67.205316
84 116 0.114479 0.295966 0.503022 0.682722 1.045342 1.847371 2.758008 3.335977 3.791080 4.448995 5.073711 76.103329
84 117 0.116708 0.292505 0.467281 0.586072 0.837927 1.481008 2.247350 2.724368 3.077555 3.711025 4.448490 80.009712
84 118 0.153551 0.450509 0.788711 0.953943 1.267208 2.127744 3.136418 3.647052 3.901708 4.379303 4.905094 74.288757
84 119 0.114129 0.249056 0.396730 0.553904 0.864203 1.520496 2.309713 2.937920 3.480812 4.196184 4.890018 78.486837
84 120 0.047552 0.135977 0.258200 0.351970 0.496092 0.874794 1.386546 1.787951 2.135390 2.707215 3.435585 86.382730
84 121 0.068970 0.184318 0.342963 0.475070 0.676153 1.136790 1.709632 2.112596 2.407492 2.871291 3.443048 84.571678
84 122 0.108774 0.235886 0.370857 0.519091 0.782925 1.260501 1.784188 2.217429 2.633102 3.127948 3.605570 83.353733
84 123 0.041898 0.089926 0.143811 0.210295 0.346659 0.622808 0.945548 1.238644 1.570481 2.071884 2.663082 90.054960
84 124 0.022522 0.045399 0.073546 0.117896 0.211476 0.381583 0.573234 0.768363 1.020444 1.394313 1.822184 93.569044
84 125 0.088443 0.134340 0.164700 0.231516 0.380339 0.603923 0.792740 0.954307 1.171389 1.499775 1.850657 92.127872
84 126 0.030500 0.093178 0.185264 0.247926 0.322294 0.493425 0.699398 0.851431 0.998529 1.246209 1.578062 93.253785
84 127 0.015572 0.030672 0.049386 0.074724 0.123615 0.228378 0.362700 0.484715 0.597191 0.784922 1.034749 96.213377
84 128 0.018357 0.035883 0.054072 0.079334 0.128683 0.208435 0.287110 0.362615 0.460670 0.609456 0.783022 96.972364
84 129 0.009209 0.016790 0.026856 0.044011 0.076838 0.137240 0.206972 0.275884 0.353471 0.479771 0.640557 97.732403
85 86 0.000000 0.000000 0.000000 0.000000 0.000000 0.000000 0.000000 0.000000 0.000000 0.000000 0.000000 0.000000
85 87 0.240847 3.231280 14.544188 62.966684 13.831967 1.650223 0.463483 0.210556 0.052674 0.015235 0.005755 2.787107
85 88 6.669148 40.348025 16.322222 11.058694 6.121310 7.034028 6.208230 3.131358 0.620706 0.115078 0.026896 2.344305
85 89 1.604621 18.554644 24.179752 20.891399 8.388666 5.786103 4.796844 4.565625 4.025561 3.230274 1.451820 2.524691
85 90 0.930086 2.723230 1.331890 3.624093 10.019987 32.734851 24.956160 10.606992 3.698374 2.419097 1.536732 5.418508
85 91 0.232937 0.406677 0.555291 0.987322 1.566194 3.808275 13.795024 16.597789 17.162595 12.862115 11.753609 20.272172
85 92 0.284880 0.644073 0.872080 1.360207 2.890660 8.527017 21.521165 14.350873 9.309509 6.799089 7.616535 25.823913
85 93 0.085857 0.131033 0.176100 0.332116 0.595668 1.100361 2.846279 3.414529 6.404372 9.133921 14.060066 61.719695
85 94 0.081557 0.139879 0.191298 0.332043 0.610825 1.254753 3.433348 3.961143 6.212804 7.075824 9.330227 67.376301
85 95 0.028686 0.047496 0.069069 0.132606 0.242509 0.452394 1.049112 1.019965 1.396552 1.745837 3.198377 90.617398
85 96 0.089312 0.131065 0.165695 0.294203 0.583540 1.198151 3.073006 3.367812 5.529761 6.878949 9.302422 69.386083
85 97 0.127999 0.213471 0.297130 0.521442 1.419016 3.962998 6.279971 6.590344 5.903131 5.203473 4.581183 64.899844
85 98 0.104748 0.140124 0.178980 0.324546 0.656965 1.158657 1.758422 2.770669 4.662847 6.732473 7.648909 73.862662
85 99 0.156673 0.200982 0.277843 0.548672 1.145326 1.967920 2.919716 4.306501 6.024828 7.230581 7.533511 67.687448
85 100 0.160931 0.273086 0.436033 1.171792 3.549717 5.703718 5.597454 4.947756 4.771512 5.040083 5.347036 63.000879
85 101 0.263993 0.461509 0.682657 1.094704 1.906887 3.275960 4.778807 6.142309 7.597554 9.018019 9.399659 55.377943
85 102 0.112695 0.182260 0.238480 0.383020 0.746759 1.445259 2.199603 2.981686 4.508056 7.372773 10.219200 69.610209
85 103 0.437903 1.062911 1.607045 2.229800 3.909253 7.214709 9.475383 9.053421 7.859461 7.210221 6.665714 43.274176
85 104 0.190479 0.339261 0.523591 1.047765 2.684370 5.539487 7.258946 7.251894 6.911582 7.069424 7.319710 53.863487
85 105 0.342865 0.563566 0.759077 1.124402 1.772292 2.883540 4.110624 5.153207 6.363707 8.209086 9.938736 58.778898
85 106 0.186388 0.332927 0.501510 0.831140 1.433068 2.352936 3.316724 4.257783 5.532117 7.345985 9.243722 64.665700
85 107 0.899299 0.931001 1.075758 1.884999 3.235793 4.521386 5.525113 6.711941 8.197166 9.558968 10.251549 47.207026
85 108 1.084778 1.799631 2.311085 3.283751 4.925507 7.096000 8.679341 9.134454 9.201487 9.203530 8.781585 34.498847
85 109 0.254128 0.433928 0.612962 0.965259 1.775234 3.118495 4.203335 4.715596 5.109499 5.794791 6.393218 66.623556
85 110 0.243760 0.329349 0.483424 0.904564 1.694596 2.595685 3.351352 4.183235 5.213213 6.347939 7.275890 67.376991
85 111 1.138482 0.949657 1.056555 1.919011 3.364488 4.494509 5.101097 5.814053 6.546015 7.195949 7.488742 54.931438
85 112 0.436718 0.677379 1.006245 1.718590 2.865995 4.079658 4.921571 5.550029 6.112880 6.499740 6.617413 59.513776
85 113 0.393182 0.359464 0.422880 0.833433 1.684573 2.559303 3.099859 3.640187 4.267792 5.079566 5.819224 71.840536
85 114 0.381259 0.688679 0.970444 1.386604 2.146120 3.260937 4.241822 4.871585 5.373640 5.927402 6.333992 64.417518
85 115 0.510999 0.711999 0.916539 1.430400 2.357897 3.511996 4.314928 4.771988 5.132024 5.660910 6.135675 64.544646
85 116 0.152223 0.265626 0.400813 0.656091 1.176581 2.037536 2.896556 3.540710 4.077045 4.728237 5.268722 74.799862
85 117 0.176775 0.283025 0.387269 0.604356 1.067668 1.800745 2.417995 2.792239 3.164217 3.851226 4.615103 78.839377
85 118 0.356973 0.713663 0.947228 1.170962 1.668482 2.569321 3.311263 3.615924 3.854141 4.364535 4.893374 72.534134
85 119 0.150560 0.235373 0.353329 0.616512 1.136361 1.911431 2.609103 3.109652 3.517758 4.107764 4.723984 77.528175
85 120 0.073019 0.139888 0.206571 0.310044 0.556910 1.061613 1.628518 2.067068 2.481592 3.118150 3.792940 84.563691
85 121 0.170237 0.320737 0.447664 0.609553 0.924392 1.454926 1.924970 2.208641 2.485235 2.965169 3.505292 82.983185
85 122 0.191301 0.309649 0.438540 0.687353 1.112115 1.647238 2.073754 2.400211 2.716861 3.108640 3.497312 81.817024
85 123 0.053077 0.083274 0.122739 0.214931 0.416319 0.740686 1.072685 1.402740 1.784966 2.305232 2.868460 88.934893
85 124 0.032976 0.050494 0.076679 0.140097 0.267895 0.444505 0.625331 0.852535 1.166903 1.577898 2.019542 92.745148
85 125 0.130601 0.137361 0.159042 0.267059 0.465685 0.668207 0.811400 0.989748 1.243262 1.574358 1.921313 91.631964
85 126 0.049941 0.113693 0.172897 0.221468 0.322638 0.537864 0.771715 0.933742 1.080228 1.324727 1.626014 92.845076
85 127 0.027481 0.041596 0.056807 0.089749 0.155036 0.261095 0.367428 0.472888 0.599503 0.799146 1.051902 96.077368
85 128 0.023217 0.038436 0.056193 0.085529 0.133808 0.205234 0.281912 0.368094 0.472166 0.617557 0.793191 96.924665
85 129 0.017014 0.027015 0.038817 0.062137 0.105108 0.170224 0.231599 0.293486 0.372009 0.496022 0.651172 97.535395
86 87 0.000000 0.000000 0.000000 0.000000 0.000000 0.000000 0.000000 0.000000 0.000000 0.000000 0.000000 0.000000
86 88 0.329274 4.635414 15.345330 58.085042 16.163605 1.991418 0.432490 0.154235 0.044244 0.013765 0.003794 2.801387
86 89 7.438969 35.365451 14.990652 13.289943 8.203470 8.128457 6.685251 3.218338 0.508887 0.060954 0.010457 2.099172
86 90 2.962763 22.655108 19.125659 19.562877 10.606291 7.768375 5.515216 4.225043 2.972486 1.943029 0.777977 1.885177
86 91 0.803362 2.545710 1.507759 4.581354 10.870857 25.400289 20.403003 12.011435 5.822941 4.312380 3.044061 8.696849
86 92 4.157649 6.962952 7.834789 10.872964 10.284403 8.741697 11.013057 7.084873 6.122655 4.847342 5.003286 17.074335
86 93 0.171672 0.334544 0.498491 1.004734 2.257577 5.513740 13.540786 11.357938 11.147067 9.188809 9.734058 35.250582
86 94 0.220187 0.386645 0.634237 1.599370 3.626612 5.969356 10.274221 8.180526 9.384406 8.172557 8.302290 43.249592
86 95 0.046069 0.078286 0.114970 0.230173 0.490395 1.103010 3.487385 4.794563 8.320164 8.625134 9.807559 62.902293
86 96 0.143953 0.226150 0.405513 1.278963 3.476975 5.559639 8.649952 6.166343 6.087967 4.991921 5.508392 57.504227
86 97 1.963872 3.269766 3.140551 3.874458 4.931714 5.746638 7.669362 4.878895 4.660213 4.134007 5.009648 50.720880
86 98 0.299520 0.454291 0.822954 2.027946 3.932675 5.140046 5.525512 5.536410 5.253613 4.954929 4.774569 61.277536
86 99 0.773698 0.969220 1.506786 3.285361 5.464031 6.087910 5.698891 5.411694 5.378835 5.453166 5.464062 54.506344
86 100 3.776931 4.557594 3.638858 3.273386 3.333050 3.779775 4.203554 4.484226 4.850162 5.445612 5.889848 52.767003
86 101 1.205385 1.952821 2.507331 3.833460 6.204556 8.302217 8.376832 7.412889 6.735177 6.314540 5.906294 41.248500
86 102 0.157360 0.284370 0.508819 1.164876 3.073161 6.479552 9.092332 9.149684 8.017532 7.384334 6.940008 47.747969
86 103 2.564677 6.264805 7.136765 6.635476 6.644512 7.140222 6.877299 5.872939 5.297546 5.206590 5.194945 35.164226
86 104 0.877128 2.512913 3.961654 4.649788 5.262812 6.326197 6.960532 6.745762 6.382925 6.365683 6.336458 43.618148
86 105 0.718523 1.170557 1.489396 2.201505 3.652614 5.974322 8.155031 9.069017 8.978040 8.426918 7.547052 42.617026
86 106 0.236470 0.444124 0.726661 1.302973 2.412394 4.155266 6.089081 7.719910 9.046676 9.742986 9.496423 48.627039
86 107 1.022640 1.136317 1.462229 2.791721 5.040290 7.046884 8.332459 9.228123 9.741972 9.549857 8.737592 35.909914
86 108 1.617473 3.097072 4.302128 5.608187 6.787692 7.929300 8.526103 8.384175 8.164820 7.845345 7.309205 30.428499
86 109 1.184101 2.363140 3.222085 3.972481 4.893095 6.419501 7.634354 7.900138 8.015224 8.369399 8.595219 37.431268
86 110 0.347155 0.517629 0.747737 1.306298 2.405377 3.757304 4.859937 5.821665 6.778039 7.408755 7.409384 58.640720
86 111 1.238957 1.329936 1.560844 2.552201 4.197651 5.635244 6.365362 6.893293 7.270174 7.333100 6.970913 48.652322
86 112 0.698761 1.285550 1.992581 2.884603 3.762348 4.473658 4.861158 5.164359 5.578580 5.901586 6.038924 57.357891
86 113 0.629995 0.707119 0.828636 1.311964 2.174449 3.184943 4.064927 4.894615 5.554016 5.952495 6.030426 64.666415
86 114 0.396404 0.931896 1.503636 2.034791 2.832423 3.894172 4.628946 4.976792 5.462388 5.962002 6.176315 61.200238
86 115 0.579234 1.059673 1.503596 1.998286 2.729095 3.768698 4.620655 5.061406 5.315936 5.534719 5.633226 62.195474
86 116 0.186572 0.427357 0.758920 1.161715 1.728060 2.562872 3.374222 3.947183 4.404479 4.814637 5.095123 71.538861
86 117 0.164758 0.342198 0.534901 0.791530 1.288510 2.142805 3.008066 3.624659 4.105670 4.611550 4.966894 74.418456
86 118 0.283822 0.780685 1.343453 1.686519 2.092191 2.790560 3.347786 3.558963 3.811764 4.243582 4.680395 71.380281
86 119 0.185050 0.378535 0.625543 0.955310 1.444349 2.168184 2.895856 3.456222 3.871874 4.256059 4.585489 75.177526
86 120 0.067309 0.157343 0.268555 0.395920 0.646626 1.170680 1.827233 2.388926 2.883565 3.459289 3.981952 82.752603
86 121 0.114979 0.289015 0.500356 0.703659 1.022969 1.570926 2.082189 2.393637 2.673472 3.093484 3.556341 81.998978
86 122 0.166149 0.345898 0.588615 0.903677 1.262384 1.635031 1.939113 2.216333 2.537037 2.898154 3.276368 82.231235
86 123 0.053583 0.102020 0.166011 0.270946 0.466129 0.776921 1.121538 1.478540 1.883305 2.351691 2.806535 88.522784
86 124 0.027494 0.045198 0.070037 0.124534 0.238629 0.414556 0.613983 0.868646 1.220067 1.638290 2.037951 92.700613
86 125 0.096648 0.128172 0.161364 0.255324 0.427074 0.630144 0.801955 1.002028 1.262415 1.570067 1.873736 91.791078
86 126 0.044322 0.111276 0.194861 0.268489 0.371813 0.540462 0.700267 0.828172 0.994014 1.246536 1.553750 93.146038
86 127 0.021670 0.038240 0.059043 0.092048 0.150107 0.251377 0.367235 0.484105 0.612087 0.801135 1.035670 96.087284
86 128 0.020795 0.035924 0.052485 0.079452 0.129529 0.202102 0.274706 0.357995 0.471928 0.626693 0.797155 96.951235
86 129 0.011109 0.018694 0.029612 0.050071 0.087155 0.149041 0.218674 0.291881 0.373205 0.491673 0.634501 97.644382
87 88 0.000000 0.000000 0.000000 0.000000 0.000000 0.000000 0.000000 0.000000 0.000000 0.000000 0.000000 0.000000
87 89 0.462122 7.064287 17.813324 52.297542 16.576410 2.111037 0.401269 0.122413 0.037565 0.012438 0.003164 3.098432
87 90 6.983685 28.398204 12.848509 14.176897 9.262351 10.182221 9.802304 4.860826 0.609575 0.046799 0.004811 2.823821
87 91 1.705481 10.877289 9.574919 16.304909 14.405743 12.454050 8.294425 6.935964 6.163652 5.143659 2.431850 5.708058
87 92 10.592168 15.731045 3.515313 4.772929 5.883491 11.281276 11.236529 9.391533 5.943154 5.155023 3.935644 12.561896
87 93 0.862981 2.153762 3.833539 7.163319 8.060787 8.160705 10.679792 6.867686 6.438442 5.953625 7.294536 32.530826
87 94 1.560368 3.296330 3.567813 4.432874 5.587492 7.338951 10.289732 6.253727 5.431775 4.852790 6.032931 41.355216
87 95 0.238545 0.354440 0.459975 0.903957 1.888515 4.069894 10.102724 9.040484 9.339539 7.066598 6.614313 49.921020
87 96 0.806398 1.464806 2.020907 3.780532 6.006656 6.694298 7.839603 4.725667 4.702453 4.459197 5.608133 51.891350
87 97 3.041666 6.056199 4.785315 3.605112 3.230587 3.549951 5.202875 3.637517 3.749003 3.503744 4.450440 55.187594
87 98 0.476640 0.601084 0.727912 1.440237 3.329161 6.420949 10.957725 6.899043 5.765738 4.515739 4.919609 53.946159
87 99 0.624404 0.660147 0.873762 1.736772 3.255360 4.834677 6.021199 6.749513 6.720292 6.052576 5.416901 57.054395
87 100 0.660090 1.155356 1.588911 2.632078 4.568691 6.245035 6.312678 5.683858 5.531103 5.804104 5.958802 53.859296
87 101 0.818285 1.124727 1.416930 2.221967 3.611386 5.224925 6.300941 6.920387 7.600995 8.292897 8.317006 48.149554
87 102 0.498719 0.705518 0.864879 1.383374 2.535362 4.213604 5.565954 6.391662 7.394339 8.606433 8.956622 52.883532
87 103 1.160588 2.045682 2.446004 2.930416 4.376631 7.323562 9.263340 8.634373 7.551997 7.139020 6.649471 40.478914
87 104 0.651884 0.932615 1.148999 1.790953 3.151305 5.272730 7.016994 7.627395 7.833253 8.149555 7.917868 48.506445
87 105 1.314587 1.619383 1.738744 2.259686 3.015939 3.973078 4.796407 5.425977 6.205899 7.390926 8.554290 53.705082
87 106 0.544136 0.813405 1.040514 1.558105 2.354493 3.278721 4.053978 4.704457 5.568359 6.743212 7.938277 61.402345
87 107 1.355527 1.063582 1.146854 2.078578 3.279954 4.009983 4.612723 5.552140 6.660162 7.703978 8.598957 53.937563
87 108 1.324735 1.688325 1.891564 2.651097 3.860550 5.284267 6.386051 7.030548 7.590046 8.148099 8.442858 45.701862
87 109 1.068431 1.450227 1.552942 2.034565 2.992380 4.365908 5.385200 5.777274 6.122875 6.849256 7.562054 54.838887
87 110 0.760095 0.894102 1.090809 1.810042 2.872272 3.888967 4.730382 5.599209 6.671780 7.858201 8.859386 54.964754
87 111 0.771131 0.577057 0.614841 1.183194 2.194793 2.932910 3.343396 4.001954 4.812094 5.539209 6.045772 67.983651
87 112 0.303920 0.420467 0.605832 1.075853 1.853425 2.659956 3.326344 4.036728 4.735399 5.183379 5.341080 70.457615
87 113 0.349896 0.291004 0.332914 0.662497 1.296547 1.861334 2.223358 2.723799 3.381091 4.160373 4.886031 77.831154
87 114 0.175558 0.309738 0.454860 0.724009 1.301211 2.197695 3.018043 3.630395 4.249420 4.981100 5.509732 73.448237
87 115 0.195179 0.265189 0.361911 0.636434 1.238064 2.103971 2.851199 3.435369 4.014454 4.752115 5.382453 74.763664
87 116 0.068365 0.107143 0.163108 0.294369 0.582711 1.058963 1.594607 2.162371 2.820693 3.650262 4.455810 83.041599
87 117 0.063118 0.091620 0.129513 0.233809 0.486814 0.913328 1.342843 1.752942 2.270860 3.058982 3.918188 85.737986
87 118 0.071227 0.131898 0.197197 0.320969 0.663479 1.366750 2.134984 2.681274 3.151834 3.795268 4.335409 81.149710
87 119 0.053523 0.082284 0.126517 0.231889 0.460228 0.829249 1.231790 1.661688 2.181753 2.909225 3.718854 86.513004
87 120 0.032388 0.054343 0.076286 0.122093 0.234931 0.455819 0.706889 0.958010 1.288339 1.842703 2.536516 91.691687
87 121 0.043590 0.073389 0.104345 0.167416 0.326955 0.639010 0.995065 1.326595 1.703092 2.240881 2.800007 89.579651
87 122 0.059488 0.088434 0.126832 0.217354 0.410192 0.713200 1.039534 1.391790 1.795671 2.271168 2.730130 89.156206
87 123 0.033605 0.049027 0.068195 0.116356 0.213466 0.356365 0.501056 0.674866 0.916085 1.262764 1.680542 94.127672
87 124 0.028060 0.037533 0.051347 0.088629 0.156144 0.239496 0.321138 0.436725 0.610608 0.853512 1.146731 96.030075
87 125 0.064341 0.062169 0.072802 0.131794 0.244683 0.362295 0.453524 0.584519 0.772847 1.008347 1.254947 94.987732
87 126 0.036325 0.062873 0.083111 0.112526 0.180521 0.308570 0.443498 0.565239 0.710085 0.923144 1.156757 95.417348
87 127 0.034694 0.045529 0.056085 0.085261 0.138665 0.209406 0.268003 0.331371 0.419000 0.554913 0.720203 97.136869
87 128 0.022358 0.032252 0.043567 0.066144 0.102951 0.152030 0.201494 0.259973 0.330522 0.424974 0.533500 97.830236
87 129 0.021448 0.029146 0.037801 0.058501 0.093098 0.137799 0.175821 0.218171 0.273778 0.358272 0.460974 98.135189
88 89 0.000000 0.000000 0.000000 0.000000 0.000000 0.000000 0.000000 0.000000 0.000000 0.000000 0.000000 0.000000
88 90 0.592095 9.196830 18.321076 47.220723 17.696843 2.546172 0.460739 0.120042 0.037128 0.013137 0.003068 3.792146
88 91 4.382678 14.835015 6.837147 10.805018 10.576865 16.301170 19.833316 11.246800 1.460224 0.106355 0.008522 3.606890
88 92 0.728506 5.452771 5.443026 10.437954 12.313993 14.780234 11.729859 10.416140 10.185062 8.850699 3.740821 5.920934
88 93 0.266116 0.983453 0.615513 1.686138 3.337465 8.754471 10.921968 12.069590 10.339927 11.521171 10.568326 28.935863
88 94 0.466069 0.932577 1.187018 1.915815 2.715187 4.462139 8.996072 7.843005 9.259006 8.951886 10.227496 43.043729
88 95 0.162093 0.295908 0.387837 0.669640 1.138341 2.132643 4.359101 3.509514 4.125162 4.990748 8.384850 69.844164
88 96 0.303394 0.446917 0.566531 1.013763 1.698231 2.798933 6.260809 6.473787 9.393665 8.963851 9.044220 53.035899
88 97 0.299065 0.494962 0.571185 0.872365 1.816170 4.655245 10.615362 7.230170 6.152415 5.150317 5.941852 56.200889
88 98 0.255097 0.318999 0.369115 0.596621 0.916943 1.431934 2.972222 2.855427 4.207369 5.236714 7.855529 72.984026
88 99 0.502752 0.478884 0.456196 0.765232 1.353666 2.244805 4.637875 4.267945 5.568560 5.977002 8.114006 65.633076
88 100 0.274633 0.434397 0.597809 0.912098 1.447869 2.449777 3.845038 5.477140 6.568246 6.687708 6.426223 64.879063
88 101 0.495715 0.725844 0.823371 1.138130 1.837987 3.021537 4.104925 4.837012 5.606323 6.687286 7.609318 63.112552
88 102 0.370421 0.599497 0.840910 1.174920 1.578100 2.444096 3.382302 3.867723 4.241074 5.334305 6.937495 69.229159
88 103 0.804979 1.296391 1.287229 1.512655 2.545582 4.940149 7.214438 8.102095 8.529200 8.940733 8.290930 46.535617
88 104 0.580168 0.942366 1.352521 1.847145 2.242943 2.938525 3.769367 4.647187 5.987055 7.887844 9.278169 58.526707
88 105 1.070509 1.425221 1.476315 1.840003 2.456816 3.256461 3.799787 4.058769 4.365303 4.906828 5.501135 65.842852
88 106 0.468801 0.743516 1.003471 1.461000 1.973494 2.494114 2.952300 3.397307 3.979277 4.722196 5.508560 71.295967
88 107 1.301385 1.013831 1.033446 1.761658 2.657095 3.079432 3.382651 4.050615 4.959386 5.796661 6.557996 64.405842
88 108 0.837509 1.104535 1.275562 1.870234 2.805530 3.847394 4.749905 5.582231 6.518436 7.254713 7.560881 56.593069
88 109 0.493478 0.718462 0.855838 1.270698 2.126120 3.278144 4.155361 4.665116 5.248245 6.047214 6.655279 64.486043
88 110 0.536367 0.684857 0.876014 1.431912 2.140809 2.750590 3.274499 3.910547 4.766914 5.764114 6.789541 67.073832
88 111 1.229774 1.050739 1.126001 1.944004 2.986979 3.635516 4.224051 5.173418 6.213229 7.031152 7.681107 57.704031
88 112 0.130376 0.193717 0.291461 0.551775 1.063247 1.639993 2.142660 2.780043 3.619825 4.301411 4.613996 78.671496
88 113 0.141206 0.148569 0.197585 0.410624 0.828079 1.248636 1.575471 2.010821 2.572816 3.213360 3.814830 83.838001
88 114 0.126086 0.228242 0.323712 0.490968 0.866945 1.460530 2.015659 2.520690 3.177914 3.948415 4.523829 80.317007
88 115 0.109851 0.154529 0.224063 0.411166 0.801817 1.344017 1.871821 2.448757 3.149276 3.939742 4.594426 80.950539
88 116 0.037955 0.063995 0.102561 0.190208 0.383389 0.691457 1.039527 1.467858 2.064416 2.829123 3.582813 87.546694
88 117 0.041334 0.066812 0.103074 0.193263 0.405670 0.738780 1.068435 1.412580 1.872200 2.508019 3.160541 88.429293
88 118 0.050476 0.097471 0.150666 0.254468 0.530162 1.035039 1.548273 1.994858 2.554130 3.268781 3.823745 84.691930
88 119 0.036129 0.055575 0.086830 0.163860 0.326871 0.574056 0.853153 1.215290 1.715922 2.366684 3.040641 89.564987
88 120 0.021125 0.038733 0.059550 0.100846 0.198692 0.377306 0.579012 0.800281 1.110219 1.588876 2.142101 92.983257
88 121 0.041149 0.076551 0.114817 0.185884 0.352934 0.634402 0.901622 1.133281 1.437127 1.886864 2.356304 90.879065
88 122 0.046234 0.070957 0.103454 0.181751 0.347112 0.585838 0.829872 1.117470 1.496209 1.953170 2.389601 90.878334
88 123 0.024265 0.037943 0.057241 0.099628 0.179330 0.292571 0.411421 0.563956 0.782116 1.088375 1.451608 95.011547
88 124 0.029540 0.042410 0.059937 0.100410 0.168968 0.249720 0.327521 0.437313 0.600478 0.815607 1.061003 96.107090
88 125 0.066679 0.072394 0.088839 0.151530 0.255406 0.352532 0.429755 0.548647 0.718816 0.918501 1.123725 95.273180
88 126 0.032349 0.058255 0.077079 0.105260 0.175402 0.296266 0.400549 0.483503 0.607164 0.807491 1.021066 95.935618
88 127 0.031930 0.045824 0.060056 0.087797 0.132810 0.196740 0.254380 0.312633 0.385272 0.499373 0.640930 97.352255
88 128 0.026247 0.039946 0.052105 0.074580 0.112552 0.159151 0.198025 0.242023 0.302692 0.388134 0.484953 97.919592
88 129 0.023612 0.035495 0.047799 0.068772 0.098902 0.139743 0.176378 0.214334 0.260579 0.332616 0.423433 98.178337
89 90 0.000000 0.000000 0.000000 0.000000 0.000000 0.000000 0.000000 0.000000 0.000000 0.000000 0.000000 0.000000
89 91 0.589030 9.732368 18.231304 45.196304 18.704927 2.741741 0.443812 0.101200 0.032281 0.013307 0.003448 4.210278
89 92 3.101666 8.940234 3.632246 7.248441 10.939092 21.462614 26.373500 13.454990 1.310787 0.064206 0.003809 3.468417
89 93 0.332982 2.521746 2.331935 3.699789 4.307598 6.569469 8.154333 12.009679 18.377074 21.252467 10.204883 10.238047
89 94 0.184581 0.621069 0.374777 1.115584 2.240618 6.414830 8.439925 10.099037 9.546420 11.998834 12.168207 36.796115
89 95 0.158023 0.290612 0.378970 0.702569 1.121449 2.095866 4.575296 4.171047 5.291351 6.342943 10.140503 64.731367
89 96 0.274979 0.490601 0.635261 1.101965 2.005869 3.799046 7.737248 6.465209 8.024081 8.510923 10.283556 50.671265
89 97 0.330140 0.543322 0.750237 1.392143 2.544085 4.526500 9.601122 8.417345 9.350213 7.459218 7.232341 47.853332
89 98 0.279466 0.408052 0.459724 0.714653 1.175401 1.926153 3.899590 3.615484 5.138655 5.981528 8.461340 67.939953
89 99 0.376727 0.520840 0.675242 1.151308 1.820537 2.946397 5.868901 5.035692 5.866016 5.726724 7.306894 62.704720
89 100 0.734511 1.074175 1.114869 1.739586 3.243968 5.559206 9.879260 6.915416 6.562483 5.770022 6.781619 50.624889
89 101 0.616140 1.145019 1.826098 2.379935 2.848963 4.330913 5.936370 6.207215 5.941705 6.677954 7.706732 54.382954
89 102 0.907003 1.416011 1.305692 1.465967 2.397790 4.130142 4.746697 4.656678 5.412556 7.163709 8.556345 57.841406
89 103 1.019924 2.600711 4.289484 4.455629 4.494936 6.735148 9.158138 8.658892 6.735155 6.127653 6.159997 39.564333
89 104 1.328390 1.991658 1.801324 1.978380 3.071764 5.294974 6.895452 6.967470 6.769637 7.196581 7.456245 49.248126
89 105 0.908918 1.600848 2.234630 2.842160 3.210539 4.013083 4.809329 5.145363 5.417098 6.150223 7.014815 56.652992
89 106 0.608822 0.959254 1.196317 1.710474 2.520461 3.450567 4.082085 4.486370 5.087672 5.962280 6.761638 63.174057
89 107 1.359177 1.269312 1.385701 2.273111 3.365518 4.096240 4.643166 5.378093 6.197531 6.898078 7.417591 55.716484
89 108 1.094264 1.813581 2.268700 2.965026 3.842432 4.914319 5.673825 5.964566 6.242219 6.642848 6.987992 51.590227
89 109 0.504693 0.905682 1.213712 1.696054 2.547390 3.883702 4.951899 5.283253 5.449140 5.984845 6.586692 60.992938
89 110 0.441214 0.605847 0.796713 1.351145 2.287630 3.314154 4.159294 4.963677 5.976140 7.043937 7.831340 61.228907
89 111 1.155302 1.177338 1.313531 2.220603 3.557791 4.596657 5.215471 5.805591 6.502706 7.246507 7.822558 53.385948
89 112 0.484838 0.835836 1.249175 2.031649 3.093573 4.122644 4.887960 5.434251 6.018438 6.548716 6.889037 58.403886
89 113 0.196481 0.217551 0.267137 0.498209 0.994178 1.570568 1.982430 2.393377 2.893629 3.506630 4.037865 81.441948
89 114 0.221252 0.475640 0.697602 0.917230 1.344319 2.048588 2.629816 2.948602 3.289535 3.817437 4.326395 77.283585
89 115 0.225447 0.352930 0.483863 0.757143 1.278786 2.006529 2.547098 2.871446 3.196021 3.732527 4.295400 78.252808
89 116 0.073440 0.136131 0.218234 0.370819 0.689146 1.210051 1.733904 2.182929 2.650354 3.241363 3.771734 83.721893
89 117 0.124001 0.216013 0.306264 0.477948 0.834693 1.356665 1.766315 2.032042 2.345867 2.869365 3.411560 84.259266
89 118 0.186876 0.409138 0.577583 0.748448 1.128677 1.768251 2.240510 2.413043 2.601767 3.035812 3.516166 81.373726
89 119 0.072428 0.121097 0.188210 0.334395 0.636113 1.092219 1.505683 1.845553 2.204273 2.709628 3.227702 86.062698
89 120 0.046011 0.090660 0.134845 0.204936 0.372697 0.694139 1.030895 1.301271 1.596990 2.043850 2.517389 89.966318
89 121 0.109607 0.229561 0.330834 0.432572 0.621086 0.938654 1.215994 1.394367 1.599139 1.960869 2.392939 88.774378
89 122 0.101181 0.174508 0.250018 0.383152 0.620000 0.939455 1.198604 1.404100 1.636051 1.964187 2.318726 89.010019
89 123 0.037427 0.060635 0.087732 0.145362 0.268999 0.466005 0.658313 0.842299 1.061763 1.366935 1.701423 93.303112
89 124 0.032461 0.049033 0.070085 0.119437 0.214815 0.337782 0.446615 0.573744 0.751243 0.984622 1.231380 95.188785
89 125 0.104680 0.115325 0.126091 0.192268 0.311216 0.430041 0.508240 0.613837 0.780876 1.002890 1.232443 94.582096
89 126 0.042549 0.091627 0.134613 0.167038 0.226630 0.351578 0.475170 0.555855 0.640941 0.809142 1.036996 95.467863
89 127 0.032365 0.048954 0.064504 0.094578 0.147922 0.224790 0.287791 0.342228 0.411320 0.531234 0.682996 97.131313
89 128 0.023390 0.039112 0.055675 0.078936 0.115139 0.169114 0.223430 0.278482 0.341596 0.432541 0.539747 97.702837
89 129 0.019867 0.030760 0.041879 0.061942 0.094787 0.142284 0.184117 0.224178 0.273510 0.352638 0.450406 98.123632
90 91 0.000000 0.000000 0.000000 0.000000 0.000000 0.000000 0.000000 0.000000 0.000000 0.000000 0.000000 0.000000
90 92 0.704520 12.951664 21.639626 42.879882 15.653507 2.104294 0.331983 0.068152 0.020455 0.008488 0.001980 3.635449
90 93 1.711753 5.013415 2.260274 5.049354 8.693603 21.213234 31.572633 17.861313 1.806124 0.089926 0.005106 4.723262
90 94 0.449869 3.372626 3.080547 5.026337 6.007369 9.213570 10.230525 12.871484 16.675496 16.905932 7.553024 8.613222
90 95 0.149154 0.532206 0.330647 0.972652 1.932005 5.526611 7.596686 9.771598 10.161871 13.708729 13.843694 35.474146
90 96 0.700836 1.251104 1.647434 3.271035 5.443557 8.397126 14.470256 10.288413 8.813891 6.763407 6.880048 32.072891
90 97 1.012157 2.188353 2.950882 4.586032 6.588064 9.107790 13.404554 8.090791 6.626235 5.564852 6.395602 33.484687
90 98 0.559696 0.882703 1.207440 2.002664 2.796615 4.171486 8.418586 7.505977 8.918341 8.071122 8.895043 46.570327
90 99 1.240733 1.723961 1.671122 2.393288 3.840213 5.809302 9.650688 7.039547 7.662420 7.232649 8.347585 43.388493
90 100 0.882432 1.869641 2.748562 3.745234 4.156644 5.996269 11.483449 7.891912 6.100664 4.867264 6.139292 44.118639
90 101 2.940932 4.198539 3.464294 3.706361 4.865551 7.643786 13.851758 9.656561 8.542735 6.628204 6.663451 27.837828
90 102 0.542709 1.434354 3.877375 5.463346 4.202527 5.429549 8.132128 8.762242 6.893541 6.234051 6.496235 42.531942
90 103 3.114718 7.107129 8.077323 6.737531 5.743094 6.608620 7.499800 6.997986 6.156164 5.645926 5.313327 30.998381
90 104 0.533994 1.385817 3.337667 5.096847 4.857361 5.942404 8.091415 8.674941 7.591536 6.925287 6.750413 40.812320
90 105 1.473627 3.115840 3.357606 3.170805 3.641731 5.258720 6.610270 6.655940 6.457833 6.662301 6.817592 46.777739
90 106 0.387391 0.926562 1.562672 2.109160 2.731986 4.048456 5.501777 6.188673 6.536444 7.161060 7.722559 55.123258
90 107 1.209731 1.596406 1.705608 2.392037 3.823408 5.485256 6.330638 6.534836 6.881921 7.395284 7.603702 49.041172
90 108 0.941417 2.104132 3.210151 3.969653 4.418644 5.229415 5.939299 6.056559 6.104210 6.316342 6.615728 49.094450
90 109 0.498559 1.274705 2.071499 2.490164 2.841607 3.917528 5.120762 5.528848 5.504372 5.740438 6.194077 58.817441
90 110 0.424399 0.832002 1.132962 1.481313 2.148507 3.422460 4.744089 5.499873 6.140220 7.022869 7.777841 59.373466
90 111 1.087332 1.641108 1.648734 1.920075 2.856865 4.457589 5.673324 6.100164 6.558220 7.278653 7.725725 53.052212
90 112 0.327881 0.900599 1.625462 2.239107 2.932923 4.074132 5.029153 5.241984 5.383976 5.843452 6.373226 60.028105
90 113 0.442980 0.850470 1.005204 1.171578 1.743033 3.200225 4.918254 5.702249 5.900121 6.402154 6.855823 61.807912
90 114 0.124805 0.486554 1.072699 1.320561 1.447408 1.915188 2.467362 2.733566 2.939607 3.354308 3.960706 78.177235
90 115 0.168061 0.480900 0.812557 0.923127 1.135613 1.813794 2.649075 3.076207 3.199808 3.522229 3.995050 78.223581
90 116 0.055935 0.170488 0.324926 0.440170 0.656002 1.210616 1.962703 2.480411 2.789629 3.214164 3.635935 83.059021
90 117 0.081651 0.258920 0.470542 0.560825 0.740941 1.303401 2.022473 2.388255 2.514706 2.832167 3.255826 83.570291
90 118 0.083258 0.354971 0.866096 1.095043 1.197599 1.636858 2.189991 2.434989 2.511346 2.774577 3.243126 81.612144
90 119 0.064083 0.171202 0.290848 0.370758 0.539274 0.987438 1.595662 2.028489 2.277893 2.630406 3.019089 86.024858
90 120 0.031752 0.101003 0.197382 0.255667 0.348623 0.620555 1.019624 1.340398 1.590252 1.969818 2.427306 90.097618
90 121 0.049842 0.168668 0.348081 0.438101 0.531222 0.830308 1.224238 1.471807 1.614833 1.893309 2.304656 89.124937
90 122 0.061698 0.167615 0.307909 0.420367 0.566567 0.844094 1.136704 1.335601 1.514497 1.793121 2.146658 89.705170
90 123 0.033959 0.075087 0.117655 0.158910 0.242962 0.420173 0.630882 0.809611 0.990112 1.258684 1.572456 93.689509
90 124 0.024979 0.048229 0.069415 0.097937 0.163345 0.290372 0.424760 0.541636 0.686564 0.913176 1.170830 95.568758
90 125 0.065789 0.108660 0.128477 0.157781 0.234764 0.383392 0.518184 0.610808 0.716983 0.906368 1.135217 95.033577
90 126 0.030040 0.085430 0.158698 0.197728 0.229736 0.319667 0.425958 0.503399 0.579995 0.728499 0.952643 95.788210
90 127 0.020209 0.038685 0.059943 0.080622 0.111448 0.185235 0.279166 0.349713 0.392526 0.482585 0.618428 97.381439
90 128 0.020058 0.037708 0.051678 0.067673 0.100483 0.155621 0.208087 0.255504 0.316465 0.409265 0.513497 97.863959
90 129 0.010733 0.018716 0.028796 0.043794 0.067573 0.111520 0.162793 0.210222 0.254122 0.327864 0.427199 98.336670
91 92 0.000000 0.000000 0.000000 0.000000 0.000000 0.000000 0.000000 0.000000 0.000000 0.000000 0.000000 0.000000
91 93 0.465855 9.682826 18.654187 43.745957 18.388394 2.876805 0.465272 0.099844 0.032598 0.013751 0.003274 5.571236
91 94 2.197926 6.316265 2.668413 5.413081 8.285179 18.799084 30.032419 18.725147 2.118715 0.114553 0.006563 5.322655
91 95 0.450351 3.521586 3.313133 5.138337 5.482553 7.378191 8.222076 11.712892 17.927798 19.062714 7.960793 9.829580
91 96 0.474845 1.568577 0.935835 3.180513 8.000646 16.750324 14.043042 11.090779 7.439412 7.554876 6.783145 22.178007
91 97 0.734848 1.342194 1.668631 2.877040 4.914587 9.262269 17.273729 12.090727 9.765561 7.035737 6.637449 26.397228
91 98 0.724394 1.095281 1.116073 1.645015 2.585172 4.214616 7.767863 6.341721 8.597423 10.656508 14.525375 40.730557
91 99 1.040228 1.439357 1.943989 2.731904 2.935498 4.301746 9.418188 8.240673 8.757091 8.226252 10.171284 40.793792
91 100 1.783551 2.878242 2.289888 2.452594 3.403123 5.276272 8.771551 6.341446 6.949348 6.996764 8.867643 43.989577
91 101 0.580786 1.355622 4.025753 6.001225 3.687462 4.663050 11.258173 8.861793 6.335132 4.906284 6.452397 41.872321
91 102 3.828818 4.184909 2.350758 2.355568 3.460672 5.730084 9.446253 6.197849 6.063154 6.017750 7.904121 42.460066
91 103 0.528939 1.213633 4.113735 6.919220 4.137559 4.054079 6.699610 8.929590 8.166676 7.366023 7.122255 40.748681
91 104 2.669904 2.803566 2.046949 2.127024 2.746674 4.014512 4.655743 4.390428 4.255011 5.229390 6.797829 58.262970
91 105 1.251808 1.841866 2.681262 3.660610 3.661861 3.994029 4.826827 5.302890 5.097594 5.039279 5.270046 57.371929
91 106 0.651547 1.035423 1.296706 1.738049 2.296241 3.103784 3.712214 3.952325 4.223291 4.929813 5.790334 67.270273
91 107 0.852227 0.856432 1.010958 1.703804 2.538109 3.217630 3.823712 4.444854 4.916049 5.382521 5.895342 65.358362
91 108 0.403830 0.696367 0.966988 1.381907 2.040642 3.251085 4.584979 5.303108 5.516351 5.832642 6.163402 63.858699
91 109 0.195724 0.376407 0.567517 0.824882 1.239240 2.107567 3.157683 3.830601 4.215514 4.915377 5.763763 72.805727
91 110 0.233546 0.370768 0.512172 0.786896 1.201296 1.805578 2.395776 2.863472 3.387009 4.251985 5.329592 76.861918
91 111 0.295702 0.398205 0.511279 0.840842 1.429028 2.207626 2.849757 3.310810 3.878814 4.862410 5.984720 73.430804
91 112 0.071504 0.135967 0.231128 0.407472 0.735718 1.361450 2.226787 3.085846 3.899647 4.871271 5.771923 77.201288
91 113 0.112183 0.154356 0.209644 0.384024 0.726116 1.244133 1.754577 2.205445 2.738521 3.691082 4.916160 81.863756
91 114 0.078252 0.183081 0.318424 0.485289 0.810319 1.678643 3.031271 4.019431 4.401711 4.984001 5.662426 74.347153
91 115 0.022312 0.040944 0.071767 0.136692 0.283018 0.591765 0.992019 1.348947 1.649690 2.155112 2.815646 89.892086
91 116 0.010634 0.020074 0.035232 0.066433 0.138410 0.295893 0.523166 0.786418 1.092517 1.583750 2.224063 93.223408
91 117 0.015636 0.029257 0.048543 0.087885 0.187134 0.407362 0.695016 0.963462 1.234369 1.705438 2.302113 92.323784
91 118 0.015163 0.033638 0.059102 0.098432 0.203410 0.498713 0.993012 1.469319 1.800493 2.244202 2.699162 89.885353
91 119 0.011508 0.019057 0.031953 0.063344 0.132154 0.266408 0.437292 0.624837 0.839452 1.206014 1.715901 94.652084
91 120 0.009090 0.018569 0.030820 0.050081 0.094318 0.201380 0.350571 0.490314 0.625249 0.876778 1.234858 96.017969
91 121 0.013290 0.027220 0.044087 0.069740 0.130722 0.280258 0.494084 0.692482 0.865722 1.151281 1.514587 94.716526
91 122 0.012449 0.022727 0.037971 0.067009 0.128984 0.260030 0.444990 0.646977 0.845221 1.124891 1.460957 94.947792
91 123 0.014243 0.024023 0.037255 0.062531 0.109030 0.186990 0.270393 0.352608 0.448636 0.614465 0.846038 97.033789
91 124 0.015412 0.024559 0.035500 0.056240 0.094126 0.153907 0.214613 0.277822 0.358314 0.490553 0.662606 97.616348
91 125 0.025043 0.033043 0.043754 0.074146 0.132872 0.208767 0.267200 0.326860 0.414335 0.559899 0.736857 97.177227
91 126 0.013102 0.028289 0.047894 0.065140 0.091598 0.163218 0.267675 0.353460 0.403778 0.495484 0.628406 97.441953
91 127 0.027891 0.036106 0.041568 0.059382 0.093721 0.142884 0.181107 0.215051 0.259151 0.337655 0.435824 98.169661
91 128 0.013626 0.024285 0.039205 0.056814 0.075404 0.106101 0.144684 0.184124 0.218504 0.272337 0.347669 98.517246
91 129 0.014137 0.020986 0.027361 0.039957 0.061305 0.092794 0.120762 0.147672 0.181132 0.239211 0.315863 98.738821
92 93 0.000000 0.000000 0.000000 0.000000 0.000000 0.000000 0.000000 0.000000 0.000000 0.000000 0.000000 0.000000
92 94 0.521538 10.500339 19.043667 42.258251 17.716201 2.764311 0.425464 0.087025 0.028152 0.011521 0.002598 6.640929
92 95 2.662116 6.867688 2.882167 6.908999 12.458087 23.117724 24.759135 11.975022 1.196785 0.063541 0.003710 7.105026
92 96 5.027603 12.458991 7.435090 11.227417 10.549916 9.998267 7.942527 8.172246 8.656702 7.383580 3.061477 8.086184
92 97 4.773427 12.407919 4.233238 6.586634 7.476059 11.717591 10.715458 9.214924 6.205462 5.985843 5.051467 15.631979
92 98 1.114945 1.855138 2.292941 4.049857 6.830262 10.558580 16.382191 11.116203 9.564987 7.257102 6.897694 22.080101
92 99 2.338917 3.278828 2.867177 4.253069 7.367317 11.274562 15.842767 9.327710 8.104150 6.749815 6.874887 21.720802
92 100 1.301619 2.476395 4.640448 7.279569 6.277240 7.063181 13.360596 10.640194 9.215760 6.731574 6.723519 24.289902
92 101 4.740496 7.353655 5.290265 4.768594 5.461290 7.697758 12.273972 8.067086 7.483521 6.145659 6.212644 24.505060
92 102 0.944075 1.610991 4.058446 8.381378 6.470390 6.508233 12.597844 10.212589 8.895959 6.288929 6.163883 27.867285
92 103 2.563881 6.367109 7.182140 6.586886 6.303563 8.699260 15.098069 9.295410 6.866261 4.835988 4.826101 21.375332
92 104 0.624011 1.375156 2.980876 4.607354 4.085604 4.512446 6.690581 8.605042 8.740327 8.062943 7.269475 42.446187
92 105 1.297373 2.512428 2.526526 2.449394 3.113267 5.098742 6.669224 6.513122 6.259149 6.864944 7.387452 49.308380
92 106 0.321687 0.673040 1.009633 1.431948 2.206929 3.676353 5.181154 5.968869 6.591142 7.576678 8.329902 57.032665
92 107 0.813411 1.046623 1.158672 1.817301 3.121527 4.499028 5.211517 5.595897 6.260063 7.149312 7.741813 55.584835
92 108 0.580593 1.403273 2.140175 2.605624 2.999899 3.811803 4.600886 4.965717 5.363837 6.035013 6.808556 58.684626
92 109 0.224325 0.567543 0.942843 1.254786 1.720515 2.718779 3.770734 4.229865 4.458029 5.017771 5.749445 69.345362
92 110 0.288650 0.554008 0.718271 0.928221 1.347905 2.099598 2.882350 3.512011 4.314918 5.454171 6.597200 71.302700
92 111 0.578364 0.845941 0.827863 0.991013 1.521014 2.465142 3.315081 3.897163 4.647049 5.735495 6.709827 68.466048
92 112 0.118422 0.298245 0.524618 0.796590 1.239456 1.964249 2.660819 3.085053 3.570760 4.342084 5.161835 76.237871
92 113 0.190044 0.337017 0.404416 0.533578 0.861837 1.545380 2.312735 2.817719 3.226563 3.905651 4.638980 79.226076
92 114 0.169817 0.592576 1.164655 1.450439 1.649497 2.198797 2.828515 3.162113 3.535176 4.230781 5.146113 73.871523
92 115 0.166676 0.450943 0.717197 0.883007 1.177534 1.945726 2.924004 3.517783 3.897546 4.565722 5.374731 74.379131
92 116 0.020975 0.056622 0.102216 0.149475 0.254516 0.495533 0.812598 1.100237 1.410667 1.855858 2.332964 91.408341
92 117 0.036855 0.106215 0.188019 0.248625 0.372096 0.673906 1.048430 1.310968 1.526765 1.888831 2.329185 90.270103
92 118 0.038926 0.143002 0.315028 0.433162 0.586367 0.918608 1.306254 1.562424 1.785412 2.147069 2.606971 88.156778
92 119 0.031046 0.076562 0.122718 0.165862 0.264414 0.496218 0.794355 1.042110 1.277313 1.636015 2.044084 92.049307
92 120 0.020109 0.062568 0.116247 0.146655 0.201817 0.352325 0.552465 0.713131 0.866292 1.135220 1.503013 94.330160
92 121 0.028563 0.091378 0.181536 0.235027 0.301959 0.483247 0.724331 0.911076 1.067233 1.324873 1.681516 92.969263
92 122 0.029903 0.080705 0.144202 0.196857 0.284863 0.462765 0.661303 0.809834 0.959613 1.210152 1.532088 93.627720
92 123 0.032740 0.068386 0.094814 0.115301 0.163118 0.270238 0.387116 0.476928 0.572090 0.740845 0.959066 96.119358
92 124 0.023566 0.044882 0.061412 0.081069 0.125362 0.207781 0.284659 0.344440 0.423624 0.564841 0.737978 97.100386
92 125 0.048993 0.079333 0.088177 0.101425 0.148394 0.251263 0.353243 0.426184 0.505888 0.652137 0.829031 96.515930
92 126 0.024467 0.068297 0.114873 0.131654 0.154159 0.220362 0.292343 0.340959 0.396320 0.512860 0.685318 97.058386
92 127 0.020954 0.039576 0.059881 0.077177 0.098082 0.148537 0.209807 0.256037 0.287348 0.355423 0.458400 97.988781
92 128 0.017846 0.033397 0.043125 0.053886 0.079754 0.124902 0.164987 0.196487 0.236765 0.305287 0.385594 98.357973
92 129 0.008653 0.015205 0.023488 0.035437 0.053460 0.085458 0.122784 0.159064 0.194372 0.253666 0.334348 98.714066
93 94 0.000000 0.000000 0.000000 0.000000 0.000000 0.000000 0.000000 0.000000 0.000000 0.000000 0.000000 0.000000
93 95 0.696249 11.673689 19.450626 41.264959 16.319028 2.332462 0.341899 0.080780 0.032572 0.015371 0.003877 7.788484
93 96 10.352668 18.944821 5.670769 9.489741 10.614818 13.887028 15.442654 8.074678 0.897146 0.056733 0.004410 6.564534
93 97 1.960146 10.888635 9.639543 15.957375 13.274945 11.932044 8.646517 7.657510 6.747727 4.965728 1.931242 6.398586
93 98 1.208449 3.576317 1.780313 4.798438 8.944373 17.274415 15.294075 12.120908 7.621447 6.781493 5.243893 15.355879
93 99 2.227784 3.444252 4.030705 5.750097 6.612850 8.939929 14.673280 10.540554 9.586666 7.391200 6.847431 19.955252
93 100 2.896429 4.066373 3.080723 3.596885 5.169305 8.280994 12.996462 8.344476 8.076042 7.601777 8.645356 27.245176
93 101 1.309931 2.323796 5.080508 8.507931 6.463525 6.169917 10.714294 8.608966 8.388657 6.819716 7.302146 28.310613
93 102 3.856061 4.143400 2.869521 3.314113 4.543108 6.690487 10.929157 7.517452 7.410531 6.653088 7.466119 34.606962
93 103 0.595212 1.152586 2.646115 4.903492 4.469860 5.171743 11.444428 10.081314 9.804256 7.445998 7.477125 34.807869
93 104 1.641036 2.044624 1.846714 2.296333 2.916265 4.288823 7.783029 5.707617 5.734837 5.655421 7.787474 52.297827
93 105 0.779558 1.258071 1.835581 2.482649 2.723069 3.301744 4.225439 4.882718 4.893758 4.964533 5.270037 63.382847
93 106 0.267692 0.409843 0.561134 0.917740 1.544914 2.445123 3.261642 3.871489 4.585981 5.669430 6.695680 69.769331
93 107 0.353094 0.371813 0.472648 0.928119 1.699422 2.405715 2.961976 3.613146 4.403701 5.285127 6.068542 71.436702
93 108 0.180260 0.297430 0.436924 0.737222 1.289659 2.159480 3.067928 3.721861 4.240557 4.939237 5.637521 73.291920
93 109 0.080486 0.148410 0.225450 0.365468 0.645264 1.175901 1.821259 2.398061 3.004606 3.871774 4.763418 81.499905
93 110 0.106569 0.158617 0.221642 0.378257 0.647271 1.018495 1.400629 1.804669 2.337499 3.112182 4.009283 84.804884
93 111 0.108546 0.153485 0.210190 0.369398 0.663028 1.051401 1.417671 1.798563 2.344909 3.172954 4.130220 84.579635
93 112 0.022277 0.040733 0.069151 0.133721 0.266187 0.504135 0.823601 1.208072 1.722869 2.463779 3.284005 89.461471
93 113 0.037291 0.051651 0.071240 0.137744 0.284117 0.508560 0.742712 0.997764 1.349886 1.910753 2.587011 91.321268
93 114 0.026042 0.056691 0.099009 0.172242 0.333050 0.685748 1.184773 1.640969 2.058792 2.674468 3.369520 87.698696
93 115 0.018462 0.035680 0.060458 0.113972 0.234165 0.483633 0.821246 1.160849 1.550137 2.192348 3.014060 90.314989
93 116 0.011672 0.021689 0.035436 0.067177 0.140470 0.293520 0.508010 0.753085 1.071233 1.599349 2.289578 93.208784
93 117 0.004159 0.007855 0.013595 0.027094 0.065425 0.150394 0.262196 0.385675 0.547077 0.820439 1.164495 96.551596
93 118 0.005226 0.011574 0.021367 0.040005 0.090437 0.210186 0.383222 0.571864 0.793801 1.139126 1.541248 95.191944
93 119 0.004682 0.008441 0.015030 0.031004 0.069461 0.141611 0.229435 0.330828 0.466701 0.694636 0.998421 97.009752
93 120 0.004039 0.008180 0.014042 0.025374 0.054580 0.119842 0.206280 0.294392 0.398931 0.579911 0.815370 97.479062
93 121 0.006020 0.012544 0.021944 0.038456 0.077988 0.164673 0.278594 0.390726 0.513911 0.717337 0.977886 96.799921
93 122 0.005085 0.009389 0.016571 0.032692 0.071721 0.149003 0.248416 0.360741 0.497294 0.702188 0.945963 96.960939
93 123 0.009535 0.016711 0.027072 0.047421 0.087001 0.149332 0.213295 0.277677 0.355843 0.478764 0.633003 97.704344
93 124 0.011363 0.018136 0.026721 0.044044 0.077013 0.126305 0.173997 0.224472 0.290957 0.393523 0.517130 98.096335
93 125 0.017775 0.023216 0.030125 0.050278 0.090824 0.144164 0.187638 0.235808 0.307731 0.421140 0.553975 97.937328
93 126 0.009445 0.019145 0.031952 0.048006 0.075903 0.130024 0.192306 0.243539 0.290749 0.373991 0.482054 98.102890
93 127 0.025655 0.034810 0.041947 0.059424 0.089376 0.125961 0.152913 0.180133 0.217375 0.277973 0.351561 98.442873
93 128 0.008954 0.016245 0.026769 0.040933 0.059250 0.085615 0.115991 0.149180 0.183861 0.233144 0.294264 98.785792
93 129 0.008685 0.012906 0.017485 0.027098 0.044267 0.069879 0.094465 0.119962 0.150814 0.200386 0.262599 98.991455
94 95 0.000000 0.000000 0.000000 0.000000 0.000000 0.000000 0.000000 0.000000 0.000000 0.000000 0.000000 0.000000
94 96 0.567930 10.283393 19.063333 43.868948 16.374554 2.093574 0.282249 0.063858 0.023910 0.010192 0.002324 7.365733
94 97 6.371984 16.192183 5.803447 9.337460 11.073136 17.043261 18.676267 8.847630 0.914243 0.052706 0.003410 5.684273
94 98 1.439349 8.433282 7.055789 11.512217 11.446539 12.395363 10.188793 10.028399 9.738968 7.497442 2.823969 7.439890
94 99 1.808138 4.823360 2.238180 5.425071 8.144734 15.193673 14.493216 12.560077 7.996358 6.935117 5.321838 15.060238
94 100 1.917227 3.674493 5.101430 7.031301 6.038825 6.944293 12.068610 9.441983 9.125601 7.535660 7.912748 23.207830
94 101 3.268980 5.585456 4.598738 4.629653 5.367958 8.056992 13.040144 8.228667 7.256295 6.482155 7.528007 25.956956
94 102 2.249594 2.990441 3.974109 6.406792 6.210693 6.363159 10.743225 8.784502 8.759775 6.502263 6.120462 30.894988
94 103 1.200001 2.300900 2.252603 2.491280 3.649154 6.852972 13.252516 8.898421 7.850131 6.837439 7.730466 36.684117
94 104 0.661118 1.015885 1.451611 2.225535 2.651472 3.634626 7.343013 6.202662 6.468087 5.673302 6.811486 55.861204
94 105 0.910950 1.658088 1.953008 2.434403 2.987375 4.200454 7.704272 5.795380 5.722150 5.080515 6.310059 55.243346
94 106 0.178808 0.309113 0.465081 0.790073 1.387636 2.307200 3.223706 3.877045 4.446143 5.203731 5.871758 71.939703
94 107 0.218358 0.277914 0.375980 0.740574 1.462058 2.278046 2.962823 3.721759 4.742662 5.843701 6.645820 70.730305
94 108 0.179587 0.303381 0.430758 0.693119 1.191455 1.912442 2.597424 3.193664 3.952252 4.981581 6.012610 74.551729
94 109 0.083290 0.157095 0.243940 0.405635 0.719700 1.230509 1.756235 2.207753 2.757823 3.561976 4.439334 82.436706
94 110 0.106337 0.164132 0.230598 0.377363 0.615638 0.953967 1.353064 1.853464 2.546163 3.442829 4.399014 83.957432
94 111 0.084800 0.124155 0.172104 0.299652 0.530266 0.864317 1.253418 1.738695 2.404084 3.283025 4.236067 85.009420
94 112 0.023727 0.044024 0.070453 0.125632 0.234766 0.418128 0.650128 0.942889 1.375294 2.005022 2.738002 91.371933
94 113 0.031550 0.046684 0.066819 0.124029 0.237909 0.403596 0.595603 0.840765 1.182044 1.664928 2.231072 92.574999
94 114 0.025566 0.056128 0.093104 0.153722 0.280623 0.514403 0.809264 1.133058 1.577641 2.220296 2.931450 90.204746
94 115 0.017096 0.032626 0.053252 0.095790 0.184294 0.348813 0.569747 0.830705 1.175782 1.685601 2.297222 92.709070
94 116 0.014342 0.027420 0.044285 0.076712 0.137670 0.243284 0.383581 0.555701 0.791993 1.147825 1.596970 94.980221
94 117 0.019922 0.037157 0.058078 0.100589 0.187760 0.340427 0.531533 0.749990 1.044425 1.487138 2.015742 93.427240
94 118 0.006342 0.013307 0.022040 0.037760 0.077503 0.153425 0.244822 0.354533 0.521302 0.779211 1.079325 96.710428
94 119 0.006555 0.011381 0.019036 0.035606 0.069072 0.121497 0.183238 0.264455 0.379077 0.546550 0.752183 97.611347
94 120 0.006522 0.012945 0.020285 0.032310 0.059853 0.110609 0.169264 0.233508 0.320723 0.458897 0.629221 97.945862
94 121 0.009853 0.019728 0.029972 0.045706 0.082168 0.148155 0.219796 0.295583 0.403714 0.573818 0.777544 97.393963
94 122 0.007566 0.013484 0.021923 0.039630 0.079422 0.146089 0.218855 0.300310 0.410275 0.575600 0.772179 97.414669
94 123 0.014037 0.023105 0.034224 0.054809 0.090431 0.140255 0.190057 0.246804 0.320906 0.426427 0.553984 97.904962
94 124 0.014939 0.023423 0.032761 0.050056 0.080345 0.120957 0.159383 0.204607 0.266941 0.354914 0.457966 98.233705
94 125 0.018742 0.023358 0.029875 0.048381 0.082380 0.127192 0.171312 0.226467 0.297647 0.392646 0.499337 98.082662
94 126 0.014875 0.027655 0.037126 0.048934 0.076780 0.126269 0.173273 0.213546 0.267504 0.355616 0.458110 98.200310
94 127 0.021883 0.032005 0.042630 0.060367 0.083526 0.112992 0.140379 0.170963 0.208167 0.263014 0.330376 98.533697
94 128 0.011749 0.019212 0.025909 0.037020 0.057318 0.085579 0.111373 0.137211 0.168291 0.213967 0.267059 98.865313
94 129 0.006900 0.010660 0.015961 0.025980 0.041842 0.064894 0.089844 0.117897 0.148873 0.193702 0.248838 99.034605
95 96 0.000000 0.000000 0.000000 0.000000 0.000000 0.000000 0.000000 0.000000 0.000000 0.000000 0.000000 0.000000
95 97 0.561135 10.274529 18.706258 42.761719 17.557943 2.532966 0.368753 0.084066 0.028885 0.011548 0.002555 7.109643
95 98 4.104991 10.827867 4.173669 7.913562 11.157997 19.411088 22.821740 11.522529 1.287064 0.085755 0.006473 6.687265
95 99 0.858259 5.371241 5.093224 9.847913 11.347637 13.003120 10.873847 11.200482 11.726333 9.745068 3.819021 7.113856
95 100 1.103764 3.448265 1.582481 3.471676 5.227560 11.265057 12.919679 13.116270 9.785111 10.037444 8.727942 19.314751
95 101 1.350722 2.645338 3.496212 5.124788 5.416385 6.778238 11.494329 9.034458 9.602362 8.735722 9.568683 26.752761
95 102 1.835202 2.760479 2.704261 3.571052 4.831862 7.226132 11.787507 8.027062 7.591872 6.788313 7.748508 35.127750
95 103 0.583572 1.004458 1.398293 2.116999 2.614431 3.966560 8.823275 8.309005 10.127808 9.259860 9.789751 42.005989
95 104 0.619676 0.984417 1.063244 1.404866 1.857533 2.739088 5.081200 4.070305 4.713888 5.004027 7.097042 65.364713
95 105 0.295748 0.589337 0.923898 1.399035 1.714553 2.373928 4.702070 3.933021 4.263885 3.998935 5.199649 70.605938
95 106 0.130931 0.203044 0.261809 0.455157 0.856008 1.666250 3.907046 3.567155 4.245875 4.270944 5.702178 74.733599
95 107 0.106845 0.137438 0.186455 0.352243 0.665888 1.049985 1.423672 1.884222 2.544663 3.392719 4.208511 84.047359
95 108 0.066111 0.109587 0.160628 0.279342 0.531803 0.958026 1.435474 1.917399 2.553945 3.468156 4.418375 84.101151
95 109 0.034987 0.063689 0.098173 0.169835 0.323388 0.602633 0.933980 1.280932 1.748073 2.457236 3.257789 89.029287
95 110 0.050416 0.081620 0.120236 0.206116 0.355675 0.575431 0.826639 1.131214 1.564131 2.190519 2.940011 89.957996
95 111 0.038457 0.058255 0.084377 0.153687 0.284981 0.477246 0.700210 0.987763 1.418245 2.036885 2.770678 90.989220
95 112 0.010326 0.018334 0.029271 0.054913 0.108797 0.202683 0.325508 0.489299 0.744718 1.142427 1.637290 95.236437
95 113 0.014708 0.022191 0.032102 0.060907 0.123055 0.221678 0.337471 0.487858 0.716185 1.062543 1.480716 95.440582
95 114 0.012283 0.024938 0.040960 0.071696 0.138632 0.269342 0.444347 0.648168 0.932214 1.368728 1.893537 94.155156
95 115 0.006976 0.012857 0.021108 0.040288 0.084066 0.168969 0.285574 0.431672 0.641044 0.974114 1.399201 95.934130
95 116 0.005902 0.010801 0.017506 0.032418 0.063289 0.119508 0.194470 0.288370 0.422801 0.638347 0.919600 97.286993
95 117 0.008098 0.014977 0.023872 0.043239 0.085506 0.164016 0.265665 0.387827 0.563409 0.845595 1.203668 96.394129
95 118 0.008903 0.017685 0.028858 0.051654 0.104402 0.210208 0.352044 0.516245 0.751268 1.133498 1.611222 95.214014
95 119 0.002394 0.004130 0.007110 0.014290 0.030760 0.059531 0.095279 0.143331 0.214900 0.328364 0.475240 98.624672
95 120 0.002848 0.005554 0.008941 0.015137 0.030510 0.060421 0.096252 0.138247 0.200280 0.303440 0.433434 98.704933
95 121 0.004185 0.008295 0.013477 0.022617 0.044816 0.087812 0.138516 0.194423 0.273807 0.404208 0.567060 98.240780
95 122 0.003392 0.005893 0.009788 0.019061 0.042156 0.085176 0.137624 0.202678 0.296213 0.439184 0.609090 98.149746
95 123 0.006656 0.011234 0.017923 0.031800 0.059334 0.100763 0.143904 0.193569 0.259026 0.352722 0.462668 98.360405
95 124 0.008483 0.013997 0.020727 0.033559 0.057824 0.092000 0.125067 0.164224 0.220684 0.302984 0.398375 98.562078
95 125 0.011557 0.015477 0.020527 0.034515 0.063245 0.101654 0.136359 0.178992 0.241830 0.331382 0.432276 98.432188
95 126 0.007921 0.014746 0.021933 0.032844 0.056521 0.099416 0.143937 0.185044 0.236816 0.318742 0.412356 98.469727
95 127 0.013969 0.021854 0.030176 0.044757 0.069431 0.102901 0.131852 0.160154 0.195141 0.248171 0.309312 98.672279
95 128 0.007290 0.012579 0.019033 0.029066 0.045515 0.068626 0.092711 0.119547 0.151845 0.196715 0.248192 99.008883
95 129 0.005822 0.009167 0.013445 0.021616 0.035478 0.056231 0.077907 0.102156 0.131250 0.175239 0.229992 99.141699
96 97 0.000000 0.000000 0.000000 0.000000 0.000000 0.000000 0.000000 0.000000 0.000000 0.000000 0.000000 0.000000
96 98 0.591835 10.506829 18.886487 42.711037 17.606471 2.535477 0.346339 0.070379 0.024429 0.010413 0.002321 6.707981
96 99 4.319109 10.526483 3.962112 7.712165 11.321295 20.021712 23.863544 11.951858 1.233012 0.068184 0.004033 5.016490
96 100 0.759661 4.866834 4.560934 9.203380 11.776791 14.126546 11.457426 11.552637 11.951386 9.617877 3.610634 6.515895
96 101 0.766224 2.332638 1.284271 3.695616 6.117453 13.247962 14.354495 14.035393 10.166259 9.686973 7.647718 16.665001
96 102 1.391258 2.434584 2.841577 4.488222 6.029641 8.087939 12.572399 9.034067 8.805454 7.462970 7.948804 28.903085
96 103 0.680439 1.312585 1.493653 2.098468 3.357667 6.470971 12.185265 8.389437 7.941825 7.422915 9.050551 39.596224
96 104 0.424296 0.632791 0.824200 1.377457 1.908396 2.737373 5.539570 5.263258 7.201720 7.897926 10.371526 55.821484
96 105 0.311178 0.620415 0.841060 1.166636 1.463511 2.074412 4.124333 3.707217 4.879768 5.465287 7.908481 67.437701
96 106 0.093669 0.157664 0.228016 0.417239 0.719098 1.216608 2.636474 2.444780 3.169344 3.514349 5.220773 80.181986
96 107 0.185461 0.198276 0.225062 0.432045 0.832576 1.419746 2.967022 2.743464 3.540703 3.762182 5.249334 78.444130
96 108 0.087245 0.139691 0.196375 0.326639 0.571285 0.933636 1.320442 1.726621 2.279864 3.099939 4.028108 85.290154
96 109 0.051308 0.087876 0.131167 0.225322 0.408921 0.699332 1.013739 1.329753 1.743016 2.371338 3.121895 88.816336
96 110 0.079371 0.119134 0.163962 0.272024 0.453347 0.688377 0.933076 1.235343 1.699963 2.393283 3.238016 88.724102
96 111 0.077222 0.111425 0.151464 0.259957 0.447881 0.684925 0.930604 1.246889 1.737841 2.437455 3.249612 88.664720
96 112 0.018736 0.033225 0.052772 0.097716 0.189130 0.336566 0.512080 0.723155 1.026528 1.465759 1.972694 93.571636
96 113 0.023560 0.035338 0.050304 0.093221 0.181315 0.307434 0.440223 0.603126 0.849069 1.215781 1.654506 94.546126
96 114 0.024007 0.048605 0.077886 0.130507 0.237059 0.420982 0.634871 0.858283 1.169082 1.649174 2.224284 92.525265
96 115 0.014768 0.026961 0.043419 0.080690 0.159663 0.292852 0.450182 0.629436 0.884213 1.273973 1.743925 94.399918
96 116 0.010318 0.018840 0.030038 0.053993 0.101839 0.182252 0.280255 0.395939 0.560681 0.816552 1.133283 96.416012
96 117 0.015042 0.027474 0.042817 0.075412 0.142769 0.254889 0.382737 0.523823 0.725129 1.038155 1.417541 95.354208
96 118 0.017917 0.035598 0.055867 0.094213 0.177020 0.324483 0.497037 0.679772 0.941521 1.351676 1.836607 93.988287
96 119 0.017205 0.030534 0.048247 0.086047 0.158788 0.272008 0.399975 0.541568 0.737149 1.034397 1.393598 95.280483
96 120 0.004435 0.008556 0.013521 0.022512 0.044234 0.084145 0.128371 0.176025 0.244013 0.355475 0.492992 98.425724
96 121 0.008072 0.015494 0.023840 0.038124 0.071360 0.129788 0.190594 0.252918 0.342039 0.485642 0.661994 97.780134
96 122 0.007626 0.013166 0.021091 0.038418 0.077282 0.140516 0.207403 0.284445 0.393276 0.551861 0.732202 97.532711
96 123 0.011755 0.019865 0.030567 0.050749 0.087626 0.138929 0.188065 0.243042 0.317717 0.426337 0.556161 97.929182
96 124 0.014337 0.021998 0.030656 0.048483 0.081923 0.125399 0.163967 0.209386 0.275605 0.367591 0.469326 98.191332
96 125 0.019612 0.024229 0.031129 0.052737 0.093762 0.141049 0.179772 0.229344 0.301903 0.398496 0.500340 98.027628
96 126 0.014385 0.025679 0.036126 0.051673 0.084766 0.137946 0.184730 0.223933 0.276681 0.363550 0.464862 98.135672
96 127 0.020120 0.030206 0.039684 0.056609 0.083570 0.116889 0.143650 0.171565 0.209128 0.266364 0.333944 98.528273
96 128 0.010280 0.017419 0.025417 0.037570 0.057342 0.084630 0.111766 0.140299 0.173105 0.219140 0.273023 98.850006
96 129 0.008166 0.012407 0.017601 0.027965 0.046139 0.072638 0.098967 0.127048 0.159198 0.206287 0.262465 98.961120
97 98 0.000000 0.000000 0.000000 0.000000 0.000000 0.000000 0.000000 0.000000 0.000000 0.000000 0.000000 0.000000
97 99 0.659832 11.509310 19.939844 43.199022 17.175155 2.324978 0.296360 0.058163 0.019912 0.008240 0.001769 4.807411
97 100 4.466349 11.208743 4.297541 8.338883 12.019149 20.006654 22.720781 11.143816 1.112976 0.054012 0.002864 4.628233
97 101 1.116380 6.120730 5.437405 10.231411 12.689187 14.782699 11.634671 11.288872 11.101298 8.040636 2.705865 4.850847
97 102 2.573090 4.797909 1.840607 4.460256 7.098011 11.573952 11.009893 11.277964 8.732162 8.954428 7.763216 19.918509
97 103 1.679390 3.883535 3.995024 4.548488 5.080021 6.823221 10.741258 7.597601 7.617564 7.121856 8.691717 32.220324
97 104 0.323298 0.580268 0.724728 1.212913 2.437743 5.618795 10.735366 7.271205 7.253757 7.187356 8.709076 47.945493
97 105 0.270781 0.443613 0.604509 1.108583 1.855150 2.883903 5.963015 5.888458 8.386240 8.159808 8.612373 55.823565
97 106 0.131883 0.274910 0.421771 0.701624 1.126644 1.834101 3.723746 3.329703 4.525835 5.161687 7.191252 71.576843
97 107 0.211226 0.234660 0.279066 0.540353 0.954256 1.478064 2.948293 2.742437 3.671017 4.027561 5.725155 77.187914
97 108 0.187423 0.299948 0.378764 0.593646 0.953193 1.611110 3.507824 3.226464 4.149896 4.535826 6.523105 74.032802
97 109 0.082245 0.145584 0.207988 0.314071 0.484010 0.735446 1.010482 1.317811 1.769724 2.493592 3.427250 88.011793
97 110 0.094482 0.148500 0.208161 0.349322 0.602904 0.961784 1.374165 1.906829 2.695185 3.742277 4.801903 83.114489
97 111 0.149717 0.205656 0.261313 0.433280 0.743698 1.141400 1.550388 2.062143 2.822884 3.830290 4.843794 81.955439
97 112 0.052622 0.092772 0.138917 0.230583 0.382758 0.581314 0.788695 1.035799 1.408769 1.951350 2.605623 90.730801
97 113 0.058023 0.081421 0.105769 0.177075 0.309388 0.490248 0.686399 0.931881 1.283789 1.784269 2.374856 91.716884
97 114 0.070882 0.146469 0.215722 0.307521 0.457720 0.695150 0.956776 1.239922 1.671191 2.342918 3.171558 88.724172
97 115 0.054668 0.101408 0.148999 0.228980 0.359987 0.554968 0.766075 0.988947 1.292598 1.753649 2.325319 91.424406
97 116 0.031682 0.058167 0.083629 0.127567 0.203540 0.320883 0.450797 0.591075 0.784193 1.070961 1.415693 94.861817
97 117 0.036542 0.066202 0.095589 0.146928 0.236546 0.376693 0.534785 0.705751 0.941148 1.297722 1.740739 93.821360
97 118 0.044515 0.093242 0.142356 0.207461 0.318352 0.498211 0.695891 0.897204 1.185858 1.634135 2.180299 92.102476
97 119 0.037814 0.068365 0.101323 0.156989 0.246809 0.385022 0.541095 0.700033 0.898523 1.190385 1.540731 94.132906
97 120 0.035243 0.068194 0.097188 0.137962 0.211741 0.342344 0.488020 0.617162 0.772506 1.016737 1.315047 94.897856
97 121 0.015995 0.032121 0.049509 0.070363 0.107226 0.168197 0.233126 0.303252 0.401148 0.553315 0.749420 97.316326
97 122 0.019153 0.036206 0.055629 0.085108 0.139357 0.216096 0.286102 0.360230 0.469786 0.635802 0.836967 96.859562
97 123 0.020809 0.034401 0.048523 0.073484 0.119046 0.180952 0.236173 0.294866 0.376437 0.492541 0.624668 97.498099
97 124 0.018110 0.027824 0.038083 0.059516 0.099883 0.150392 0.192455 0.240281 0.310846 0.410832 0.518969 97.932812
97 125 0.036958 0.045949 0.052987 0.078049 0.127210 0.183971 0.227958 0.281970 0.361177 0.466751 0.576781 97.560240
97 126 0.024033 0.047208 0.067751 0.088601 0.124216 0.176580 0.220163 0.259188 0.319264 0.419390 0.543668 97.709938
97 127 0.023349 0.037766 0.051504 0.070431 0.098116 0.137123 0.172665 0.207576 0.249297 0.313177 0.391645 98.247355
97 128 0.013534 0.022268 0.030926 0.045178 0.070711 0.104597 0.134793 0.166316 0.206781 0.262740 0.323914 98.618238
97 129 0.010308 0.016158 0.023467 0.036630 0.057306 0.086213 0.114859 0.145970 0.182185 0.235384 0.300720 98.790802
98 99 0.000000 0.000000 0.000000 0.000000 0.000000 0.000000 0.000000 0.000000 0.000000 0.000000 0.000000 0.000000
98 100 0.626103 10.693857 19.301853 43.871901 18.092066 2.499196 0.326794 0.061631 0.019390 0.007571 0.001539 4.498098
98 101 4.498557 10.046118 3.616238 7.455993 11.854555 19.804449 24.687430 12.964631 1.240494 0.057045 0.002858 3.771631
98 102 2.603026 8.407441 5.647785 8.728394 7.809190 8.279680 7.609061 9.559237 13.261375 13.897361 6.218668 7.978782
98 103 0.759739 3.085557 1.680161 3.906031 7.430326 12.297359 9.436178 9.043603 7.021858 8.174275 8.686419 28.478492
98 104 0.402440 0.684968 0.756667 1.282904 2.353414 5.145934 11.308379 9.010875 8.666697 6.936309 7.682422 45.768993
98 105 0.264100 0.431484 0.515623 0.935504 2.148652 4.797257 8.783482 6.085224 6.377086 6.099913 6.774517 56.787157
98 106 0.157151 0.224552 0.326982 0.752446 1.368694 2.102425 4.636905 5.019746 7.177935 6.042867 5.680341 66.509956
98 107 0.317193 0.288017 0.334349 0.650530 1.012930 1.371090 2.684043 2.700618 4.239502 5.307116 8.006518 73.088092
98 108 0.153866 0.207556 0.252714 0.437638 0.701984 1.104973 2.317237 2.255842 3.231139 3.867234 5.979897 79.489922
98 109 0.123726 0.163741 0.188133 0.311339 0.546202 0.966888 2.085662 1.892730 2.381968 2.642271 4.034577 84.662762
98 110 0.122152 0.153182 0.195518 0.344178 0.600334 0.896102 1.216745 1.702419 2.454340 3.385524 4.263524 84.665979
98 111 0.152351 0.175260 0.219176 0.400247 0.723980 1.099139 1.507537 2.093708 2.915912 3.838764 4.631994 82.241936
98 112 0.048991 0.073383 0.105000 0.187511 0.331828 0.515461 0.713202 0.984171 1.404439 1.997810 2.687819 90.950386
98 113 0.074270 0.081795 0.098872 0.178629 0.317816 0.468635 0.627885 0.883649 1.287419 1.831417 2.449530 91.700081
98 114 0.051416 0.086467 0.125349 0.210812 0.378092 0.642772 0.944432 1.297218 1.807473 2.515365 3.247058 88.693545
98 115 0.046088 0.068656 0.093287 0.157377 0.275205 0.444525 0.629859 0.862020 1.210666 1.727834 2.338927 92.145554
98 116 0.023743 0.036884 0.052348 0.091363 0.164290 0.267446 0.376983 0.515179 0.728712 1.048191 1.425645 95.269218
98 117 0.029886 0.043749 0.060172 0.105389 0.190818 0.310897 0.442663 0.615759 0.878442 1.247427 1.655361 94.419443
98 118 0.026649 0.044502 0.066243 0.115941 0.214677 0.371360 0.553545 0.769837 1.074260 1.502048 1.971483 93.289456
98 119 0.028347 0.042714 0.060803 0.105352 0.182968 0.288292 0.403722 0.545391 0.745476 1.027273 1.352221 95.217444
98 120 0.025552 0.038617 0.052421 0.087340 0.153428 0.247950 0.346761 0.459868 0.622704 0.861965 1.133434 95.969957
98 121 0.043658 0.067400 0.089786 0.142392 0.239636 0.380834 0.526127 0.681538 0.892162 1.191258 1.524580 94.220633
98 122 0.013822 0.019845 0.028532 0.050264 0.093538 0.151281 0.208260 0.284416 0.396763 0.546207 0.708607 97.498470
98 123 0.017632 0.023917 0.032517 0.054474 0.095059 0.143372 0.186743 0.245007 0.330513 0.444008 0.567397 97.859362
98 124 0.021577 0.025353 0.032215 0.054801 0.093465 0.129178 0.157151 0.204468 0.280218 0.375037 0.472511 98.154024
98 125 0.036610 0.035615 0.041339 0.071510 0.122106 0.162403 0.191513 0.247349 0.335838 0.440422 0.541424 97.773874
98 126 0.022546 0.033183 0.044127 0.066514 0.107350 0.157829 0.199559 0.246662 0.314078 0.406705 0.503992 97.897455
98 127 0.028335 0.034561 0.041182 0.062299 0.099844 0.138510 0.165278 0.199545 0.250031 0.315903 0.381308 98.283203
98 128 0.016611 0.023378 0.030800 0.045435 0.068383 0.094189 0.117982 0.149614 0.191606 0.244789 0.301657 98.715553
98 129 0.015537 0.019768 0.024848 0.038510 0.060699 0.085897 0.106236 0.132184 0.168337 0.220430 0.280873 98.846681
99 100 0.000000 0.000000 0.000000 0.000000 0.000000 0.000000 0.000000 0.000000 0.000000 0.000000 0.000000 0.000000
99 101 0.903546 12.791667 21.263466 43.788947 15.512203 1.873088 0.237157 0.045650 0.015458 0.006329 0.001359 3.561128
99 102 9.568344 13.347476 3.068208 4.827917 7.085423 15.434438 26.219540 15.710830 1.383237 0.053227 0.002479 3.298878
99 103 1.747057 9.810997 7.637275 8.228224 5.714844 6.937679 7.079608 9.322089 14.093241 16.002376 7.084936 6.341674
99 104 0.261186 0.845933 0.468968 1.746508 7.451091 16.223996 8.585744 6.406676 5.660364 7.970439 9.871749 34.507346
99 105 0.276313 0.442020 0.520402 1.200774 4.379746 11.635988 12.473989 5.069769 4.231557 4.339155 6.041659 49.388627
99 106 0.122579 0.211906 0.273952 0.543915 1.575780 6.259751 12.849480 5.649264 3.488406 3.240168 4.366823 61.417977
99 107 0.498042 0.410346 0.436141 0.892192 1.471604 2.182498 5.087326 6.266716 10.520882 9.244529 8.125770 54.863957
99 108 0.239571 0.347361 0.410474 0.684242 1.211866 2.233694 5.024262 4.805198 6.892337 7.341244 8.594998 62.214750
99 109 0.126590 0.165196 0.202045 0.367325 0.627479 1.049555 2.227070 2.164645 3.173194 3.864177 5.855259 80.177466
99 110 0.212180 0.259452 0.327562 0.658050 1.261214 2.063447 4.077268 3.615728 4.497179 4.524955 5.825781 72.677184
99 111 0.221042 0.239928 0.309196 0.655177 1.360568 2.006692 2.419097 2.960416 3.723601 4.484382 5.052430 76.567469
99 112 0.066146 0.094363 0.134455 0.254028 0.482709 0.772964 1.082997 1.538150 2.299372 3.324951 4.328516 85.621346
99 113 0.102734 0.105815 0.134208 0.270203 0.512578 0.770991 1.038996 1.477238 2.167648 3.036053 3.867417 86.516121
99 114 0.096321 0.159896 0.231297 0.406672 0.786287 1.350680 1.892610 2.420413 3.126834 3.934164 4.528832 81.065994
99 115 0.067400 0.093107 0.125370 0.223502 0.411943 0.687976 0.997220 1.392926 1.975540 2.783032 3.626563 87.615423
99 116 0.034686 0.049693 0.066975 0.118325 0.217028 0.355120 0.503435 0.703361 1.024549 1.508564 2.085373 93.332891
99 117 0.043203 0.060267 0.082936 0.149150 0.275172 0.452518 0.651593 0.915263 1.304976 1.833407 2.387922 91.843594
99 118 0.041189 0.063070 0.089047 0.162171 0.320189 0.558531 0.812485 1.114151 1.557109 2.145150 2.700720 90.436192
99 119 0.036653 0.050395 0.070738 0.128691 0.227666 0.353643 0.489426 0.667036 0.922187 1.275553 1.679142 94.098867
99 120 0.033525 0.046481 0.058346 0.095458 0.166982 0.269353 0.371525 0.490552 0.669236 0.939000 1.249427 95.610117
99 121 0.058291 0.083905 0.103859 0.158495 0.263875 0.412879 0.558862 0.718727 0.953012 1.291249 1.661756 93.735090
99 122 0.070149 0.089303 0.110741 0.185429 0.318404 0.478236 0.630184 0.820670 1.103158 1.473073 1.850420 92.870236
99 123 0.016865 0.021816 0.029331 0.051217 0.091903 0.137928 0.176716 0.231071 0.314534 0.428968 0.555404 97.944250
99 124 0.019729 0.022079 0.028543 0.050644 0.087849 0.122254 0.150357 0.198481 0.274991 0.373629 0.478567 98.192879
99 125 0.040366 0.036320 0.042090 0.074487 0.126924 0.167677 0.198582 0.258821 0.350733 0.458082 0.564809 97.681110
99 126 0.028564 0.039089 0.045967 0.067842 0.116925 0.176817 0.215975 0.259171 0.336393 0.446959 0.553187 97.713114
99 127 0.025903 0.031776 0.040448 0.062587 0.096481 0.135425 0.167365 0.204622 0.252329 0.320588 0.397572 98.264908
99 128 0.019687 0.025654 0.030312 0.044544 0.071632 0.101356 0.123802 0.153967 0.200172 0.260525 0.320540 98.647812
99 129 0.014621 0.019864 0.027366 0.042673 0.063250 0.088672 0.113019 0.142861 0.179506 0.233053 0.299605 98.775509
100 101 0.000000 0.000000 0.000000 0.000000 0.000000 0.000000 0.000000 0.000000 0.000000 0.000000 0.000000 0.000000
100 102 0.443424 8.986726 20.157545 48.099086 16.027720 1.899043 0.263019 0.055017 0.018565 0.007352 0.001548 4.040952
100 103 4.342042 15.465878 4.686960 4.595472 5.600006 14.059287 27.934376 18.273064 1.614662 0.066470 0.004876 3.356912
100 104 0.546531 8.206343 10.213313 7.286299 3.656892 4.503786 5.445568 8.451852 14.499816 19.068876 9.784651 8.336073
100 105 0.191721 0.697887 0.346937 1.050421 3.359269 14.085939 11.712135 7.231584 5.346927 7.355532 9.563890 39.057758
100 106 0.151344 0.291690 0.361675 0.613598 0.946010 2.597442 12.538105 11.258138 6.183955 4.506857 5.649234 54.901953
100 107 0.293567 0.468747 0.537650 0.893976 1.567673 3.783161 11.537881 8.967472 7.267031 7.129827 9.457221 48.095798
100 108 0.208027 0.365265 0.504038 0.956561 1.703596 3.061547 6.990704 6.760622 8.661541 8.220188 9.284766 53.283147
100 109 0.105252 0.224803 0.328528 0.520317 0.849177 1.523509 3.175454 2.793489 3.883466 4.952560 7.952269 73.691180
100 110 0.263524 0.382922 0.484755 0.849861 1.429266 2.223275 4.061552 3.303356 3.855268 3.969032 5.525263 73.651930
100 111 0.624303 0.713921 0.737451 1.206292 2.075626 3.288324 6.046909 4.779892 5.214928 5.006300 6.428787 63.877266
100 112 0.046182 0.082799 0.136180 0.264446 0.547883 1.035501 1.617567 2.283461 3.135697 4.130538 4.961005 81.758741
100 113 0.129910 0.172304 0.222832 0.428108 0.892990 1.466953 1.900542 2.345196 2.974995 3.792541 4.551196 81.122430
100 114 0.272156 0.601042 0.868355 1.171414 1.607368 2.204591 2.683015 2.987602 3.451719 4.215938 5.031782 74.905019
100 115 0.065176 0.126526 0.199697 0.359081 0.725140 1.359274 2.003953 2.523056 3.115074 3.936942 4.714988 80.871097
100 116 0.022538 0.041673 0.065759 0.117923 0.230939 0.453676 0.759302 1.138768 1.669260 2.417047 3.194122 89.888992
100 117 0.062393 0.115322 0.166816 0.275239 0.494505 0.830273 1.160456 1.477440 1.909720 2.533913 3.191261 87.782665
100 118 0.049937 0.113757 0.188913 0.314060 0.552622 0.938704 1.347703 1.720222 2.179889 2.807484 3.427028 86.359680
100 119 0.016577 0.030440 0.048667 0.089772 0.180518 0.353451 0.581170 0.847837 1.206561 1.733188 2.311739 92.600082
100 120 0.018293 0.034966 0.051403 0.081797 0.145270 0.260625 0.394360 0.539135 0.756690 1.111908 1.540400 95.065155
100 121 0.035678 0.071500 0.106450 0.159293 0.254860 0.423401 0.616004 0.805930 1.058410 1.442895 1.892590 93.132988
100 122 0.030582 0.055166 0.082099 0.133982 0.230928 0.396181 0.592982 0.799039 1.061202 1.447077 1.889678 93.281080
100 123 0.026872 0.046574 0.067661 0.107500 0.179171 0.296377 0.427543 0.555350 0.715472 0.972431 1.293398 95.311649
100 124 0.010084 0.015545 0.021513 0.034603 0.061182 0.097687 0.130107 0.169260 0.231804 0.329103 0.444821 98.454293
100 125 0.024000 0.031322 0.037049 0.057203 0.099894 0.148520 0.180077 0.220567 0.296170 0.410812 0.534765 97.959621
100 126 0.013889 0.027299 0.042244 0.058868 0.085953 0.136485 0.188526 0.231540 0.281761 0.372820 0.492800 98.067814
100 127 0.023432 0.034196 0.039558 0.053370 0.082901 0.123932 0.151846 0.176792 0.217814 0.288431 0.371331 98.436399
100 128 0.010785 0.019035 0.029691 0.042667 0.060629 0.088843 0.118276 0.147682 0.181541 0.236172 0.305887 98.758791
100 129 0.014702 0.021259 0.026109 0.036877 0.056576 0.084753 0.107887 0.130687 0.161728 0.214080 0.279770 98.865574
101 102 0.000000 0.000000 0.000000 0.000000 0.000000 0.000000 0.000000 0.000000 0.000000 0.000000 0.000000 0.000000
101 103 0.345509 8.868916 21.082522 50.110225 14.893800 1.621155 0.235764 0.055622 0.017640 0.006907 0.001639 2.760297
101 104 3.955356 16.959269 4.914448 4.456623 6.187649 15.661198 27.699190 16.135490 1.336089 0.057003 0.006032 2.631652
101 105 0.725042 9.478745 10.856994 7.557756 4.219463 5.290909 6.288804 9.290417 14.591940 17.303071 7.931875 6.464982
101 106 0.349962 1.314371 0.570310 1.372377 3.368153 12.942414 11.814341 8.295704 6.727067 9.251608 11.147153 32.846544
101 107 0.874022 1.207290 1.243221 2.299530 4.085951 8.264951 20.972677 16.525894 10.340765 6.247197 5.375399 22.563100
101 108 0.640629 1.333176 1.803827 2.762245 4.208727 7.916972 16.386508 11.115132 8.573153 6.926006 7.650607 30.683021
101 109 0.345400 0.591940 0.851597 1.436838 1.994483 3.069965 6.904323 6.923990 9.355163 9.267709 10.808493 48.450098
101 110 0.336399 0.642920 0.855921 1.285848 2.030672 3.314928 6.538352 5.691619 7.716638 8.660165 11.517622 51.408915
101 111 0.761053 0.910564 1.055541 1.864851 3.056049 4.497869 8.264219 6.747660 7.167654 6.282628 7.488238 51.903674
101 112 0.193664 0.340666 0.507761 0.945803 1.714205 2.899738 5.850774 5.004457 5.986047 6.114128 8.125301 62.317457
101 113 0.231305 0.298881 0.372813 0.614380 1.051275 1.704287 2.456037 3.302048 4.299696 5.506126 6.534266 73.628887
101 114 0.299122 0.693641 1.094607 1.553411 2.292526 3.474656 4.516685 5.004281 5.433857 6.038379 6.529317 63.069517
101 115 0.206574 0.440711 0.707554 1.053254 1.533796 2.251900 2.992160 3.576949 4.205472 5.098619 6.020776 71.912235
101 116 0.067968 0.146941 0.243590 0.389634 0.632835 1.042343 1.534701 2.032967 2.623739 3.394758 4.205968 83.684557
101 117 0.100951 0.205963 0.310586 0.460345 0.724103 1.181530 1.695102 2.155962 2.676814 3.385072 4.121154 82.982414
101 118 0.129500 0.301216 0.499958 0.752053 1.095917 1.553158 1.966428 2.282202 2.701948 3.314157 3.965726 81.437735
101 119 0.067233 0.125994 0.194406 0.319862 0.528904 0.829672 1.148969 1.443282 1.768808 2.199868 2.672298 88.700702
101 120 0.044686 0.085201 0.123359 0.180736 0.280097 0.453196 0.651927 0.841126 1.072033 1.414759 1.811276 93.041601
101 121 0.062221 0.128132 0.187886 0.260368 0.377177 0.576790 0.788281 0.970166 1.195465 1.549057 1.977933 91.926525
101 122 0.062929 0.119798 0.182310 0.282486 0.429119 0.619261 0.801911 0.969872 1.195484 1.528864 1.920326 91.887642
101 123 0.039635 0.070691 0.102077 0.153816 0.234143 0.356522 0.494354 0.630287 0.791900 1.024758 1.298852 94.802969
101 124 0.033050 0.051751 0.071694 0.114851 0.186992 0.289349 0.397014 0.506751 0.642355 0.837734 1.060263 95.808195
101 125 0.021701 0.029843 0.038031 0.056680 0.091363 0.141635 0.187515 0.236801 0.302931 0.402235 0.518273 97.972990
101 126 0.021771 0.039483 0.052107 0.068303 0.099892 0.149852 0.192658 0.232148 0.292515 0.394243 0.520509 97.936516
101 127 0.014361 0.025271 0.040592 0.057933 0.075527 0.111683 0.153231 0.191080 0.227561 0.295608 0.394076 98.413076
101 128 0.012672 0.021349 0.026996 0.036766 0.059559 0.095306 0.126234 0.155246 0.196171 0.261713 0.336380 98.671604
101 129 0.008222 0.013681 0.021183 0.032752 0.048507 0.075279 0.105714 0.136744 0.169366 0.225276 0.302712 98.860563
102 103 0.000000 0.000000 0.000000 0.000000 0.000000 0.000000 0.000000 0.000000 0.000000 0.000000 0.000000 0.000000
102 104 0.366316 8.816902 20.196998 49.754777 15.382050 1.765137 0.250236 0.069339 0.023757 0.009117 0.002179 3.363189
102 105 4.204409 18.207211 5.988687 5.910543 7.097501 15.360345 24.611199 14.368367 1.341405 0.061991 0.006357 2.841986
102 106 0.699446 8.177750 9.353095 9.083224 5.770885 6.696347 7.555672 10.658677 15.199806 15.147297 5.945657 5.712144
102 107 0.800361 2.228795 1.102203 3.870014 9.977037 22.233083 16.774720 10.843851 6.218573 5.669293 4.762713 15.519358
102 108 0.584037 1.030560 1.299883 2.464281 4.309127 8.456922 18.449338 14.114550 11.013729 7.765198 7.120754 23.391617
102 109 0.302318 0.583074 0.685054 1.021434 1.852229 4.349149 10.177023 7.899633 8.554771 10.070694 14.516732 39.987888
102 110 0.497605 0.731927 0.972084 1.752676 2.675398 4.021679 8.574865 8.569430 11.761415 11.145447 11.699226 37.598249
102 111 0.417038 0.673918 0.920721 1.892932 3.941693 5.962103 9.376175 6.882190 7.868100 7.969658 10.107093 43.988380
102 112 0.048210 0.088089 0.161042 0.361087 0.694117 1.368258 3.572857 3.876974 5.829584 6.945804 10.027941 67.026039
102 113 0.110610 0.148778 0.176290 0.341052 0.739041 1.550258 3.495829 3.183916 4.197551 5.045948 7.951705 73.059025
102 114 0.053115 0.120542 0.216810 0.390327 0.842637 2.025236 3.755744 5.046505 5.690899 6.418548 6.889187 68.550448
102 115 0.033066 0.064093 0.107671 0.207455 0.464164 1.079120 1.960527 2.810863 3.707685 5.078768 6.470749 78.015839
102 116 0.013360 0.026099 0.044580 0.084655 0.174811 0.381683 0.694471 1.063079 1.546529 2.398846 3.602164 89.969727
102 117 0.018208 0.035491 0.058764 0.108272 0.225157 0.483471 0.837577 1.213955 1.709655 2.569155 3.672014 89.068280
102 118 0.015885 0.034311 0.060555 0.111436 0.237059 0.556843 1.066031 1.593980 2.123764 2.899481 3.742249 87.558403
102 119 0.010991 0.019584 0.032139 0.061578 0.123669 0.251371 0.432712 0.645992 0.915720 1.367350 1.975477 94.163416
102 120 0.008987 0.017045 0.026415 0.044998 0.084753 0.171989 0.295332 0.427820 0.584583 0.852298 1.209812 96.275969
102 121 0.011409 0.022500 0.035459 0.059159 0.109537 0.219176 0.369438 0.520288 0.692948 0.987945 1.376315 95.595826
102 122 0.010031 0.017343 0.026554 0.047401 0.092308 0.186039 0.322009 0.476318 0.650001 0.913749 1.237869 96.020380
102 123 0.011968 0.020180 0.029828 0.049154 0.081956 0.138496 0.207024 0.278396 0.364369 0.509992 0.707863 97.600777
102 124 0.015137 0.023985 0.032784 0.050864 0.081876 0.130330 0.183295 0.237560 0.306718 0.422213 0.573928 97.941309
102 125 0.027638 0.037105 0.044875 0.070937 0.121525 0.192315 0.255751 0.319670 0.410855 0.561332 0.742651 97.215347
102 126 0.005756 0.011206 0.018302 0.026110 0.038190 0.066287 0.102199 0.135082 0.166227 0.223253 0.303341 98.904047
102 127 0.015539 0.020433 0.021836 0.029356 0.046156 0.071744 0.091143 0.109034 0.135968 0.184735 0.246569 99.027487
102 128 0.006562 0.011987 0.020236 0.030300 0.040970 0.058774 0.080667 0.104101 0.128251 0.166704 0.218804 99.132644
102 129 0.007718 0.012102 0.016248 0.024333 0.039039 0.062449 0.083482 0.102410 0.125275 0.167288 0.222749 99.136906
103 104 0.000000 0.000000 0.000000 0.000000 0.000000 0.000000 0.000000 0.000000 0.000000 0.000000 0.000000 0.000000
103 105 0.403112 9.085274 19.314392 48.729340 16.825098 2.176756 0.334655 0.078308 0.022331 0.008000 0.001766 3.020968
103 106 4.166305 15.950409 6.493991 8.843350 11.032952 19.051014 20.942806 9.469063 0.855905 0.044019 0.003612 3.146571
103 107 3.266552 17.510985 12.788047 16.035365 12.160790 9.327013 6.712041 6.438917 6.122715 4.538877 1.631445 3.467252
103 108 3.865747 9.943770 4.276818 8.717277 10.142568 15.639132 12.427248 9.112374 5.713721 4.992770 3.893060 11.275515
103 109 1.379448 2.304241 2.580936 4.385855 7.119048 12.294475 20.816862 12.792247 8.902803 5.860469 4.994371 16.569246
103 110 1.928423 2.767370 2.831515 4.384489 7.741418 13.501497 20.049567 10.550491 7.567820 5.860028 5.671710 17.145672
103 111 5.597080 5.532368 4.544046 5.858372 6.704604 7.514989 11.777791 9.431941 10.068532 7.354982 6.018969 19.596327
103 112 0.363395 1.176697 2.227400 3.612101 5.819680 8.378551 12.551949 8.338260 8.877632 8.505217 9.910180 30.238939
103 113 0.448951 0.737863 0.872832 1.414208 2.653347 4.922508 10.788031 9.052017 9.176759 7.819380 8.844854 43.269253
103 114 0.708887 2.011271 3.063966 3.812087 4.472991 6.193848 10.983134 7.764189 7.065763 5.961879 7.206177 40.755808
103 115 0.268406 0.798260 1.456671 2.014625 2.878861 4.465875 5.951863 6.468246 6.477653 6.730539 7.052924 55.436079
103 116 0.066924 0.185036 0.323808 0.469387 0.793429 1.662978 3.066256 4.525988 5.982558 7.407710 8.135158 67.380766
103 117 0.097667 0.295204 0.528964 0.714554 1.081193 2.029619 3.339928 4.273079 4.896775 5.714363 6.506913 70.521744
103 118 0.096499 0.342721 0.776300 1.150510 1.482006 2.183310 3.115465 3.809651 4.348694 4.984313 5.656821 72.053711
103 119 0.048570 0.129507 0.220433 0.306654 0.463740 0.846135 1.405178 1.937046 2.501459 3.360539 4.367842 84.412899
103 120 0.027130 0.076654 0.139358 0.189185 0.260365 0.444066 0.721464 1.000279 1.314187 1.846098 2.624918 91.356292
103 121 0.035535 0.103227 0.196725 0.270997 0.350722 0.553627 0.862568 1.166979 1.483940 1.986668 2.698008 90.291002
103 122 0.032569 0.083738 0.146091 0.209980 0.299490 0.481950 0.724560 0.954984 1.219703 1.645398 2.221349 91.980183
103 123 0.023822 0.051976 0.076563 0.100596 0.143853 0.238421 0.357665 0.463907 0.584092 0.802032 1.114301 96.042771
103 124 0.017760 0.033703 0.045756 0.062762 0.096574 0.160492 0.234418 0.304566 0.396124 0.554388 0.761070 97.332390
103 125 0.038101 0.065785 0.079641 0.099170 0.140714 0.227579 0.327473 0.411937 0.511210 0.690717 0.926311 96.481361
103 126 0.034326 0.085995 0.135487 0.160979 0.183827 0.252518 0.344163 0.421223 0.505970 0.667250 0.910682 96.297579
103 127 0.007120 0.013632 0.022166 0.031156 0.042113 0.065755 0.094824 0.121469 0.146327 0.193526 0.263301 98.998612
103 128 0.008518 0.015832 0.020978 0.027327 0.041759 0.066039 0.088380 0.108596 0.136043 0.183400 0.242454 99.060675
103 129 0.005959 0.010020 0.014870 0.022475 0.035297 0.058441 0.084009 0.108305 0.133204 0.177914 0.239480 99.110025
104 105 0.000000 0.000000 0.000000 0.000000 0.000000 0.000000 0.000000 0.000000 0.000000 0.000000 0.000000 0.000000
104 106 0.601054 11.798210 21.694572 45.712338 15.124754 1.827248 0.260751 0.060273 0.021992 0.009055 0.001996 2.887757
104 107 11.506854 27.022187 8.635609 11.681917 10.540207 11.316063 10.730123 5.425015 0.626709 0.036336 0.002834 2.476145
104 108 2.081419 13.164692 11.450380 17.326669 13.218070 11.277943 8.371004 7.234013 6.085737 4.444649 1.725395 3.620029
104 109 1.057035 3.344452 1.713040 4.419790 9.057246 21.002972 18.579971 12.682825 6.882122 5.752985 4.304366 11.203194
104 110 2.947083 3.918708 3.458544 5.053587 8.297012 14.338929 21.302494 11.347926 7.272924 4.679597 3.830903 13.552294
104 111 2.310018 2.963647 2.610603 3.828625 7.408520 15.266498 23.003634 10.543764 6.508588 5.151820 5.344801 15.059483
104 112 0.167031 0.247394 0.470434 1.357368 2.881331 4.741799 10.888820 12.508648 18.394996 14.433729 11.054031 22.854418
104 113 0.352100 0.586957 0.766295 1.325591 2.446062 3.883164 6.999869 6.040269 9.265277 12.317313 18.148851 37.868248
104 114 0.500249 1.088499 1.431194 1.881769 2.369145 3.669461 7.934287 6.959331 7.862654 7.897774 10.926244 47.479388
104 115 0.082501 0.161731 0.274271 0.576417 1.246876 2.785147 6.862065 6.032724 6.479400 6.443428 9.296635 59.758807
104 116 0.020572 0.037854 0.062444 0.117241 0.238909 0.531910 1.068344 1.948536 3.267305 4.920926 6.482633 81.303330
104 117 0.029178 0.060302 0.106090 0.208351 0.458556 1.004707 1.720023 2.382450 3.089338 4.163240 5.403877 81.373891
104 118 0.022680 0.051819 0.098726 0.198176 0.429835 0.920280 1.597993 2.288354 3.010218 3.987834 5.044926 82.349155
104 119 0.010240 0.018666 0.030776 0.057288 0.111142 0.227298 0.411607 0.675421 1.087955 1.811436 2.803521 92.754649
104 120 0.008539 0.016512 0.025938 0.043407 0.077253 0.149098 0.253057 0.381632 0.567559 0.924289 1.492534 96.060182
104 121 0.011255 0.023264 0.038082 0.062068 0.103976 0.193030 0.326402 0.493198 0.722061 1.117528 1.683462 95.225676
104 122 0.009806 0.018160 0.028146 0.047743 0.085332 0.157310 0.256796 0.380945 0.554828 0.853723 1.281980 96.325235
104 123 0.009254 0.016123 0.023904 0.038835 0.064717 0.109382 0.164103 0.222911 0.295818 0.421503 0.599276 98.034170
104 124 0.010641 0.016866 0.022821 0.035106 0.055448 0.087110 0.122330 0.160404 0.210003 0.294482 0.410697 98.574091
104 125 0.019071 0.026337 0.031159 0.046278 0.073314 0.111979 0.148902 0.187931 0.244703 0.344030 0.476830 98.289463
104 126 0.013518 0.027780 0.043621 0.058667 0.077844 0.121214 0.177246 0.222665 0.262937 0.345222 0.469710 98.179575
104 127 0.027442 0.041207 0.048751 0.065754 0.094030 0.137938 0.178198 0.210212 0.247054 0.316902 0.409985 98.222532
104 128 0.004245 0.007631 0.012007 0.017914 0.026974 0.040768 0.055234 0.070254 0.087462 0.115060 0.150281 99.412170
104 129 0.007088 0.010519 0.013847 0.020616 0.032049 0.048302 0.062539 0.076719 0.094178 0.124465 0.164149 99.345526
105 106 0.000000 0.000000 0.000000 0.000000 0.000000 0.000000 0.000000 0.000000 0.000000 0.000000 0.000000 0.000000
105 107 0.630373 10.580804 19.671208 46.705765 17.154087 2.075197 0.271218 0.055152 0.016819 0.006569 0.001576 2.831233
105 108 5.086938 14.963617 5.790385 9.760126 11.767858 18.388003 20.287503 10.065321 1.124109 0.079833 0.008009 2.678299
105 109 1.135277 9.078529 8.559839 11.889428 9.691921 10.388952 9.678492 10.456749 11.367301 9.466118 3.592988 4.694407
105 110 1.397708 4.037287 1.946107 5.345266 11.249589 24.040773 18.596577 10.794965 5.018029 3.793013 2.724355 11.056330
105 111 1.092970 1.530714 1.550456 2.738435 5.507430 12.567063 27.842689 17.626839 9.587707 4.900157 3.361876 11.693662
105 112 0.173993 0.385225 0.482823 0.780013 2.023092 7.194075 18.272526 11.714883 10.323150 11.085402 13.106626 24.458195
105 113 0.318514 0.396842 0.588599 1.334529 2.140865 3.010424 7.199763 9.315936 15.909653 14.595809 13.554222 31.634844
105 114 0.158718 0.614921 1.014738 1.117906 1.461519 2.431431 5.100474 4.705043 7.944310 12.164118 20.952487 42.334335
105 115 0.062723 0.125566 0.190190 0.331586 0.510387 0.975689 2.544098 2.766932 4.200761 5.808553 11.448733 71.034780
105 116 0.031700 0.054326 0.075097 0.137600 0.248505 0.570718 1.634270 1.690175 2.188160 2.764505 5.331213 85.273731
105 117 0.027034 0.051178 0.079779 0.138017 0.250087 0.476050 0.801775 1.235094 1.886724 2.954573 4.288725 87.810963
105 118 0.018277 0.039655 0.066566 0.113330 0.209512 0.415028 0.716514 1.105303 1.671054 2.601338 3.781233 89.262192
105 119 0.015314 0.028569 0.045945 0.079153 0.131574 0.219870 0.341478 0.508331 0.752302 1.156131 1.742433 94.978899
105 120 0.011288 0.022204 0.033793 0.052081 0.083440 0.144657 0.227573 0.326813 0.461115 0.694446 1.040428 96.902163
105 121 0.013167 0.025610 0.037871 0.057578 0.092401 0.158809 0.246382 0.351720 0.501646 0.759452 1.127576 96.627789
105 122 0.013195 0.023076 0.033686 0.054911 0.091962 0.151142 0.222369 0.310484 0.437697 0.651115 0.948256 97.062103
105 123 0.017741 0.029765 0.041051 0.060980 0.090028 0.129635 0.171466 0.219034 0.284358 0.394993 0.549022 98.011923
105 124 0.013201 0.020962 0.028301 0.042975 0.065529 0.096130 0.128694 0.165478 0.213848 0.290015 0.387819 98.547051
105 125 0.020941 0.027798 0.033199 0.049641 0.075879 0.109633 0.143672 0.182035 0.230931 0.307896 0.407058 98.411318
105 126 0.020700 0.039487 0.049300 0.059275 0.080889 0.121058 0.160978 0.192371 0.233807 0.312997 0.419376 98.309761
105 127 0.027726 0.041492 0.050094 0.066208 0.088950 0.123847 0.157269 0.184418 0.213021 0.267331 0.339898 98.439749
105 128 0.030203 0.050350 0.060905 0.074968 0.095238 0.125108 0.153613 0.177653 0.205688 0.254151 0.315263 98.456863
105 129 0.009466 0.014846 0.020098 0.027648 0.036598 0.048494 0.059179 0.070223 0.083002 0.105402 0.136356 99.388687
106 107 0.000000 0.000000 0.000000 0.000000 0.000000 0.000000 0.000000 0.000000 0.000000 0.000000 0.000000 0.000000
106 108 0.650579 10.482095 19.223471 44.669785 18.367718 2.910405 0.502356 0.105259 0.024754 0.008340 0.002015 3.053224
106 109 6.370441 16.976294 5.863363 9.429647 11.975147 17.718092 18.163572 9.187898 1.149349 0.081642 0.007248 3.077305
106 110 2.974752 17.868728 16.439620 20.359030 11.954332 7.641117 5.033089 4.622224 4.430098 3.523103 1.466067 3.687839
106 111 1.627729 4.490419 2.076355 6.503033 15.360426 27.491326 16.574977 7.618169 3.220557 2.549642 2.037560 10.449807
106 112 0.166816 0.289888 0.398786 0.826851 2.199854 7.803811 26.454236 22.663440 15.333928 7.733245 4.517337 11.611807
106 113 0.131777 0.238285 0.286803 0.557303 2.023732 8.466742 23.186266 15.215632 12.189846 11.099822 10.343678 16.260115
106 114 0.115960 0.192025 0.438574 1.242335 1.699262 2.257839 7.146888 12.542962 24.616422 18.080912 11.418722 20.248099
106 115 0.039030 0.159855 0.282826 0.343541 0.507908 0.853577 1.861904 2.028576 5.182549 12.047160 28.121408 48.571667
106 116 0.014824 0.028308 0.043325 0.082608 0.128835 0.258794 0.721749 0.885456 1.671836 3.159933 8.928285 84.076046
106 117 0.015868 0.027162 0.039012 0.073253 0.128965 0.310437 0.972473 1.089547 1.508221 2.198755 5.278034 88.358271
106 118 0.010164 0.019273 0.030965 0.055643 0.099447 0.191836 0.349303 0.623645 1.121122 2.048096 3.444740 92.005764
106 119 0.007119 0.012267 0.019363 0.035282 0.061188 0.110590 0.188415 0.305867 0.478219 0.781181 1.261407 96.739101
106 120 0.005447 0.010313 0.015930 0.026381 0.043632 0.076201 0.121400 0.182625 0.274852 0.444751 0.712943 98.085527
106 121 0.006893 0.012928 0.019246 0.030635 0.050491 0.088137 0.137206 0.200100 0.295915 0.470620 0.733631 97.954197
106 122 0.006125 0.010431 0.015516 0.026966 0.048338 0.084936 0.130703 0.191008 0.282166 0.439249 0.659321 98.105244
106 123 0.007690 0.013312 0.019663 0.031922 0.051986 0.082776 0.117821 0.157705 0.209584 0.296847 0.414786 98.595909
106 124 0.008924 0.014160 0.019085 0.029284 0.045185 0.065394 0.086460 0.112962 0.151113 0.211834 0.290014 98.965584
106 125 0.011527 0.016085 0.020346 0.032059 0.051087 0.073914 0.095984 0.123191 0.162232 0.223361 0.299893 98.890320
106 126 0.009378 0.017774 0.024796 0.034412 0.051463 0.081100 0.112491 0.139206 0.170774 0.229011 0.305619 98.823975
106 127 0.017904 0.027382 0.033194 0.044205 0.060005 0.082832 0.104689 0.125758 0.152352 0.197880 0.256448 98.897351
106 128 0.013754 0.023890 0.032028 0.043027 0.058099 0.080122 0.103631 0.125202 0.148800 0.187174 0.234658 98.949613
106 129 0.016835 0.026954 0.036070 0.051699 0.071865 0.101258 0.130292 0.154100 0.176580 0.217759 0.270967 98.745624
107 108 0.000000 0.000000 0.000000 0.000000 0.000000 0.000000 0.000000 0.000000 0.000000 0.000000 0.000000 0.000000
107 109 0.965843 12.788980 21.465043 44.479591 15.599657 2.219976 0.357712 0.077295 0.018406 0.006574 0.001763 2.019158
107 110 19.974345 35.831947 8.488414 9.128366 7.629722 7.650506 6.110391 2.845867 0.389010 0.032733 0.003231 1.915469
107 111 4.450208 26.272756 21.788679 20.548653 9.079611 5.280870 3.428597 2.977166 2.448378 1.615944 0.564022 1.545116
107 112 0.722798 2.342065 1.121269 4.084755 17.205808 40.888826 18.941651 5.527343 1.758817 1.273526 0.906682 5.226463
107 113 0.516480 0.594965 0.638679 1.876256 9.283191 28.782346 35.063243 10.155414 2.953380 1.399203 1.077295 7.659547
107 114 0.228608 0.471018 0.531694 1.081866 5.307651 23.351678 40.258924 13.055816 4.595118 2.843351 2.446930 5.827349
107 115 0.163631 0.180021 0.361783 1.261872 2.091721 3.017378 10.148739 19.248564 34.162872 16.897391 6.040696 6.425331
107 116 0.028483 0.109434 0.160572 0.194859 0.398262 0.719511 1.560568 1.961804 7.966348 22.770080 38.557098 25.572983
107 117 0.026292 0.048447 0.073983 0.133792 0.208432 0.408743 1.312873 2.013815 4.758303 9.187764 21.143299 60.684256
107 118 0.025300 0.044917 0.064272 0.127443 0.248920 0.581665 1.724175 1.942058 2.842242 4.178750 10.261569 77.958687
107 119 0.010567 0.017296 0.027550 0.054436 0.098938 0.172230 0.286313 0.500119 0.910564 1.682265 2.893148 93.346573
107 120 0.006611 0.011058 0.016095 0.028208 0.050021 0.092408 0.155831 0.252433 0.403946 0.689925 1.150318 97.143143
107 121 0.008278 0.013520 0.019676 0.034666 0.060744 0.105884 0.165890 0.252942 0.389541 0.631649 0.992941 97.324269
107 122 0.009622 0.014385 0.020387 0.037420 0.069966 0.120486 0.181682 0.268962 0.406818 0.636118 0.941754 97.292400
107 123 0.008739 0.012650 0.017386 0.030895 0.055802 0.090168 0.126687 0.174513 0.245131 0.364104 0.525487 98.348440
107 124 0.008266 0.011077 0.014492 0.024967 0.041614 0.060427 0.079401 0.108030 0.153214 0.225897 0.321849 98.950765
107 125 0.014500 0.015522 0.018667 0.033118 0.055153 0.075620 0.096196 0.130465 0.183343 0.261172 0.358663 98.757583
107 126 0.011887 0.018859 0.023830 0.035002 0.057083 0.088521 0.118676 0.151550 0.201014 0.282373 0.380262 98.630938
107 127 0.013509 0.016831 0.020166 0.032218 0.051161 0.072864 0.092915 0.117769 0.151150 0.202117 0.264691 98.964609
107 128 0.010869 0.016486 0.021296 0.031559 0.048203 0.068830 0.089375 0.112603 0.142403 0.186005 0.236182 99.036192
107 129 0.013890 0.019467 0.024193 0.036134 0.054104 0.078377 0.102843 0.128388 0.157115 0.202747 0.260083 98.922657
108 109 0.000000 0.000000 0.000000 0.000000 0.000000 0.000000 0.000000 0.000000 0.000000 0.000000 0.000000 0.000000
108 110 0.652099 10.219809 21.406413 47.970990 15.144198 2.078627 0.340515 0.081376 0.020094 0.007165 0.002230 2.076487
108 111 14.126334 40.618391 10.537126 9.385200 6.751063 7.205292 6.047361 2.843939 0.433522 0.051619 0.008016 1.992136
108 112 1.217207 20.681649 30.596498 23.674330 6.858847 4.164007 3.061710 2.655616 2.308931 1.880001 0.897662 2.003546
108 113 0.701068 2.275957 0.945814 2.709140 11.065633 41.537485 23.748295 6.661930 1.772059 1.213464 0.862368 6.506786
108 114 0.232368 0.459134 0.604086 0.942653 1.879911 10.182373 46.567667 24.795138 5.428858 1.701106 1.014619 6.192087
108 115 0.189535 0.427067 0.474984 0.653818 1.904273 13.987788 48.050865 18.394709 4.785816 2.652813 2.452971 6.025360
108 116 0.062066 0.073636 0.186996 0.596939 0.765350 0.940055 4.235971 13.315881 38.712945 22.522270 8.357119 10.230772
108 117 0.031069 0.171249 0.272041 0.211394 0.261974 0.391263 0.742835 0.772914 2.609134 9.698199 34.650455 50.187475
108 118 0.029843 0.074837 0.126894 0.204137 0.225914 0.377892 1.106697 1.405035 2.447660 4.377582 13.715933 75.907572
108 119 0.020575 0.036123 0.055927 0.106576 0.150473 0.300792 0.874459 0.962878 1.256648 1.851416 5.371958 89.012174
108 120 0.010538 0.020306 0.032665 0.055505 0.084448 0.142666 0.237699 0.392998 0.645792 1.118449 1.878193 95.380741
108 121 0.011948 0.024262 0.038256 0.059006 0.084402 0.144095 0.240551 0.373337 0.547965 0.857119 1.344846 96.274214
108 122 0.018052 0.034277 0.052938 0.083832 0.121019 0.179815 0.258460 0.369636 0.530150 0.790107 1.172044 96.389671
108 123 0.014651 0.026665 0.037885 0.056618 0.082831 0.124773 0.175133 0.235683 0.317246 0.460482 0.675196 97.792835
108 124 0.010104 0.016440 0.021945 0.033427 0.053096 0.082093 0.113462 0.151267 0.204440 0.294416 0.418304 98.601005
108 125 0.019798 0.026900 0.032487 0.048095 0.071295 0.100416 0.131412 0.173440 0.236498 0.335507 0.465012 98.359142
108 126 0.018022 0.035030 0.048188 0.063368 0.084546 0.118724 0.155608 0.193760 0.246598 0.337868 0.464901 98.233385
108 127 0.014232 0.022389 0.028818 0.041172 0.060195 0.087892 0.116283 0.144974 0.180000 0.239192 0.318252 98.746599
108 128 0.012250 0.021322 0.028176 0.038617 0.054900 0.076516 0.098634 0.123024 0.156097 0.207133 0.270318 98.913012
108 129 0.010868 0.016917 0.022905 0.034882 0.052211 0.077412 0.103868 0.129466 0.156552 0.201671 0.260596 98.932655
109 110 0.000000 0.000000 0.000000 0.000000 0.000000 0.000000 0.000000 0.000000 0.000000 0.000000 0.000000 0.000000
109 111 0.482981 7.914588 20.922686 52.381998 13.616866 2.029972 0.444827 0.128453 0.025486 0.007890 0.003267 2.040990
109 112 10.756511 44.326889 13.165479 8.783602 5.278854 6.256645 5.505924 2.836127 0.614338 0.128254 0.034406 2.312969
109 113 1.299923 23.659687 36.102250 21.198196 4.793295 2.660714 2.215101 2.156403 1.886806 1.536910 0.776951 1.713768
109 114 0.967687 3.306121 1.317139 2.968614 10.781149 45.004658 24.061505 4.984370 0.985658 0.625424 0.462509 4.535164
109 115 0.160733 0.291746 0.381306 0.599735 1.182462 8.515185 51.041038 27.251589 4.441446 1.149365 0.648154 4.337241
109 116 0.059433 0.163755 0.194182 0.290554 1.160990 11.523760 49.398184 20.121912 4.898555 2.793954 2.792722 6.601999
109 117 0.040871 0.053533 0.161392 0.584075 0.705866 0.721124 3.297063 12.411940 41.594879 23.106091 7.884209 9.438956
109 118 0.031411 0.234095 0.402451 0.305561 0.330258 0.407970 0.691415 0.632121 1.981725 8.267312 33.221629 53.494054
109 119 0.015397 0.036735 0.058608 0.100009 0.113256 0.208020 0.671204 0.891300 1.542849 2.934038 10.785766 82.642816
109 120 0.009718 0.017546 0.028823 0.057889 0.080871 0.174619 0.560237 0.642454 0.831218 1.285680 4.115151 92.195793
109 121 0.009126 0.018097 0.029424 0.049570 0.072314 0.127603 0.230279 0.402591 0.670598 1.164918 1.948173 95.277304
109 122 0.016283 0.030247 0.043638 0.065102 0.091284 0.151343 0.246604 0.376578 0.545331 0.850062 1.334999 96.248529
109 123 0.011822 0.022874 0.035055 0.052605 0.070332 0.102156 0.146249 0.204695 0.283325 0.431039 0.678527 97.961321
109 124 0.008592 0.014391 0.019494 0.029599 0.046286 0.073542 0.104128 0.139018 0.185535 0.271250 0.398893 98.709276
109 125 0.016896 0.023556 0.027852 0.040866 0.062651 0.094334 0.126014 0.162345 0.213994 0.305762 0.436337 98.489395
109 126 0.014732 0.030504 0.044709 0.058546 0.074616 0.106344 0.145253 0.184493 0.232496 0.321473 0.455854 98.330978
109 127 0.013969 0.022129 0.028002 0.039221 0.055890 0.082012 0.109033 0.135481 0.166457 0.222607 0.303140 98.822058
109 128 0.010823 0.019323 0.026161 0.035622 0.049592 0.070281 0.092411 0.115410 0.144688 0.192636 0.255334 98.987720
109 129 0.011319 0.017472 0.022004 0.031955 0.048343 0.073461 0.098131 0.120536 0.145193 0.189075 0.247015 98.995495
110 111 0.000000 0.000000 0.000000 0.000000 0.000000 0.000000 0.000000 0.000000 0.000000 0.000000 0.000000 0.000000
110 112 0.392513 6.114431 19.463605 56.258031 12.285474 1.910940 0.573152 0.229661 0.053712 0.017551 0.009028 2.691904
110 113 11.716673 50.609088 13.700222 7.380208 4.005341 4.406564 3.564097 1.934891 0.537657 0.157200 0.046678 1.941380
110 114 0.935239 21.606752 42.281948 23.827752 3.763420 1.567236 1.235384 1.176659 0.965576 0.843022 0.476863 1.320149
110 115 0.627458 2.247244 0.814741 2.199428 11.011521 51.474537 23.746942 3.311322 0.517517 0.343339 0.269569 3.436385
110 116 0.035717 0.058793 0.097711 0.202660 0.629617 6.428237 52.524927 29.710846 4.852327 1.196124 0.569351 3.693687
110 117 0.016436 0.045399 0.056527 0.106161 0.709607 10.095263 53.692410 21.011819 4.501373 2.797415 2.476249 4.491343
110 118 0.018594 0.020854 0.079781 0.377335 0.425212 0.397465 2.536056 12.849958 47.781834 22.719044 5.727354 7.066514
110 119 0.011977 0.077977 0.113159 0.089778 0.131485 0.159782 0.288774 0.290234 1.192134 6.847638 32.962257 57.834806
110 120 0.005469 0.012187 0.018111 0.033004 0.032973 0.062564 0.205930 0.295975 0.594310 1.529368 8.114676 89.095434
110 121 0.004171 0.006978 0.010879 0.022180 0.028204 0.065753 0.216759 0.254476 0.332014 0.616146 2.691633 95.750805
110 122 0.005633 0.009498 0.014263 0.025493 0.038417 0.063251 0.105441 0.187254 0.337024 0.641925 1.177931 97.393869
110 123 0.004826 0.008297 0.012602 0.020691 0.029995 0.050500 0.083220 0.127727 0.179187 0.279696 0.459434 98.743824
110 124 0.005162 0.008525 0.012644 0.020566 0.029658 0.044053 0.062435 0.087082 0.118071 0.175760 0.272073 99.163971
110 125 0.010674 0.015022 0.019143 0.029848 0.044884 0.064218 0.084693 0.112425 0.152876 0.222176 0.321946 98.922096
110 126 0.009142 0.017386 0.024841 0.034839 0.049161 0.075504 0.106337 0.137388 0.175034 0.245656 0.351322 98.773388
110 127 0.010185 0.015597 0.020243 0.029779 0.043385 0.064132 0.086594 0.111293 0.141204 0.192458 0.263820 99.021315
110 128 0.007782 0.012807 0.017159 0.025176 0.037931 0.056158 0.075638 0.096692 0.122309 0.163642 0.217386 99.167324
110 129 0.010421 0.016463 0.022013 0.032259 0.045143 0.063930 0.083793 0.104405 0.127334 0.166655 0.220948 99.106634
111 112 0.000000 0.000000 0.000000 0.000000 0.000000 0.000000 0.000000 0.000000 0.000000 0.000000 0.000000 0.000000
111 113 0.304863 4.813615 19.205312 61.698746 9.694410 1.292467 0.518795 0.276576 0.065166 0.023744 0.015650 2.090655
111 114 12.428384 56.844280 15.091804 6.013406 2.277906 2.124546 1.795643 1.084559 0.400867 0.168357 0.060211 1.710036
111 115 0.923180 24.764112 48.700780 19.234880 1.927489 0.757592 0.708492 0.733545 0.667502 0.628805 0.329443 0.624182
111 116 0.420839 1.469759 0.483615 1.360952 10.545454 56.077268 23.769252 2.639677 0.327637 0.208590 0.160370 2.536588
111 117 0.017062 0.030557 0.062411 0.152009 0.985518 9.762981 58.335968 25.375428 2.082287 0.409473 0.237363 2.548943
111 118 0.014051 0.039154 0.051139 0.102739 0.879528 14.817652 61.276187 17.127505 1.992080 0.804094 0.720373 2.175497
111 119 0.017203 0.014790 0.057089 0.267461 0.287697 0.335853 2.813979 16.067476 53.943090 19.881258 3.426285 2.887818
111 120 0.009619 0.072347 0.097688 0.056227 0.087399 0.102052 0.165040 0.162151 1.029043 8.116148 38.057810 52.044474
111 121 0.006313 0.013079 0.017791 0.031390 0.031573 0.060210 0.218772 0.367046 0.844579 2.260301 11.288867 84.860081
111 122 0.007140 0.010727 0.014821 0.030380 0.041534 0.093533 0.301227 0.374622 0.551526 1.075023 4.695856 92.803608
111 123 0.005439 0.008795 0.012745 0.023081 0.036049 0.059524 0.096608 0.165692 0.294524 0.578517 1.119967 97.599058
111 124 0.005878 0.008776 0.011918 0.019727 0.029439 0.046686 0.070839 0.106005 0.152388 0.244720 0.410585 98.893037
111 125 0.012484 0.014423 0.017531 0.030701 0.048784 0.069123 0.090223 0.124027 0.174867 0.264235 0.402785 98.750812
111 126 0.011678 0.019962 0.024617 0.033306 0.051099 0.085089 0.123111 0.161728 0.213603 0.313312 0.458657 98.503839
111 127 0.011050 0.015034 0.018392 0.028953 0.046031 0.070379 0.094230 0.121751 0.159410 0.228171 0.327763 98.878835
111 128 0.008101 0.012808 0.017282 0.026564 0.040721 0.060338 0.081985 0.107948 0.141302 0.195475 0.269564 99.037916
111 129 0.011805 0.017241 0.021519 0.031883 0.046964 0.068274 0.089246 0.112059 0.140553 0.190464 0.259900 99.010096
112 113 0.000000 0.000000 0.000000 0.000000 0.000000 0.000000 0.000000 0.000000 0.000000 0.000000 0.000000 0.000000
112 114 0.136116 2.608350 17.318432 67.889456 7.656527 0.854660 0.476816 0.322304 0.060786 0.020416 0.017436 2.638706
112 115 8.352269 60.249289 18.920768 6.238344 1.612228 1.141659 0.855672 0.533895 0.275178 0.174922 0.086314 1.559461
112 116 0.486049 20.942215 53.837276 19.876961 1.440765 0.478102 0.486183 0.550873 0.523264 0.509594 0.278317 0.590401
112 117 0.353127 1.263018 0.395192 0.917291 7.614182 57.032738 26.813242 2.946694 0.334325 0.201299 0.145811 1.983083
112 118 0.014571 0.032847 0.066004 0.092635 0.215327 4.929146 60.173225 30.468095 1.967100 0.331572 0.198453 1.511026
112 119 0.009201 0.030432 0.041472 0.063532 0.323876 8.888018 62.823014 21.850382 2.197135 0.776019 0.753047 2.243869
112 120 0.007274 0.008280 0.038016 0.149135 0.151078 0.175116 1.730904 12.638736 54.182699 23.341510 4.279928 3.297324
112 121 0.008303 0.075768 0.100191 0.043928 0.043513 0.047661 0.088413 0.082991 0.497302 4.771808 31.022867 63.217255
112 122 0.006817 0.014273 0.021951 0.042000 0.036307 0.060204 0.193124 0.305476 0.645064 1.651911 8.951051 88.071821
112 123 0.006938 0.010789 0.015568 0.031200 0.036783 0.077388 0.237943 0.285569 0.400743 0.758782 3.308953 94.829346
112 124 0.005975 0.009562 0.013748 0.023773 0.034685 0.054202 0.084031 0.137474 0.230278 0.432341 0.822585 98.151347
112 125 0.013750 0.019120 0.025302 0.041255 0.057379 0.079772 0.111019 0.160992 0.232716 0.363406 0.582971 98.312315
112 126 0.012360 0.025731 0.040665 0.058491 0.074878 0.103675 0.140570 0.184703 0.244102 0.358715 0.550420 98.205688
112 127 0.011462 0.018300 0.025177 0.037500 0.053603 0.078137 0.108348 0.145258 0.191757 0.271406 0.389277 98.669773
112 128 0.009748 0.016640 0.023050 0.034380 0.050737 0.071846 0.095353 0.125006 0.166518 0.233683 0.327059 98.845979
112 129 0.008887 0.014046 0.019809 0.031646 0.047986 0.071385 0.097613 0.126626 0.160074 0.216190 0.293849 98.911888
113 114 0.000000 0.000000 0.000000 0.000000 0.000000 0.000000 0.000000 0.000000 0.000000 0.000000 0.000000 0.000000
113 115 0.091476 1.614961 15.117707 72.411102 7.011082 0.761950 0.545633 0.393358 0.065394 0.020893 0.021123 1.945318
113 116 6.831327 63.237119 19.789476 5.311498 1.208461 0.932600 0.745515 0.493739 0.285848 0.221313 0.124591 0.818511
113 117 0.445143 22.033520 56.941213 16.582396 1.038755 0.372934 0.453939 0.518433 0.484117 0.528064 0.277748 0.323734
113 118 0.410739 1.421973 0.389235 0.848929 6.649165 58.606763 27.354738 2.624421 0.288918 0.182836 0.128656 1.093626
113 119 0.013663 0.030454 0.061929 0.090117 0.169092 3.807608 60.660241 31.557956 1.818388 0.286135 0.179315 1.325101
113 120 0.009844 0.031145 0.042642 0.063178 0.300037 8.622318 63.188974 21.553906 2.060176 0.768155 0.835112 2.524513
113 121 0.009830 0.009206 0.034891 0.151570 0.168070 0.200625 1.802833 12.729274 53.973547 22.952767 4.336982 3.630406
113 122 0.015363 0.101293 0.119174 0.059451 0.066778 0.075787 0.137211 0.118852 0.650081 5.685882 33.186650 59.783477
113 123 0.009334 0.015041 0.021007 0.041042 0.041229 0.071039 0.193546 0.268929 0.517667 1.303914 7.413728 90.103524
113 124 0.007557 0.009990 0.013019 0.027738 0.036089 0.072607 0.200714 0.227455 0.313785 0.587557 2.525911 95.977581
113 125 0.021103 0.020620 0.021968 0.038974 0.060315 0.086943 0.123708 0.199211 0.337538 0.609623 1.069516 97.410482
113 126 0.017239 0.029841 0.036396 0.046872 0.062952 0.102202 0.155533 0.215984 0.291756 0.449208 0.715890 97.876123
113 127 0.013886 0.017690 0.021506 0.034641 0.052877 0.076670 0.101848 0.136426 0.185335 0.273019 0.408498 98.677603
113 128 0.011415 0.017441 0.022828 0.034110 0.050701 0.074116 0.102165 0.137715 0.184023 0.258725 0.364200 98.742561
113 129 0.012332 0.017675 0.022432 0.034773 0.053038 0.078096 0.103478 0.132700 0.171131 0.237674 0.331959 98.804710
114 115 0.000000 0.000000 0.000000 0.000000 0.000000 0.000000 0.000000 0.000000 0.000000 0.000000 0.000000 0.000000
114 116 0.072481 1.182871 13.546859 75.511129 6.852718 0.743310 0.576614 0.416769 0.074672 0.024039 0.021226 0.977308
114 117 5.573603 63.226875 21.426682 5.366284 1.151743 0.938775 0.731584 0.463815 0.244709 0.181558 0.109722 0.584648
114 118 0.377563 20.234675 58.222890 17.401996 1.035997 0.338440 0.429694 0.511748 0.453147 0.454485 0.255794 0.283572
114 119 0.369666 1.420498 0.442688 0.975406 6.480835 56.643886 28.906066 3.060997 0.348026 0.213125 0.142901 0.995903
114 120 0.010749 0.032767 0.082021 0.099105 0.114534 2.515882 56.109460 36.754157 2.362207 0.389546 0.262725 1.266848
114 121 0.009282 0.034162 0.053504 0.068984 0.249619 7.060742 61.429534 24.236413 2.535151 0.920686 0.957072 2.444852
114 122 0.013962 0.013264 0.056509 0.282389 0.289259 0.287546 2.298337 14.055827 53.061547 21.947715 4.225887 3.467756
114 123 0.014482 0.094182 0.131552 0.076908 0.077233 0.085728 0.165798 0.148244 0.660608 5.139984 30.742489 62.662796
114 124 0.006452 0.012856 0.020356 0.039025 0.038445 0.067620 0.198979 0.272805 0.488951 1.148373 6.357685 91.348450
114 125 0.013643 0.019354 0.025754 0.051869 0.066644 0.129335 0.356072 0.390534 0.508741 0.865446 3.295128 94.277483
114 126 0.012538 0.028934 0.046345 0.064929 0.079438 0.121891 0.194308 0.306268 0.489400 0.891312 1.665083 96.099553
114 127 0.007835 0.013601 0.019994 0.030622 0.043685 0.072565 0.119249 0.181295 0.253738 0.388170 0.621928 98.247316
114 128 0.008030 0.015550 0.023674 0.035872 0.052171 0.077862 0.111379 0.154799 0.215174 0.318927 0.476472 98.510090
114 129 0.008859 0.014624 0.020574 0.032089 0.049379 0.078522 0.114556 0.155200 0.204099 0.290105 0.417519 98.614475
115 116 0.000000 0.000000 0.000000 0.000000 0.000000 0.000000 0.000000 0.000000 0.000000 0.000000 0.000000 0.000000
115 117 0.074951 1.074164 12.900548 75.760340 7.153631 0.835811 0.790658 0.565735 0.089679 0.028712 0.023925 0.701849
115 118 5.461355 62.217593 21.858169 5.630521 1.271528 1.117178 0.840785 0.517840 0.266691 0.199991 0.124241 0.494108
115 119 0.400886 20.035126 58.180416 17.312208 1.100135 0.373583 0.471555 0.556121 0.500309 0.538087 0.276849 0.254729
115 120 0.437077 1.617274 0.475979 0.979338 6.285722 56.731180 28.618718 3.070512 0.375273 0.241812 0.168354 0.998759
115 121 0.014778 0.038325 0.090167 0.131627 0.190436 3.683389 58.778144 32.616687 2.208874 0.415560 0.292256 1.539755
115 122 0.013781 0.054832 0.088803 0.111738 0.421633 9.413743 62.437339 21.256491 2.180368 0.792730 0.815667 2.412874
115 123 0.021323 0.019068 0.072969 0.312674 0.325875 0.368546 2.837073 15.539731 51.918856 20.787917 4.127192 3.668776
115 124 0.017100 0.101320 0.146134 0.092303 0.091045 0.113604 0.222107 0.206983 0.887951 6.029813 32.350797 59.740844
115 125 0.018821 0.026854 0.037126 0.074304 0.078900 0.126388 0.335986 0.444533 0.813423 1.810439 8.544447 87.688778
115 126 0.018687 0.032063 0.045767 0.080242 0.099501 0.201118 0.619721 0.720179 0.970708 1.575955 5.408244 90.227813
115 127 0.012938 0.020085 0.028104 0.046960 0.069593 0.111210 0.176455 0.291029 0.493355 0.923146 1.720545 96.106578
115 128 0.009780 0.016807 0.024061 0.037853 0.058043 0.096128 0.155108 0.239464 0.354492 0.553442 0.867254 97.587568
115 129 0.009361 0.015413 0.022570 0.038034 0.060792 0.098359 0.144775 0.202058 0.277576 0.411513 0.614375 98.105173
116 117 0.000000 0.000000 0.000000 0.000000 0.000000 0.000000 0.000000 0.000000 0.000000 0.000000 0.000000 0.000000
116 118 0.069946 1.021605 12.626714 75.643446 7.534636 0.950170 0.926392 0.597630 0.094135 0.030127 0.022722 0.482474
116 119 5.162087 60.938620 22.402754 6.124667 1.454591 1.201610 0.939245 0.587952 0.296447 0.214960 0.133625 0.543442
116 120 0.388824 19.023649 57.113677 18.718264 1.286314 0.432252 0.537408 0.640451 0.555387 0.573311 0.334298 0.396164
116 121 0.466357 1.786790 0.551211 1.128091 6.771622 55.097063 28.712614 3.333475 0.439580 0.280976 0.193558 1.238662
116 122 0.017293 0.043959 0.111652 0.163592 0.221083 3.590312 56.575602 34.196182 2.564328 0.490251 0.332852 1.692895
116 123 0.013444 0.051631 0.087018 0.109117 0.363119 7.582541 58.961633 24.248964 2.883103 1.106314 1.190896 3.402220
116 124 0.020376 0.018149 0.056958 0.236833 0.284855 0.368577 2.644259 13.026995 46.240782 23.594916 6.409687 7.097614
116 125 0.032342 0.147937 0.184339 0.118633 0.122506 0.157598 0.298762 0.283067 1.080383 6.044689 30.490588 61.039154
116 126 0.015096 0.031775 0.053512 0.090719 0.092017 0.154007 0.474200 0.622514 1.037070 2.059312 8.869383 86.500395
116 127 0.019166 0.025137 0.033531 0.061302 0.083432 0.167737 0.499904 0.576370 0.800136 1.299962 4.270859 92.162468
116 128 0.013645 0.024405 0.035426 0.056296 0.084415 0.134614 0.214662 0.353028 0.601919 1.082303 1.872210 95.527073
116 129 0.011026 0.019158 0.027786 0.044125 0.069428 0.123436 0.202145 0.298744 0.420509 0.649245 1.014927 97.119468
117 118 0.000000 0.000000 0.000000 0.000000 0.000000 0.000000 0.000000 0.000000 0.000000 0.000000 0.000000 0.000000
117 119 0.078363 1.091164 12.383467 74.888440 8.176722 1.049602 1.007534 0.694759 0.120161 0.038197 0.026904 0.444684
117 120 5.157658 59.120166 22.553805 6.513156 1.618096 1.509393 1.255660 0.762741 0.361430 0.262662 0.165939 0.719292
117 121 0.436447 19.541287 55.636581 18.826200 1.429694 0.517400 0.653589 0.755172 0.627011 0.650293 0.411909 0.514417
117 122 0.498680 1.883713 0.553583 1.145220 7.149159 54.385214 28.241542 3.465207 0.488762 0.317375 0.222004 1.649538
117 123 0.017247 0.040766 0.096703 0.150763 0.209115 3.226647 52.639398 36.071843 3.646803 0.781809 0.533493 2.585414
117 124 0.013126 0.044129 0.071571 0.095479 0.317411 6.247452 52.231560 26.077125 4.273267 1.946399 2.277473 6.405006
117 125 0.031473 0.027665 0.067630 0.252691 0.342988 0.491027 3.052274 12.653197 41.723511 23.687312 7.941475 9.728760
117 126 0.024845 0.142625 0.220750 0.159771 0.167894 0.226439 0.450586 0.449765 1.518238 6.696677 29.622000 60.320414
117 127 0.012279 0.021516 0.033176 0.061705 0.072213 0.126184 0.364723 0.457523 0.766553 1.550099 6.687575 89.846455
117 128 0.015614 0.024489 0.033133 0.059887 0.088989 0.185255 0.551738 0.628194 0.878035 1.337910 3.744662 92.452097
117 129 0.012866 0.022109 0.031448 0.049705 0.076160 0.131111 0.215112 0.344352 0.561464 0.997710 1.728655 95.829307
118 119 0.000000 0.000000 0.000000 0.000000 0.000000 0.000000 0.000000 0.000000 0.000000 0.000000 0.000000 0.000000
118 120 0.087765 1.198670 12.478057 73.818262 8.826976 1.238337 0.978371 0.659915 0.124874 0.043040 0.031693 0.514042
118 121 5.489403 58.582292 22.255504 6.631965 1.774884 1.631399 1.308921 0.799992 0.371506 0.251974 0.152279 0.749883
118 122 0.625034 22.539490 52.739961 17.984909 1.591316 0.621060 0.728094 0.793894 0.661168 0.668324 0.407607 0.639145
118 123 0.537910 2.037851 0.610630 1.286447 7.787990 53.146311 27.561031 3.708807 0.563767 0.374953 0.270397 2.113908
118 124 0.022196 0.057204 0.134998 0.200165 0.262607 3.539989 50.157683 35.326496 4.584827 1.109123 0.773641 3.831070
118 125 0.028062 0.084097 0.122957 0.168387 0.538090 7.781300 50.796397 24.515132 4.525075 2.076736 2.313150 7.050614
118 126 0.039108 0.055176 0.146945 0.480990 0.636128 0.956873 4.991267 15.098658 38.935136 20.919970 7.343815 10.395930
118 127 0.027344 0.115040 0.168148 0.149200 0.184249 0.260881 0.533386 0.574003 1.969936 7.816528 29.579797 58.621493
118 128 0.021122 0.036625 0.055572 0.097587 0.120472 0.217078 0.658394 0.846251 1.392103 2.341569 7.213123 87.000107
118 129 0.023150 0.036997 0.049726 0.085561 0.130754 0.272488 0.763761 0.806009 1.065882 1.473912 3.471139 91.820621
119 120 0.000000 0.000000 0.000000 0.000000 0.000000 0.000000 0.000000 0.000000 0.000000 0.000000 0.000000 0.000000
119 121 0.091182 1.334527 12.802403 73.029762 9.188328 1.230076 0.834084 0.601807 0.137049 0.049676 0.035289 0.665819
119 122 5.807830 57.237843 22.195820 7.330641 1.996133 1.789451 1.377371 0.778285 0.344102 0.239869 0.145890 0.756764
119 123 0.718609 22.810618 49.585236 19.233564 2.027435 0.839809 0.899420 0.971419 0.827877 0.768765 0.454564 0.862686
119 124 0.542009 2.099251 0.707305 1.537912 8.265214 49.689527 27.744954 4.554706 0.784980 0.522432 0.364750 3.186959
119 125 0.057022 0.113698 0.214546 0.359263 0.552435 5.117315 49.738765 32.000682 4.521650 1.200034 0.884115 5.240476
119 126 0.054228 0.169362 0.255287 0.329762 0.879067 9.150829 48.907130 22.207576 4.343700 2.073252 2.398446 9.231360
119 127 0.060589 0.068229 0.151533 0.530789 0.811538 1.284484 5.861503 14.749347 32.176066 18.339816 8.338129 17.627974
119 128 0.042927 0.166173 0.287987 0.316318 0.387912 0.581969 1.243961 1.339537 3.471294 8.992466 24.932364 58.237092
119 129 0.029186 0.050906 0.076357 0.139095 0.199724 0.363868 0.961117 1.080537 1.637854 2.427507 5.901054 87.132799
120 121 0.000000 0.000000 0.000000 0.000000 0.000000 0.000000 0.000000 0.000000 0.000000 0.000000 0.000000 0.000000
120 122 0.098221 1.423197 12.688889 71.437020 10.231020 1.395439 0.795430 0.575761 0.145228 0.051612 0.034775 1.123410
120 123 5.951170 53.898318 21.601136 8.289184 2.629775 2.464559 1.871044 1.037841 0.458251 0.294049 0.170500 1.334173
120 124 0.801997 22.025033 44.572920 20.487956 2.824814 1.270639 1.259604 1.381918 1.294746 1.276931 0.797870 2.005572
120 125 0.756462 2.797878 0.971046 1.983194 8.285983 44.920695 27.511267 5.576117 1.160141 0.793649 0.553267 4.690300
120 126 0.093041 0.229527 0.406678 0.505649 0.571528 4.212346 43.961541 34.132985 6.521458 1.910332 1.357008 6.097907
120 127 0.052170 0.139343 0.215240 0.295232 0.702703 6.462053 38.379984 22.338724 6.439832 3.593144 4.311477 17.070098
120 128 0.065588 0.105433 0.206727 0.526893 0.916432 1.684600 5.984723 10.577719 20.556930 15.517905 10.697702 33.159349
120 129 0.046847 0.136806 0.224221 0.303679 0.439080 0.797285 1.778106 1.697981 3.019300 5.756355 14.383794 71.416544
121 122 0.000000 0.000000 0.000000 0.000000 0.000000 0.000000 0.000000 0.000000 0.000000 0.000000 0.000000 0.000000
121 123 0.129193 1.823438 12.919239 68.484169 11.305225 1.584987 0.819810 0.560393 0.139639 0.046636 0.030770 2.156499
121 124 6.181539 49.765173 20.518007 9.372878 3.238884 3.170204 2.536816 1.461783 0.589379 0.325878 0.179332 2.660127
121 125 1.092699 22.475483 38.822300 20.059946 3.545846 1.907935 1.915842 2.129706 1.969262 1.800302 1.053161 3.227517
121 126 0.925661 3.770568 1.464067 2.749149 8.634351 38.897342 26.603712 7.049857 1.729404 1.161431 0.803864 6.210594
121 127 0.090041 0.179956 0.318583 0.512993 0.768688 3.921718 32.802777 31.155025 10.814051 4.361856 3.273339 11.800968
121 128 0.066616 0.163076 0.268104 0.407309 0.836264 4.501651 24.638679 19.144203 9.022107 5.899012 7.002441 28.050538
121 129 0.060623 0.102814 0.166720 0.358399 0.653036 1.276802 3.856381 5.349062 10.036157 10.777386 11.853232 55.509386
122 123 0.000000 0.000000 0.000000 0.000000 0.000000 0.000000 0.000000 0.000000 0.000000 0.000000 0.000000 0.000000
122 124 0.164711 2.361582 13.235244 63.786865 12.544013 1.822477 0.890149 0.589418 0.163733 0.061740 0.042769 4.337301
122 125 6.597484 44.418869 18.255060 10.172700 4.393522 4.684499 3.858656 2.113493 0.677583 0.290390 0.137844 4.399901
122 126 1.649319 23.311629 31.447245 19.239693 5.212740 3.441088 2.995980 2.828652 2.427660 2.051944 1.079913 4.314139
122 127 0.966013 3.024948 1.278374 3.002014 9.958961 35.029988 23.160992 7.882854 2.665538 1.947596 1.390803 9.691919
122 128 0.253446 0.469875 0.761483 1.328429 2.105761 6.028996 25.729812 22.845146 11.686910 5.878583 4.612854 18.298707
122 129 0.107815 0.208357 0.300744 0.476633 0.909921 3.005090 12.334170 11.366177 8.877630 8.082554 11.114650 43.216259
123 124 0.000000 0.000000 0.000000 0.000000 0.000000 0.000000 0.000000 0.000000 0.000000 0.000000 0.000000 0.000000
123 125 0.250203 3.477966 14.224348 58.943644 13.289608 1.915959 0.810297 0.470267 0.139523 0.057104 0.040394 6.380685
123 126 6.677922 40.296166 16.652757 11.529244 5.572018 5.911020 4.709823 2.399064 0.600880 0.180630 0.069902 5.400575
123 127 2.323422 21.676119 23.483568 19.029598 7.530756 5.471655 4.133337 3.462799 2.827845 2.320721 1.213699 6.526479
123 128 3.065567 8.050095 2.862159 4.936601 9.616777 24.010888 17.673195 8.364362 3.681254 2.699272 1.791569 13.248262
123 129 0.307990 0.540973 0.855901 1.563391 2.472148 5.531780 17.270356 15.055540 10.975340 7.348981 6.940153 31.137448
124 125 0.000000 0.000000 0.000000 0.000000 0.000000 0.000000 0.000000 0.000000 0.000000 0.000000 0.000000 0.000000
124 126 0.444793 5.538466 15.658414 51.566527 14.122847 2.288837 0.814398 0.389430 0.116961 0.048928 0.031236 8.979162
124 127 7.023722 31.960674 13.281883 12.219986 7.344561 8.032255 6.601282 3.472193 0.787542 0.183042 0.057710 9.035149
124 128 2.526159 16.551557 14.925330 16.139992 9.249592 7.768008 6.067068 5.334853 4.385746 3.375401 1.648676 12.027618
124 129 1.439881 4.838107 2.358454 4.388609 7.633995 17.358094 14.394658 8.930823 4.976657 4.279759 3.336781 26.064186
125 126 0.000000 0.000000 0.000000 0.000000 0.000000 0.000000 0.000000 0.000000 0.000000 0.000000 0.000000 0.000000
125 127 0.814307 7.953448 15.688875 43.282036 15.230118 2.750403 0.784160 0.297913 0.093171 0.037702 0.017598 13.050270
125 128 5.889450 22.627650 9.608055 11.331373 9.037029 11.117800 9.499683 4.828443 0.973986 0.202129 0.058237 14.826163
125 129 1.496829 9.190000 7.962508 10.541123 8.482901 9.440549 8.039522 7.329226 6.372668 5.316004 2.809925 23.018746
126 127 0.000000 0.000000 0.000000 0.000000 0.000000 0.000000 0.000000 0.000000 0.000000 0.000000 0.000000 0.000000
126 128 1.310012 10.671553 15.516808 34.683484 13.800131 3.076921 0.923081 0.346234 0.120040 0.056889 0.027296 19.467553
126 129 3.649666 13.393545 5.963621 8.267468 8.301160 12.469755 12.728160 7.075539 1.520592 0.476608 0.202406 25.951481
127 128 0.000000 0.000000 0.000000 0.000000 0.000000 0.000000 0.000000 0.000000 0.000000 0.000000 0.000000 0.000000
127 129 1.306445 10.185211 13.345249 28.178350 11.866049 3.415990 1.403858 0.712749 0.349743 0.227713 0.140542 28.868100
128 129 0.000000 0.000000 0.000000 0.000000 0.000000 0.000000 0.000000 0.000000 0.000000 0.000000 0.000000 0.000000
```
