## Supplementary material for "A unified evolutionary origin for the ubiquitous protein transporters SecY and YidC": Figure 8-Source data 1. Structure and contact prediction for archaeal and human EMC6-like proteins: 600407A_600407B.epad_intra_B (part 1 of 3)

```
1 2 0.000000 0.000000 0.000000 0.000000 0.000000 0.000000 0.000000 0.000000 0.000000 0.000000 0.000000 0.000000
1 3 0.631189 9.130203 15.009959 29.845382 12.492207 4.121939 1.867464 0.576848 0.191286 0.077952 0.021292 26.034278
1 4 3.508240 10.819755 4.836703 9.363567 8.058846 11.209517 14.153200 9.184640 1.848612 0.336837 0.059002 26.621081
1 5 0.991471 7.327650 5.484932 10.004854 7.994014 9.662454 8.898164 10.896647 8.280220 5.719664 2.330432 22.409495
1 6 0.995424 4.145622 1.917182 4.139095 5.525441 11.914140 11.773112 10.869363 7.537987 6.868992 5.052820 29.260821
1 7 1.123565 1.936130 2.052092 2.994706 4.103810 6.694799 12.569093 8.681302 6.541066 4.706564 4.441079 44.155794
1 8 0.711408 1.413983 1.458121 1.977292 3.184779 6.156030 11.629836 7.794582 6.540946 5.461798 5.827885 47.843342
1 9 0.356991 0.827967 1.344849 2.181007 2.776267 4.027702 7.861299 6.508409 6.986809 5.979993 6.420976 54.727733
1 10 0.372422 1.142917 1.736325 2.023047 2.224995 3.254877 6.336250 5.071755 5.694137 5.716906 7.402372 59.023998
1 11 0.171106 0.448695 0.737839 1.080049 1.491303 2.602556 5.830083 4.968371 5.380403 5.170883 6.822132 65.296581
1 12 0.093568 0.190267 0.289547 0.489631 0.872802 1.847712 4.727961 4.393752 5.093347 5.034897 6.612490 70.354022
1 13 0.079387 0.168449 0.280865 0.470142 0.804500 1.364989 1.974613 2.503267 3.088895 3.860674 4.597560 80.806659
1 14 0.073400 0.178407 0.321063 0.497740 0.747735 1.204785 1.776799 2.328066 2.968660 3.827610 4.758082 81.317656
1 15 0.043560 0.074315 0.105442 0.166123 0.278795 0.492638 0.785215 1.151364 1.658209 2.403214 3.278655 89.562469
1 16 0.031598 0.058498 0.085184 0.126693 0.191592 0.308275 0.457805 0.641325 0.914566 1.360727 1.956946 93.866787
1 17 0.035254 0.063283 0.091636 0.138510 0.210158 0.331765 0.481930 0.659789 0.907697 1.290014 1.776128 94.013836
1 18 0.035935 0.059161 0.078695 0.113147 0.164105 0.244250 0.336554 0.447159 0.610640 0.880219 1.247181 95.782959
1 19 0.031840 0.049749 0.062427 0.085744 0.120027 0.174032 0.232712 0.293571 0.374359 0.511423 0.698423 97.365690
1 20 0.023410 0.046418 0.067968 0.090049 0.115711 0.165050 0.223590 0.273759 0.328581 0.433057 0.588029 97.644379
1 21 0.026236 0.051039 0.074138 0.096885 0.120015 0.163980 0.218798 0.269739 0.326703 0.428324 0.578901 97.645242
1 22 0.033194 0.051762 0.063454 0.081995 0.106649 0.145135 0.186365 0.223895 0.267867 0.342738 0.442976 98.053973
1 23 0.023771 0.038907 0.050106 0.067401 0.093071 0.131313 0.168306 0.198174 0.233454 0.295463 0.374401 98.325632
1 24 0.029364 0.044913 0.055862 0.075217 0.103722 0.146022 0.187624 0.221301 0.257311 0.320244 0.400293 98.158125
1 25 0.008620 0.016760 0.025052 0.033106 0.044930 0.065708 0.087059 0.106956 0.132063 0.177869 0.243054 99.058823
1 26 0.010818 0.018017 0.024806 0.033909 0.049545 0.077470 0.106651 0.132429 0.160056 0.208508 0.272788 98.905007
1 27 0.016162 0.029978 0.044047 0.059605 0.083990 0.126248 0.169271 0.209431 0.259176 0.343128 0.451495 98.207470
1 28 0.018836 0.036251 0.054278 0.072347 0.100554 0.158280 0.224495 0.281364 0.337572 0.432638 0.556301 97.727083
1 29 0.027704 0.061788 0.102976 0.138429 0.182045 0.262482 0.347550 0.416385 0.488890 0.610081 0.772296 96.589373
1 30 0.026427 0.052068 0.080948 0.108806 0.151391 0.240668 0.344651 0.427161 0.495941 0.610368 0.759805 96.701763
1 31 0.054857 0.099580 0.139092 0.181142 0.244568 0.345848 0.436061 0.507338 0.591626 0.723637 0.880380 95.795870
1 32 0.038407 0.072193 0.109872 0.153433 0.220655 0.333094 0.442336 0.525336 0.609213 0.740282 0.893440 95.861738
1 33 0.037411 0.063170 0.087426 0.122109 0.182746 0.277006 0.363365 0.438325 0.527987 0.659471 0.807807 96.433179
1 34 0.022306 0.035031 0.049776 0.077381 0.130265 0.214229 0.298350 0.381220 0.479347 0.614333 0.757394 96.940369
1 35 0.032388 0.058915 0.088712 0.130651 0.204317 0.316397 0.416297 0.495627 0.586385 0.718033 0.858479 96.093802
1 36 0.037891 0.075928 0.116040 0.154881 0.212986 0.309013 0.397467 0.465578 0.544650 0.672048 0.826695 96.186821
1 37 0.017431 0.030941 0.045582 0.067563 0.113135 0.199816 0.295498 0.376930 0.459763 0.582471 0.713829 97.097040
1 38 0.024785 0.045504 0.066945 0.093839 0.143377 0.236050 0.333167 0.405693 0.470306 0.572263 0.688760 96.919312
1 39 0.034793 0.090740 0.157428 0.188597 0.218507 0.299386 0.382915 0.433250 0.483541 0.591012 0.747664 96.372164
1 40 0.020271 0.038906 0.059865 0.083619 0.125058 0.204891 0.292969 0.359598 0.415119 0.506422 0.617788 97.275495
1 41 0.023175 0.034561 0.044331 0.064551 0.105854 0.168386 0.224964 0.280729 0.354667 0.455969 0.554214 97.688597
1 42 0.022310 0.037884 0.055075 0.081564 0.128242 0.197646 0.258652 0.308604 0.367433 0.456879 0.554288 97.531422
1 43 0.028168 0.060293 0.090340 0.113122 0.150116 0.216279 0.274564 0.315476 0.367172 0.461047 0.579868 97.343556
1 44 0.011140 0.019827 0.030422 0.046411 0.075946 0.127836 0.183995 0.233954 0.286090 0.365512 0.458719 98.160151
1 45 0.008777 0.015129 0.023000 0.036835 0.064832 0.111213 0.159268 0.205293 0.259114 0.336230 0.418281 98.362030
1 46 0.020566 0.034775 0.048831 0.070144 0.106506 0.152274 0.187228 0.220113 0.268320 0.340341 0.418246 98.132660
1 47 0.015668 0.025105 0.035186 0.053020 0.085849 0.130096 0.166277 0.199751 0.244148 0.311500 0.385371 98.348030
1 48 0.006262 0.010529 0.015615 0.025079 0.045163 0.079300 0.115599 0.152433 0.197622 0.262452 0.331001 98.758943
1 49 0.008159 0.014236 0.021655 0.034234 0.059245 0.100833 0.142991 0.178628 0.215314 0.272741 0.338025 98.613941
1 50 0.013744 0.034205 0.060691 0.078166 0.096283 0.132877 0.171775 0.200570 0.229692 0.285037 0.363602 98.333362
1 51 0.005867 0.010633 0.016797 0.026247 0.043935 0.076285 0.114204 0.149255 0.182958 0.235075 0.298524 98.840223
1 52 0.004648 0.007942 0.011876 0.019040 0.034197 0.060177 0.088646 0.118762 0.156848 0.212680 0.273512 99.011671
1 53 0.009170 0.015654 0.022880 0.034559 0.056603 0.088950 0.118366 0.145442 0.178803 0.229251 0.285697 98.814630
1 54 0.009076 0.016433 0.024602 0.035856 0.056160 0.088031 0.118647 0.145148 0.174809 0.221145 0.275103 98.834993
1 55 0.005335 0.008832 0.012563 0.019142 0.032861 0.055911 0.079843 0.103222 0.131281 0.174249 0.223395 99.153362
1 56 0.006296 0.010809 0.015780 0.023737 0.039391 0.064626 0.089421 0.110630 0.133336 0.170351 0.213889 99.121733
1 57 0.011734 0.025784 0.040067 0.050147 0.064246 0.089072 0.112492 0.130016 0.150555 0.189169 0.239923 98.896795
1 58 0.006997 0.012287 0.018276 0.026444 0.040400 0.062123 0.083563 0.101895 0.120350 0.151180 0.189130 99.187355
1 59 0.004912 0.008143 0.011488 0.017242 0.028800 0.046438 0.063623 0.080655 0.101012 0.130990 0.163845 99.342854
1 60 0.005600 0.008952 0.012929 0.020028 0.032752 0.049560 0.064368 0.079109 0.097319 0.124969 0.155860 99.348555
1 61 0.010382 0.015963 0.020749 0.029129 0.044216 0.062329 0.076031 0.089706 0.108576 0.136902 0.166884 99.239134
1 62 0.008048 0.011744 0.015753 0.024186 0.039650 0.057396 0.070938 0.085492 0.105399 0.134467 0.164968 99.281954
1 63 0.004644 0.008280 0.012488 0.018845 0.030977 0.050123 0.069705 0.087766 0.107014 0.135986 0.168739 99.305430
1 64 0.006232 0.010757 0.015628 0.023134 0.037444 0.059341 0.079938 0.098139 0.119070 0.152219 0.190331 99.207764
1 65 0.008519 0.015393 0.022330 0.031427 0.047923 0.072910 0.096164 0.117025 0.142203 0.181027 0.225280 99.039799
1 66 0.005412 0.009888 0.015110 0.022662 0.037435 0.062786 0.089433 0.113412 0.140020 0.183050 0.235315 99.085478
1 67 0.004799 0.008024 0.011619 0.018398 0.033676 0.060307 0.089004 0.117345 0.151556 0.202655 0.258385 99.044235
1 68 0.008559 0.015206 0.022727 0.034939 0.060151 0.100988 0.140339 0.171236 0.202369 0.251361 0.305496 98.686630
1 69 0.011000 0.027523 0.046896 0.059406 0.078075 0.116921 0.157128 0.183194 0.208281 0.259732 0.330944 98.520901
1 70 0.004264 0.007725 0.012092 0.019106 0.033656 0.061254 0.094482 0.126733 0.161169 0.215121 0.281088 98.983311
1 71 0.005381 0.009607 0.014850 0.024026 0.043923 0.077863 0.114138 0.148831 0.189693 0.248474 0.311544 98.811672
1 72 0.012746 0.023774 0.034854 0.049187 0.075655 0.114657 0.148499 0.176687 0.212924 0.269281 0.333236 98.548500
1 73 0.007727 0.014580 0.022586 0.033721 0.054524 0.088093 0.121250 0.150817 0.186571 0.243675 0.313082 98.763374
1 74 0.004116 0.006836 0.009990 0.016308 0.031130 0.057948 0.088150 0.120435 0.162588 0.225889 0.296196 98.980416
1 75 0.006752 0.012238 0.019127 0.030490 0.053706 0.093272 0.135089 0.171961 0.210547 0.268639 0.334563 98.663614
1 76 0.012446 0.029390 0.048972 0.063486 0.084549 0.124784 0.166304 0.197694 0.232705 0.296377 0.382912 98.360384
1 77 0.005916 0.011014 0.017630 0.027105 0.044859 0.077753 0.116916 0.153665 0.190624 0.248140 0.320045 98.786331
1 78 0.006864 0.011532 0.016859 0.026069 0.044731 0.074726 0.105832 0.138630 0.181576 0.245047 0.317496 98.830635
1 79 0.011863 0.019874 0.028478 0.042486 0.069626 0.109920 0.146421 0.180796 0.225966 0.294608 0.373104 98.496856
1 80 0.012707 0.022148 0.032800 0.048473 0.077208 0.122543 0.166500 0.206533 0.255445 0.331099 0.420557 98.303987
1 81 0.018261 0.032762 0.047386 0.067124 0.104292 0.163186 0.217322 0.263348 0.320794 0.409814 0.512662 97.843044
1 82 0.014925 0.026255 0.039368 0.058723 0.095896 0.162185 0.232731 0.292747 0.354042 0.450841 0.566595 97.705692
1 83 0.029714 0.065595 0.104261 0.134819 0.178363 0.256600 0.331144 0.384363 0.445818 0.551196 0.685188 96.832936
1 84 0.041157 0.064771 0.086327 0.121773 0.188512 0.288595 0.375414 0.442440 0.514672 0.624354 0.743478 96.508509
1 85 0.040434 0.081763 0.120455 0.154660 0.212415 0.314666 0.408314 0.472705 0.546518 0.672106 0.822161 96.153801
1 86 0.044117 0.081101 0.110227 0.143492 0.213271 0.339335 0.454778 0.533767 0.619732 0.762869 0.923419 95.773893
1 87 0.055174 0.100681 0.142146 0.188904 0.268522 0.400725 0.522184 0.607655 0.692939 0.826123 0.977590 95.217354
1 88 0.060009 0.125754 0.183283 0.224235 0.293561 0.424205 0.540296 0.610878 0.691534 0.844605 1.040765 94.960875
1 89 0.053556 0.094708 0.132481 0.181410 0.270111 0.410389 0.535905 0.631270 0.737665 0.895140 1.064421 94.992945
1 90 0.093693 0.127703 0.144732 0.198630 0.319754 0.480162 0.588706 0.676361 0.804345 0.987833 1.158953 94.419128
1 91 0.068301 0.147452 0.218192 0.266496 0.349081 0.501764 0.637153 0.719873 0.813803 0.982020 1.191390 94.104477
1 92 0.065731 0.134621 0.204758 0.271057 0.365313 0.510611 0.638377 0.732357 0.843474 1.018879 1.229310 93.985514
1 93 0.108055 0.156433 0.181507 0.233188 0.344678 0.513832 0.656699 0.772306 0.907803 1.092529 1.278688 93.754284
1 94 0.053079 0.133854 0.222149 0.280199 0.367331 0.527407 0.668417 0.757724 0.878331 1.091302 1.356461 93.663751
1 95 0.072632 0.096611 0.116360 0.171633 0.289340 0.466822 0.636506 0.792436 0.954672 1.159751 1.364005 93.879227
1 96 0.059369 0.128059 0.202746 0.273761 0.371921 0.516441 0.643235 0.749658 0.893652 1.109977 1.368984 93.682198
1 97 0.080389 0.143895 0.194782 0.255476 0.371405 0.568157 0.752244 0.891051 1.044813 1.274563 1.532758 92.890472
1 98 0.044858 0.102548 0.171820 0.240422 0.345240 0.518850 0.684978 0.810707 0.958144 1.193637 1.490469 93.438330
1 99 0.047795 0.082314 0.116431 0.170745 0.276360 0.436535 0.584594 0.723990 0.903832 1.157124 1.433453 94.066828
1 100 0.125677 0.181522 0.206256 0.268100 0.409129 0.612263 0.769774 0.909092 1.101351 1.358684 1.604713 92.453438
1 101 0.057461 0.159250 0.295903 0.398681 0.538953 0.791806 1.014184 1.131169 1.272237 1.547536 1.901923 90.890896
1 102 0.065726 0.141650 0.217668 0.280599 0.386437 0.602847 0.844637 1.035199 1.213603 1.482113 1.813506 91.916010
1 103 0.070549 0.104759 0.140296 0.221738 0.399554 0.668641 0.909712 1.126209 1.373197 1.671929 1.925314 91.388101
1 104 0.124512 0.284173 0.434713 0.543763 0.716156 1.010809 1.246800 1.370346 1.517640 1.768599 2.052369 88.930118
1 105 0.094030 0.222650 0.388803 0.548268 0.749714 1.041829 1.272727 1.400717 1.553919 1.827015 2.161052 88.739277
1 106 0.067181 0.111347 0.151872 0.227008 0.397073 0.684967 0.973958 1.228389 1.492179 1.801391 2.058075 90.806563
1 107 0.101083 0.147354 0.196730 0.315270 0.566475 0.902813 1.149336 1.338068 1.558278 1.826124 2.020072 89.878399
1 108 0.167882 0.428373 0.640998 0.703947 0.860342 1.215060 1.472931 1.519489 1.573203 1.774618 2.020959 87.622196
1 109 0.135610 0.302261 0.478910 0.601992 0.745294 1.006425 1.233723 1.359070 1.482361 1.712311 1.999104 88.942939
1 110 0.063687 0.111137 0.171936 0.267819 0.430640 0.666130 0.891760 1.087067 1.278510 1.506587 1.722141 91.802584
1 111 0.181828 0.209714 0.242716 0.370684 0.600431 0.810080 0.922166 1.060380 1.273080 1.509531 1.689761 91.129631
1 112 0.083236 0.153284 0.233438 0.335752 0.492580 0.719900 0.924396 1.079763 1.232019 1.433949 1.640365 91.671322
1 113 0.113885 0.215469 0.287133 0.349070 0.474535 0.706654 0.906329 1.026441 1.161477 1.408944 1.705150 91.644911
1 114 0.079303 0.162039 0.251381 0.328195 0.445053 0.659979 0.865929 0.999502 1.129924 1.363362 1.652896 92.062435
1 115 0.169644 0.224107 0.248485 0.325096 0.485419 0.689139 0.823779 0.935676 1.100402 1.331848 1.552500 92.113905
1 116 0.069540 0.129331 0.196147 0.272105 0.385703 0.580323 0.774833 0.913051 1.030118 1.218455 1.448456 92.981943
1 117 0.079182 0.176066 0.270728 0.337607 0.436463 0.619753 0.789147 0.898109 1.020504 1.234989 1.508997 92.628452
1 118 0.104157 0.169953 0.226662 0.289784 0.380527 0.531542 0.684575 0.812649 0.932618 1.100355 1.302329 93.464849
1 119 0.078717 0.152369 0.217294 0.279356 0.382897 0.546786 0.685626 0.783675 0.905020 1.094973 1.315567 93.557718
1 120 0.061149 0.111475 0.163204 0.224841 0.324002 0.473717 0.607844 0.708763 0.817144 0.976169 1.152093 94.379597
1 121 0.099978 0.169113 0.208653 0.252982 0.349300 0.512877 0.648253 0.734162 0.830478 0.990737 1.171690 94.031777
1 122 0.051415 0.133377 0.229438 0.280257 0.338463 0.466911 0.598862 0.677372 0.751963 0.896314 1.098005 94.477623
1 123 0.042552 0.071301 0.099855 0.144153 0.234609 0.387521 0.537169 0.647181 0.742793 0.879352 1.020861 95.192650
1 124 0.077061 0.152280 0.208792 0.253728 0.338350 0.479070 0.593969 0.664093 0.748449 0.884573 1.037667 94.561968
1 125 0.051110 0.132349 0.222097 0.265776 0.325361 0.465158 0.605038 0.678599 0.744540 0.887316 1.090523 94.532133
1 126 0.035902 0.069525 0.104628 0.143202 0.211382 0.331833 0.456239 0.552919 0.646566 0.784981 0.944130 95.718693
1 127 0.044714 0.067835 0.087840 0.126390 0.205807 0.320463 0.418476 0.503308 0.604360 0.742377 0.882993 95.995434
1 128 0.033721 0.082949 0.142250 0.183014 0.233443 0.329846 0.431350 0.509398 0.596951 0.739408 0.926852 95.790817
1 129 0.039095 0.062332 0.085586 0.121821 0.186580 0.284932 0.379460 0.465486 0.562325 0.700156 0.857355 96.254873
1 130 0.039467 0.072104 0.099381 0.130979 0.191585 0.288516 0.373845 0.443082 0.534363 0.677115 0.841966 96.307600
1 131 0.032995 0.060706 0.086850 0.118603 0.178532 0.277453 0.368672 0.441384 0.529384 0.667465 0.827575 96.410381
1 132 0.040676 0.068166 0.092218 0.125313 0.188054 0.292889 0.392090 0.470514 0.554659 0.685800 0.838051 96.251570
1 133 0.036742 0.087598 0.143010 0.177451 0.228483 0.337897 0.450271 0.523961 0.596604 0.733427 0.919832 95.764725
1 134 0.041906 0.093777 0.150606 0.186055 0.228839 0.322283 0.425595 0.499189 0.563593 0.678951 0.838830 95.970373
1 135 0.042476 0.061611 0.080344 0.119468 0.194241 0.289859 0.366956 0.441293 0.536315 0.665586 0.798906 96.402946
1 136 0.027697 0.046922 0.067810 0.101217 0.162867 0.248869 0.325731 0.399956 0.495860 0.628691 0.771283 96.723099
1 137 0.021081 0.035109 0.051413 0.080698 0.138529 0.223766 0.302773 0.380750 0.482092 0.627564 0.788898 96.867325
1 138 0.038519 0.062335 0.086325 0.124341 0.192415 0.286303 0.368914 0.449420 0.555075 0.703642 0.868342 96.264370
1 139 0.042714 0.071918 0.099169 0.141888 0.223610 0.336610 0.426701 0.505687 0.616440 0.780008 0.957418 95.797834
1 140 0.036324 0.062225 0.088523 0.130138 0.211715 0.334594 0.443833 0.537968 0.654785 0.828935 1.023809 95.647148
1 141 0.051436 0.085500 0.114901 0.163978 0.262248 0.398452 0.507560 0.609416 0.760118 0.976086 1.199420 94.870886
1 142 0.098255 0.134223 0.154481 0.210552 0.328480 0.482952 0.597879 0.705539 0.857914 1.066445 1.271251 94.092030
1 143 0.053609 0.119212 0.188639 0.246210 0.328131 0.461963 0.582812 0.671961 0.782368 0.964373 1.188215 94.412506
1 144 0.032564 0.079810 0.134581 0.177012 0.249656 0.405138 0.581097 0.700721 0.797320 0.964305 1.181226 94.696570
1 145 0.041767 0.096906 0.157855 0.211033 0.299687 0.465927 0.638879 0.767320 0.898292 1.104397 1.356211 93.961727
1 146 0.038887 0.108142 0.197192 0.250575 0.318729 0.469062 0.635011 0.755740 0.882355 1.094609 1.373172 93.876528
1 147 0.044049 0.090517 0.132166 0.170194 0.244596 0.392616 0.554639 0.680218 0.800086 0.981158 1.194950 94.714815
1 148 0.032637 0.081237 0.133999 0.174384 0.252608 0.416021 0.586975 0.692184 0.786772 0.957223 1.170480 94.715485
1 149 0.042505 0.114483 0.211593 0.272982 0.334219 0.469168 0.619290 0.722727 0.820959 0.998892 1.252922 94.140259
1 150 0.070185 0.123026 0.157421 0.201720 0.301310 0.465634 0.607822 0.716966 0.855597 1.065808 1.291791 94.142717
1 151 0.059336 0.099804 0.130565 0.171825 0.257143 0.398923 0.526454 0.622194 0.731514 0.901128 1.091121 95.009993
1 152 0.057284 0.110847 0.158182 0.207683 0.289917 0.409384 0.504434 0.579050 0.686041 0.850628 1.037706 95.108847
1 153 0.064658 0.096090 0.127190 0.180947 0.273920 0.410526 0.539133 0.650338 0.763723 0.920993 1.094126 94.878355
1 154 0.048597 0.121396 0.203135 0.256478 0.327278 0.455620 0.572037 0.651880 0.759084 0.944098 1.178480 94.481920
1 155 0.031533 0.062458 0.094814 0.128685 0.190456 0.309784 0.440049 0.538609 0.628133 0.775305 0.960413 95.839760
1 156 0.021638 0.038707 0.057344 0.088700 0.156063 0.265340 0.367025 0.456114 0.569966 0.731746 0.894674 96.352684
1 157 0.064889 0.105348 0.131090 0.176131 0.278121 0.427534 0.539843 0.617277 0.718278 0.876455 1.039224 95.025809
1 158 0.034001 0.099549 0.184264 0.230553 0.287506 0.407983 0.518278 0.583012 0.669710 0.837943 1.059736 95.087462
1 159 0.016505 0.032835 0.051585 0.076517 0.129867 0.240874 0.373348 0.480403 0.574963 0.719230 0.880044 96.423832
1 160 0.021954 0.040439 0.059112 0.090074 0.166432 0.310839 0.456137 0.561509 0.661304 0.801562 0.925366 95.905271
1 161 0.061341 0.169228 0.268337 0.288994 0.336846 0.484544 0.621634 0.671959 0.713857 0.840877 1.020821 94.521564
1 162 0.047778 0.122479 0.219631 0.272782 0.315463 0.416195 0.522811 0.587529 0.641498 0.748821 0.903733 95.201277
1 163 0.035736 0.058741 0.082062 0.118192 0.189744 0.311023 0.432019 0.520397 0.589346 0.685791 0.783163 96.193785
1 164 0.037189 0.086970 0.142124 0.179122 0.228264 0.319425 0.408395 0.469917 0.534878 0.640768 0.772924 96.180025
1 165 0.032940 0.054347 0.075481 0.103056 0.147903 0.219334 0.289034 0.348721 0.412316 0.512456 0.633143 97.171264
1 166 0.027742 0.047076 0.063300 0.085931 0.129073 0.193309 0.247028 0.292841 0.355859 0.454473 0.565870 97.537497
1 167 0.015168 0.025033 0.036193 0.054146 0.086314 0.135322 0.182375 0.227006 0.281172 0.364466 0.464089 98.128712
1 168 0.012777 0.022718 0.034332 0.051631 0.082928 0.131122 0.178288 0.222267 0.274621 0.352075 0.442391 98.194851
1 169 0.017430 0.026560 0.035525 0.051804 0.080989 0.119361 0.151569 0.185063 0.232583 0.303968 0.385086 98.410061
1 170 0.018216 0.027709 0.036529 0.053060 0.083547 0.122914 0.154375 0.187059 0.236248 0.311450 0.396004 98.372889
1 171 0.013517 0.022279 0.031194 0.046336 0.075758 0.118321 0.156202 0.192637 0.240950 0.313014 0.392952 98.396843
1 172 0.009866 0.017252 0.025976 0.039696 0.066215 0.109082 0.152926 0.192751 0.235878 0.298511 0.368568 98.483278
1 173 0.013340 0.023036 0.033091 0.047679 0.073927 0.112563 0.147648 0.179950 0.220847 0.283722 0.356383 98.507813
1 174 0.024787 0.038064 0.049230 0.068304 0.102980 0.146034 0.178505 0.209916 0.254224 0.317872 0.384515 98.225569
1 175 0.025586 0.036996 0.048489 0.072213 0.114725 0.161481 0.194811 0.229545 0.276425 0.335320 0.389615 98.114796
1 176 0.033156 0.047253 0.060929 0.089783 0.142498 0.202178 0.242900 0.278732 0.322510 0.378239 0.427970 97.773849
1 177 0.036575 0.069779 0.099096 0.124402 0.163489 0.225237 0.276911 0.309517 0.343248 0.401531 0.469355 97.480862
1 178 0.028140 0.063449 0.098396 0.116062 0.140188 0.196081 0.253523 0.287532 0.315497 0.373180 0.450478 97.677471
1 179 0.024630 0.037714 0.051105 0.073273 0.112283 0.164461 0.208855 0.245645 0.283662 0.337072 0.391775 98.069525
1 180 0.018854 0.032752 0.044986 0.060424 0.090151 0.134476 0.171846 0.199578 0.231770 0.282019 0.335650 98.397493
1 181 0.015926 0.027141 0.037903 0.052257 0.078159 0.115163 0.146175 0.169976 0.197082 0.240811 0.289514 98.629894
1 182 0.015270 0.026300 0.036423 0.049184 0.072583 0.105964 0.133052 0.152543 0.174874 0.212416 0.254572 98.766819
1 183 0.013785 0.023665 0.032600 0.044630 0.067589 0.099256 0.123537 0.140585 0.161176 0.195446 0.232334 98.865396
1 184 0.014801 0.024778 0.035090 0.048012 0.067888 0.093396 0.114342 0.130915 0.148510 0.177383 0.210273 98.934614
1 185 0.028657 0.039970 0.044982 0.058272 0.087703 0.121371 0.139740 0.153564 0.175040 0.208371 0.238875 98.703453
1 186 0.016589 0.031608 0.051411 0.071847 0.094167 0.125499 0.156283 0.178375 0.192494 0.218261 0.251097 98.612369
1 187 0.037192 0.059723 0.070431 0.083979 0.109014 0.138925 0.158204 0.172219 0.189931 0.219130 0.250702 98.510552
1 188 0.016783 0.027334 0.040416 0.058504 0.081836 0.115799 0.149360 0.175768 0.194170 0.226477 0.267652 98.645901
2 3 0.000000 0.000000 0.000000 0.000000 0.000000 0.000000 0.000000 0.000000 0.000000 0.000000 0.000000 0.000000
2 4 0.740819 9.532163 14.452576 32.942092 11.663526 2.218473 0.989274 0.515859 0.328807 0.117607 0.032025 26.466782
2 5 3.018381 10.400807 4.545218 9.991288 7.077393 11.125826 15.426623 12.193532 3.113894 0.795384 0.223784 22.087868
2 6 1.080367 8.009578 6.179892 12.346001 7.640334 7.486072 7.177553 8.663679 9.204502 7.718540 3.262109 21.231372
2 7 1.148898 5.998712 3.512492 7.212917 6.727080 13.028396 11.619559 8.850595 5.494636 4.764174 3.821568 27.820976
2 8 0.576785 0.940694 1.103000 2.268769 3.411869 6.698437 13.615882 9.788778 7.887545 5.707494 5.184859 42.815888
2 9 0.271035 0.600868 0.732126 1.443647 2.271695 4.992428 10.528586 7.675665 7.272859 7.187714 9.053556 47.969826
2 10 0.290989 0.544117 0.874929 1.547744 2.088008 3.287797 7.268955 7.005931 8.881568 8.087268 8.551432 51.571265
2 11 0.151658 0.386314 0.554916 0.767392 1.107053 1.919296 4.353582 4.130258 5.875561 7.207748 10.721554 62.824666
2 12 0.068471 0.126474 0.166240 0.289475 0.481982 0.903153 2.143228 2.105329 2.856864 3.481058 5.925188 81.452538
2 13 0.067921 0.111771 0.142955 0.250760 0.467897 0.933866 2.276238 2.210662 2.866096 3.260029 5.058905 82.352902
2 14 0.042336 0.076205 0.109191 0.173280 0.295148 0.533070 0.864832 1.272802 1.818781 2.648713 3.623140 88.542501
2 15 0.040322 0.058220 0.072669 0.115129 0.192939 0.307538 0.440526 0.623280 0.914684 1.396427 2.034759 93.803509
2 16 0.020546 0.034031 0.047706 0.075564 0.123959 0.197164 0.284651 0.398197 0.567049 0.841214 1.207123 96.202797
2 17 0.023500 0.033886 0.043702 0.071716 0.125539 0.199001 0.278547 0.385059 0.550205 0.806582 1.126756 96.355507
2 18 0.026698 0.037845 0.049844 0.079322 0.122072 0.171266 0.227048 0.305569 0.420529 0.589160 0.804974 97.165672
2 19 0.026498 0.034157 0.040467 0.061927 0.095581 0.130773 0.165032 0.211232 0.278041 0.374428 0.491348 98.090515
2 20 0.014700 0.024868 0.033731 0.049814 0.078346 0.120151 0.164817 0.208740 0.260767 0.343694 0.445941 98.254433
2 21 0.016896 0.027248 0.036478 0.054171 0.083118 0.123061 0.165853 0.207552 0.254410 0.326130 0.414794 98.290291
2 22 0.028574 0.035902 0.041377 0.060627 0.088076 0.113346 0.136602 0.164923 0.201283 0.250746 0.307067 98.571480
2 23 0.020033 0.030234 0.038072 0.053307 0.074191 0.095956 0.117128 0.140614 0.170435 0.211625 0.258617 98.789787
2 24 0.025951 0.032481 0.037445 0.054962 0.081204 0.105598 0.126887 0.152225 0.184509 0.226789 0.270891 98.701061
2 25 0.022611 0.038136 0.048602 0.064140 0.092106 0.135831 0.179903 0.215015 0.253644 0.319440 0.399664 98.230911
2 26 0.009177 0.012934 0.016508 0.023627 0.036197 0.053728 0.070406 0.088470 0.111004 0.146433 0.189942 99.241568
2 27 0.009989 0.015974 0.021944 0.032049 0.051912 0.083465 0.115145 0.146347 0.184710 0.247557 0.325373 98.765537
2 28 0.014005 0.022488 0.030276 0.042642 0.068971 0.116698 0.165286 0.207563 0.256193 0.342434 0.449716 98.283727
2 29 0.018193 0.032329 0.046372 0.066170 0.107658 0.185970 0.273130 0.351423 0.434283 0.564837 0.717665 97.201971
2 30 0.022641 0.034942 0.046391 0.067844 0.114410 0.193434 0.270535 0.338692 0.418529 0.548845 0.701669 97.242067
2 31 0.044858 0.065236 0.085581 0.125858 0.200552 0.308862 0.409655 0.503901 0.605519 0.742234 0.887350 96.020393
2 32 0.052808 0.075054 0.095244 0.137461 0.215550 0.318110 0.404400 0.490155 0.599115 0.743931 0.889348 95.978825
2 33 0.055735 0.071574 0.088131 0.129763 0.199634 0.279873 0.346653 0.425376 0.528978 0.658238 0.790247 96.425796
2 34 0.044055 0.055465 0.070198 0.111670 0.182632 0.256107 0.312273 0.384276 0.484259 0.605749 0.725927 96.767387
2 35 0.047684 0.067071 0.090690 0.142610 0.230212 0.326209 0.402120 0.489888 0.607375 0.745222 0.871726 95.979191
2 36 0.044526 0.062367 0.080671 0.122214 0.202635 0.311107 0.407340 0.503458 0.614466 0.747520 0.868493 96.035204
2 37 0.026075 0.037728 0.052432 0.085310 0.147335 0.227730 0.297834 0.371676 0.464200 0.587642 0.715498 96.986534
2 38 0.040818 0.058440 0.078042 0.118463 0.187021 0.268137 0.332242 0.399279 0.487558 0.606402 0.729025 96.694569
2 39 0.042095 0.072014 0.089298 0.113237 0.182694 0.318119 0.443241 0.517729 0.585814 0.700703 0.809152 96.125900
2 40 0.031709 0.045991 0.061900 0.094487 0.152533 0.228543 0.294838 0.359819 0.437400 0.544032 0.655691 97.093056
2 41 0.032331 0.036054 0.044544 0.075856 0.130669 0.184096 0.225793 0.284432 0.362999 0.454181 0.540849 97.628195
2 42 0.038353 0.052260 0.066629 0.100732 0.160885 0.225334 0.272301 0.325030 0.399768 0.494957 0.583427 97.280325
2 43 0.039448 0.059474 0.070956 0.094785 0.152440 0.241073 0.311915 0.363445 0.424160 0.514201 0.597222 97.130880
2 44 0.019177 0.028108 0.038443 0.060710 0.101375 0.151367 0.193638 0.239936 0.301636 0.385134 0.471480 98.008997
2 45 0.014007 0.019886 0.028263 0.049208 0.090112 0.138322 0.179264 0.228471 0.294795 0.374565 0.446919 98.136189
2 46 0.029808 0.039170 0.049110 0.076047 0.125901 0.176318 0.211073 0.251947 0.310139 0.380210 0.440403 97.909878
2 47 0.030270 0.031360 0.036085 0.059587 0.103925 0.144582 0.172292 0.213829 0.275959 0.348159 0.408885 98.175066
2 48 0.008217 0.012210 0.017974 0.031307 0.057014 0.088107 0.116232 0.151405 0.200331 0.263449 0.326303 98.727447
2 49 0.011677 0.016640 0.023297 0.039393 0.071333 0.110275 0.142116 0.177294 0.225778 0.290691 0.353417 98.538086
2 50 0.018835 0.033637 0.042598 0.053599 0.084063 0.141079 0.196504 0.235883 0.273137 0.329932 0.385726 98.205005
2 51 0.009622 0.014066 0.019527 0.031563 0.054613 0.084548 0.111424 0.141172 0.180761 0.238168 0.301374 98.813158
2 52 0.006262 0.009119 0.013117 0.022474 0.040530 0.063763 0.086738 0.116295 0.156782 0.209298 0.263174 99.012443
2 53 0.012653 0.017381 0.022954 0.036739 0.063549 0.094708 0.120231 0.150300 0.190984 0.241197 0.286942 98.762361
2 54 0.013567 0.019561 0.025642 0.038829 0.064020 0.094133 0.118985 0.147127 0.185140 0.233340 0.278321 98.781332
2 55 0.007650 0.011331 0.015647 0.024681 0.041820 0.063348 0.082938 0.106134 0.137525 0.180064 0.224497 99.104364
2 56 0.010317 0.014054 0.018388 0.028897 0.048946 0.072515 0.091712 0.113547 0.143174 0.183810 0.224694 99.049951
2 57 0.016168 0.026371 0.032298 0.041056 0.063098 0.098532 0.128697 0.149738 0.170749 0.203398 0.235057 98.834837
2 58 0.012932 0.017135 0.021360 0.031763 0.050544 0.071957 0.089071 0.107620 0.130861 0.162596 0.194800 99.109356
2 59 0.008559 0.011944 0.015599 0.023700 0.037795 0.053497 0.067172 0.084397 0.107291 0.136350 0.164818 99.288876
2 60 0.010766 0.013266 0.016508 0.026250 0.043575 0.059649 0.070945 0.086146 0.107583 0.133852 0.157720 99.273741
2 61 0.015607 0.018704 0.022260 0.033718 0.052633 0.068083 0.078704 0.094960 0.117583 0.142407 0.162712 99.192624
2 62 0.013325 0.014784 0.017900 0.029396 0.048604 0.063284 0.073176 0.089621 0.112821 0.138585 0.160327 99.238171
2 63 0.008198 0.011785 0.015518 0.023523 0.038386 0.055499 0.069880 0.086779 0.109076 0.137399 0.164048 99.279911
2 64 0.011098 0.014769 0.018742 0.028792 0.047338 0.067921 0.083943 0.102215 0.126244 0.157343 0.186710 99.154887
2 65 0.013242 0.018912 0.024406 0.036356 0.058825 0.085631 0.107128 0.129224 0.156412 0.191534 0.224518 98.953810
2 66 0.008660 0.012466 0.016971 0.027342 0.047658 0.072692 0.094515 0.120412 0.155853 0.201360 0.244941 98.997134
2 67 0.007478 0.010401 0.014584 0.024834 0.044782 0.069531 0.092279 0.120235 0.157830 0.206803 0.255958 98.995285
2 68 0.016030 0.021011 0.027210 0.044039 0.076457 0.112724 0.140356 0.171239 0.212623 0.265436 0.313739 98.599141
2 69 0.017231 0.029215 0.035568 0.045074 0.072196 0.120720 0.164301 0.193678 0.224266 0.274306 0.323476 98.499968
2 70 0.007023 0.010348 0.014761 0.024903 0.045491 0.073704 0.099513 0.127109 0.163500 0.217915 0.279901 98.935833
2 71 0.008721 0.012555 0.017793 0.030321 0.055106 0.086249 0.114805 0.149321 0.195783 0.254119 0.310534 98.764696
2 72 0.018797 0.025886 0.032482 0.048901 0.082047 0.123319 0.156899 0.190302 0.230557 0.280478 0.326021 98.484311
2 73 0.012736 0.018375 0.023915 0.036530 0.061714 0.092856 0.118749 0.148684 0.192497 0.251677 0.311325 98.730942
2 74 0.006060 0.008949 0.013035 0.022457 0.041554 0.067518 0.092513 0.122264 0.163170 0.219454 0.280335 98.962688
2 75 0.011646 0.016775 0.022714 0.036751 0.065222 0.100324 0.129215 0.162090 0.209347 0.272719 0.335579 98.637619
2 76 0.016695 0.029140 0.037114 0.047570 0.075020 0.124909 0.172988 0.209670 0.248902 0.310372 0.374928 98.352695
2 77 0.010509 0.015483 0.021404 0.034111 0.058821 0.091708 0.121130 0.152315 0.193002 0.251092 0.315046 98.735376
2 78 0.012244 0.016667 0.022242 0.035906 0.060896 0.089369 0.113793 0.144758 0.187926 0.243039 0.299709 98.773451
2 79 0.020973 0.027247 0.034148 0.051928 0.083722 0.118584 0.146698 0.181535 0.229889 0.290745 0.352167 98.462366
2 80 0.023950 0.031336 0.039119 0.059396 0.096172 0.136212 0.167167 0.204355 0.256925 0.324063 0.391158 98.270147
2 81 0.029358 0.041851 0.054441 0.078454 0.118864 0.169348 0.214420 0.263523 0.324849 0.403462 0.486026 97.815403
2 82 0.032114 0.042160 0.052054 0.079310 0.131903 0.193555 0.238110 0.284351 0.350435 0.445976 0.548666 97.601366
2 83 0.043981 0.071949 0.090812 0.115838 0.169057 0.256413 0.335033 0.395345 0.461559 0.562609 0.671642 96.825761
2 84 0.065348 0.069205 0.079320 0.124610 0.204204 0.284969 0.342049 0.409796 0.496252 0.605440 0.715206 96.603598
2 85 0.041959 0.063196 0.084816 0.125671 0.201735 0.305635 0.393595 0.471243 0.562288 0.686123 0.808114 96.255627
2 86 0.051167 0.070092 0.087168 0.128017 0.210964 0.329710 0.424772 0.500731 0.591579 0.735015 0.889096 95.981691
2 87 0.063992 0.089679 0.113112 0.162733 0.253061 0.373925 0.473839 0.565480 0.676470 0.831002 0.993318 95.403389
2 88 0.044963 0.068061 0.090207 0.134687 0.228013 0.373562 0.504919 0.610428 0.722765 0.885843 1.053173 95.283377
2 89 0.062182 0.082430 0.106149 0.164157 0.264282 0.380724 0.475148 0.578765 0.715780 0.893729 1.071893 95.204761
2 90 0.097173 0.094733 0.106692 0.173814 0.290656 0.403948 0.486756 0.599173 0.752740 0.943227 1.133914 94.917172
2 91 0.049834 0.076361 0.099965 0.149685 0.256350 0.413106 0.543647 0.652113 0.786399 0.985372 1.193503 94.793665
2 92 0.046323 0.068497 0.095529 0.151673 0.255041 0.397471 0.529730 0.659469 0.809543 1.015726 1.242085 94.728916
2 93 0.093067 0.091284 0.100111 0.164516 0.290526 0.425761 0.518896 0.628941 0.783552 0.995725 1.217257 94.690361
2 94 0.035438 0.062726 0.088285 0.127708 0.215915 0.367513 0.518093 0.650035 0.811186 1.046957 1.294565 94.781578
2 95 0.055820 0.050065 0.058099 0.110309 0.213939 0.317569 0.395678 0.511535 0.680985 0.904998 1.148789 95.552214
2 96 0.047504 0.073064 0.099170 0.149644 0.244652 0.377236 0.503478 0.637948 0.807725 1.032674 1.274619 94.752287
2 97 0.052097 0.063748 0.077367 0.128047 0.243787 0.405142 0.539677 0.678285 0.868775 1.146529 1.442085 94.354462
2 98 0.026129 0.040805 0.059260 0.099907 0.187309 0.321523 0.458793 0.607578 0.796704 1.053844 1.331588 95.016558
2 99 0.045903 0.054863 0.069733 0.119470 0.213762 0.317012 0.400475 0.512750 0.678487 0.903496 1.155221 95.528833
2 100 0.100568 0.105389 0.116905 0.188910 0.330560 0.477555 0.582437 0.727627 0.947333 1.233259 1.522397 93.667059
2 101 0.035183 0.064959 0.096229 0.150622 0.287524 0.539555 0.796462 1.009110 1.260703 1.648614 2.055887 92.055147
2 102 0.048773 0.072715 0.098414 0.155104 0.272827 0.450790 0.625536 0.804103 1.021778 1.329811 1.677555 93.442595
2 103 0.087312 0.086451 0.104826 0.195831 0.369838 0.534856 0.650965 0.826898 1.088684 1.416303 1.749592 92.888445
2 104 0.121382 0.196959 0.246077 0.335518 0.552969 0.900973 1.191101 1.400226 1.644246 1.990996 2.305359 89.114195
2 105 0.078967 0.112982 0.153960 0.263471 0.520404 0.904138 1.233298 1.496131 1.767636 2.117590 2.426607 88.924816
2 106 0.090177 0.105598 0.133499 0.238742 0.456963 0.692936 0.859161 1.052977 1.317983 1.639712 1.930246 91.482004
2 107 0.227761 0.206607 0.231195 0.401285 0.699417 0.921474 1.022825 1.188237 1.446014 1.744315 1.991968 89.918903
2 108 0.277010 0.475091 0.491509 0.527453 0.800373 1.318525 1.651311 1.697614 1.763480 1.992998 2.170239 86.834396
2 109 0.196329 0.273788 0.326706 0.456358 0.723925 1.085727 1.346286 1.506298 1.651469 1.881538 2.101615 88.449962
2 110 0.159859 0.187663 0.232976 0.379337 0.606843 0.780858 0.880089 1.023211 1.225063 1.441913 1.626875 91.455316
2 111 0.358833 0.269973 0.280492 0.463353 0.703186 0.812322 0.878778 1.056394 1.269068 1.431342 1.551358 90.924900
2 112 0.152953 0.215625 0.271558 0.391127 0.597118 0.811796 0.944821 1.062803 1.224664 1.422006 1.587270 91.318256
2 113 0.120473 0.166208 0.200609 0.284634 0.466050 0.727153 0.924248 1.050514 1.180489 1.397729 1.615655 91.866236
2 114 0.105776 0.148536 0.182276 0.260196 0.417765 0.625582 0.781087 0.913001 1.087855 1.338738 1.586701 92.552485
2 115 0.169437 0.174874 0.201216 0.312215 0.478824 0.629778 0.741799 0.888743 1.066203 1.265447 1.452282 92.619181
2 116 0.102153 0.135316 0.161953 0.232734 0.367935 0.533989 0.654645 0.766036 0.917543 1.132552 1.352563 93.642586
2 117 0.067383 0.110714 0.152020 0.213273 0.326171 0.505071 0.675575 0.812629 0.955009 1.166116 1.398573 93.617466
2 118 0.119549 0.130054 0.144300 0.214490 0.340736 0.478072 0.577086 0.683660 0.816050 0.990743 1.172960 94.332296
2 119 0.069816 0.098180 0.127903 0.188904 0.296404 0.434229 0.555364 0.676232 0.818534 1.001774 1.191337 94.541323
2 120 0.079110 0.102439 0.125172 0.182078 0.280200 0.395271 0.483743 0.573797 0.689087 0.845089 1.010409 95.233608
2 121 0.092035 0.107490 0.123383 0.182266 0.289281 0.410722 0.498756 0.589551 0.705552 0.862273 1.023873 95.114821
2 122 0.055038 0.094396 0.124372 0.161138 0.239772 0.375951 0.504215 0.597766 0.693165 0.839795 0.999401 95.314993
2 123 0.067265 0.074123 0.088291 0.140230 0.227714 0.320444 0.392011 0.476652 0.583412 0.725465 0.880418 96.023973
2 124 0.064166 0.087814 0.110727 0.161566 0.252469 0.368809 0.466109 0.560738 0.673715 0.818430 0.962428 95.473028
2 125 0.045355 0.072654 0.093115 0.127884 0.211025 0.356527 0.491451 0.585760 0.680188 0.834516 0.999576 95.501949
2 126 0.049186 0.069506 0.091203 0.134134 0.205695 0.295287 0.372165 0.449946 0.544884 0.676265 0.824200 96.287529
2 127 0.067568 0.068802 0.078826 0.128038 0.211473 0.287234 0.339892 0.415587 0.520440 0.649149 0.780406 96.452585
2 128 0.037003 0.064510 0.088250 0.118863 0.181847 0.286229 0.388605 0.475140 0.571666 0.708514 0.853469 96.225903
2 129 0.060098 0.061839 0.071043 0.113352 0.185775 0.260627 0.320207 0.398264 0.498743 0.624462 0.757315 96.648275
2 130 0.048226 0.063258 0.079671 0.119032 0.186142 0.262840 0.326137 0.399659 0.497250 0.621300 0.749186 96.647301
2 131 0.042247 0.059223 0.077186 0.115199 0.181707 0.263537 0.329701 0.398165 0.488916 0.612876 0.743706 96.687540
2 132 0.055907 0.069828 0.084026 0.123604 0.193377 0.276377 0.341557 0.412000 0.504090 0.629861 0.764462 96.544909
2 133 0.036487 0.062128 0.084093 0.114205 0.179143 0.293366 0.399761 0.476777 0.559178 0.699935 0.860513 96.234417
2 134 0.055276 0.085135 0.104928 0.138262 0.210400 0.320407 0.412335 0.478858 0.549333 0.661334 0.782148 96.201584
2 135 0.063186 0.065789 0.079096 0.130760 0.211449 0.277053 0.322537 0.393627 0.490320 0.603918 0.717194 96.645069
2 136 0.052647 0.066721 0.080901 0.119623 0.183583 0.247790 0.296529 0.361559 0.455576 0.571426 0.687997 96.875648
2 137 0.039296 0.049798 0.063318 0.100171 0.165565 0.235337 0.289645 0.358289 0.456462 0.580172 0.703192 96.958758
2 138 0.055695 0.067432 0.081924 0.126515 0.204896 0.286239 0.347267 0.422228 0.523276 0.645094 0.762400 96.477034
2 139 0.060903 0.077092 0.093763 0.139736 0.221937 0.315008 0.386632 0.467515 0.576765 0.716184 0.855144 96.089325
2 140 0.057483 0.072329 0.087828 0.133585 0.219131 0.318347 0.395639 0.482876 0.602692 0.762224 0.928308 95.939558
2 141 0.049385 0.063816 0.083186 0.135442 0.230966 0.335031 0.416126 0.518327 0.668758 0.863613 1.057319 95.578031
2 142 0.097735 0.092291 0.102315 0.169734 0.290791 0.405973 0.490274 0.608911 0.768025 0.956735 1.139095 94.878123
2 143 0.040248 0.062972 0.086474 0.133733 0.229917 0.369140 0.494937 0.612243 0.753178 0.948698 1.150312 95.118147
2 144 0.019029 0.032789 0.048033 0.076260 0.144044 0.272347 0.409849 0.528404 0.659653 0.874046 1.122078 95.813469
2 145 0.020645 0.032636 0.047633 0.080782 0.158564 0.292728 0.436269 0.580535 0.752777 1.006681 1.289449 95.301300
2 146 0.018273 0.033515 0.050886 0.080645 0.152916 0.295492 0.460719 0.607144 0.760324 0.997479 1.270571 95.272037
2 147 0.022995 0.033550 0.047366 0.080386 0.150905 0.258415 0.365061 0.478596 0.624706 0.840704 1.090006 96.007311
2 148 0.015883 0.027150 0.038962 0.062304 0.122041 0.238014 0.366214 0.484943 0.626966 0.852264 1.105493 96.059769
2 149 0.024568 0.043242 0.063503 0.097558 0.175432 0.318765 0.474822 0.608872 0.746883 0.956960 1.194435 95.294958
2 150 0.044906 0.055579 0.069337 0.113671 0.205990 0.326573 0.429170 0.544283 0.703426 0.926020 1.164301 95.416744
2 151 0.058348 0.070414 0.084401 0.131893 0.222417 0.327763 0.407493 0.497144 0.624895 0.802943 0.994205 95.778080
2 152 0.044724 0.065667 0.090312 0.139590 0.225683 0.334737 0.431402 0.530628 0.652588 0.812759 0.978875 95.693035
2 153 0.101146 0.092014 0.097084 0.154311 0.259619 0.365809 0.440184 0.537919 0.675010 0.851303 1.028712 95.396893
2 154 0.044016 0.070753 0.093689 0.134204 0.224402 0.370532 0.507440 0.623495 0.761339 0.958878 1.157444 95.053808
2 155 0.042851 0.055602 0.070176 0.110817 0.190098 0.291252 0.374353 0.458796 0.568422 0.726306 0.900775 96.210554
2 156 0.031060 0.041453 0.057607 0.099119 0.171187 0.246863 0.306881 0.385576 0.503012 0.659772 0.826147 96.671324
2 157 0.075608 0.077156 0.086614 0.141190 0.250166 0.367283 0.449973 0.549313 0.692009 0.874931 1.043708 95.392050
2 158 0.026602 0.044468 0.060856 0.093874 0.179316 0.330283 0.475969 0.593789 0.729393 0.926031 1.107356 95.432062
2 159 0.020313 0.029905 0.042026 0.071522 0.134015 0.222108 0.300402 0.382093 0.491197 0.656066 0.843420 96.806930
2 160 0.031182 0.040995 0.056531 0.099597 0.182076 0.279597 0.360513 0.455929 0.583424 0.748365 0.913809 96.247978
2 161 0.057484 0.095333 0.113086 0.144678 0.245155 0.433281 0.590220 0.668861 0.746779 0.900539 1.049883 94.954702
2 162 0.062459 0.104308 0.132411 0.164672 0.237549 0.372992 0.509781 0.606930 0.683303 0.802320 0.935965 95.387308
2 163 0.060815 0.065008 0.075840 0.123164 0.205755 0.284706 0.338365 0.405035 0.493468 0.608709 0.727543 96.611592
2 164 0.047959 0.081924 0.107606 0.137888 0.198211 0.295232 0.385080 0.455765 0.529277 0.633722 0.743205 96.384129
2 165 0.053643 0.059018 0.067117 0.102986 0.167864 0.234049 0.280274 0.334185 0.404859 0.497222 0.590160 97.208626
2 166 0.038743 0.049716 0.060593 0.088677 0.136699 0.189621 0.232364 0.283305 0.350954 0.435589 0.520196 97.613544
2 167 0.028740 0.034677 0.041958 0.065285 0.107903 0.152285 0.184737 0.226052 0.285550 0.361033 0.435936 98.075844
2 168 0.021052 0.030089 0.040783 0.063554 0.102929 0.146520 0.182653 0.225702 0.283724 0.355175 0.425941 98.121878
2 169 0.027067 0.030827 0.036877 0.059224 0.098817 0.134389 0.158107 0.192712 0.244395 0.307255 0.366339 98.343992
2 170 0.029467 0.031477 0.036064 0.057281 0.095225 0.129228 0.153495 0.190934 0.246008 0.309923 0.367458 98.353440
2 171 0.023328 0.028915 0.035301 0.054502 0.089200 0.124735 0.151502 0.187061 0.238711 0.302019 0.361283 98.403446
2 172 0.016928 0.023656 0.030932 0.047746 0.079594 0.117589 0.148680 0.183218 0.228872 0.287279 0.343562 98.491946
2 173 0.018868 0.026242 0.033855 0.051072 0.082792 0.119049 0.147496 0.179569 0.222968 0.278790 0.332790 98.506510
2 174 0.037389 0.040070 0.045655 0.070669 0.113389 0.149061 0.171611 0.205598 0.253195 0.306223 0.352073 98.255068
2 175 0.038569 0.040678 0.049103 0.079787 0.125211 0.155780 0.176111 0.213944 0.265693 0.316469 0.357772 98.180883
2 176 0.048387 0.049140 0.057047 0.091121 0.143974 0.183428 0.208971 0.250148 0.303299 0.356841 0.400106 97.907537
2 177 0.045254 0.061273 0.072616 0.098840 0.148972 0.210688 0.255110 0.291867 0.334908 0.393912 0.448225 97.638336
2 178 0.037863 0.061631 0.075745 0.091433 0.128460 0.193138 0.250096 0.285576 0.316675 0.371241 0.430063 97.758076
2 179 0.041646 0.043867 0.050926 0.079811 0.126037 0.164888 0.190370 0.225299 0.269545 0.320428 0.365751 98.121433
2 180 0.029978 0.038214 0.046234 0.066069 0.099012 0.132782 0.158066 0.186902 0.223260 0.267219 0.307653 98.444612
2 181 0.027399 0.033167 0.039051 0.056926 0.088016 0.119170 0.141075 0.165722 0.196600 0.233721 0.266170 98.632982
2 182 0.026200 0.031953 0.037166 0.053102 0.082050 0.111631 0.131698 0.152816 0.178934 0.211066 0.238804 98.744580
2 183 0.022994 0.029045 0.035616 0.052116 0.079881 0.106160 0.123313 0.141317 0.162778 0.189130 0.212293 98.845358
2 184 0.030114 0.034360 0.038649 0.055410 0.082597 0.102784 0.113989 0.130870 0.154160 0.178993 0.197653 98.880420
2 185 0.041140 0.045673 0.052093 0.073610 0.101349 0.118868 0.130052 0.149541 0.173228 0.197783 0.218182 98.698476
2 186 0.036261 0.050342 0.056376 0.072090 0.102074 0.132099 0.146444 0.157850 0.176802 0.206697 0.233561 98.629406
2 187 0.034696 0.049760 0.061818 0.080395 0.105722 0.132222 0.153702 0.173563 0.191060 0.213380 0.233579 98.570106
2 188 0.027333 0.037017 0.044413 0.060487 0.086638 0.119119 0.141850 0.159437 0.178669 0.213091 0.251832 98.680111
3 4 0.000000 0.000000 0.000000 0.000000 0.000000 0.000000 0.000000 0.000000 0.000000 0.000000 0.000000 0.000000
3 5 0.562072 11.555033 15.245651 33.048376 11.654666 4.145005 3.369101 1.024988 0.757874 0.226438 0.063190 18.347605
3 6 3.922833 14.921330 7.076519 12.050581 8.166154 12.961367 14.366621 8.586054 2.095565 0.454247 0.212120 15.186609
3 7 1.887964 13.136116 9.372819 14.091227 8.661802 8.743993 7.468382 7.443734 6.700683 5.072221 2.217725 15.203335
3 8 1.062661 5.335352 3.305897 7.653681 9.582184 17.786826 13.353275 8.526398 4.923325 4.213256 3.218658 21.038485
3 9 0.329672 0.738582 0.987767 2.034938 3.310299 7.482871 17.339154 12.624873 9.715951 6.499623 5.316611 33.619659
3 10 0.302911 0.658238 0.839056 1.528114 3.171380 8.240759 17.352124 11.197159 8.918936 7.219021 6.942801 33.629500
3 11 0.243528 0.481234 0.840556 1.670641 2.208595 3.259284 8.074318 9.317088 13.288272 10.513754 8.942960 41.159769
3 12 0.087120 0.216563 0.332233 0.534908 0.785020 1.347396 3.046031 3.053882 5.015576 7.475587 13.415045 64.690634
3 13 0.098426 0.172422 0.227887 0.381297 0.560393 1.000624 2.454957 2.552102 3.635637 4.635666 8.346955 75.933632
3 14 0.066991 0.125741 0.180497 0.306659 0.507091 1.028201 2.669973 2.658984 3.417820 4.041972 6.866530 78.129541
3 15 0.041178 0.064036 0.087677 0.144157 0.232750 0.382445 0.582081 0.876203 1.347108 2.119603 3.074409 91.048351
3 16 0.024591 0.043857 0.061275 0.092699 0.143808 0.232981 0.345275 0.488839 0.705673 1.088931 1.653219 95.118847
3 17 0.022157 0.036911 0.050521 0.078342 0.125793 0.206541 0.306323 0.434028 0.622260 0.943214 1.396487 95.777422
3 18 0.023432 0.037639 0.051643 0.081023 0.125789 0.187140 0.255001 0.342144 0.471574 0.683893 0.982784 96.757935
3 19 0.024793 0.036860 0.046747 0.070436 0.106492 0.150385 0.190195 0.236562 0.306001 0.421551 0.576095 97.833885
3 20 0.013528 0.025758 0.036825 0.053032 0.081427 0.131252 0.186227 0.236524 0.294896 0.394288 0.521524 98.024721
3 21 0.015804 0.028384 0.039560 0.056635 0.085228 0.134651 0.191476 0.244155 0.299778 0.391952 0.512279 98.000099
3 22 0.028791 0.040114 0.047550 0.066857 0.095318 0.128427 0.157820 0.188340 0.227607 0.288875 0.363999 98.366299
3 23 0.018782 0.030189 0.039423 0.055126 0.076777 0.103500 0.129730 0.156906 0.190626 0.240373 0.300484 98.658091
3 24 0.022119 0.030335 0.037073 0.054023 0.078679 0.105780 0.130164 0.157048 0.191542 0.242017 0.300576 98.650645
3 25 0.020272 0.037009 0.048161 0.061942 0.088123 0.136029 0.184623 0.220784 0.262444 0.339990 0.439441 98.161180
3 26 0.029809 0.045407 0.057401 0.079103 0.110086 0.158302 0.207483 0.251128 0.301789 0.390255 0.506552 97.862686
3 27 0.007793 0.013329 0.020047 0.030520 0.048852 0.079700 0.113022 0.147755 0.190903 0.261235 0.352532 98.734309
3 28 0.014407 0.024241 0.032803 0.045562 0.072676 0.123968 0.175935 0.221608 0.279280 0.383208 0.518017 98.108295
3 29 0.019215 0.037802 0.059162 0.083495 0.127918 0.216097 0.317567 0.410607 0.517043 0.689292 0.898223 96.623583
3 30 0.024501 0.041658 0.059130 0.084947 0.135939 0.229862 0.326758 0.411344 0.511339 0.679719 0.885066 96.609736
3 31 0.044144 0.073921 0.104347 0.150711 0.238580 0.377233 0.505510 0.615622 0.746842 0.939059 1.141768 95.062264
3 32 0.055002 0.089278 0.121645 0.171107 0.258868 0.387682 0.496558 0.589898 0.710241 0.892097 1.092843 95.134781
3 33 0.052053 0.078887 0.104072 0.149481 0.229565 0.340459 0.435285 0.527986 0.648876 0.816297 0.996898 95.620144
3 34 0.041191 0.060203 0.080929 0.124797 0.203292 0.302764 0.384166 0.472807 0.596008 0.757985 0.924723 96.051136
3 35 0.063601 0.096981 0.131414 0.193979 0.297421 0.417589 0.507070 0.598472 0.728768 0.896921 1.061173 95.006611
3 36 0.051401 0.078066 0.104327 0.158390 0.264587 0.408562 0.525942 0.632822 0.765880 0.934163 1.085853 94.990013
3 37 0.029518 0.048080 0.070006 0.110376 0.186968 0.298824 0.398415 0.491672 0.607013 0.765814 0.929819 96.063494
3 38 0.056624 0.088874 0.119974 0.172153 0.260524 0.366995 0.441579 0.510169 0.611346 0.755442 0.903769 95.712551
3 39 0.051965 0.102125 0.138446 0.178377 0.283451 0.479890 0.638868 0.710498 0.785473 0.931862 1.070091 94.628956
3 40 0.038935 0.066088 0.094966 0.139351 0.215814 0.324040 0.417006 0.494586 0.585486 0.720612 0.863655 96.039457
3 41 0.044023 0.056006 0.068116 0.104423 0.174410 0.260242 0.328639 0.402965 0.499564 0.618513 0.726465 96.716634
3 42 0.046898 0.074279 0.100492 0.142207 0.213330 0.298735 0.359465 0.416868 0.504637 0.628532 0.751329 96.463224
3 43 0.048065 0.083472 0.104542 0.134271 0.208433 0.326840 0.416791 0.476388 0.559311 0.690559 0.812973 96.138355
3 44 0.023296 0.038241 0.053234 0.078348 0.125429 0.194820 0.257425 0.315614 0.388977 0.496955 0.613854 97.413805
3 45 0.017790 0.028433 0.041239 0.067035 0.116346 0.177954 0.227616 0.278662 0.350300 0.448000 0.545353 97.701275
3 46 0.042159 0.060009 0.073815 0.104426 0.161669 0.224601 0.268040 0.314496 0.384353 0.474684 0.558520 97.333231
3 47 0.030183 0.039443 0.049109 0.076329 0.127933 0.183329 0.222473 0.269769 0.340687 0.432482 0.517744 97.710523
3 48 0.010297 0.016807 0.024626 0.039743 0.069664 0.112463 0.153627 0.198437 0.256300 0.333622 0.413078 98.371334
3 49 0.016932 0.026839 0.037448 0.057513 0.096438 0.146155 0.185271 0.223233 0.276330 0.353569 0.433831 98.146442
3 50 0.023247 0.047186 0.063903 0.078265 0.116142 0.187629 0.252141 0.293038 0.337323 0.410747 0.485935 97.704443
3 51 0.010685 0.017424 0.024567 0.036991 0.061814 0.101686 0.142068 0.181680 0.228946 0.300322 0.381497 98.512323
3 52 0.007904 0.012626 0.018314 0.029584 0.052020 0.083811 0.114526 0.148558 0.192821 0.253528 0.318353 98.767955
3 53 0.017784 0.027030 0.036347 0.053936 0.085978 0.124071 0.154234 0.185985 0.228814 0.286237 0.343934 98.455652
3 54 0.017284 0.027830 0.037268 0.052948 0.082460 0.120199 0.150252 0.179919 0.220693 0.277726 0.335907 98.497511
3 55 0.008561 0.013942 0.019485 0.029083 0.048164 0.077130 0.105472 0.134457 0.170555 0.222418 0.278628 98.892109
3 56 0.011367 0.017725 0.023977 0.035565 0.058503 0.089474 0.115671 0.140897 0.173698 0.221643 0.271577 98.839901
3 57 0.018474 0.035282 0.046853 0.057351 0.082838 0.126656 0.162816 0.184636 0.208172 0.250762 0.296059 98.530100
3 58 0.013536 0.020894 0.027070 0.037764 0.058500 0.087526 0.111889 0.133197 0.158838 0.199147 0.242755 98.908884
3 59 0.009128 0.013992 0.018249 0.026421 0.042150 0.062637 0.080263 0.098936 0.123453 0.158260 0.194759 99.171755
3 60 0.010945 0.015488 0.020285 0.030963 0.049832 0.069928 0.085003 0.102583 0.126939 0.159721 0.192103 99.136209
3 61 0.018450 0.023928 0.028129 0.040194 0.061911 0.082351 0.095502 0.112271 0.136666 0.166617 0.192535 99.041447
3 62 0.016356 0.019387 0.022664 0.034565 0.055827 0.074436 0.086446 0.103633 0.128596 0.158576 0.184346 99.115168
3 63 0.010349 0.016212 0.021133 0.029642 0.045667 0.065863 0.081914 0.097791 0.119063 0.150077 0.182556 99.179735
3 64 0.014037 0.020169 0.024502 0.033983 0.053361 0.078269 0.097389 0.115028 0.137912 0.171932 0.207054 99.046368
3 65 0.017161 0.026905 0.034253 0.046455 0.069604 0.099316 0.122570 0.143556 0.169934 0.207805 0.246285 98.816156
3 66 0.010184 0.016257 0.022783 0.034698 0.057857 0.089731 0.117498 0.143001 0.172998 0.216694 0.263226 98.855072
3 67 0.009428 0.014653 0.020292 0.031291 0.053614 0.085029 0.114170 0.144033 0.181219 0.232485 0.285306 98.828482
3 68 0.019819 0.029702 0.038857 0.057049 0.091729 0.133523 0.164528 0.193106 0.230987 0.284410 0.337118 98.419170
3 69 0.020181 0.040472 0.052695 0.062565 0.092029 0.147187 0.193491 0.219767 0.250941 0.308617 0.368702 98.243351
3 70 0.008202 0.013581 0.019824 0.031038 0.054042 0.091080 0.127974 0.162232 0.202042 0.264167 0.334958 98.690861
3 71 0.011249 0.018112 0.026220 0.041891 0.072194 0.111214 0.144122 0.177716 0.221884 0.280071 0.336695 98.558634
3 72 0.023654 0.036817 0.046855 0.065473 0.103990 0.152933 0.188858 0.219280 0.258841 0.312185 0.362230 98.228885
3 73 0.013338 0.021429 0.029214 0.043561 0.072546 0.112506 0.146365 0.179360 0.224826 0.291383 0.362220 98.503252
3 74 0.007229 0.011360 0.016266 0.026346 0.047688 0.080113 0.112709 0.149008 0.197913 0.267089 0.341763 98.742510
3 75 0.013349 0.021728 0.031040 0.048232 0.081502 0.124821 0.160220 0.194736 0.243000 0.313754 0.389002 98.378616
3 76 0.020731 0.040425 0.053208 0.065949 0.101022 0.165566 0.223042 0.260644 0.304680 0.378422 0.455782 97.930527
3 77 0.012200 0.019770 0.027776 0.041547 0.068753 0.110088 0.149410 0.186380 0.231708 0.301946 0.383576 98.466850
3 78 0.014206 0.021028 0.028141 0.042860 0.070742 0.106703 0.138409 0.173988 0.222744 0.289648 0.361776 98.529756
3 79 0.024303 0.035204 0.044815 0.064759 0.101636 0.145937 0.181355 0.220866 0.277481 0.354121 0.434847 98.114678
3 80 0.025621 0.037385 0.049265 0.072416 0.113369 0.163768 0.205125 0.248663 0.307826 0.389937 0.478683 97.907940
3 81 0.035121 0.055846 0.072720 0.099532 0.148321 0.212921 0.264961 0.314891 0.384802 0.484432 0.592366 97.334087
3 82 0.029811 0.046215 0.064336 0.096745 0.155059 0.235971 0.305004 0.364900 0.436660 0.545748 0.668510 97.051041
3 83 0.049250 0.091853 0.121628 0.152081 0.219730 0.330113 0.417747 0.472949 0.545312 0.668107 0.801818 96.129416
3 84 0.071470 0.092839 0.113895 0.164057 0.247345 0.347062 0.425285 0.502565 0.599224 0.733230 0.875393 95.827629
3 85 0.058767 0.096671 0.126375 0.173480 0.269229 0.405915 0.507429 0.579073 0.674160 0.816870 0.954556 95.337474
3 86 0.063767 0.102864 0.133098 0.179256 0.273446 0.426546 0.551836 0.634054 0.730227 0.897358 1.081007 94.926538
3 87 0.073800 0.116935 0.156493 0.219638 0.328552 0.475233 0.589291 0.681817 0.801862 0.982556 1.177770 94.396059
3 88 0.054136 0.090139 0.123578 0.181754 0.309433 0.514086 0.687265 0.802669 0.925028 1.113479 1.296432 93.901999
3 89 0.066158 0.103742 0.145795 0.222444 0.351393 0.507268 0.629328 0.744432 0.897585 1.105097 1.314508 93.912252
3 90 0.104076 0.118054 0.142173 0.224743 0.359600 0.494722 0.598496 0.735755 0.930101 1.169924 1.407469 93.714891
3 91 0.046945 0.080170 0.113522 0.173787 0.303152 0.497978 0.662678 0.800758 0.980865 1.236172 1.488848 93.615127
3 92 0.041214 0.067757 0.100964 0.165055 0.289890 0.471698 0.643147 0.809310 1.013304 1.283104 1.556037 93.558523
3 93 0.076679 0.095861 0.120090 0.195179 0.334607 0.492817 0.613292 0.751218 0.947716 1.211939 1.483256 93.677349
3 94 0.029755 0.061887 0.095812 0.140240 0.239964 0.419337 0.599966 0.756444 0.959232 1.263967 1.592580 93.840812
3 95 0.036164 0.042343 0.056285 0.104053 0.198510 0.311045 0.414045 0.560102 0.781661 1.084655 1.420313 94.990826
3 96 0.030023 0.052851 0.080930 0.132766 0.238528 0.397078 0.551986 0.715319 0.935029 1.233534 1.552645 94.079315
3 97 0.032163 0.047931 0.067672 0.117015 0.226827 0.391513 0.550662 0.730509 0.987211 1.356106 1.762192 93.730200
3 98 0.018244 0.032304 0.050656 0.087013 0.170420 0.315703 0.479405 0.663837 0.914281 1.270790 1.667225 94.330118
3 99 0.028477 0.043948 0.063348 0.106778 0.190435 0.299891 0.399818 0.526396 0.723994 1.016912 1.370070 95.229929
3 100 0.070495 0.088905 0.115116 0.196857 0.352349 0.524531 0.658032 0.832684 1.097552 1.451024 1.832067 92.780388
3 101 0.028975 0.058509 0.090865 0.142515 0.274884 0.540396 0.848815 1.163623 1.594567 2.223641 2.869426 90.163784
3 102 0.036417 0.062896 0.093281 0.147608 0.258753 0.442504 0.639085 0.852233 1.137309 1.560270 2.066615 92.703028
3 103 0.059891 0.073828 0.099980 0.179597 0.325962 0.495446 0.643299 0.850362 1.166160 1.599139 2.082120 92.424217
3 104 0.091875 0.168552 0.237039 0.347203 0.608259 1.041755 1.419239 1.705345 2.067139 2.555998 2.980372 86.777225
3 105 0.059188 0.099919 0.153292 0.265905 0.528616 0.982514 1.462884 1.906501 2.386887 2.953994 3.401419 85.798882
3 106 0.062187 0.093610 0.132174 0.223394 0.416813 0.681204 0.916536 1.182038 1.558255 2.043796 2.503772 90.186222
3 107 0.163657 0.207366 0.269402 0.452156 0.768108 1.054466 1.205140 1.394151 1.720308 2.148157 2.531021 88.086069
3 108 0.230911 0.509541 0.636866 0.709832 1.049997 1.708910 2.094539 2.093238 2.172618 2.473756 2.702514 83.617272
3 109 0.141707 0.254142 0.353492 0.499700 0.812239 1.319565 1.717416 1.911451 2.084769 2.399987 2.686373 85.819159
3 110 0.107913 0.162417 0.227708 0.366117 0.600177 0.847161 1.027960 1.223530 1.484112 1.784936 2.047570 90.120401
3 111 0.322976 0.303895 0.326206 0.512903 0.794061 0.970544 1.053745 1.225808 1.475917 1.712807 1.887084 89.414055
3 112 0.158838 0.278681 0.382503 0.509855 0.712658 0.952278 1.094874 1.184048 1.330077 1.557119 1.780017 90.059052
3 113 0.137370 0.229123 0.284287 0.363342 0.552332 0.869740 1.112438 1.231652 1.354351 1.595716 1.851280 90.418369
3 114 0.092241 0.158208 0.217401 0.302527 0.473266 0.740967 0.959297 1.101850 1.269358 1.542995 1.822492 91.319399
3 115 0.186678 0.223631 0.252602 0.359706 0.555165 0.769912 0.908676 1.043490 1.228083 1.467743 1.686405 91.317907
3 116 0.103018 0.167572 0.228911 0.314639 0.448275 0.630279 0.775025 0.891438 1.043468 1.281179 1.548933 92.567263
3 117 0.067728 0.129434 0.185111 0.249689 0.380912 0.604049 0.802172 0.934783 1.086201 1.335659 1.609377 92.614882
3 118 0.107454 0.144979 0.178835 0.250304 0.367335 0.515346 0.638916 0.761861 0.912744 1.117207 1.338742 93.666279
3 119 0.067779 0.108378 0.147194 0.210967 0.330077 0.500184 0.642949 0.761250 0.907349 1.121650 1.349982 93.852248
3 120 0.070571 0.112323 0.147193 0.199915 0.294350 0.429664 0.539672 0.629993 0.746910 0.927878 1.132470 94.769062
3 121 0.084409 0.120822 0.147878 0.203025 0.307111 0.445867 0.552726 0.645054 0.766443 0.947299 1.143374 94.635994
3 122 0.049930 0.099441 0.141039 0.180782 0.266359 0.421595 0.561675 0.652135 0.754877 0.927497 1.117822 94.826849
3 123 0.065486 0.089500 0.110720 0.158242 0.242688 0.351464 0.437491 0.519737 0.628495 0.790108 0.970661 95.635407
3 124 0.070921 0.111059 0.139568 0.187325 0.283649 0.419822 0.525710 0.610778 0.723152 0.887217 1.054750 94.986048
3 125 0.052274 0.098689 0.130935 0.166332 0.257645 0.425893 0.570292 0.654416 0.752474 0.929260 1.119536 94.842257
3 126 0.053844 0.088511 0.119865 0.163085 0.236504 0.342187 0.431986 0.508537 0.605912 0.756483 0.930678 95.762402
3 127 0.074524 0.087584 0.101931 0.151745 0.238854 0.330880 0.396907 0.475276 0.583667 0.725097 0.869721 95.963815
3 128 0.041771 0.082703 0.117310 0.151463 0.224911 0.353562 0.468503 0.547525 0.643170 0.799046 0.969878 95.600158
3 129 0.058822 0.074149 0.090048 0.133092 0.210047 0.304249 0.380253 0.462003 0.570176 0.719772 0.880477 96.116913
3 130 0.051175 0.076597 0.100379 0.143766 0.221320 0.320649 0.399072 0.472859 0.572193 0.712571 0.861648 96.067770
3 131 0.048683 0.076465 0.101591 0.142794 0.216248 0.314741 0.392424 0.461977 0.557727 0.699263 0.852646 96.135441
3 132 0.061061 0.086071 0.108238 0.150474 0.222030 0.316176 0.392966 0.466466 0.561123 0.699089 0.852628 96.083675
3 133 0.045105 0.082532 0.111515 0.145070 0.220198 0.353796 0.469608 0.543092 0.629625 0.787651 0.968276 95.643528
3 134 0.061184 0.108440 0.140969 0.172379 0.240585 0.363859 0.471747 0.541669 0.620082 0.759949 0.918864 95.600273
3 135 0.073846 0.086435 0.098417 0.143127 0.224094 0.311482 0.373989 0.449582 0.558469 0.702446 0.846625 96.131491
3 136 0.046458 0.069840 0.089434 0.126488 0.193210 0.275529 0.340682 0.410283 0.512253 0.653487 0.802702 96.479634
3 137 0.035051 0.052533 0.071396 0.110577 0.182556 0.269292 0.335377 0.405128 0.507594 0.652704 0.807647 96.570145
3 138 0.063965 0.088573 0.106914 0.149090 0.227709 0.324493 0.399077 0.475574 0.581973 0.728056 0.881562 95.973017
3 139 0.065784 0.095861 0.118812 0.165438 0.255231 0.369147 0.452784 0.532476 0.649757 0.817969 0.993052 95.483688
3 140 0.048780 0.073831 0.100204 0.151365 0.244823 0.365978 0.464703 0.561938 0.694899 0.885018 1.089836 95.318627
3 141 0.049199 0.070334 0.094792 0.152117 0.264955 0.404712 0.518789 0.645659 0.825835 1.060080 1.287197 94.626328
3 142 0.088181 0.107246 0.133776 0.216662 0.361691 0.504103 0.603099 0.733822 0.928689 1.169907 1.400829 93.751991
3 143 0.032590 0.058124 0.089589 0.147402 0.267915 0.449307 0.612308 0.759270 0.944708 1.199102 1.447378 93.992301
3 144 0.018420 0.036435 0.056360 0.088295 0.166307 0.319261 0.481800 0.622319 0.798751 1.086899 1.413511 94.911642
3 145 0.019377 0.033358 0.053145 0.095572 0.195162 0.366512 0.550041 0.742514 0.992949 1.346884 1.715888 93.888598
3 146 0.017024 0.034632 0.057596 0.096544 0.190672 0.374521 0.587217 0.790272 1.034453 1.388770 1.764739 93.663557
3 147 0.018195 0.030930 0.049284 0.087803 0.168913 0.297970 0.430056 0.570316 0.758035 1.041530 1.373728 95.173237
3 148 0.015827 0.030692 0.048039 0.077738 0.151218 0.292795 0.446057 0.587564 0.772283 1.068885 1.404592 95.104309
3 149 0.023206 0.046970 0.074424 0.115138 0.210869 0.396056 0.598688 0.772304 0.973306 1.278534 1.609637 93.900868
3 150 0.038709 0.055314 0.075523 0.125266 0.232301 0.387377 0.529621 0.681335 0.891069 1.190335 1.511647 94.281500
3 151 0.052875 0.076038 0.099243 0.149935 0.245759 0.372359 0.476639 0.583568 0.735127 0.957487 1.208114 95.042860
3 152 0.049416 0.081325 0.113710 0.168941 0.275518 0.423762 0.549446 0.665827 0.819536 1.027012 1.236024 94.589481
3 153 0.090764 0.106763 0.126953 0.193260 0.306813 0.431042 0.524503 0.635383 0.795547 1.018483 1.260104 94.510384
3 154 0.053041 0.093641 0.125440 0.174091 0.289207 0.479530 0.642268 0.766844 0.936589 1.194071 1.451835 93.793442
3 155 0.046159 0.072051 0.099122 0.149272 0.241206 0.370153 0.480936 0.581614 0.709836 0.904347 1.125568 95.219736
3 156 0.035985 0.056427 0.079708 0.125649 0.210555 0.314823 0.395765 0.481137 0.608393 0.789460 0.983048 95.919050
3 157 0.089426 0.109400 0.126600 0.188104 0.307338 0.438387 0.526489 0.626506 0.786491 1.006484 1.222807 94.571968
3 158 0.026862 0.052211 0.076989 0.120176 0.234556 0.435286 0.609839 0.734777 0.900198 1.150682 1.370937 94.287487
3 159 0.019761 0.033756 0.050681 0.083753 0.155304 0.273858 0.390792 0.503080 0.646022 0.858230 1.081406 95.903360
3 160 0.034366 0.058049 0.087606 0.140643 0.234741 0.351763 0.440718 0.526525 0.651483 0.837295 1.039908 95.596899
3 161 0.061160 0.124150 0.163746 0.202128 0.317344 0.530168 0.699092 0.783886 0.892882 1.087903 1.270477 93.867070
3 162 0.046508 0.098660 0.150678 0.198888 0.294999 0.473749 0.643755 0.749173 0.846462 1.006102 1.172442 94.318583
3 163 0.053885 0.069988 0.088388 0.133976 0.215360 0.318441 0.403367 0.486041 0.586785 0.732325 0.887297 96.024149
3 164 0.044272 0.088118 0.125056 0.158459 0.227835 0.351295 0.463989 0.538762 0.618403 0.745213 0.882093 95.756502
3 165 0.046346 0.063613 0.080152 0.116146 0.181424 0.265842 0.332700 0.393278 0.467661 0.578796 0.699247 96.774796
3 166 0.040273 0.057765 0.071375 0.098314 0.149977 0.217571 0.272404 0.327231 0.401924 0.504516 0.609650 97.249001
3 167 0.028967 0.041056 0.053269 0.078402 0.122045 0.175405 0.218381 0.263995 0.325202 0.410176 0.501712 97.781389
3 168 0.024634 0.039902 0.054686 0.078150 0.118901 0.169222 0.208571 0.247531 0.302824 0.381982 0.467896 97.905703
3 169 0.028297 0.036790 0.044368 0.064595 0.102626 0.146854 0.181188 0.219156 0.270610 0.338151 0.405206 98.162159
3 170 0.027183 0.034958 0.042386 0.064040 0.105464 0.150519 0.181885 0.218054 0.271547 0.342461 0.410498 98.151005
3 171 0.024141 0.034619 0.043261 0.061635 0.096679 0.140266 0.174300 0.209214 0.258133 0.326825 0.397629 98.233297
3 172 0.018089 0.029089 0.039358 0.056600 0.088561 0.129863 0.162298 0.192624 0.234690 0.298093 0.367303 98.383429
3 173 0.017639 0.027970 0.038161 0.055200 0.086396 0.127837 0.162930 0.196583 0.239478 0.300188 0.363667 98.383951
3 174 0.033203 0.042406 0.050531 0.073831 0.116725 0.160560 0.189400 0.223267 0.272735 0.334863 0.391071 98.111405
3 175 0.034695 0.042928 0.053102 0.080204 0.122882 0.160036 0.185743 0.222884 0.276152 0.337413 0.392788 98.091173
3 176 0.042490 0.050030 0.060417 0.092055 0.142514 0.186458 0.215853 0.256994 0.313914 0.378255 0.434651 97.826368
3 177 0.038152 0.059120 0.076061 0.103414 0.154783 0.223284 0.274092 0.311659 0.356937 0.424584 0.489610 97.488304
3 178 0.033304 0.060910 0.079516 0.095515 0.133264 0.203006 0.263518 0.298234 0.332430 0.397016 0.468228 97.635059
3 179 0.036051 0.045197 0.055203 0.080204 0.121906 0.166854 0.200196 0.235885 0.280579 0.339886 0.397714 98.040327
3 180 0.026304 0.038756 0.049171 0.067551 0.099831 0.138113 0.166493 0.192690 0.226915 0.274838 0.322331 98.397009
3 181 0.023206 0.033162 0.041658 0.058048 0.087140 0.120912 0.145192 0.167660 0.196431 0.237088 0.277454 98.612051
3 182 0.023712 0.032668 0.039486 0.053465 0.079030 0.109551 0.132317 0.153169 0.178737 0.214570 0.249723 98.733570
3 183 0.022955 0.031605 0.037844 0.051693 0.077943 0.107395 0.127160 0.144943 0.167457 0.198406 0.227309 98.805290
3 184 0.023473 0.031402 0.039195 0.056290 0.082810 0.106012 0.120763 0.138049 0.160760 0.188507 0.213677 98.839060
3 185 0.039126 0.045383 0.049689 0.069383 0.103838 0.131832 0.144817 0.160952 0.184621 0.214661 0.240314 98.615383
3 186 0.031060 0.048189 0.061246 0.081206 0.111211 0.140602 0.157516 0.172444 0.194383 0.228014 0.260243 98.513887
3 187 0.042480 0.060653 0.067507 0.081958 0.110121 0.143539 0.166914 0.184859 0.203060 0.230166 0.255825 98.452915
3 188 0.025993 0.037571 0.047109 0.063553 0.088656 0.121914 0.148259 0.169317 0.190620 0.227819 0.270938 98.608252
4 5 0.000000 0.000000 0.000000 0.000000 0.000000 0.000000 0.000000 0.000000 0.000000 0.000000 0.000000 0.000000
4 6 0.837723 14.580960 17.310496 31.758734 10.842893 3.433076 1.296861 1.513554 1.176339 0.388609 0.185364 16.675390
4 7 7.690201 20.521251 7.445303 10.208901 7.820167 11.636445 11.494765 6.827396 1.982139 0.644205 0.251628 13.477601
4 8 2.101858 15.555391 12.077821 15.451578 8.842881 8.230704 6.850246 6.266856 5.244048 3.874049 1.694590 13.809978
4 9 1.228061 7.119970 4.187651 7.854643 11.000428 22.149659 14.884175 7.479081 3.506198 2.791345 2.077723 15.721061
4 10 1.081451 1.868391 1.960678 3.258297 5.911404 13.042763 23.145873 11.705567 5.695417 3.041088 2.394700 26.894371
4 11 0.460890 1.129692 1.438486 2.062787 4.036464 11.405625 23.393584 11.905689 7.147249 5.203128 5.031658 26.784748
4 12 0.177772 0.317178 0.534240 1.169048 1.753329 2.631563 7.045664 10.068034 18.058451 13.271001 9.883787 35.089936
4 13 0.169753 0.415790 0.600452 0.809017 1.108194 1.832890 4.111410 4.195978 7.454786 11.568826 19.430160 48.302744
4 14 0.092508 0.191685 0.288363 0.498362 0.756655 1.439040 3.673548 3.933486 5.751189 7.214761 12.378970 63.781429
4 15 0.058245 0.085457 0.107109 0.194655 0.347815 0.753601 2.014288 2.098117 2.845895 3.675165 7.066834 80.752817
4 16 0.033141 0.060000 0.085305 0.126946 0.187174 0.308288 0.481968 0.730854 1.130687 1.857625 2.913593 92.084421
4 17 0.031597 0.051938 0.069051 0.108077 0.178750 0.306547 0.460386 0.653843 0.955091 1.510674 2.307747 93.366299
4 18 0.026998 0.043828 0.059750 0.091707 0.138674 0.214711 0.305608 0.421541 0.593907 0.900872 1.361767 95.840639
4 19 0.037239 0.054875 0.063318 0.086376 0.123486 0.177731 0.227179 0.280187 0.360963 0.509799 0.727656 97.351191
4 20 0.021021 0.044249 0.066236 0.088912 0.116448 0.170154 0.229350 0.278335 0.334985 0.449794 0.621389 97.579130
4 21 0.024719 0.049131 0.069335 0.090515 0.118515 0.174276 0.236084 0.284145 0.332217 0.431739 0.582488 97.606834
4 22 0.036376 0.052415 0.059982 0.078753 0.109021 0.150815 0.186994 0.218281 0.257873 0.329077 0.422468 98.097948
4 23 0.020713 0.035158 0.044924 0.060407 0.085786 0.123340 0.156345 0.182306 0.214991 0.273840 0.348187 98.454004
4 24 0.023442 0.032797 0.038336 0.053964 0.081684 0.118941 0.150210 0.177126 0.210550 0.267024 0.333787 98.512136
4 25 0.027510 0.054462 0.072304 0.086593 0.109797 0.159480 0.211919 0.249284 0.291555 0.377703 0.499254 97.860140
4 26 0.030882 0.049927 0.063177 0.082882 0.114821 0.175700 0.240329 0.287195 0.331889 0.422877 0.547474 97.652848
4 27 0.054011 0.095620 0.128718 0.168848 0.224294 0.326535 0.437022 0.522977 0.615706 0.787414 1.018011 95.620844
4 28 0.021621 0.038829 0.052602 0.067939 0.098665 0.163678 0.230558 0.280259 0.334359 0.443135 0.591300 97.677055
4 29 0.038675 0.080885 0.122599 0.154668 0.201668 0.305975 0.419543 0.506507 0.597712 0.765834 0.994525 95.811403
4 30 0.043190 0.080735 0.114890 0.147637 0.206237 0.331237 0.461893 0.555343 0.645609 0.819233 1.048445 95.545549
4 31 0.079505 0.138596 0.186258 0.243329 0.344525 0.509727 0.650667 0.754671 0.879157 1.079973 1.312267 93.821327
4 32 0.058019 0.107025 0.154035 0.209668 0.308252 0.480087 0.638271 0.750083 0.871964 1.076115 1.312054 94.034426
4 33 0.049100 0.083085 0.114075 0.159793 0.247290 0.388014 0.517117 0.626297 0.756851 0.952238 1.172684 94.933453
4 34 0.026409 0.040930 0.058429 0.096230 0.177943 0.305602 0.425859 0.542050 0.689437 0.894727 1.104083 95.638305
4 35 0.060501 0.097553 0.134688 0.200123 0.322853 0.489027 0.618405 0.722475 0.853726 1.036566 1.217091 94.246994
4 36 0.072946 0.131742 0.180633 0.238395 0.345470 0.504873 0.626736 0.713858 0.830818 1.016181 1.216893 94.121454
4 37 0.025458 0.045712 0.067422 0.101586 0.179486 0.322939 0.462772 0.570657 0.689682 0.874568 1.067858 95.591860
4 38 0.060167 0.094732 0.123030 0.172960 0.277775 0.441182 0.569678 0.651164 0.745408 0.904755 1.071290 94.887858
4 39 0.080263 0.199584 0.301006 0.336487 0.407710 0.595563 0.760576 0.811958 0.846973 0.981150 1.168861 93.509871
4 40 0.038553 0.075931 0.114311 0.155176 0.235393 0.394389 0.551047 0.639517 0.702379 0.838432 1.007211 95.247663
4 41 0.046301 0.063255 0.074793 0.108747 0.188224 0.305886 0.394482 0.465977 0.567895 0.725106 0.876893 96.182438
4 42 0.046009 0.077735 0.105230 0.147654 0.233761 0.360270 0.451996 0.509658 0.589684 0.729314 0.875819 95.872873
4 43 0.057248 0.111750 0.151180 0.184742 0.258030 0.399564 0.520888 0.581433 0.636081 0.752928 0.894779 95.451380
4 44 0.016270 0.029119 0.043207 0.065143 0.111816 0.197461 0.285397 0.357138 0.436554 0.568960 0.724176 97.164757
4 45 0.012984 0.021803 0.032899 0.054693 0.102017 0.176525 0.246874 0.312987 0.397551 0.519832 0.645005 97.476830
4 46 0.039555 0.064398 0.086094 0.122752 0.192208 0.275230 0.326543 0.365640 0.429127 0.529411 0.632788 96.936255
4 47 0.024081 0.035957 0.048389 0.077619 0.140069 0.219581 0.274483 0.321871 0.390138 0.490555 0.586795 97.390463
4 48 0.008063 0.013689 0.020167 0.032327 0.060439 0.110853 0.166184 0.223432 0.295627 0.398119 0.502922 98.168181
4 49 0.014625 0.023747 0.034108 0.054383 0.097876 0.163818 0.221011 0.266837 0.321949 0.408327 0.498058 97.895262
4 50 0.024612 0.062223 0.102703 0.125835 0.158926 0.231581 0.304478 0.344010 0.372695 0.435525 0.521872 97.315542
4 51 0.007792 0.013957 0.021412 0.033677 0.060594 0.111236 0.167105 0.215221 0.264535 0.344135 0.436656 98.323684
4 52 0.006230 0.010546 0.015917 0.026340 0.049219 0.086356 0.124634 0.165329 0.218944 0.296568 0.378850 98.621069
4 53 0.018547 0.028858 0.038498 0.056739 0.093789 0.141863 0.177564 0.208509 0.251689 0.316277 0.382657 98.285011
4 54 0.016088 0.027951 0.039196 0.056009 0.089457 0.138177 0.178725 0.211523 0.251312 0.311427 0.375106 98.305029
4 55 0.006904 0.011436 0.016278 0.025154 0.044912 0.078138 0.112491 0.147036 0.189999 0.252520 0.318742 98.796391
4 56 0.009462 0.015678 0.022661 0.034994 0.059819 0.096239 0.128684 0.156801 0.189866 0.241509 0.297958 98.746328
4 57 0.021452 0.046278 0.067419 0.079048 0.098407 0.138117 0.177022 0.201291 0.221342 0.261149 0.313975 98.374500
4 58 0.010389 0.017846 0.025606 0.036879 0.058522 0.093671 0.127098 0.152519 0.176541 0.218417 0.268321 98.814192
4 59 0.005795 0.009776 0.014197 0.021847 0.037596 0.062614 0.087883 0.112624 0.141415 0.183442 0.228317 99.094494
4 60 0.007703 0.011840 0.016557 0.026583 0.047186 0.073958 0.095391 0.115798 0.142227 0.181043 0.220480 99.061230
4 61 0.016257 0.023586 0.029599 0.042477 0.066805 0.093379 0.110460 0.127021 0.151267 0.186624 0.221243 98.931284
4 62 0.011636 0.016044 0.020963 0.032549 0.054565 0.079115 0.096972 0.116376 0.143461 0.181638 0.219339 99.027344
4 63 0.006200 0.011240 0.016707 0.024531 0.039672 0.063307 0.086630 0.108417 0.133870 0.172981 0.217500 99.118949
4 64 0.008788 0.014797 0.021276 0.031946 0.052607 0.081882 0.107370 0.130258 0.158761 0.202205 0.249231 98.940882
4 65 0.013317 0.023539 0.033506 0.047007 0.072169 0.108020 0.138127 0.161127 0.187536 0.230065 0.277000 98.708585
4 66 0.008477 0.015019 0.021815 0.032207 0.053880 0.088695 0.121757 0.150984 0.186716 0.242550 0.305562 98.772341
4 67 0.007069 0.011760 0.016875 0.026523 0.048815 0.085954 0.123618 0.160302 0.205690 0.269036 0.329982 98.714378
4 68 0.017866 0.028521 0.039000 0.059126 0.101767 0.160251 0.202599 0.227578 0.254885 0.302312 0.350731 98.255365
4 69 0.020543 0.051251 0.081586 0.096064 0.120144 0.173793 0.225743 0.251380 0.270642 0.318837 0.385845 98.004171
4 70 0.006496 0.011887 0.018187 0.028411 0.052258 0.099441 0.152504 0.195240 0.235310 0.301445 0.376448 98.522373
4 71 0.011810 0.021482 0.031739 0.049309 0.087687 0.142473 0.184464 0.214221 0.250811 0.305877 0.358908 98.341217
4 72 0.028146 0.052768 0.071503 0.091551 0.129033 0.179221 0.211401 0.229631 0.257152 0.308091 0.365174 98.076328
4 73 0.011631 0.022762 0.034519 0.050363 0.082816 0.133652 0.177587 0.210997 0.253515 0.321929 0.397191 98.303038
4 74 0.005014 0.008779 0.013247 0.021836 0.042902 0.082799 0.128654 0.175751 0.235318 0.320631 0.407358 98.557710
4 75 0.010860 0.020018 0.030174 0.047227 0.085378 0.146012 0.198555 0.236599 0.281289 0.353374 0.430032 98.160481
4 76 0.019636 0.050661 0.085986 0.106640 0.135862 0.197411 0.260041 0.295745 0.325559 0.389196 0.478639 97.654627
4 77 0.008104 0.015402 0.024181 0.036615 0.062474 0.112344 0.169579 0.218439 0.266622 0.344566 0.439615 98.302061
4 78 0.009080 0.015318 0.021869 0.033903 0.060896 0.104826 0.148380 0.192336 0.251749 0.338343 0.431501 98.391800
4 79 0.016088 0.028004 0.040918 0.061552 0.101432 0.158343 0.207220 0.251916 0.312847 0.404059 0.505157 97.912466
4 80 0.018717 0.031789 0.044132 0.063938 0.105753 0.171256 0.230699 0.283109 0.351258 0.454061 0.568037 97.677252
4 81 0.026085 0.048739 0.071822 0.100648 0.152946 0.235376 0.310438 0.370419 0.442575 0.553618 0.681757 97.005579
4 82 0.021285 0.037019 0.053282 0.080206 0.141473 0.249465 0.353951 0.430632 0.508740 0.635305 0.775458 96.713182
4 83 0.045854 0.104191 0.165850 0.206459 0.266034 0.384349 0.500033 0.570610 0.635453 0.753431 0.904642 95.463091
4 84 0.072016 0.104194 0.126875 0.174767 0.278485 0.435487 0.557164 0.631038 0.707605 0.840461 0.981532 95.090376
4 85 0.080505 0.158385 0.225238 0.277707 0.360761 0.504964 0.625805 0.696612 0.775808 0.917597 1.082337 94.294281
4 86 0.089160 0.159222 0.200915 0.242296 0.344026 0.537797 0.693717 0.765478 0.839444 1.004696 1.200687 93.922558
4 87 0.083920 0.145507 0.199608 0.267014 0.396704 0.616089 0.806225 0.913294 1.004283 1.168021 1.351047 93.048288
4 88 0.113902 0.219868 0.303228 0.372020 0.495494 0.706842 0.870737 0.947028 1.034001 1.216912 1.437996 92.281969
4 89 0.092454 0.162928 0.225461 0.307365 0.463418 0.698990 0.880900 0.982982 1.094804 1.287147 1.490864 92.312685
4 90 0.140679 0.167930 0.188038 0.278813 0.475064 0.717924 0.881492 1.019939 1.202870 1.449714 1.666842 91.810700
4 91 0.096930 0.190257 0.276936 0.365072 0.515864 0.751059 0.940005 1.057822 1.196663 1.429548 1.698381 91.481465
4 92 0.098621 0.179842 0.262497 0.365935 0.530334 0.763872 0.954919 1.090835 1.247922 1.490360 1.765440 91.249424
4 93 0.164375 0.210077 0.229965 0.311086 0.491244 0.739813 0.919458 1.057751 1.237602 1.515149 1.806064 91.317415
4 94 0.068304 0.168522 0.268668 0.331988 0.447694 0.684788 0.916135 1.066028 1.237601 1.543810 1.931672 91.334789
4 95 0.073541 0.086960 0.104955 0.176298 0.341441 0.571838 0.761413 0.938647 1.158922 1.477176 1.816458 92.492349
4 96 0.072935 0.139118 0.211006 0.304631 0.449483 0.648829 0.830014 1.005958 1.241219 1.567947 1.943266 91.585590
4 97 0.105650 0.156754 0.194529 0.278298 0.463111 0.742196 0.973182 1.166220 1.422233 1.819259 2.268260 90.410305
4 98 0.051014 0.110555 0.182206 0.267595 0.413538 0.651007 0.880090 1.069710 1.301850 1.673061 2.146179 91.253195
4 99 0.046724 0.076850 0.104995 0.160925 0.284707 0.483200 0.670312 0.852555 1.103627 1.485495 1.925203 92.805407
4 100 0.167800 0.208065 0.228084 0.333640 0.567942 0.861290 1.064895 1.274905 1.603469 2.063274 2.515339 89.111295
4 101 0.077695 0.199018 0.332005 0.446593 0.686956 1.159814 1.605272 1.864346 2.165359 2.745218 3.449850 85.267872
4 102 0.069092 0.144916 0.219716 0.293095 0.440308 0.747388 1.091717 1.359693 1.619801 2.060866 2.643522 89.309887
4 103 0.077775 0.105139 0.134492 0.227057 0.447059 0.780250 1.066051 1.336677 1.711503 2.251940 2.790090 89.071966
4 104 0.186794 0.380391 0.531901 0.685318 1.020541 1.603988 2.107341 2.387838 2.650828 3.040020 3.400077 82.004959
4 105 0.142571 0.310956 0.479044 0.663749 1.024915 1.647015 2.174630 2.433515 2.677288 3.148666 3.672880 81.624769
4 106 0.057108 0.103692 0.145567 0.222626 0.431787 0.843943 1.261558 1.575118 1.927916 2.498979 3.100750 87.830956
4 107 0.141584 0.203591 0.256729 0.416173 0.804858 1.341905 1.668806 1.858483 2.166814 2.674983 3.096675 85.369400
4 108 0.243480 0.645359 0.931583 0.996046 1.330141 2.221252 2.891304 2.816468 2.617185 2.719623 2.869163 79.718395
4 109 0.157094 0.361704 0.575793 0.723286 0.964931 1.510312 2.034456 2.228756 2.282973 2.555153 2.946923 83.658617
4 110 0.054608 0.098105 0.150267 0.241390 0.434468 0.767948 1.114273 1.407606 1.705226 2.104374 2.490825 89.430916
4 111 0.198737 0.243835 0.288044 0.459289 0.813883 1.182789 1.368459 1.524525 1.763396 2.071484 2.309397 87.776161
4 112 0.116129 0.233538 0.342801 0.451335 0.655725 0.998789 1.274554 1.411816 1.552439 1.812563 2.090472 89.059839
4 113 0.163766 0.304637 0.397752 0.467382 0.624512 0.951349 1.239371 1.376751 1.488991 1.753299 2.089875 89.142319
4 114 0.124618 0.233855 0.320099 0.403124 0.571112 0.870436 1.116922 1.239328 1.364527 1.631383 1.952911 90.171686
4 115 0.222597 0.289678 0.320747 0.423030 0.631651 0.897725 1.062691 1.173260 1.325592 1.572917 1.823089 90.257023
4 116 0.106727 0.192816 0.259577 0.331391 0.472797 0.722974 0.939473 1.065584 1.193739 1.441775 1.744067 91.529078
4 117 0.097285 0.209927 0.323808 0.406266 0.527037 0.760928 0.984378 1.121467 1.248843 1.483075 1.789158 91.047827
4 118 0.124214 0.188904 0.235525 0.303442 0.425451 0.618025 0.785455 0.912228 1.048300 1.264250 1.516612 92.577593
4 119 0.106006 0.185531 0.250645 0.322860 0.445561 0.638253 0.802954 0.922822 1.063225 1.280924 1.530568 92.450651
4 120 0.072538 0.130573 0.180793 0.237279 0.341014 0.516134 0.669107 0.770664 0.883858 1.078247 1.305570 93.814224
4 121 0.107205 0.175254 0.215751 0.266914 0.375565 0.556826 0.702888 0.793943 0.899399 1.088993 1.310740 93.506525
4 122 0.060358 0.143890 0.230746 0.280525 0.355940 0.524600 0.695093 0.789641 0.868714 1.032835 1.255952 93.761707
4 123 0.054708 0.085474 0.112085 0.159265 0.259604 0.425093 0.574302 0.681031 0.785465 0.952546 1.132786 94.777639
4 124 0.082835 0.150832 0.207708 0.266273 0.366268 0.519744 0.640394 0.718689 0.815026 0.975665 1.156971 94.099596
4 125 0.069124 0.157484 0.237685 0.281893 0.365068 0.551027 0.722079 0.795423 0.851184 1.002277 1.211394 93.755364
4 126 0.049900 0.094099 0.136553 0.180153 0.258074 0.400895 0.540904 0.638476 0.732772 0.890383 1.076246 95.001549
4 127 0.068638 0.096251 0.115620 0.161435 0.259707 0.399105 0.505641 0.587976 0.690766 0.848299 1.011324 95.255240
4 128 0.050306 0.119582 0.195560 0.241861 0.301569 0.425099 0.551959 0.637347 0.722893 0.873169 1.072103 94.808554
4 129 0.055974 0.083898 0.108245 0.150793 0.233763 0.363947 0.479161 0.567902 0.662854 0.816210 0.994031 95.483221
4 130 0.056514 0.100867 0.135379 0.174482 0.251527 0.375615 0.479681 0.555439 0.652662 0.809348 0.986446 95.422038
4 131 0.047887 0.088803 0.125165 0.164257 0.238447 0.365969 0.479116 0.555192 0.641706 0.792800 0.971862 95.528796
4 132 0.061994 0.101022 0.126925 0.162668 0.241285 0.375174 0.487819 0.563100 0.651399 0.807336 0.986430 95.434843
4 133 0.058572 0.128069 0.197434 0.238935 0.298086 0.431739 0.568188 0.652740 0.728603 0.883111 1.095410 94.719112
4 134 0.069182 0.145328 0.209857 0.242102 0.293589 0.420530 0.550998 0.626261 0.683374 0.810032 0.989636 94.959112
4 135 0.059883 0.083127 0.103053 0.149209 0.239936 0.359957 0.452220 0.533994 0.640372 0.800127 0.969957 95.608164
4 136 0.025909 0.046118 0.068553 0.105081 0.176915 0.285034 0.382297 0.468416 0.578464 0.743083 0.923832 96.196300
4 137 0.023195 0.039747 0.059052 0.092838 0.160730 0.265588 0.364892 0.456509 0.568340 0.733508 0.918016 96.317583
4 138 0.054369 0.091054 0.120936 0.162621 0.238344 0.343529 0.430623 0.510861 0.622915 0.791027 0.982005 95.651716
4 139 0.055757 0.096449 0.131231 0.179664 0.272915 0.409010 0.518051 0.603984 0.718486 0.897451 1.097497 95.019504
4 140 0.045891 0.077070 0.105540 0.154366 0.262404 0.429893 0.571998 0.681632 0.816114 1.023710 1.246487 94.584894
4 141 0.082230 0.128358 0.163439 0.229838 0.369525 0.557853 0.698626 0.822861 1.004772 1.261724 1.512401 93.168375
4 142 0.155591 0.194567 0.214305 0.299562 0.485596 0.708788 0.847230 0.966706 1.144171 1.393752 1.626508 91.963224
4 143 0.087186 0.171396 0.251202 0.339259 0.484472 0.697632 0.869399 0.988032 1.134159 1.369671 1.638555 91.969038
4 144 0.054175 0.118608 0.182188 0.238120 0.352419 0.586011 0.820107 0.964205 1.097304 1.353635 1.675030 92.558201
4 145 0.073802 0.141407 0.208018 0.293337 0.459544 0.734958 0.983684 1.155876 1.339241 1.642692 1.993089 90.974350
4 146 0.069063 0.160024 0.257760 0.339584 0.484209 0.760647 1.030674 1.207855 1.389058 1.699033 2.076497 90.525596
4 147 0.066377 0.116179 0.159942 0.222884 0.352186 0.579561 0.801578 0.974267 1.158318 1.446110 1.777216 92.345383
4 148 0.053566 0.117638 0.178433 0.234693 0.359027 0.602537 0.828954 0.963825 1.112760 1.395209 1.739250 92.414104
4 149 0.070731 0.164238 0.269332 0.349016 0.473662 0.722374 0.974771 1.139680 1.292352 1.569281 1.934174 91.040388
4 150 0.103615 0.163436 0.206439 0.281733 0.445977 0.706549 0.925749 1.090669 1.294336 1.617817 1.975604 91.188074
4 151 0.084711 0.138454 0.176013 0.232909 0.358380 0.568066 0.746954 0.872003 1.023716 1.282246 1.584132 92.932411
4 152 0.085245 0.162375 0.231281 0.301619 0.419366 0.604107 0.760831 0.875059 1.016811 1.241558 1.506294 92.795454
4 153 0.106181 0.145044 0.173732 0.246368 0.396126 0.613951 0.786046 0.917597 1.078655 1.341428 1.637762 92.557108
4 154 0.083154 0.185899 0.279668 0.340796 0.450919 0.677552 0.898137 1.042493 1.201864 1.484129 1.840033 91.515356
4 155 0.049523 0.090424 0.128743 0.177217 0.274588 0.456803 0.641483 0.774473 0.903264 1.131783 1.421403 93.950297
4 156 0.030021 0.053905 0.080454 0.127165 0.229785 0.391483 0.529858 0.641002 0.791977 1.027457 1.277753 94.819140
4 157 0.110559 0.164419 0.193818 0.260412 0.410809 0.617389 0.754616 0.851675 1.005507 1.259287 1.522448 92.849060
4 158 0.054749 0.138051 0.225806 0.292033 0.422069 0.668749 0.883127 0.988995 1.095697 1.311327 1.566615 92.352783
4 159 0.019499 0.038472 0.060112 0.092684 0.172141 0.340650 0.532845 0.682208 0.829195 1.070005 1.329207 94.832985
4 160 0.036149 0.064108 0.091051 0.137864 0.250159 0.445989 0.614555 0.723027 0.851333 1.069584 1.286080 94.430103
4 161 0.101740 0.242627 0.351598 0.393299 0.506730 0.757818 0.946681 0.984530 1.019599 1.180634 1.385093 92.129648
4 162 0.063659 0.169176 0.291317 0.350447 0.432169 0.643745 0.863150 0.949933 0.968498 1.070694 1.231778 92.965431
4 163 0.048747 0.075741 0.100260 0.145498 0.247486 0.427302 0.599338 0.713118 0.800313 0.941797 1.080389 94.820013
4 164 0.049467 0.118507 0.194101 0.237679 0.296998 0.429321 0.568989 0.652786 0.715954 0.835079 0.993167 94.907955
4 165 0.048738 0.074779 0.095442 0.128531 0.192654 0.296039 0.387464 0.455012 0.526016 0.648162 0.792880 96.354282
4 166 0.036386 0.062109 0.083637 0.112421 0.168026 0.253621 0.325070 0.379539 0.448281 0.559906 0.685797 96.885206
4 167 0.024128 0.037945 0.050583 0.072783 0.117360 0.184437 0.241932 0.290698 0.351224 0.446508 0.555440 97.626961
4 168 0.019660 0.035147 0.051616 0.073341 0.111957 0.170798 0.226073 0.274329 0.330586 0.415790 0.516103 97.774597
4 169 0.026982 0.038458 0.047639 0.067598 0.106821 0.156296 0.193333 0.229868 0.284006 0.365029 0.451867 98.032102
4 170 0.028830 0.039450 0.048873 0.071643 0.115108 0.165852 0.201522 0.237451 0.290834 0.368692 0.449697 97.982046
4 171 0.018808 0.030407 0.040614 0.058429 0.094980 0.146971 0.189079 0.225241 0.273702 0.349095 0.431430 98.141245
4 172 0.013340 0.023169 0.033889 0.049852 0.079750 0.125937 0.170418 0.209661 0.253967 0.322156 0.401267 98.316595
4 173 0.016181 0.028193 0.039782 0.055744 0.086056 0.130908 0.170647 0.205485 0.249310 0.316975 0.393591 98.307127
4 174 0.030760 0.043693 0.053842 0.076084 0.119663 0.171655 0.207772 0.241673 0.289961 0.358511 0.426480 97.979904
4 175 0.028668 0.041003 0.051973 0.075672 0.121441 0.174380 0.210854 0.246721 0.297747 0.366391 0.430760 97.954391
4 176 0.036950 0.052014 0.065086 0.092922 0.145699 0.207772 0.249557 0.286168 0.335991 0.405944 0.471935 97.649962
4 177 0.044311 0.079653 0.108561 0.134729 0.176538 0.242705 0.297295 0.332105 0.368876 0.434023 0.509982 97.271221
4 178 0.033829 0.071996 0.107367 0.125131 0.151889 0.217560 0.286778 0.325230 0.349282 0.406722 0.487335 97.436880
4 179 0.030296 0.043676 0.055469 0.077235 0.117874 0.173369 0.218363 0.254489 0.293758 0.354414 0.418164 97.962895
4 180 0.022035 0.037025 0.049305 0.064774 0.093537 0.135832 0.170572 0.196398 0.226507 0.275597 0.329249 98.399172
4 181 0.017086 0.028792 0.038974 0.052113 0.075989 0.110210 0.138388 0.160123 0.185563 0.227600 0.274991 98.690170
4 182 0.016025 0.026348 0.034925 0.046572 0.068341 0.098871 0.124024 0.144289 0.168681 0.207543 0.249881 98.814503
4 183 0.014473 0.023775 0.031928 0.043211 0.063783 0.092043 0.115424 0.134774 0.157794 0.193994 0.233703 98.895098
4 184 0.012605 0.019731 0.026836 0.039123 0.062271 0.091907 0.115896 0.137153 0.161256 0.195238 0.229497 98.908485
4 185 0.019277 0.026407 0.033369 0.050292 0.083539 0.120978 0.145687 0.168192 0.197128 0.235584 0.268782 98.650770
4 186 0.013881 0.024549 0.036628 0.054196 0.086110 0.131259 0.168689 0.193016 0.213769 0.249195 0.287076 98.541634
4 187 0.026115 0.045878 0.063120 0.082998 0.113465 0.150727 0.178411 0.197527 0.215652 0.244567 0.276542 98.405000
4 188 0.013277 0.021648 0.031426 0.046552 0.071614 0.110827 0.148539 0.177704 0.201514 0.243053 0.292193 98.641651
5 6 0.000000 0.000000 0.000000 0.000000 0.000000 0.000000 0.000000 0.000000 0.000000 0.000000 0.000000 0.000000
5 7 1.380689 16.111663 17.194041 32.495770 11.666364 4.274469 2.163899 1.362197 0.758750 0.304207 0.125463 12.162488
5 8 7.455703 25.094086 8.719901 10.264730 7.775652 10.836495 9.634527 5.055323 1.377953 0.559389 0.254301 12.971938
5 9 1.874629 17.786610 16.962314 17.975046 7.871870 6.343106 5.261496 4.896310 4.287892 3.346684 1.462433 11.931610
5 10 2.781651 12.343286 5.666676 8.130133 11.922347 24.914187 14.173247 5.187592 2.045606 1.483099 0.975600 10.376572
5 11 0.753088 1.360163 1.493267 2.203726 4.019948 11.690453 30.993103 16.642498 6.382495 2.946247 2.213334 19.301678
5 12 0.216219 0.452732 0.587279 0.991965 2.424511 9.451017 26.386654 14.164722 8.617041 7.229510 7.208918 22.269430
5 13 0.199152 0.377982 0.758606 1.871905 2.485238 2.826801 6.674122 10.259703 22.091853 16.167712 10.622195 25.664729
5 14 0.120777 0.510811 0.947674 1.085499 1.316104 1.944428 3.811076 3.474191 6.503982 11.948429 24.224517 44.112510
5 15 0.061262 0.099550 0.140571 0.267273 0.398323 0.734985 1.886680 2.166849 3.701805 5.744129 12.648338 72.150233
5 16 0.044523 0.077576 0.111628 0.192888 0.281860 0.563324 1.530251 1.598348 2.071157 2.734465 5.936052 84.857927
5 17 0.039884 0.065310 0.089191 0.140721 0.219084 0.366124 0.583763 0.931889 1.524397 2.472117 3.581807 89.985716
5 18 0.027840 0.045665 0.059861 0.088690 0.131923 0.214882 0.322810 0.459621 0.657135 1.030665 1.619444 95.341465
5 19 0.033108 0.053238 0.067557 0.091485 0.120542 0.170388 0.228144 0.294814 0.386610 0.557300 0.824609 97.172205
5 20 0.022321 0.050362 0.078445 0.102278 0.126083 0.181612 0.251567 0.311960 0.376371 0.508894 0.720007 97.270100
5 21 0.024551 0.053281 0.081390 0.106250 0.129874 0.177841 0.237219 0.290822 0.350077 0.462321 0.632931 97.453445
5 22 0.034882 0.051885 0.061264 0.080040 0.106991 0.144437 0.180126 0.215746 0.263270 0.344136 0.450726 98.066496
5 23 0.018419 0.030628 0.040503 0.057114 0.082927 0.120410 0.156703 0.189044 0.226645 0.289736 0.369704 98.418169
5 24 0.021413 0.030468 0.037121 0.054408 0.083689 0.122010 0.155450 0.185838 0.222426 0.282527 0.354242 98.450411
5 25 0.026148 0.055361 0.078907 0.097089 0.119502 0.166492 0.216489 0.253329 0.297950 0.392247 0.532259 97.764227
5 26 0.026509 0.043554 0.056861 0.076881 0.108181 0.167724 0.236675 0.293421 0.346139 0.442851 0.576863 97.624342
5 27 0.049519 0.088123 0.122480 0.168272 0.233264 0.342619 0.461715 0.563496 0.678938 0.877628 1.138200 95.275745
5 28 0.081354 0.150006 0.207058 0.269020 0.351838 0.524887 0.723825 0.869675 1.009128 1.273389 1.624826 92.914999
5 29 0.036227 0.080948 0.139629 0.195119 0.259621 0.373645 0.492356 0.589043 0.695949 0.879647 1.121692 95.136120
5 30 0.051219 0.091153 0.132747 0.180055 0.252498 0.387843 0.529251 0.644977 0.765761 0.964929 1.209750 94.789818
5 31 0.086915 0.147855 0.217900 0.316167 0.452345 0.628932 0.779293 0.909825 1.065394 1.280794 1.514935 92.599643
5 32 0.068336 0.120982 0.174010 0.248954 0.383362 0.588815 0.766525 0.903399 1.068052 1.310635 1.561229 92.805700
5 33 0.050321 0.084464 0.124450 0.187610 0.291157 0.436811 0.570372 0.701847 0.872195 1.109277 1.370730 94.200762
5 34 0.028466 0.042946 0.063117 0.108617 0.200501 0.330585 0.453250 0.588527 0.769781 1.005624 1.240516 95.168070
5 35 0.066720 0.103645 0.147459 0.234251 0.386322 0.560543 0.692292 0.826412 1.012055 1.231402 1.421557 93.317345
5 36 0.080346 0.137045 0.194639 0.276420 0.405180 0.568411 0.695596 0.806752 0.955263 1.152832 1.346974 93.380541
5 37 0.028150 0.047469 0.069829 0.109143 0.190370 0.327109 0.466269 0.598217 0.756825 0.973382 1.183493 95.249743
5 38 0.051843 0.087435 0.123763 0.182237 0.296438 0.475113 0.630389 0.747114 0.873337 1.053354 1.223403 94.255577
5 39 0.089691 0.226592 0.364815 0.434066 0.527720 0.730320 0.884764 0.917627 0.952832 1.091662 1.275111 92.504799
5 40 0.045461 0.086466 0.128894 0.180673 0.275711 0.437993 0.589386 0.690109 0.783281 0.937785 1.104635 94.739607
5 41 0.052292 0.071111 0.089761 0.133196 0.211210 0.310677 0.399060 0.502339 0.643699 0.817365 0.969555 95.799736
5 42 0.048340 0.080315 0.113472 0.172124 0.283449 0.424233 0.521246 0.593311 0.692484 0.832315 0.954566 95.284147
5 43 0.069168 0.147579 0.214119 0.264347 0.344523 0.464843 0.541277 0.576942 0.649971 0.797677 0.965903 94.963650
5 44 0.015043 0.027936 0.044302 0.070738 0.125922 0.222377 0.320721 0.400510 0.483772 0.618307 0.769942 96.900432
5 45 0.013844 0.022972 0.034822 0.060439 0.117161 0.202438 0.281744 0.359616 0.459500 0.592836 0.717497 97.137133
5 46 0.052473 0.081859 0.107015 0.151570 0.228982 0.308551 0.353736 0.397973 0.476215 0.587433 0.694025 96.560167
5 47 0.039233 0.057556 0.072532 0.106290 0.173614 0.251222 0.299799 0.347302 0.425754 0.537569 0.641608 97.047519
5 48 0.010700 0.018104 0.026070 0.041451 0.078294 0.140541 0.202226 0.261784 0.338656 0.445776 0.546705 97.889696
5 49 0.017079 0.028676 0.041742 0.066720 0.120118 0.200621 0.269317 0.320674 0.375826 0.459906 0.543126 97.556193
5 50 0.031077 0.085328 0.146581 0.173055 0.199431 0.266503 0.332264 0.365442 0.393989 0.462868 0.561809 96.981653
5 51 0.008291 0.015625 0.025491 0.041254 0.073519 0.130948 0.193596 0.246957 0.298000 0.376576 0.466726 98.123018
5 52 0.007491 0.012756 0.019058 0.031319 0.058811 0.103059 0.148440 0.195692 0.255838 0.337501 0.417811 98.412220
5 53 0.024019 0.037959 0.051503 0.074891 0.117401 0.166374 0.201480 0.236384 0.287971 0.360123 0.431321 98.010575
5 54 0.021113 0.036315 0.050253 0.069901 0.106163 0.155781 0.196083 0.231432 0.277593 0.344620 0.413974 98.096773
5 55 0.006402 0.010861 0.016329 0.026181 0.046942 0.081459 0.118831 0.157843 0.205144 0.272408 0.343887 98.713715
5 56 0.009572 0.015920 0.023107 0.036260 0.063501 0.103316 0.139407 0.172146 0.210025 0.263522 0.317186 98.646036
5 57 0.021631 0.049530 0.078238 0.097675 0.122668 0.161130 0.191516 0.208760 0.230259 0.275761 0.334326 98.228504
5 58 0.010892 0.018884 0.028109 0.042045 0.066570 0.102213 0.136201 0.166166 0.197350 0.244142 0.296197 98.691233
5 59 0.005843 0.009704 0.014224 0.022463 0.039044 0.064536 0.091841 0.121584 0.156374 0.202529 0.249901 99.021959
5 60 0.009315 0.013935 0.019740 0.032738 0.057522 0.084282 0.103377 0.124243 0.153986 0.194716 0.234445 98.971701
5 61 0.021100 0.029496 0.036455 0.051665 0.077084 0.100721 0.116103 0.136131 0.167242 0.207703 0.245780 98.810516
5 62 0.013967 0.018458 0.023705 0.037336 0.062252 0.087057 0.104146 0.125434 0.156898 0.198776 0.238840 98.933127
5 63 0.007251 0.012465 0.017933 0.026793 0.044545 0.071333 0.097460 0.123116 0.153293 0.196021 0.241365 99.008426
5 64 0.010566 0.017205 0.024528 0.037434 0.061677 0.094311 0.122251 0.147546 0.177481 0.221586 0.269020 98.816399
5 65 0.018742 0.032477 0.044966 0.061400 0.088979 0.123894 0.151510 0.175613 0.206610 0.253075 0.303156 98.539574
5 66 0.009793 0.017248 0.025398 0.038281 0.064534 0.104882 0.143026 0.176427 0.214033 0.269931 0.329344 98.607106
5 67 0.008507 0.013630 0.019260 0.030921 0.058587 0.102624 0.145081 0.184596 0.229644 0.287506 0.337856 98.581787
5 68 0.030039 0.047790 0.061875 0.086872 0.132511 0.182136 0.210775 0.229557 0.256090 0.301288 0.348118 98.112949
5 69 0.023355 0.063378 0.107222 0.126503 0.148998 0.199375 0.241904 0.255924 0.267692 0.313062 0.381203 97.871386
5 70 0.005700 0.010320 0.016868 0.029122 0.058427 0.115720 0.183123 0.239008 0.279842 0.331832 0.382941 98.347095
5 71 0.018703 0.030924 0.043041 0.067171 0.116202 0.169274 0.199585 0.222943 0.258032 0.309676 0.357916 98.206531
5 72 0.039066 0.073391 0.098913 0.121312 0.151776 0.182876 0.200778 0.218890 0.253782 0.310909 0.372864 97.975441
5 73 0.011659 0.020914 0.031116 0.049371 0.089260 0.148288 0.196851 0.232224 0.273265 0.335401 0.399216 98.212437
5 74 0.004399 0.007303 0.011442 0.021000 0.045629 0.090597 0.142655 0.199150 0.266770 0.350955 0.425727 98.434377
5 75 0.014717 0.025085 0.036112 0.057267 0.102482 0.165305 0.214741 0.252871 0.298704 0.367962 0.438130 98.026625
5 76 0.021445 0.057123 0.103010 0.130002 0.156860 0.212286 0.269232 0.302972 0.331433 0.391431 0.478655 97.545553
5 77 0.009174 0.016493 0.025151 0.038802 0.067796 0.121333 0.183098 0.238322 0.290773 0.366967 0.453018 98.189074
5 78 0.009367 0.015224 0.022227 0.035726 0.063630 0.107059 0.152490 0.202865 0.268928 0.359551 0.456008 98.306925
5 79 0.019715 0.030967 0.042703 0.064983 0.108039 0.165343 0.213420 0.261775 0.328472 0.422631 0.524068 97.817881
5 80 0.018789 0.030176 0.043413 0.067060 0.110520 0.173498 0.232809 0.291533 0.365573 0.471857 0.592403 97.602373
5 81 0.030802 0.051938 0.071720 0.101190 0.157012 0.240821 0.318124 0.389550 0.478238 0.600887 0.732496 96.827223
5 82 0.021118 0.035937 0.054242 0.085357 0.148664 0.255258 0.361188 0.447392 0.535114 0.670389 0.826547 96.558794
5 83 0.051447 0.111597 0.174435 0.221407 0.286669 0.401073 0.511315 0.592506 0.679243 0.817344 0.985251 95.167715
5 84 0.068121 0.099103 0.132494 0.195609 0.306975 0.461257 0.592782 0.695461 0.793049 0.933679 1.083240 94.638231
5 85 0.077488 0.146725 0.211635 0.274830 0.371168 0.524674 0.659041 0.752995 0.852782 1.003686 1.169607 93.955368
5 86 0.083347 0.148372 0.217477 0.297750 0.412118 0.591364 0.746239 0.846964 0.948822 1.129979 1.345409 93.232162
5 87 0.091134 0.153840 0.203898 0.276099 0.419967 0.644010 0.828008 0.949028 1.081722 1.287492 1.496981 92.567824
5 88 0.093539 0.186933 0.292151 0.387629 0.511320 0.724287 0.922466 1.048210 1.158398 1.346568 1.576563 91.751936
5 89 0.099380 0.161303 0.216429 0.303077 0.465409 0.701143 0.909847 1.080974 1.259799 1.472268 1.654325 91.676046
5 90 0.173080 0.211005 0.244887 0.360522 0.569641 0.785795 0.918231 1.053045 1.252169 1.514170 1.762622 91.154831
5 91 0.093692 0.186648 0.281420 0.380765 0.537891 0.779302 0.989168 1.133789 1.294264 1.549781 1.847985 90.925297
5 92 0.098439 0.173499 0.268825 0.402013 0.580510 0.805633 1.021326 1.229425 1.452041 1.720798 2.003586 90.243902
5 93 0.188889 0.241314 0.283549 0.407711 0.624858 0.865983 1.031146 1.197434 1.440069 1.763274 2.080808 89.874964
5 94 0.079712 0.197141 0.326815 0.423108 0.575724 0.855463 1.106394 1.258435 1.452096 1.806453 2.244978 89.673685
5 95 0.077715 0.096204 0.125617 0.216852 0.403467 0.660754 0.910538 1.180740 1.490446 1.867422 2.246214 90.724032
5 96 0.085529 0.160575 0.259125 0.401189 0.596468 0.826445 1.030490 1.245950 1.535793 1.923135 2.376580 89.558721
5 97 0.148915 0.229711 0.305197 0.452332 0.720513 1.076279 1.367958 1.636191 1.996209 2.496518 3.018747 86.551430
5 98 0.066716 0.143882 0.251719 0.389119 0.606841 0.933850 1.256413 1.537138 1.859061 2.313465 2.852094 87.789702
5 99 0.045727 0.076290 0.115688 0.199012 0.379973 0.668945 0.973541 1.296555 1.704076 2.234583 2.766936 89.538671
5 100 0.274666 0.363319 0.431455 0.630580 1.006310 1.434848 1.733988 2.043970 2.477516 2.988630 3.415566 83.199154
5 101 0.157305 0.430432 0.775671 1.064830 1.497139 2.190238 2.717904 2.920668 3.183589 3.670228 4.164040 77.227959
5 102 0.084968 0.193985 0.346596 0.508667 0.758352 1.230937 1.789100 2.243647 2.613206 3.106837 3.672377 83.451324
5 103 0.092623 0.127930 0.186422 0.353506 0.737989 1.320684 1.907252 2.498318 3.109732 3.664397 3.952206 82.048943
5 104 0.352383 0.770628 1.202080 1.627777 2.183548 2.798837 3.061102 3.053484 3.130987 3.323751 3.481110 75.014312
5 105 0.267985 0.569891 0.955826 1.455167 2.153919 2.897419 3.241796 3.283991 3.400628 3.634377 3.805724 74.333275
5 106 0.067338 0.111870 0.169796 0.306054 0.663007 1.293775 1.954707 2.568949 3.195542 3.738229 3.929188 82.001543
5 107 0.239347 0.309805 0.412176 0.736961 1.386128 2.042573 2.389833 2.676936 3.058617 3.423309 3.541460 79.782856
5 108 0.513003 1.329782 1.775283 1.842637 2.299574 3.125783 3.296899 2.864366 2.637786 2.756063 2.881783 74.677040
5 109 0.195348 0.457444 0.832556 1.197839 1.597963 2.181545 2.635572 2.791665 2.863976 3.100346 3.378199 78.767548
5 110 0.055832 0.097043 0.157884 0.278019 0.518670 0.904216 1.339616 1.785347 2.229470 2.675264 3.016458 86.942183
5 111 0.219536 0.250986 0.321944 0.554291 0.936966 1.263734 1.488627 1.796388 2.182784 2.524336 2.758860 85.701548
5 112 0.108867 0.189468 0.276331 0.412502 0.664670 1.029109 1.346935 1.598907 1.871559 2.201201 2.474569 87.825882
5 113 0.163922 0.305814 0.431420 0.555560 0.758039 1.088613 1.355804 1.501385 1.656262 1.959857 2.320951 87.902374
5 114 0.138302 0.263972 0.379920 0.490423 0.655604 0.915386 1.132962 1.284209 1.473794 1.787225 2.151403 89.326801
5 115 0.224012 0.292760 0.355541 0.494185 0.698296 0.917657 1.073562 1.225262 1.418398 1.678688 1.950283 89.671352
5 116 0.092149 0.156359 0.215614 0.302980 0.471448 0.746253 0.993402 1.164208 1.330791 1.593447 1.873396 91.059948
5 117 0.105660 0.226532 0.368806 0.480212 0.599322 0.814431 1.031011 1.181024 1.319664 1.559654 1.879615 90.434069
5 118 0.133601 0.194626 0.237873 0.311810 0.441517 0.635976 0.808603 0.951186 1.101267 1.319265 1.565922 92.298349
5 119 0.105796 0.184766 0.267300 0.364615 0.493122 0.662567 0.810548 0.943132 1.104972 1.330850 1.591117 92.141212
5 120 0.067131 0.113698 0.162166 0.231457 0.352859 0.537863 0.700812 0.821103 0.947616 1.145717 1.370243 93.549338
5 121 0.122119 0.181357 0.216969 0.279073 0.400465 0.578619 0.719017 0.824623 0.951978 1.149079 1.364877 93.211828
5 122 0.067875 0.155512 0.252541 0.315941 0.393042 0.548663 0.703135 0.797676 0.885417 1.054149 1.281984 93.544064
5 123 0.052470 0.077285 0.104539 0.158995 0.266819 0.435619 0.598507 0.731823 0.850877 1.012390 1.179210 94.531464
5 124 0.088229 0.145660 0.193794 0.262752 0.383268 0.544763 0.661692 0.742822 0.845612 1.005532 1.174208 93.951669
5 125 0.081408 0.185342 0.284037 0.332411 0.399449 0.552747 0.692634 0.763372 0.835479 1.000417 1.226797 93.645906
5 126 0.054630 0.096560 0.137392 0.186186 0.271081 0.414097 0.552161 0.653845 0.749022 0.898375 1.073119 94.913534
5 127 0.065246 0.086812 0.107882 0.160788 0.262719 0.393856 0.498854 0.597180 0.715218 0.871557 1.025419 95.214467
5 128 0.052872 0.117785 0.189709 0.243832 0.314455 0.442517 0.567102 0.651229 0.736867 0.885564 1.076328 94.721739
5 129 0.056606 0.081224 0.105861 0.153842 0.241067 0.365552 0.474215 0.569240 0.675603 0.831185 1.003794 95.441816
5 130 0.058058 0.096351 0.130580 0.176362 0.255701 0.371786 0.472215 0.558429 0.666325 0.825838 1.004007 95.384346
5 131 0.051760 0.087511 0.119994 0.164379 0.247117 0.377238 0.491965 0.581748 0.685582 0.846935 1.027211 95.318558
5 132 0.054145 0.084036 0.112845 0.158774 0.241929 0.375673 0.500656 0.600878 0.702511 0.859067 1.035494 95.273993
5 133 0.064646 0.132333 0.197696 0.246604 0.318130 0.455279 0.586939 0.674763 0.762737 0.925705 1.136736 94.498430
5 134 0.061694 0.130544 0.202861 0.254149 0.315711 0.436303 0.557372 0.633825 0.699326 0.830634 1.011907 94.865673
5 135 0.047004 0.063534 0.084846 0.136007 0.226681 0.334124 0.422443 0.517694 0.640882 0.806250 0.976683 95.743853
5 136 0.019214 0.032292 0.049457 0.082096 0.145604 0.241200 0.337824 0.441503 0.574139 0.757699 0.957539 96.361437
5 137 0.019877 0.031365 0.046034 0.077095 0.140441 0.233590 0.324329 0.425357 0.561848 0.752688 0.962287 96.425091
5 138 0.036492 0.056988 0.081686 0.129110 0.215997 0.330205 0.430401 0.533141 0.664685 0.843147 1.035731 95.642414
5 139 0.050273 0.081184 0.113917 0.170692 0.274250 0.410391 0.522281 0.627515 0.765848 0.959343 1.164996 94.859310
5 140 0.047735 0.076445 0.107974 0.166800 0.284183 0.450434 0.594958 0.728781 0.897457 1.129073 1.368979 94.147181
5 141 0.092995 0.139933 0.189433 0.285922 0.450611 0.633044 0.763300 0.905697 1.123128 1.403551 1.670520 92.341864
5 142 0.197904 0.232233 0.265360 0.394767 0.622977 0.844565 0.980197 1.135471 1.356684 1.616806 1.843339 90.509697
5 143 0.103059 0.194210 0.296797 0.424716 0.604929 0.835257 1.021278 1.168951 1.344405 1.590557 1.856956 90.558888
5 144 0.064391 0.134476 0.211755 0.294720 0.442817 0.714985 0.993244 1.182389 1.346268 1.609422 1.915008 91.090524
5 145 0.093799 0.175600 0.269262 0.400333 0.610458 0.901926 1.151527 1.344185 1.557983 1.865259 2.203243 89.426426
5 146 0.085482 0.203731 0.352703 0.480186 0.642072 0.929641 1.215363 1.407682 1.591298 1.894173 2.278535 88.919136
5 147 0.075157 0.128555 0.183843 0.271842 0.440976 0.719334 1.002176 1.242941 1.483500 1.804199 2.138384 90.509094
5 148 0.070292 0.150222 0.234902 0.322421 0.485406 0.775928 1.053759 1.240090 1.424955 1.722205 2.058697 90.461123
5 149 0.091109 0.211138 0.368075 0.506080 0.662794 0.921404 1.178867 1.366316 1.549397 1.840904 2.219998 89.083918
5 150 0.123939 0.194968 0.264111 0.379254 0.583643 0.868010 1.110989 1.326593 1.592413 1.963925 2.360352 89.231806
5 151 0.084927 0.134539 0.180960 0.263797 0.430430 0.683287 0.905725 1.086875 1.298034 1.599814 1.914644 91.416967
5 152 0.093735 0.176617 0.271336 0.382474 0.529837 0.718299 0.874647 1.010756 1.187516 1.441982 1.732376 91.580427
5 153 0.132615 0.171444 0.211206 0.315482 0.501329 0.735875 0.930280 1.120005 1.350554 1.654206 1.961545 90.915457
5 154 0.100061 0.228711 0.377450 0.497094 0.650978 0.900837 1.119194 1.268402 1.464152 1.793591 2.194631 89.404901
5 155 0.054801 0.098830 0.145445 0.211552 0.340842 0.567214 0.799262 0.980262 1.156612 1.430398 1.747271 92.467510
5 156 0.032425 0.053278 0.083310 0.145522 0.268206 0.440424 0.607173 0.791597 1.036742 1.341570 1.622241 93.577513
5 157 0.131936 0.177972 0.219467 0.342711 0.586126 0.842479 0.988118 1.122314 1.330132 1.592494 1.800705 90.865543
5 158 0.098023 0.236380 0.381005 0.504321 0.696538 0.950128 1.081050 1.110052 1.211132 1.440897 1.695634 90.594841
5 159 0.024378 0.048436 0.079746 0.130139 0.242542 0.455417 0.685770 0.865440 1.025460 1.258126 1.488236 93.696314
5 160 0.036265 0.060839 0.088001 0.144502 0.284558 0.527936 0.763558 0.956603 1.158868 1.401035 1.565119 93.012714
5 161 0.147292 0.339024 0.474113 0.540696 0.698731 0.987424 1.155529 1.144449 1.148157 1.286447 1.457321 90.620817
5 162 0.097223 0.253386 0.451925 0.561290 0.638712 0.809747 0.962235 1.014028 1.038221 1.140602 1.299619 91.733009
5 163 0.061351 0.088377 0.118114 0.181767 0.310170 0.512946 0.711047 0.861088 0.960487 1.077440 1.179331 93.937881
5 164 0.065281 0.147194 0.238785 0.302115 0.376965 0.509123 0.635231 0.719419 0.798858 0.927025 1.086747 94.193256
5 165 0.059510 0.085366 0.110590 0.157670 0.234234 0.336072 0.424212 0.504272 0.594612 0.724736 0.867336 95.901390
5 166 0.048874 0.075544 0.095074 0.127762 0.189408 0.271043 0.333690 0.392167 0.476652 0.599837 0.730757 96.659187
5 167 0.027024 0.041805 0.057584 0.084823 0.132452 0.196372 0.250908 0.303798 0.371332 0.469981 0.581232 97.482687
5 168 0.019603 0.032976 0.047206 0.070504 0.114559 0.176178 0.230759 0.282698 0.347495 0.437621 0.533952 97.706446
5 169 0.029789 0.041262 0.053352 0.078936 0.120413 0.162439 0.193755 0.233641 0.293809 0.374123 0.457411 97.961069
5 170 0.039988 0.051627 0.060477 0.086060 0.131246 0.174522 0.202198 0.239615 0.301065 0.382047 0.461835 97.869318
5 171 0.018377 0.029922 0.042580 0.064288 0.102980 0.150295 0.187422 0.223900 0.274882 0.350270 0.432345 98.122741
5 172 0.013971 0.022893 0.032425 0.049156 0.082589 0.131807 0.177515 0.220544 0.271357 0.343581 0.420590 98.233572
5 173 0.017701 0.029741 0.043086 0.063451 0.097847 0.141241 0.177715 0.213769 0.261338 0.329819 0.404630 98.219666
5 174 0.038816 0.051194 0.060603 0.085215 0.130110 0.175915 0.205289 0.239843 0.294077 0.366756 0.436672 97.915512
5 175 0.030253 0.041305 0.053673 0.081486 0.129377 0.177223 0.209861 0.248619 0.304041 0.372325 0.434867 97.916969
5 176 0.041499 0.055066 0.067600 0.097021 0.150435 0.210050 0.251944 0.294023 0.348205 0.416941 0.479086 97.588131
5 177 0.049787 0.084946 0.112808 0.141593 0.186064 0.249273 0.299364 0.334639 0.373815 0.438457 0.511491 97.217764
5 178 0.036060 0.076970 0.116545 0.138445 0.164158 0.222739 0.283601 0.321005 0.349094 0.407757 0.488414 97.395214
5 179 0.031068 0.041842 0.053263 0.078174 0.121657 0.173708 0.214628 0.252571 0.293540 0.349414 0.405187 97.984949
5 180 0.025157 0.037259 0.047581 0.064841 0.094220 0.130610 0.159642 0.187351 0.221876 0.271250 0.322693 98.437519
5 181 0.020573 0.029911 0.037448 0.050843 0.074440 0.104014 0.127575 0.150186 0.178210 0.219285 0.263251 98.744263
5 182 0.018292 0.026366 0.032731 0.044447 0.065553 0.091440 0.112178 0.132928 0.159466 0.197542 0.237327 98.881730
5 183 0.015091 0.022616 0.029385 0.041171 0.062039 0.086773 0.105596 0.123859 0.147759 0.183230 0.220986 98.961494
5 184 0.013661 0.019588 0.025429 0.037064 0.057544 0.081300 0.100933 0.122494 0.149696 0.185608 0.221711 98.984976
5 185 0.019648 0.025458 0.032189 0.048188 0.075867 0.106128 0.130312 0.157356 0.189388 0.229475 0.267699 98.718294
5 186 0.014318 0.023932 0.033101 0.047559 0.076326 0.117619 0.153204 0.181669 0.211162 0.254171 0.296475 98.590460
5 187 0.023232 0.041072 0.059799 0.079920 0.105795 0.138612 0.168516 0.194407 0.217391 0.249822 0.286414 98.435019
5 188 0.013271 0.020618 0.028210 0.041431 0.065535 0.103059 0.138677 0.168073 0.194584 0.237375 0.285871 98.703296
6 7 0.000000 0.000000 0.000000 0.000000 0.000000 0.000000 0.000000 0.000000 0.000000 0.000000 0.000000 0.000000
6 8 1.266130 14.521087 17.847434 35.719462 11.556682 3.232105 1.593999 1.068272 0.608404 0.370861 0.167814 12.047748
6 9 9.191167 31.074768 10.616427 10.800714 6.970259 8.159940 6.572122 3.546829 1.196993 0.550010 0.257954 11.062817
6 10 2.670474 23.867625 24.187083 20.644030 7.005691 4.705762 3.547125 2.740877 1.833103 1.313756 0.667625 6.816851
6 11 2.442685 9.920439 4.200657 6.557906 13.591025 32.961554 15.261811 3.868817 1.288516 0.971067 0.688678 8.246847
6 12 0.322712 0.461403 0.508324 0.965036 2.673769 11.265152 37.252242 20.354595 6.586347 2.888514 2.054253 14.667654
6 13 0.184729 0.319787 0.355574 0.646026 2.431634 12.903135 36.021617 16.355901 7.810015 5.659609 4.775258 12.536713
6 14 0.187309 0.248788 0.533846 1.612759 1.994897 2.111588 6.427739 13.631219 32.396266 18.231613 7.835059 14.788918
6 15 0.106169 0.312170 0.389469 0.405525 0.609777 0.897579 1.577114 1.490585 4.265271 12.927356 33.205929 43.813057
6 16 0.041927 0.072223 0.093669 0.155079 0.196771 0.350958 0.947935 1.136391 2.138725 4.273413 13.271952 77.320954
6 17 0.037058 0.046603 0.056958 0.110792 0.187252 0.402348 1.103489 1.153450 1.522956 2.326493 6.468376 86.584223
6 18 0.023338 0.034463 0.045867 0.074046 0.107214 0.164331 0.253632 0.409554 0.684559 1.190421 1.963732 95.048842
6 19 0.030697 0.035851 0.038094 0.057008 0.084932 0.129791 0.184297 0.254717 0.346948 0.510835 0.766883 97.559946
6 20 0.020287 0.036421 0.048636 0.066779 0.092673 0.142294 0.199650 0.255943 0.327002 0.467668 0.687345 97.655299
6 21 0.028120 0.046564 0.057329 0.076146 0.106531 0.154831 0.200954 0.243810 0.306921 0.431936 0.614165 97.732693
6 22 0.043522 0.045895 0.045950 0.067489 0.100330 0.130877 0.154276 0.186704 0.236642 0.315923 0.415431 98.256959
6 23 0.020338 0.027128 0.033208 0.051346 0.078728 0.108355 0.134445 0.164707 0.205100 0.267039 0.344366 98.565243
6 24 0.023480 0.028196 0.032822 0.051970 0.081428 0.111504 0.135170 0.163051 0.200625 0.259647 0.332597 98.579510
6 25 0.030704 0.054659 0.062868 0.073100 0.100402 0.154125 0.203894 0.241546 0.298239 0.412717 0.569897 97.797848
6 26 0.028746 0.040421 0.048177 0.069226 0.103571 0.154842 0.204938 0.253957 0.318160 0.431503 0.586559 97.759901
6 27 0.045263 0.068919 0.089606 0.133928 0.204531 0.309601 0.421243 0.539638 0.698324 0.955645 1.288228 95.245076
6 28 0.095861 0.139732 0.158760 0.214071 0.326869 0.518921 0.701223 0.843030 1.021532 1.349529 1.760130 92.870346
6 29 0.208191 0.357502 0.442709 0.563075 0.789970 1.203438 1.603938 1.852202 2.106698 2.546143 3.006547 85.319586
6 30 0.086237 0.114072 0.132334 0.191231 0.317338 0.495246 0.626330 0.729953 0.872083 1.102212 1.341280 93.991680
6 31 0.216350 0.235085 0.260563 0.384385 0.590318 0.796617 0.931597 1.073797 1.253904 1.462616 1.648505 91.146263
6 32 0.165268 0.221251 0.267734 0.388581 0.601545 0.848834 1.015592 1.157449 1.340183 1.569164 1.764677 90.659723
6 33 0.137903 0.152352 0.171174 0.264305 0.435697 0.619306 0.752072 0.914493 1.139068 1.398774 1.630117 92.384739
6 34 0.064816 0.070926 0.092360 0.177972 0.344925 0.508627 0.621920 0.777550 1.005011 1.262709 1.481348 93.591838
6 35 0.160684 0.175697 0.214567 0.355126 0.580501 0.765061 0.867000 1.002077 1.190733 1.379660 1.514967 91.793925
6 36 0.182603 0.201105 0.215519 0.324098 0.540944 0.751568 0.849936 0.947827 1.108832 1.296756 1.423081 92.157734
6 37 0.049280 0.061599 0.083680 0.155381 0.301154 0.467803 0.592411 0.731432 0.911629 1.111292 1.265703 94.268635
6 38 0.116408 0.127722 0.149331 0.251061 0.446886 0.632721 0.717443 0.801991 0.940390 1.118937 1.255750 93.441359
6 39 0.273145 0.414253 0.376452 0.380703 0.556350 0.865232 1.008811 1.001027 1.062008 1.247067 1.392853 91.422100
6 40 0.102535 0.131970 0.160775 0.246341 0.402866 0.563410 0.648011 0.719550 0.836750 1.016417 1.181704 93.989674
6 41 0.112789 0.077712 0.081933 0.164393 0.306120 0.397875 0.457062 0.584256 0.750019 0.893828 0.994582 95.179430
6 42 0.116667 0.108434 0.126033 0.234713 0.420073 0.529568 0.552831 0.621734 0.759794 0.928324 1.060875 94.540955
6 43 0.204959 0.254254 0.216316 0.235660 0.360509 0.547256 0.644566 0.698210 0.814823 1.004929 1.151303 93.867213
6 44 0.031753 0.039535 0.050636 0.092553 0.188938 0.299151 0.361637 0.421187 0.522688 0.680164 0.836234 96.475525
6 45 0.023508 0.028975 0.042957 0.087898 0.171471 0.252721 0.318314 0.410467 0.536564 0.673827 0.791658 96.661636
6 46 0.094353 0.089094 0.095450 0.155416 0.264250 0.348595 0.390906 0.460042 0.572260 0.698115 0.795458 96.036062
6 47 0.062030 0.059977 0.067084 0.116489 0.209656 0.283108 0.322245 0.391702 0.505991 0.631448 0.726090 96.624178
6 48 0.015980 0.020001 0.027411 0.050839 0.097723 0.152078 0.200596 0.266830 0.360471 0.473278 0.577462 97.757331
6 49 0.027021 0.032144 0.040971 0.073969 0.144059 0.220187 0.267197 0.317462 0.393789 0.497663 0.590188 97.395352
6 50 0.053511 0.103942 0.117591 0.125080 0.182472 0.303183 0.392895 0.421612 0.460429 0.554944 0.649592 96.634754
6 51 0.011811 0.016412 0.022787 0.041369 0.085119 0.146817 0.195597 0.241648 0.307394 0.410733 0.519758 98.000555
6 52 0.010304 0.013189 0.018826 0.036112 0.069986 0.108918 0.145072 0.196029 0.268311 0.355357 0.435750 98.342148
6 53 0.035779 0.038928 0.045606 0.076289 0.134554 0.187603 0.219286 0.261696 0.323396 0.393888 0.450607 97.832373
6 54 0.029716 0.039555 0.047939 0.071317 0.116766 0.170069 0.210231 0.254061 0.312698 0.382785 0.442700 97.922163
6 55 0.008550 0.010871 0.014460 0.026458 0.053982 0.090261 0.121858 0.158863 0.208547 0.273577 0.336723 98.695850
6 56 0.013920 0.017291 0.022871 0.041109 0.077248 0.112121 0.132266 0.156909 0.196990 0.254751 0.311681 98.662841
6 57 0.044572 0.066590 0.065073 0.069156 0.099922 0.152399 0.189029 0.211495 0.246019 0.304709 0.359418 98.191618
6 58 0.016994 0.022400 0.027776 0.042776 0.072234 0.105342 0.127186 0.149734 0.184330 0.237623 0.293154 98.720451
6 59 0.006954 0.009265 0.012712 0.022477 0.042477 0.067726 0.090752 0.118313 0.152866 0.197956 0.243837 99.034662
6 60 0.013841 0.015351 0.019414 0.034323 0.060632 0.083288 0.099096 0.123603 0.159536 0.202815 0.243072 98.945033
6 61 0.026777 0.026669 0.029138 0.046059 0.075482 0.098528 0.114143 0.141491 0.180712 0.222195 0.255543 98.783262
6 62 0.016239 0.016167 0.019528 0.035258 0.062904 0.083593 0.096991 0.121924 0.160151 0.204667 0.243804 98.938774
6 63 0.007514 0.011048 0.015427 0.025080 0.043742 0.068805 0.093169 0.120999 0.154794 0.199404 0.245388 99.014627
6 64 0.011640 0.015077 0.019291 0.032348 0.059543 0.091506 0.116220 0.145632 0.187636 0.242010 0.292155 98.786940
6 65 0.018417 0.023959 0.030214 0.047496 0.081174 0.119759 0.149096 0.180434 0.220987 0.272321 0.318627 98.537518
6 66 0.011400 0.015416 0.020463 0.034427 0.064615 0.104247 0.138154 0.174014 0.218383 0.275344 0.328632 98.614908
6 67 0.011158 0.013772 0.018932 0.036420 0.073145 0.110525 0.137002 0.170475 0.216362 0.271898 0.321612 98.618702
6 68 0.045291 0.046490 0.050099 0.078241 0.130270 0.173187 0.193340 0.218524 0.257457 0.311213 0.361009 98.134874
6 69 0.041509 0.070957 0.073765 0.078846 0.116654 0.187080 0.238039 0.261039 0.293608 0.358627 0.419971 97.859904
6 70 0.008353 0.011415 0.016630 0.033783 0.077674 0.130958 0.162269 0.188657 0.228599 0.293438 0.361567 98.486658
6 71 0.043174 0.047980 0.053524 0.080291 0.119149 0.144683 0.162533 0.194935 0.242707 0.299774 0.352983 98.258271
6 72 0.061061 0.072845 0.070423 0.092526 0.144834 0.193983 0.215270 0.240097 0.285345 0.345493 0.396247 97.881878
6 73 0.015720 0.021232 0.027944 0.048282 0.093167 0.145358 0.181896 0.221831 0.281561 0.359230 0.429815 98.173962
6 74 0.006783 0.008758 0.012619 0.026402 0.061461 0.107918 0.147566 0.194705 0.258976 0.336793 0.406572 98.431448
6 75 0.022235 0.028372 0.038191 0.066852 0.119101 0.169286 0.201928 0.238587 0.290956 0.362237 0.433625 98.028635
6 76 0.039486 0.070263 0.078991 0.088807 0.131138 0.207136 0.266176 0.299096 0.343748 0.422204 0.500377 97.552582
6 77 0.012960 0.019303 0.027652 0.045500 0.080678 0.130439 0.176237 0.220896 0.275191 0.354335 0.441969 98.214842
6 78 0.014807 0.018617 0.024210 0.041112 0.074850 0.116292 0.153946 0.202777 0.271062 0.357355 0.445432 98.279541
6 79 0.026057 0.032865 0.042416 0.068927 0.115639 0.165333 0.206446 0.260571 0.336162 0.428620 0.522234 97.794729
6 80 0.029321 0.036527 0.045384 0.073007 0.126613 0.188000 0.235345 0.292283 0.376737 0.488129 0.600382 97.508270
6 81 0.044807 0.061537 0.078476 0.116573 0.184664 0.269258 0.342288 0.420345 0.516754 0.633564 0.749093 96.582642
6 82 0.039518 0.051539 0.066404 0.110770 0.204406 0.320685 0.402738 0.476311 0.578077 0.728155 0.884437 96.136963
6 83 0.099186 0.153889 0.181418 0.223858 0.321917 0.467894 0.580243 0.664052 0.775545 0.939099 1.099800 94.493099
6 84 0.152184 0.133854 0.138317 0.227630 0.394267 0.539388 0.616688 0.715686 0.850819 1.009663 1.145813 94.075693
6 85 0.130903 0.177291 0.218026 0.314948 0.478587 0.645283 0.744980 0.836194 0.967824 1.139128 1.289748 93.057087
6 86 0.228639 0.248276 0.234445 0.308683 0.495848 0.721971 0.837164 0.909447 1.033308 1.236738 1.415855 92.329626
6 87 0.170799 0.209115 0.248183 0.358001 0.544618 0.757810 0.904986 1.033178 1.191927 1.400172 1.587264 91.593953
6 88 0.196064 0.235909 0.256520 0.371026 0.614991 0.891288 1.036463 1.122334 1.244912 1.435062 1.599135 90.996298
6 89 0.182539 0.224056 0.278920 0.442661 0.711150 0.937256 1.041780 1.141614 1.289416 1.457715 1.586913 90.705986
6 90 0.410415 0.275713 0.249980 0.412408 0.688396 0.866487 0.947195 1.122658 1.382773 1.655954 1.867471 90.120552
6 91 0.190869 0.247817 0.286076 0.420108 0.687641 0.962406 1.107042 1.248001 1.492625 1.813279 2.075581 89.468557
6 92 0.171318 0.212316 0.259869 0.422627 0.726403 1.021383 1.190811 1.364997 1.610898 1.887670 2.107927 89.023785
6 93 0.350299 0.260871 0.252779 0.436017 0.772025 1.022661 1.135879 1.325170 1.612111 1.949232 2.246682 88.636271
6 94 0.173828 0.312407 0.362586 0.417985 0.615550 0.976654 1.264036 1.452148 1.744376 2.223307 2.703017 87.754104
6 95 0.125901 0.105409 0.121541 0.246537 0.510570 0.771202 0.948255 1.199183 1.576292 2.081524 2.616432 89.697155
6 96 0.117855 0.167341 0.223314 0.350912 0.570712 0.830889 1.070655 1.371269 1.793381 2.320101 2.862193 88.321379
6 97 0.227187 0.241775 0.261535 0.418060 0.766204 1.194810 1.510634 1.854650 2.373794 3.100623 3.798669 84.252054
6 98 0.117493 0.179895 0.242393 0.375535 0.645576 1.028765 1.379828 1.743523 2.241457 2.930461 3.670155 85.444921
6 99 0.080260 0.097731 0.127947 0.235489 0.463749 0.731967 0.956412 1.261623 1.743087 2.399827 3.097499 88.804405
6 100 0.407276 0.321049 0.322017 0.585031 1.129963 1.597450 1.822726 2.170284 2.698362 3.287706 3.743649 81.914490
6 101 0.352162 0.650085 0.787469 0.981900 1.618816 2.779636 3.616421 3.824837 3.993700 4.431841 4.706423 72.256708
6 102 0.196095 0.295275 0.364258 0.527678 0.907795 1.514844 2.085631 2.579982 3.105842 3.741286 4.300472 80.380846
6 103 0.183590 0.161714 0.214685 0.510939 1.145138 1.712772 2.072614 2.604837 3.261219 3.822748 4.150687 80.159058
6 104 0.823003 1.156574 1.233510 1.555478 2.308984 3.151165 3.411456 3.370875 3.478915 3.717128 3.809195 71.983719
6 105 0.845407 1.076540 1.134554 1.595470 2.597035 3.540411 3.675202 3.521728 3.579292 3.826553 3.935735 70.672073
6 106 0.192283 0.199556 0.253595 0.551177 1.293047 2.069095 2.527536 3.008514 3.511502 3.804179 3.789546 78.799969
6 107 0.672982 0.451082 0.467691 1.000762 2.083698 2.690606 2.617967 2.678754 2.960033 3.277185 3.409264 77.689979
6 108 1.756106 2.809367 1.986410 1.500679 1.999578 3.078426 3.330297 2.900924 2.802208 3.062908 3.117912 71.655186
6 109 0.691328 0.984824 0.995655 1.212762 1.846132 2.619400 2.814406 2.674150 2.697767 2.989816 3.216222 77.257536
6 110 0.115803 0.155817 0.232719 0.471735 0.950532 1.432523 1.749688 2.085358 2.471552 2.785146 2.939863 84.609265
6 111 0.499335 0.347368 0.377741 0.738221 1.277485 1.532971 1.659186 2.008677 2.411415 2.668770 2.821164 83.657669
6 112 0.253905 0.330752 0.406285 0.619778 0.984416 1.334018 1.537960 1.740976 2.017884 2.316250 2.535880 85.921900
6 113 0.395524 0.461776 0.425973 0.529483 0.849606 1.280904 1.494391 1.599098 1.813786 2.202253 2.548151 86.399057
6 114 0.219641 0.304235 0.350709 0.469411 0.725701 1.050667 1.242835 1.373988 1.596566 1.949284 2.275955 88.441004
6 115 0.397400 0.298928 0.286001 0.475645 0.809780 1.046317 1.147846 1.329070 1.584924 1.855378 2.069543 88.699173
6 116 0.139548 0.184585 0.236477 0.359649 0.565352 0.809290 0.995715 1.167022 1.376209 1.677455 1.991413 90.497284
6 117 0.181581 0.275554 0.312858 0.383213 0.562436 0.858792 1.095479 1.252671 1.446288 1.756578 2.073542 89.801010
6 118 0.145630 0.166932 0.192598 0.289762 0.457996 0.644762 0.779900 0.923526 1.111537 1.370268 1.645036 92.272049
6 119 0.128839 0.174144 0.209709 0.292874 0.443010 0.633946 0.786733 0.937066 1.134818 1.400867 1.676617 92.181379
6 120 0.089225 0.117912 0.145264 0.216176 0.347575 0.506289 0.625992 0.745314 0.907142 1.129291 1.360216 93.809603
6 121 0.127649 0.142705 0.158836 0.239616 0.391958 0.556979 0.664480 0.777689 0.938592 1.159638 1.380117 93.461742
6 122 0.093212 0.161926 0.196948 0.234684 0.338180 0.522276 0.674064 0.769959 0.895762 1.110736 1.340593 93.661661
6 123 0.075360 0.083415 0.098559 0.162739 0.285685 0.419906 0.511302 0.610937 0.748474 0.939067 1.138464 94.926092
6 124 0.092403 0.115237 0.141254 0.215342 0.346710 0.494034 0.601776 0.713007 0.859821 1.048015 1.226139 94.146261
6 125 0.124909 0.180902 0.186261 0.216944 0.336207 0.543240 0.694115 0.774211 0.887307 1.096798 1.304882 93.654224
6 126 0.077592 0.106357 0.134764 0.194749 0.294225 0.415205 0.508836 0.596700 0.710362 0.875336 1.056984 95.028892
6 127 0.097508 0.093902 0.106003 0.179056 0.304898 0.410455 0.473189 0.565366 0.698202 0.860314 1.017121 95.193986
6 128 0.091556 0.148223 0.173431 0.206406 0.295990 0.443067 0.561560 0.648299 0.766908 0.947280 1.127050 94.590229
6 129 0.084222 0.089036 0.104258 0.169843 0.282064 0.388932 0.458733 0.546453 0.668230 0.826261 0.987404 95.394565
6 130 0.084492 0.101695 0.120689 0.181670 0.288032 0.397613 0.472754 0.560810 0.686944 0.846044 0.999140 95.260116
6 131 0.075257 0.100761 0.126215 0.186251 0.290594 0.411394 0.499806 0.586647 0.701434 0.853226 1.001769 95.166645
6 132 0.094549 0.106839 0.121116 0.184016 0.300944 0.426024 0.505284 0.587526 0.702603 0.859853 1.014992 95.096252
6 133 0.113942 0.171891 0.195300 0.238951 0.345367 0.506539 0.616599 0.681845 0.778560 0.957692 1.150595 94.242718
6 134 0.134129 0.198683 0.212238 0.239990 0.325199 0.459313 0.553740 0.616941 0.712571 0.876446 1.051870 94.618879
6 135 0.090079 0.086723 0.102258 0.175840 0.290665 0.379077 0.436491 0.529383 0.656635 0.807322 0.957145 95.488382
6 136 0.042131 0.054215 0.071352 0.119373 0.205258 0.299559 0.380613 0.486124 0.628044 0.796176 0.962547 95.954609
6 137 0.037027 0.047511 0.063044 0.108229 0.194278 0.291476 0.370399 0.470053 0.610356 0.788161 0.970427 96.049040
6 138 0.073476 0.086106 0.103217 0.165214 0.276309 0.382221 0.454309 0.555155 0.707435 0.894494 1.076741 95.225323
6 139 0.109977 0.128202 0.142861 0.209261 0.335673 0.467636 0.554969 0.660479 0.818634 1.019393 1.212437 94.340477
6 140 0.085862 0.107838 0.135948 0.220686 0.377185 0.535240 0.636618 0.752500 0.926449 1.159590 1.394153 93.667931
6 141 0.160105 0.164335 0.186174 0.306748 0.519797 0.689157 0.780745 0.933895 1.185088 1.477233 1.730722 91.866003
6 142 0.350266 0.261146 0.251374 0.418971 0.696581 0.873614 0.964354 1.163687 1.454061 1.743233 1.972994 89.849724
6 143 0.159020 0.223148 0.269729 0.392457 0.630348 0.894564 1.057758 1.210291 1.447997 1.772841 2.073484 89.868364
6 144 0.098401 0.156857 0.191304 0.260147 0.439750 0.741801 0.988902 1.152450 1.365519 1.725127 2.093921 90.785818
6 145 0.114620 0.151180 0.190414 0.307921 0.551559 0.866371 1.106037 1.322683 1.608020 2.012627 2.413574 89.354998
6 146 0.122749 0.217673 0.275720 0.356877 0.565275 0.932624 1.257653 1.483022 1.752775 2.170671 2.594798 88.270161
6 147 0.093746 0.119955 0.152009 0.249183 0.449586 0.718441 0.945457 1.173643 1.467204 1.870002 2.289401 90.471373
6 148 0.103897 0.154921 0.181319 0.255337 0.454400 0.770909 1.015754 1.193731 1.448288 1.857039 2.264156 90.300247
6 149 0.133979 0.223610 0.281967 0.370842 0.573500 0.909605 1.201059 1.409843 1.657736 2.044558 2.455637 88.737665
6 150 0.182977 0.188755 0.202583 0.324385 0.576079 0.856235 1.053069 1.288607 1.626315 2.058214 2.475538 89.167244
6 151 0.153084 0.166308 0.186015 0.296542 0.516360 0.749194 0.892158 1.047528 1.280553 1.605366 1.937812 91.169079
6 152 0.173757 0.216845 0.249135 0.360401 0.563543 0.775057 0.918489 1.077472 1.305594 1.583607 1.837900 90.938202
6 153 0.253784 0.203318 0.205721 0.348659 0.598505 0.799005 0.909470 1.079040 1.321341 1.621420 1.920443 90.739294
6 154 0.242439 0.359594 0.369451 0.428791 0.641370 0.971381 1.189362 1.318552 1.538169 1.889168 2.214294 88.837425
6 155 0.117054 0.148501 0.180582 0.277829 0.464552 0.689250 0.841983 0.964837 1.126345 1.384117 1.668693 92.136257
6 156 0.068651 0.075792 0.100972 0.202982 0.402478 0.574152 0.679111 0.834145 1.069739 1.326127 1.534792 93.131060
6 157 0.267077 0.205587 0.212352 0.391268 0.723399 0.931941 0.984811 1.112507 1.342543 1.602813 1.794058 90.431638
6 158 0.297189 0.411052 0.372480 0.410641 0.631188 0.944175 1.088382 1.152058 1.336447 1.637116 1.856600 89.862671
6 159 0.055582 0.072678 0.093456 0.169738 0.348130 0.555255 0.670851 0.764870 0.920494 1.168221 1.410145 93.770584
6 160 0.057259 0.068242 0.095705 0.197127 0.406204 0.609961 0.733528 0.871680 1.050989 1.259801 1.434109 93.215397
6 161 0.286337 0.391056 0.341008 0.373091 0.607867 0.980315 1.149981 1.154902 1.234635 1.451240 1.609818 90.419754
6 162 0.183727 0.338811 0.386300 0.404235 0.525779 0.773301 0.959654 1.031819 1.114567 1.292878 1.473279 91.515650
6 163 0.089450 0.096963 0.119043 0.211925 0.379632 0.531742 0.614524 0.703229 0.822010 0.987613 1.154772 94.289097
6 164 0.102956 0.166891 0.202110 0.247190 0.345430 0.499697 0.631100 0.732609 0.850904 1.009757 1.158982 94.052376
6 165 0.086714 0.086288 0.093898 0.148540 0.249006 0.344347 0.401528 0.473246 0.578550 0.718253 0.854301 95.965330
6 166 0.057466 0.068066 0.080198 0.119791 0.186950 0.256542 0.309291 0.376737 0.471650 0.589458 0.703938 96.779909
6 167 0.042588 0.045661 0.053048 0.085635 0.143325 0.197863 0.234464 0.286644 0.364539 0.463292 0.562620 97.520319
6 168 0.028047 0.037970 0.050916 0.080707 0.130725 0.185471 0.230833 0.283713 0.350503 0.431886 0.512554 97.676678
6 169 0.045703 0.042187 0.045724 0.076667 0.133122 0.175503 0.197840 0.239512 0.306812 0.385646 0.454685 97.896599
6 170 0.051580 0.046682 0.050760 0.084526 0.139067 0.175541 0.197545 0.243448 0.312343 0.386340 0.449435 97.862734
6 171 0.034896 0.038565 0.042715 0.066208 0.111473 0.154185 0.179889 0.216055 0.274550 0.349247 0.417552 98.114662
6 172 0.019769 0.026083 0.034486 0.055900 0.095141 0.140457 0.177021 0.216379 0.264101 0.326555 0.389814 98.254291
6 173 0.024746 0.031914 0.039740 0.061693 0.102268 0.144059 0.172331 0.205953 0.256634 0.325279 0.393473 98.241909
6 174 0.054190 0.051414 0.053856 0.082915 0.133977 0.174572 0.198638 0.239259 0.299710 0.369334 0.430032 97.912100
6 175 0.041356 0.044525 0.053011 0.085172 0.135397 0.171712 0.193420 0.233133 0.293201 0.361045 0.422083 97.965947
6 176 0.049032 0.051903 0.060444 0.095636 0.152939 0.199561 0.228924 0.272664 0.331928 0.398142 0.456714 97.702114
6 177 0.058561 0.080419 0.092720 0.121180 0.175685 0.241576 0.285458 0.322611 0.373976 0.449046 0.521549 97.277218
6 178 0.046449 0.083454 0.101805 0.112649 0.145668 0.212428 0.270408 0.305357 0.344150 0.417439 0.501742 97.458449
6 179 0.034151 0.039415 0.047569 0.074549 0.119286 0.160493 0.187669 0.221628 0.266604 0.325252 0.383793 98.139595
6 180 0.026022 0.032745 0.039458 0.057148 0.086524 0.117712 0.143089 0.174413 0.214686 0.263966 0.311511 98.532729
6 181 0.018751 0.023848 0.028882 0.042836 0.067852 0.094771 0.114923 0.138129 0.168813 0.209443 0.249880 98.841873
6 182 0.016049 0.020774 0.025489 0.037842 0.060018 0.083456 0.100836 0.121345 0.149565 0.187091 0.223703 98.973830
6 183 0.015214 0.019129 0.022871 0.034193 0.055474 0.077943 0.094099 0.113268 0.139859 0.174796 0.208045 99.045107
6 184 0.013593 0.017654 0.022442 0.034452 0.054515 0.073767 0.088235 0.107944 0.136033 0.171632 0.206319 99.073416
6 185 0.021228 0.022545 0.026200 0.042237 0.069933 0.093604 0.109925 0.134797 0.168421 0.206804 0.240674 98.863635
6 186 0.015796 0.023964 0.033052 0.048902 0.074747 0.105520 0.130780 0.155635 0.184546 0.225549 0.268301 98.733212
6 187 0.029367 0.040534 0.045442 0.058640 0.086957 0.121024 0.146060 0.171389 0.204226 0.246632 0.284112 98.565620
6 188 0.014379 0.020637 0.027860 0.042075 0.065063 0.093736 0.117054 0.139646 0.166736 0.211417 0.263863 98.837534
7 8 0.000000 0.000000 0.000000 0.000000 0.000000 0.000000 0.000000 0.000000 0.000000 0.000000 0.000000 0.000000
7 9 1.278675 12.948856 18.276777 38.017550 9.378518 2.513657 1.383139 0.941395 0.500098 0.312556 0.182102 14.266681
7 10 13.000235 41.769346 11.780364 8.757482 4.607037 4.194127 3.161412 1.995590 0.911294 0.501253 0.245714 9.076146
7 11 1.894619 24.263207 31.419341 19.842714 5.007263 3.465590 2.693755 2.051731 1.362082 1.084652 0.638793 6.276254
7 12 1.024112 4.464861 1.948349 3.243247 11.649278 43.691280 19.092393 3.975049 1.174494 0.863734 0.600709 8.272493
7 13 0.116366 0.188976 0.236196 0.518830 2.322270 15.554171 47.400018 17.554728 3.335584 1.492092 1.174520 10.106245
7 14 0.049602 0.117852 0.155417 0.286758 1.429242 14.752365 49.298455 16.349211 4.361962 2.672263 2.449432 8.077442
7 15 0.053803 0.058995 0.166600 0.616876 0.751147 0.870027 3.899663 13.980386 43.756742 20.502588 6.149130 9.194043
7 16 0.022209 0.120180 0.153707 0.101631 0.135021 0.235482 0.500660 0.537894 2.197223 10.933118 39.574942 45.487931
7 17 0.013261 0.021349 0.030012 0.057562 0.069895 0.131681 0.420263 0.631183 1.458686 3.598419 14.461411 79.106275
7 18 0.009788 0.014343 0.021240 0.040895 0.052914 0.109648 0.338887 0.402398 0.576704 1.059082 4.231409 93.142694
7 19 0.008796 0.012552 0.017641 0.032659 0.050878 0.075554 0.111095 0.176334 0.288923 0.507042 0.888378 97.830147
7 20 0.005462 0.010114 0.014696 0.023509 0.038060 0.070004 0.115461 0.170910 0.243099 0.388346 0.629666 98.290674
7 21 0.006970 0.012629 0.018736 0.030382 0.049804 0.083727 0.124125 0.169924 0.231091 0.345475 0.517902 98.409233
7 22 0.015210 0.020419 0.025948 0.042680 0.067694 0.093595 0.115706 0.143687 0.185273 0.255312 0.351715 98.682762
7 23 0.008392 0.013637 0.019439 0.031349 0.048123 0.068570 0.090515 0.118825 0.158289 0.219220 0.299454 98.924187
7 24 0.010984 0.014908 0.019224 0.031611 0.051007 0.073447 0.094651 0.122288 0.161190 0.221917 0.298289 98.900481
7 25 0.012541 0.022682 0.029883 0.042126 0.067424 0.114971 0.164344 0.206759 0.263408 0.374176 0.526973 98.174711
7 26 0.016011 0.024233 0.031841 0.048853 0.074464 0.112915 0.154487 0.203038 0.271573 0.389614 0.554613 98.118361
7 27 0.018261 0.029659 0.043328 0.073466 0.125147 0.207666 0.306854 0.428101 0.599783 0.882113 1.261092 96.024534
7 28 0.030422 0.051519 0.072550 0.115253 0.197845 0.343110 0.498590 0.645625 0.847649 1.214746 1.695817 94.286873
7 29 0.067681 0.133568 0.193870 0.289882 0.504303 0.933570 1.398268 1.710275 2.035798 2.606756 3.199018 86.927012
7 30 0.092445 0.157802 0.219198 0.338812 0.580006 1.000035 1.415213 1.712894 2.040593 2.569790 3.094789 86.778421
7 31 0.070121 0.124433 0.191858 0.306523 0.500753 0.744820 0.928289 1.071860 1.242042 1.457119 1.649239 91.712940
7 32 0.094429 0.193188 0.307975 0.441405 0.602614 0.780491 0.903424 1.000848 1.144003 1.348180 1.568986 91.614458
7 33 0.070987 0.119462 0.169876 0.256277 0.413431 0.630377 0.822289 1.002879 1.214359 1.448773 1.639607 92.211683
7 34 0.034817 0.055185 0.085016 0.154998 0.304911 0.521293 0.732204 0.949525 1.188763 1.411630 1.549759 93.011898
7 35 0.110691 0.201598 0.315260 0.490965 0.692474 0.821957 0.868406 0.930779 1.060692 1.214462 1.352572 91.940140
7 36 0.130532 0.216187 0.279152 0.394504 0.607585 0.825759 0.925381 0.990929 1.111458 1.255817 1.344770 91.917919
7 37 0.036022 0.066426 0.111327 0.188909 0.326232 0.528350 0.726812 0.891246 1.019951 1.137662 1.224748 93.742315
7 38 0.086112 0.158679 0.241982 0.361395 0.517064 0.656401 0.736994 0.815174 0.938943 1.095819 1.237076 93.154358
7 39 0.168256 0.334985 0.359009 0.375696 0.560781 0.898592 1.046945 0.997163 1.009880 1.159755 1.281178 91.807760
7 40 0.058926 0.114679 0.191419 0.302866 0.454745 0.608592 0.700873 0.764007 0.861962 1.016132 1.164540 93.761259
7 41 0.038055 0.047648 0.069764 0.138913 0.272503 0.412907 0.530099 0.683886 0.868141 1.026353 1.114257 94.797472
7 42 0.064712 0.089229 0.125559 0.219351 0.386727 0.540003 0.625674 0.732269 0.913912 1.123210 1.269734 93.909616
7 43 0.076098 0.134101 0.154479 0.206588 0.390683 0.662704 0.767643 0.764935 0.856612 1.063849 1.213539 93.708771
7 44 0.013901 0.022955 0.038406 0.073960 0.150645 0.264218 0.374016 0.489046 0.634517 0.826676 1.009584 96.102076
7 45 0.019964 0.034077 0.056344 0.102559 0.178992 0.252808 0.310294 0.391018 0.520665 0.681258 0.837888 96.614132
7 46 0.070546 0.090401 0.110933 0.168826 0.268545 0.359522 0.416617 0.492868 0.613478 0.749002 0.858409 95.800854
7 47 0.040479 0.051011 0.065731 0.113638 0.205915 0.292361 0.345657 0.420702 0.543488 0.681687 0.783774 96.455561
7 48 0.013334 0.021523 0.033885 0.059498 0.103723 0.159698 0.217411 0.288723 0.375619 0.475009 0.573224 97.678354
7 49 0.027609 0.046688 0.073395 0.120317 0.186545 0.242382 0.272467 0.307995 0.373215 0.470826 0.573915 97.304649
7 50 0.050286 0.104482 0.115640 0.119704 0.182571 0.311462 0.388819 0.396674 0.428971 0.523524 0.612693 96.765175
7 51 0.008457 0.013924 0.022432 0.041434 0.084992 0.155899 0.225819 0.288843 0.356789 0.452954 0.544957 97.803497
7 52 0.010052 0.016188 0.025509 0.045704 0.082169 0.127565 0.173493 0.229175 0.293771 0.363974 0.428477 98.203924
7 53 0.030220 0.049242 0.074894 0.119272 0.174934 0.212265 0.233798 0.266801 0.318501 0.379019 0.436510 97.704542
7 54 0.019848 0.038035 0.063273 0.103164 0.158556 0.204805 0.231586 0.261981 0.312028 0.374729 0.433432 97.798565
7 55 0.003886 0.006310 0.010496 0.020733 0.044370 0.083335 0.130408 0.188213 0.256120 0.332779 0.397903 98.525444
7 56 0.008868 0.013766 0.020365 0.035325 0.067213 0.107428 0.139191 0.174413 0.227550 0.300418 0.367828 98.537632
7 57 0.020549 0.037692 0.045586 0.058955 0.103506 0.174967 0.215773 0.227538 0.255294 0.317095 0.373920 98.169129
7 58 0.008402 0.013602 0.020525 0.034552 0.062201 0.098334 0.127655 0.156714 0.197520 0.259622 0.325230 98.695646
7 59 0.003491 0.005631 0.008717 0.015656 0.030394 0.051748 0.074944 0.105678 0.148908 0.206926 0.267089 99.080815
7 60 0.008103 0.011748 0.016359 0.027481 0.048874 0.072930 0.093568 0.121514 0.163579 0.216716 0.266935 98.952192
7 61 0.013295 0.017274 0.022821 0.039607 0.071776 0.100089 0.117276 0.142608 0.183136 0.230081 0.267526 98.794512
7 62 0.011416 0.014328 0.018946 0.032264 0.056276 0.079302 0.097856 0.125336 0.164873 0.211006 0.251823 98.936569
7 63 0.007506 0.014095 0.021826 0.032619 0.049091 0.068504 0.086231 0.108624 0.141880 0.188208 0.239400 99.042011
7 64 0.008731 0.013728 0.019557 0.031356 0.054571 0.085942 0.115381 0.147591 0.187399 0.238902 0.289532 98.807308
7 65 0.013770 0.021332 0.029295 0.045598 0.076888 0.114290 0.144516 0.178000 0.223757 0.280695 0.332436 98.539425
7 66 0.011656 0.019873 0.029676 0.045942 0.072921 0.106561 0.138984 0.178152 0.229371 0.292050 0.352497 98.522316
7 67 0.009681 0.016685 0.027040 0.047024 0.081312 0.119525 0.152609 0.190114 0.235133 0.289496 0.344363 98.487016
7 68 0.024487 0.039825 0.057188 0.087900 0.133869 0.173087 0.196742 0.226470 0.272956 0.333749 0.393276 98.060450
7 69 0.017196 0.035252 0.046328 0.061971 0.113865 0.204825 0.266161 0.287332 0.321524 0.390437 0.445956 97.809151
7 70 0.004880 0.008145 0.013682 0.026382 0.056216 0.107139 0.165588 0.227219 0.289480 0.363661 0.431123 98.306482
7 71 0.019020 0.035966 0.057002 0.089168 0.126889 0.149023 0.160817 0.183943 0.227375 0.285568 0.348197 98.317032
7 72 0.020816 0.033420 0.049149 0.082344 0.143608 0.206830 0.246746 0.284362 0.335650 0.395560 0.445982 97.755533
7 73 0.009754 0.015866 0.023568 0.041558 0.081288 0.133423 0.179880 0.235957 0.317876 0.414801 0.493736 98.052292
7 74 0.003679 0.006092 0.010484 0.021465 0.047487 0.089613 0.138174 0.197001 0.269405 0.356468 0.438826 98.421309
7 75 0.017179 0.028575 0.043257 0.072377 0.123303 0.173950 0.206471 0.241882 0.298123 0.374855 0.452583 97.967445
7 76 0.026418 0.051692 0.065089 0.079796 0.127602 0.212723 0.277060 0.308115 0.351209 0.435700 0.521456 97.543138
7 77 0.014885 0.025575 0.038220 0.058857 0.092963 0.136436 0.175452 0.216956 0.274141 0.358176 0.454706 98.153633
7 78 0.012603 0.018984 0.027308 0.044920 0.077495 0.120275 0.163671 0.216686 0.284805 0.370482 0.460735 98.202036
7 79 0.024483 0.035486 0.047554 0.074784 0.124566 0.179268 0.222797 0.277406 0.358341 0.459303 0.558409 97.637603
7 80 0.025538 0.037685 0.051925 0.081646 0.134670 0.199410 0.256409 0.320966 0.405749 0.512715 0.622777 97.350508
7 81 0.043286 0.076104 0.110188 0.156521 0.221337 0.293717 0.352238 0.416684 0.512085 0.641343 0.786572 96.389921
7 82 0.023276 0.038156 0.060492 0.106165 0.196640 0.325834 0.443656 0.549909 0.667712 0.823695 0.980850 95.783613
7 83 0.070205 0.125381 0.154393 0.199383 0.325724 0.519741 0.646969 0.715311 0.833525 1.026313 1.193519 94.189533
7 84 0.112639 0.130470 0.156067 0.242753 0.395086 0.553768 0.661588 0.779787 0.934750 1.122233 1.291727 93.619133
7 85 0.093934 0.161769 0.213004 0.299142 0.475094 0.689800 0.820761 0.914401 1.063125 1.262150 1.413140 92.593677
7 86 0.107593 0.178033 0.227145 0.311552 0.502163 0.784887 0.971885 1.052332 1.147610 1.327523 1.490344 91.898932
7 87 0.116777 0.217469 0.324804 0.459067 0.638777 0.849568 0.995340 1.089412 1.205695 1.373158 1.546685 91.183251
7 88 0.175793 0.271681 0.336418 0.447532 0.649403 0.916122 1.102834 1.204403 1.298678 1.450549 1.592361 90.554224
7 89 0.184672 0.345059 0.478440 0.621508 0.789079 0.913397 0.955634 1.016444 1.164593 1.355141 1.530070 90.645961
7 90 0.261649 0.246170 0.274832 0.450597 0.744600 1.005229 1.178139 1.369529 1.585251 1.778130 1.903803 89.202070
7 91 0.118568 0.189813 0.255192 0.404957 0.719501 1.078023 1.265582 1.378392 1.581874 1.865574 2.080327 89.062195
7 92 0.139674 0.215323 0.287857 0.444141 0.716572 1.000150 1.177930 1.349808 1.606752 1.929358 2.202317 88.930119
7 93 0.165484 0.181266 0.225308 0.407606 0.745479 1.049084 1.223776 1.446448 1.789755 2.185530 2.509940 88.070326
7 94 0.047390 0.105254 0.163370 0.247856 0.476631 0.903132 1.288608 1.540739 1.883535 2.435678 2.956402 87.951407
7 95 0.050764 0.055885 0.077912 0.162496 0.347092 0.571931 0.789084 1.105514 1.584066 2.204538 2.842356 90.208363
7 96 0.042512 0.071265 0.112857 0.203963 0.391723 0.658796 0.932655 1.261696 1.725544 2.336356 2.976118 89.286514
7 97 0.073088 0.097860 0.132418 0.243206 0.504611 0.876158 1.225418 1.657243 2.330783 3.285325 4.254903 85.318987
7 98 0.032091 0.055695 0.088668 0.160815 0.329763 0.619552 0.954951 1.369539 1.985192 2.878350 3.882697 87.642689
7 99 0.035059 0.053614 0.079898 0.144213 0.268927 0.434562 0.606815 0.858593 1.270642 1.888460 2.679457 91.679760
7 100 0.106591 0.117012 0.160648 0.337063 0.694392 1.038650 1.311397 1.762063 2.451354 3.203068 3.836232 84.981529
7 101 0.061600 0.135685 0.211509 0.344587 0.767752 1.699181 2.750652 3.611969 4.594278 5.691779 6.190163 73.940844
7 102 0.045865 0.086753 0.135298 0.222060 0.424306 0.800894 1.222213 1.651891 2.236400 3.179355 4.338932 85.656036
7 103 0.057288 0.067001 0.098160 0.207954 0.432631 0.694143 0.959893 1.411628 2.155119 3.098475 4.046342 86.771370
7 104 0.138463 0.262398 0.392907 0.687444 1.438238 2.511467 3.233035 3.671615 4.241410 4.806828 4.925990 73.690203
7 105 0.124156 0.221501 0.354383 0.678243 1.471739 2.641792 3.510364 4.056127 4.645632 5.232054 5.330373 71.733637
7 106 0.053133 0.079288 0.119593 0.228244 0.466710 0.812666 1.197024 1.728590 2.493533 3.379760 4.129608 85.311852
7 107 0.113030 0.135229 0.190841 0.416239 0.925652 1.433314 1.730162 2.173839 2.967132 3.844869 4.349778 81.719916
7 108 0.303957 0.774664 0.929443 1.044141 1.899935 3.479837 3.958066 3.349380 3.155511 3.462815 3.503505 74.138746
7 109 0.204320 0.364728 0.517307 0.771379 1.282557 2.015413 2.480671 2.659992 2.903242 3.385546 3.784753 79.630090
7 110 0.045163 0.076192 0.126874 0.240853 0.466179 0.761649 1.064106 1.452056 1.966348 2.507914 2.942009 88.350660
7 111 0.162971 0.185869 0.240557 0.438760 0.785021 1.077583 1.293027 1.627995 2.067070 2.432522 2.661805 87.026821
7 112 0.124964 0.254604 0.420744 0.636192 0.874075 1.067030 1.179442 1.304998 1.525678 1.814300 2.121285 88.676691
7 113 0.150319 0.243557 0.310321 0.428936 0.687812 1.066942 1.337151 1.488912 1.675817 2.016447 2.361827 88.231955
7 114 0.158150 0.234918 0.277027 0.389453 0.667129 1.025572 1.219595 1.330349 1.561027 1.932831 2.231160 88.972786
7 115 0.248240 0.257828 0.315970 0.530275 0.831707 1.032031 1.145886 1.331683 1.592772 1.876242 2.106955 88.730407
7 116 0.123131 0.205905 0.298835 0.446253 0.646789 0.844615 0.982240 1.128207 1.347257 1.645527 1.967458 90.363783
7 117 0.091615 0.168173 0.235799 0.335456 0.550263 0.883328 1.148185 1.311354 1.513655 1.844427 2.166854 89.750891
7 118 0.118471 0.147705 0.182106 0.281220 0.454564 0.648410 0.797662 0.966184 1.195231 1.491192 1.789193 91.928068
7 119 0.089506 0.129113 0.166951 0.254024 0.428044 0.645553 0.815609 0.988729 1.232605 1.543773 1.834108 91.871988
7 120 0.074276 0.111129 0.149149 0.224987 0.360618 0.522898 0.643605 0.766257 0.953413 1.222088 1.507205 93.464372
7 121 0.103622 0.123947 0.149553 0.237394 0.398930 0.564679 0.675620 0.808813 1.007107 1.259047 1.499766 93.171528
7 122 0.061820 0.112466 0.147106 0.194267 0.318049 0.529217 0.696082 0.796427 0.941465 1.193475 1.447043 93.562582
7 123 0.058791 0.076326 0.099772 0.162949 0.275378 0.401094 0.498487 0.616424 0.789641 1.023473 1.265780 94.731884
7 124 0.071719 0.104794 0.142058 0.220895 0.358630 0.511514 0.620358 0.731459 0.890548 1.099687 1.302336 93.945999
7 125 0.066122 0.118579 0.150587 0.201073 0.346735 0.588104 0.749868 0.817580 0.934918 1.165023 1.378324 93.483084
7 126 0.061056 0.099355 0.138532 0.199189 0.296539 0.419923 0.519040 0.612433 0.741962 0.930331 1.137580 94.844061
7 127 0.068979 0.084128 0.108552 0.179578 0.300480 0.416650 0.495455 0.593468 0.731567 0.901529 1.063938 95.055677
7 128 0.073499 0.129893 0.158088 0.195057 0.300271 0.467361 0.583218 0.648340 0.755812 0.941908 1.125820 94.620735
7 129 0.092329 0.106531 0.125164 0.187211 0.294318 0.407946 0.489008 0.581236 0.708374 0.875450 1.041746 95.090689
7 130 0.089213 0.123525 0.152080 0.212913 0.310579 0.413695 0.489807 0.576704 0.697315 0.846099 0.993882 95.094187
7 131 0.078762 0.130697 0.181003 0.252053 0.344088 0.435542 0.498429 0.565888 0.672419 0.822461 0.986828 95.031830
7 132 0.073554 0.105577 0.141256 0.209733 0.317165 0.441444 0.538389 0.632220 0.749738 0.911410 1.081796 94.797720
7 133 0.079025 0.135286 0.163033 0.207821 0.330554 0.523195 0.647854 0.706812 0.810851 1.015707 1.224706 94.155153
7 134 0.076526 0.129103 0.158013 0.198283 0.300925 0.466246 0.581551 0.636432 0.719254 0.892276 1.078606 94.762785
7 135 0.067628 0.073882 0.090588 0.151238 0.250857 0.340692 0.410008 0.514872 0.664970 0.844838 1.020566 95.569862
7 136 0.027858 0.042686 0.063927 0.109342 0.188193 0.279243 0.363451 0.470844 0.618718 0.803201 0.995510 96.037026
7 137 0.029020 0.042383 0.060925 0.104985 0.189452 0.287938 0.371519 0.472836 0.616052 0.800771 0.990205 96.033917
7 138 0.082890 0.098572 0.115297 0.171628 0.273591 0.380302 0.460156 0.562957 0.718055 0.916656 1.118156 95.101742
7 139 0.092336 0.132660 0.157448 0.217301 0.335311 0.471094 0.563650 0.662234 0.824384 1.053846 1.287883 94.201851
7 140 0.061513 0.089731 0.122951 0.199799 0.346673 0.518947 0.650440 0.788716 0.982994 1.240415 1.497108 93.500714
7 141 0.084579 0.108446 0.145813 0.259433 0.472934 0.677392 0.810057 0.985513 1.263075 1.594577 1.876897 91.721285
7 142 0.215274 0.213475 0.252224 0.439962 0.738582 0.932611 1.034375 1.244501 1.568922 1.896034 2.162164 89.301878
7 143 0.087345 0.130102 0.179001 0.294452 0.525686 0.813462 1.033621 1.249824 1.562382 1.971846 2.342175 89.810101
7 144 0.037374 0.070779 0.104938 0.166124 0.324236 0.608489 0.875468 1.085226 1.369510 1.835459 2.320404 91.201992
7 145 0.036525 0.058185 0.094350 0.190004 0.421157 0.767026 1.082633 1.403394 1.831227 2.391383 2.901189 88.822925
7 146 0.041610 0.090787 0.147677 0.238683 0.468611 0.891713 1.316081 1.647501 2.038011 2.600249 3.108650 87.410429
7 147 0.044040 0.070077 0.109654 0.201004 0.383977 0.624952 0.834197 1.063161 1.397760 1.890312 2.456794 90.924072
7 148 0.031838 0.058589 0.089745 0.150725 0.305681 0.585510 0.867498 1.125516 1.479657 2.028154 2.602968 90.674116
7 149 0.048611 0.094194 0.145593 0.238028 0.477254 0.913686 1.330734 1.641683 2.016765 2.561364 3.037721 87.494370
7 150 0.080511 0.106529 0.147513 0.271642 0.538733 0.865260 1.119385 1.413057 1.859656 2.443777 2.979719 88.174217
7 151 0.104196 0.146522 0.188170 0.284042 0.459186 0.670229 0.839310 1.030635 1.322040 1.733129 2.181455 91.041082
7 152 0.085082 0.133637 0.183781 0.290040 0.503132 0.757830 0.937035 1.114212 1.392518 1.757387 2.089574 90.755775
7 153 0.174323 0.183471 0.212798 0.351993 0.598838 0.824347 0.967798 1.174859 1.508991 1.926265 2.296706 89.779614
7 154 0.120336 0.216597 0.268391 0.359032 0.619378 1.027563 1.292654 1.426341 1.676695 2.098879 2.447386 88.446749
7 155 0.069829 0.124625 0.202363 0.325495 0.486755 0.654744 0.784905 0.914514 1.096475 1.373690 1.710835 92.255772
7 156 0.038018 0.059144 0.094345 0.179487 0.339673 0.518939 0.673104 0.858903 1.102988 1.373851 1.609814 93.151731
7 157 0.214962 0.229849 0.251230 0.389859 0.634947 0.819509 0.905296 1.068974 1.384505 1.753716 2.036909 90.310244
7 158 0.079383 0.151300 0.190922 0.286404 0.598793 1.057836 1.257608 1.292454 1.482088 1.827499 2.036421 89.739296
7 159 0.016358 0.027450 0.047038 0.096676 0.216772 0.417130 0.626280 0.832247 1.062329 1.360556 1.634567 93.662594
7 160 0.040906 0.071352 0.121483 0.221984 0.366225 0.483299 0.562871 0.686529 0.903617 1.198711 1.512350 93.830671
7 161 0.114485 0.209059 0.232746 0.300414 0.552098 0.940884 1.139662 1.190574 1.345951 1.625982 1.791554 90.556591
7 162 0.064216 0.127976 0.178101 0.244476 0.431147 0.781674 1.061260 1.174605 1.302602 1.546192 1.731768 91.355982
7 163 0.041117 0.052681 0.074085 0.135249 0.250925 0.387498 0.504020 0.646999 0.841243 1.095814 1.349987 94.620384
7 164 0.052328 0.099036 0.135933 0.182253 0.290123 0.462303 0.601063 0.698320 0.830893 1.036512 1.238389 94.372843
7 165 0.047652 0.062568 0.081108 0.129958 0.217390 0.314713 0.385900 0.465394 0.578178 0.731708 0.886332 96.099098
7 166 0.041678 0.058060 0.072494 0.106870 0.172083 0.246638 0.302638 0.368137 0.466994 0.593540 0.713640 96.857229
7 167 0.029818 0.042193 0.056330 0.085442 0.133076 0.189047 0.238242 0.295946 0.369883 0.462220 0.556659 97.541144
7 168 0.025626 0.048776 0.076010 0.111516 0.156330 0.196395 0.223965 0.257060 0.311470 0.388409 0.475174 97.729267
7 169 0.027838 0.036109 0.047203 0.074927 0.120803 0.168950 0.211173 0.263445 0.326320 0.394250 0.454735 97.874250
7 170 0.030569 0.037463 0.045555 0.074552 0.131363 0.183590 0.214354 0.258586 0.330800 0.413718 0.478594 97.800854
7 171 0.021696 0.033090 0.044230 0.066034 0.105613 0.152909 0.190965 0.231935 0.287760 0.361593 0.433406 98.070772
7 172 0.017936 0.031860 0.048588 0.073532 0.107783 0.141723 0.167208 0.196769 0.241802 0.306979 0.380667 98.285152
7 173 0.015412 0.024667 0.035888 0.056286 0.091713 0.135146 0.173920 0.216560 0.270950 0.340169 0.408339 98.230955
7 174 0.029920 0.037091 0.045734 0.072813 0.122663 0.167766 0.195404 0.235368 0.300187 0.378637 0.446575 97.967840
7 175 0.026825 0.032479 0.042203 0.069471 0.113538 0.150801 0.179502 0.227159 0.298618 0.377801 0.447381 98.034225
7 176 0.030010 0.036708 0.047737 0.079008 0.131134 0.177242 0.210477 0.261123 0.336781 0.424159 0.502019 97.763601
7 177 0.031161 0.046623 0.061782 0.092645 0.153203 0.228644 0.282832 0.329899 0.393073 0.480610 0.559972 97.339554
7 178 0.026277 0.049411 0.064688 0.081455 0.127558 0.210636 0.276904 0.311275 0.354275 0.440691 0.531444 97.525386
7 179 0.020848 0.025890 0.034179 0.056942 0.096076 0.135958 0.167568 0.209874 0.269104 0.344651 0.419040 98.219868
7 180 0.016450 0.022777 0.030343 0.047324 0.075899 0.106242 0.131201 0.162961 0.206832 0.262114 0.317127 98.620725
7 181 0.013140 0.018270 0.023928 0.036861 0.060003 0.085753 0.106534 0.131900 0.166828 0.211816 0.256329 98.888641
7 182 0.012291 0.016943 0.021716 0.032975 0.054167 0.077985 0.096243 0.117112 0.145662 0.183625 0.220608 99.020676
7 183 0.011969 0.016277 0.020649 0.031184 0.050818 0.072365 0.088708 0.107973 0.134613 0.169860 0.204155 99.091431
7 184 0.012258 0.016336 0.020594 0.031375 0.050831 0.071119 0.086892 0.107388 0.135859 0.170703 0.202429 99.094217
7 185 0.014716 0.018568 0.024238 0.038788 0.062544 0.085830 0.105093 0.130824 0.162399 0.198451 0.231253 98.927300
7 186 0.017485 0.028993 0.039865 0.055506 0.077688 0.100362 0.117190 0.136802 0.165483 0.205048 0.246003 98.809576
7 187 0.017177 0.026722 0.035629 0.050936 0.078126 0.110845 0.136693 0.161269 0.190169 0.229628 0.267862 98.694946
7 188 0.013317 0.019189 0.024431 0.035493 0.056161 0.085030 0.109488 0.132857 0.161385 0.206218 0.255981 98.900450
8 9 0.000000 0.000000 0.000000 0.000000 0.000000 0.000000 0.000000 0.000000 0.000000 0.000000 0.000000 0.000000
8 10 1.102485 9.765431 18.329558 45.839455 8.139539 2.272419 1.341659 0.758548 0.287603 0.168285 0.122251 11.872766
8 11 10.518333 51.487051 13.998234 6.676351 2.914570 2.751406 2.022984 1.226937 0.612750 0.388326 0.222992 7.180066
8 12 1.325260 24.408969 41.300052 18.275817 3.088858 2.033378 1.729535 1.418959 1.027764 0.923023 0.596252 3.872134
8 13 0.747129 3.101868 1.248254 2.101895 9.234561 50.416105 22.752454 3.327212 0.714970 0.534056 0.391444 5.430050
8 14 0.051673 0.087764 0.125912 0.225566 0.666636 6.805125 54.534371 26.306736 3.004608 0.879918 0.621227 6.690464
8 15 0.021908 0.056898 0.080283 0.149440 0.768749 11.125488 55.270244 19.020553 3.253032 1.637955 1.662937 6.952512
8 16 0.019247 0.017979 0.051343 0.203293 0.261163 0.363657 2.401156 12.083997 48.224384 24.217971 6.204815 5.950993
8 17 0.012638 0.071745 0.088743 0.053068 0.071444 0.102675 0.192297 0.204310 1.085495 7.095448 34.753311 56.268829
8 18 0.006985 0.011638 0.016293 0.029375 0.029911 0.052646 0.170251 0.265522 0.601019 1.626773 8.762624 88.426960
8 19 0.007851 0.010338 0.013628 0.027539 0.037020 0.076793 0.221953 0.246433 0.331383 0.609628 2.581822 95.835613
8 20 0.006133 0.011910 0.017493 0.026755 0.038894 0.068379 0.114408 0.180468 0.285550 0.523518 0.974718 97.751774
8 21 0.007014 0.012075 0.017033 0.026685 0.041820 0.075360 0.123814 0.178441 0.235824 0.351943 0.550365 98.379627
8 22 0.013619 0.018512 0.024292 0.039751 0.057868 0.078206 0.100404 0.131300 0.172410 0.242921 0.352881 98.767834
8 23 0.009176 0.014596 0.020466 0.032814 0.048160 0.065802 0.085063 0.111999 0.150687 0.212512 0.301499 98.947227
8 24 0.009133 0.012415 0.016237 0.027715 0.045964 0.066743 0.085023 0.108500 0.142737 0.200355 0.276836 99.008343
8 25 0.012070 0.022530 0.029205 0.039681 0.062584 0.110475 0.163955 0.207474 0.258048 0.365401 0.524677 98.203903
8 26 0.012714 0.019332 0.025450 0.039844 0.063873 0.103889 0.147877 0.195867 0.261563 0.383324 0.558959 98.187309
8 27 0.014064 0.022631 0.032893 0.057004 0.102192 0.180421 0.276347 0.388179 0.541363 0.810515 1.192190 96.382202
8 28 0.023362 0.039168 0.052281 0.081109 0.144314 0.269131 0.409116 0.533216 0.694195 1.008068 1.437940 95.308098
8 29 0.041603 0.082769 0.118634 0.167533 0.280857 0.559537 0.946311 1.292345 1.653931 2.251627 2.913299 89.691551
8 30 0.053580 0.089122 0.117871 0.176161 0.307434 0.576898 0.871196 1.087968 1.324568 1.791768 2.371631 91.231804
8 31 0.087381 0.136092 0.183936 0.293007 0.516836 0.928088 1.408561 1.818854 2.201567 2.714224 3.193889 86.517569
8 32 0.024726 0.040914 0.060485 0.100801 0.192301 0.357501 0.540185 0.716359 0.906489 1.158132 1.399238 94.502869
8 33 0.026006 0.038157 0.052621 0.087199 0.161785 0.282480 0.408170 0.544223 0.714800 0.958245 1.233793 95.492521
8 34 0.010822 0.016972 0.025990 0.048150 0.097791 0.177946 0.261879 0.366803 0.532105 0.796368 1.123041 96.542135
8 35 0.023150 0.036575 0.057583 0.109318 0.229975 0.422937 0.624034 0.829002 1.045941 1.272450 1.436873 93.912163
8 36 0.030938 0.048984 0.068638 0.117783 0.248791 0.482782 0.705051 0.870967 1.027111 1.223255 1.362349 93.813349
8 37 0.008923 0.015553 0.025081 0.045285 0.091858 0.177870 0.275889 0.385607 0.540955 0.796813 1.109749 96.526417
8 38 0.019011 0.032245 0.051349 0.093337 0.187817 0.341950 0.481710 0.599865 0.749417 0.989572 1.239541 95.214188
8 39 0.048685 0.101811 0.131897 0.166516 0.312735 0.694441 1.056560 1.114524 1.074040 1.173400 1.262188 92.863201
8 40 0.020577 0.036754 0.057489 0.093513 0.169168 0.313395 0.473234 0.608823 0.745393 0.963270 1.195304 95.323078
8 41 0.025018 0.028099 0.035762 0.067802 0.136182 0.223454 0.298076 0.391542 0.521656 0.700473 0.885968 96.685970
8 42 0.031659 0.049996 0.074878 0.134585 0.259115 0.403324 0.487582 0.565063 0.705346 0.914975 1.107935 95.265546
8 43 0.055985 0.109235 0.129444 0.150354 0.251879 0.497013 0.721201 0.788778 0.813232 0.933999 1.050312 94.498567
8 44 0.010488 0.017222 0.025848 0.045018 0.090862 0.171764 0.253634 0.332351 0.436647 0.611120 0.816499 97.188543
8 45 0.008693 0.013797 0.022557 0.045010 0.095510 0.169811 0.244400 0.331599 0.444026 0.584720 0.715822 97.324059
8 46 0.055402 0.073111 0.086311 0.132547 0.225804 0.316319 0.361643 0.409051 0.491367 0.603827 0.705991 96.538625
8 47 0.033862 0.042697 0.053481 0.089998 0.166519 0.245964 0.291420 0.343616 0.430946 0.551860 0.663672 97.085966
8 48 0.006601 0.010299 0.015786 0.029543 0.062382 0.113885 0.167001 0.227844 0.304472 0.404433 0.504824 98.152925
8 49 0.014775 0.021856 0.031512 0.057981 0.120224 0.199080 0.249593 0.286994 0.343105 0.436836 0.527928 97.710119
8 50 0.041046 0.089672 0.102243 0.104141 0.146521 0.259298 0.361897 0.390935 0.404406 0.474025 0.559052 97.066765
8 51 0.007721 0.012712 0.018763 0.032177 0.063917 0.115027 0.159728 0.197983 0.249981 0.346140 0.463568 98.332281
8 52 0.004604 0.007399 0.011511 0.021521 0.045324 0.083957 0.125022 0.172641 0.234507 0.318606 0.402155 98.572756
8 53 0.019524 0.027938 0.037277 0.061708 0.112586 0.171944 0.213175 0.253004 0.306741 0.376621 0.438645 97.980835
8 54 0.013993 0.023177 0.033721 0.054374 0.095798 0.152519 0.203451 0.252023 0.305456 0.371218 0.432029 98.062238
8 55 0.004081 0.006523 0.009837 0.017780 0.035875 0.064382 0.094066 0.129401 0.178560 0.249642 0.327993 98.881859
8 56 0.007883 0.012173 0.017281 0.029284 0.055145 0.088950 0.114925 0.142076 0.185028 0.251675 0.321236 98.774343
8 57 0.020439 0.041365 0.050021 0.055518 0.083666 0.146555 0.201584 0.222367 0.237162 0.281224 0.330831 98.329265
8 58 0.009192 0.014244 0.019485 0.030139 0.052519 0.085979 0.115291 0.141045 0.172451 0.225143 0.285763 98.848749
8 59 0.003693 0.005706 0.008469 0.015035 0.028836 0.049225 0.070507 0.096133 0.129437 0.175237 0.224434 99.193289
8 60 0.007482 0.010619 0.014976 0.026474 0.048199 0.069692 0.084446 0.104020 0.135487 0.178513 0.221720 99.098368
8 61 0.018848 0.022522 0.026144 0.040069 0.065287 0.088981 0.105515 0.128304 0.160717 0.200159 0.236296 98.907156
8 62 0.011327 0.012785 0.015543 0.026443 0.047749 0.068166 0.082525 0.103841 0.137247 0.180755 0.221851 99.091764
8 63 0.003575 0.006038 0.009453 0.016397 0.030486 0.051449 0.073399 0.097510 0.126028 0.165859 0.209482 99.210319
8 64 0.006367 0.009553 0.013268 0.022192 0.040976 0.065254 0.085532 0.108700 0.142020 0.190134 0.241617 99.074383
8 65 0.012173 0.018131 0.023623 0.034765 0.056258 0.084193 0.108266 0.134340 0.169818 0.221005 0.276360 98.861069
8 66 0.006268 0.010421 0.015261 0.024826 0.045129 0.075021 0.102023 0.128303 0.163096 0.218225 0.281275 98.930149
8 67 0.004204 0.006572 0.009677 0.017055 0.034138 0.062250 0.093419 0.130182 0.178015 0.244215 0.313078 98.907196
8 68 0.009834 0.015911 0.023360 0.040020 0.078252 0.132281 0.175860 0.212888 0.258444 0.324561 0.386601 98.341988
8 69 0.017177 0.037775 0.047942 0.052019 0.077134 0.141477 0.208269 0.243694 0.272581 0.337960 0.411855 98.152124
8 70 0.004080 0.006684 0.009860 0.017064 0.034914 0.065659 0.095034 0.122999 0.164046 0.240840 0.339646 98.899174
8 71 0.005169 0.008252 0.013120 0.025194 0.053865 0.100649 0.152007 0.204912 0.257551 0.314867 0.361752 98.502662
8 72 0.015899 0.022616 0.030218 0.051116 0.096707 0.154638 0.199379 0.239721 0.289676 0.355545 0.416420 98.128067
8 73 0.007672 0.012912 0.019176 0.031721 0.057891 0.095399 0.130052 0.167806 0.222258 0.304486 0.397702 98.552927
8 74 0.003043 0.004745 0.007151 0.013388 0.028503 0.053337 0.081117 0.117986 0.175354 0.262665 0.363196 98.889519
8 75 0.006480 0.010954 0.017508 0.032172 0.066292 0.119591 0.171120 0.219814 0.277475 0.358371 0.438167 98.282057
8 76 0.017275 0.037461 0.050523 0.060530 0.095059 0.172904 0.251088 0.292184 0.325926 0.398392 0.481413 97.817247
8 77 0.005456 0.009519 0.015072 0.025680 0.048160 0.086811 0.128536 0.168813 0.215676 0.292249 0.387119 98.616909
8 78 0.005896 0.008892 0.012845 0.022786 0.044825 0.076894 0.108842 0.148959 0.208271 0.292859 0.386242 98.682688
8 79 0.012462 0.018613 0.026269 0.044229 0.080529 0.127697 0.169412 0.217808 0.286128 0.378827 0.477766 98.160256
8 80 0.014125 0.020493 0.028224 0.046847 0.085191 0.137221 0.184585 0.239133 0.316994 0.425729 0.544606 97.956850
8 81 0.020702 0.033882 0.048929 0.075602 0.125515 0.200930 0.277679 0.356161 0.447340 0.569188 0.704251 97.139818
8 82 0.016327 0.025642 0.037409 0.063551 0.121955 0.211525 0.291681 0.367311 0.471851 0.640582 0.837480 96.914686
8 83 0.046660 0.087766 0.116231 0.147315 0.226061 0.385586 0.541167 0.637906 0.726494 0.886080 1.064841 95.133892
8 84 0.064093 0.074623 0.089845 0.148990 0.268358 0.413019 0.513420 0.611915 0.755433 0.979488 1.226754 94.854065
8 85 0.046920 0.077332 0.110263 0.169388 0.291449 0.493109 0.674338 0.807353 0.954510 1.183303 1.413978 93.778057
8 86 0.066503 0.105034 0.123968 0.168696 0.306555 0.576293 0.801596 0.908690 1.017742 1.261391 1.524597 93.138927
8 87 0.044172 0.073292 0.111889 0.182115 0.321508 0.552888 0.780064 0.955293 1.123177 1.386791 1.679483 92.789332
8 88 0.073494 0.116318 0.152885 0.233773 0.430986 0.758766 1.021084 1.160172 1.293490 1.541184 1.794177 91.423674
8 89 0.071581 0.106367 0.151400 0.249032 0.441933 0.737767 1.017695 1.227373 1.412704 1.647347 1.860023 91.076773
8 90 0.123166 0.116783 0.139517 0.271476 0.531322 0.758849 0.886547 1.065414 1.343862 1.700850 2.032807 91.029409
8 91 0.049809 0.080480 0.117419 0.207140 0.425717 0.769264 1.070447 1.326601 1.642412 2.046018 2.363859 89.900833
8 92 0.060528 0.094498 0.139759 0.251215 0.519861 0.945758 1.301634 1.543305 1.788642 2.118711 2.421587 88.814503
8 93 0.130703 0.132807 0.155858 0.288216 0.570178 0.881104 1.090025 1.323272 1.654435 2.114124 2.563881 89.095396
8 94 0.044846 0.096233 0.137015 0.189072 0.362943 0.783796 1.270398 1.594389 1.911088 2.462648 3.021174 88.126402
8 95 0.046857 0.048200 0.064531 0.139986 0.313696 0.536067 0.736965 1.014996 1.454344 2.135489 2.934480 90.574386
8 96 0.055682 0.087930 0.129698 0.222002 0.417116 0.725140 1.054245 1.419587 1.896560 2.552801 3.227794 88.211445
8 97 0.112060 0.137137 0.162434 0.283175 0.607415 1.081318 1.462453 1.884452 2.608542 3.697575 4.682214 83.281225
8 98 0.032794 0.053739 0.081879 0.151901 0.333272 0.674339 1.062982 1.486782 2.073091 2.970679 3.979207 87.099337
8 99 0.038147 0.052490 0.074733 0.141591 0.278610 0.460838 0.643239 0.904432 1.322966 1.968126 2.790933 91.323898
8 100 0.184823 0.177345 0.213464 0.436839 0.931446 1.402803 1.651953 2.010736 2.588768 3.332568 4.004384 83.064871
8 101 0.077534 0.171087 0.241248 0.347353 0.776025 1.894437 3.252812 4.196048 5.091615 6.118541 6.395581 71.437722
8 102 0.043473 0.072317 0.104866 0.174053 0.344938 0.714702 1.180214 1.644613 2.197568 3.136893 4.343682 86.042684
8 103 0.052040 0.059542 0.084691 0.186858 0.406575 0.649470 0.844047 1.173759 1.798040 2.783635 3.971608 87.989733
8 104 0.177439 0.337568 0.426969 0.598281 1.233958 2.602928 3.746301 4.112628 4.359561 4.839810 5.028305 72.536250
8 105 0.079475 0.132210 0.191361 0.356429 0.894566 2.078426 3.430013 4.446421 5.180334 5.805383 5.800833 71.604547
8 106 0.026358 0.039328 0.059330 0.117973 0.253715 0.478710 0.731829 1.076220 1.634564 2.549475 3.752397 89.280104
8 107 0.066157 0.088206 0.132629 0.288725 0.644348 1.044591 1.298447 1.633502 2.281967 3.305726 4.367441 84.848267
8 108 0.167129 0.411724 0.487178 0.547940 1.144799 2.893590 4.462960 4.358596 3.925779 4.003978 3.836383 73.759943
8 109 0.068308 0.123896 0.185682 0.312908 0.659627 1.387424 2.181566 2.688727 3.044014 3.656669 4.216733 81.474447
8 110 0.016775 0.028234 0.045279 0.086004 0.177720 0.338486 0.530085 0.776849 1.142831 1.719313 2.452894 92.685530
8 111 0.058713 0.065493 0.086155 0.176904 0.377396 0.613236 0.818492 1.125878 1.598868 2.195093 2.781913 90.101858
8 112 0.033100 0.060174 0.100774 0.185954 0.371966 0.666829 0.964354 1.250220 1.576999 1.998249 2.405521 90.385859
8 113 0.093070 0.150353 0.180092 0.259174 0.491804 0.901448 1.212271 1.371205 1.572955 1.971142 2.377822 89.418663
8 114 0.152627 0.248092 0.274184 0.340647 0.539817 0.850692 1.070736 1.188795 1.357060 1.705657 2.088242 90.183451
8 115 0.373780 0.281104 0.252434 0.388386 0.669708 0.943462 1.083446 1.235741 1.464595 1.776019 2.053502 89.477821
8 116 0.084813 0.132280 0.185645 0.299586 0.515084 0.779492 0.958427 1.092445 1.285002 1.622933 2.004687 91.039606
8 117 0.128266 0.248627 0.323880 0.392359 0.583960 0.961229 1.285356 1.427733 1.553794 1.841734 2.157784 89.095276
8 118 0.150216 0.171347 0.195826 0.293027 0.474720 0.690537 0.846187 0.993712 1.184323 1.466339 1.776297 91.757471
8 119 0.114767 0.161450 0.201365 0.296520 0.483440 0.725099 0.909408 1.067168 1.269240 1.554793 1.842512 91.374235
8 120 0.087666 0.130008 0.158446 0.221947 0.357173 0.547646 0.692331 0.813301 0.983128 1.243082 1.521275 93.243994
8 121 0.134689 0.157613 0.176547 0.264280 0.432746 0.614701 0.724052 0.832424 0.997270 1.239580 1.489350 92.936751
8 122 0.081681 0.153375 0.190952 0.226697 0.339285 0.567742 0.770020 0.876871 0.991504 1.211254 1.444813 93.145808
8 123 0.046351 0.061812 0.082767 0.142703 0.268766 0.428501 0.541240 0.640228 0.777582 0.997110 1.236854 94.776083
8 124 0.116815 0.164423 0.183499 0.239727 0.360646 0.509784 0.606659 0.692802 0.828504 1.035692 1.248135 94.013311
8 125 0.096665 0.185045 0.211047 0.233727 0.358410 0.629473 0.834984 0.884469 0.939504 1.131222 1.343742 93.151712
8 126 0.049380 0.080687 0.110747 0.158980 0.251107 0.399267 0.533118 0.637296 0.750831 0.933794 1.143563 94.951229
8 127 0.046312 0.056611 0.072502 0.127501 0.242580 0.374471 0.461530 0.551765 0.683689 0.869970 1.054487 95.458582
8 128 0.053774 0.110050 0.148290 0.179755 0.264192 0.430388 0.578496 0.660149 0.749465 0.920951 1.114569 94.789917
8 129 0.055291 0.067076 0.081393 0.128419 0.222569 0.341969 0.432141 0.522590 0.649028 0.840565 1.048982 95.609980
8 130 0.046515 0.067524 0.088384 0.136582 0.228985 0.343371 0.431354 0.522076 0.652813 0.834664 1.021681 95.626049
8 131 0.031512 0.050441 0.072948 0.117741 0.206888 0.336534 0.450806 0.552658 0.673274 0.843463 1.021618 95.642118
8 132 0.037927 0.055063 0.073497 0.117117 0.205587 0.328218 0.426514 0.516531 0.640161 0.835485 1.055194 95.708706
8 133 0.053425 0.103678 0.135712 0.167534 0.255812 0.435912 0.597985 0.686141 0.784646 0.991187 1.230752 94.557213
8 134 0.052674 0.097733 0.120468 0.144750 0.225999 0.401619 0.562608 0.636205 0.699966 0.860178 1.048219 95.149583
8 135 0.032903 0.039748 0.051737 0.091384 0.168572 0.259650 0.334303 0.426953 0.556703 0.738049 0.936373 96.363627
8 136 0.016665 0.025967 0.037814 0.064838 0.118513 0.193216 0.266946 0.358583 0.489301 0.669758 0.874279 96.884121
8 137 0.015865 0.024436 0.036264 0.064042 0.120011 0.195810 0.268195 0.358298 0.489725 0.674875 0.884838 96.867640
8 138 0.040934 0.057004 0.071691 0.112205 0.196953 0.303809 0.389375 0.487977 0.635780 0.841347 1.058041 95.804884
8 139 0.045557 0.066942 0.087492 0.138152 0.247578 0.395809 0.513721 0.630051 0.796469 1.034415 1.281345 94.762472
8 140 0.037560 0.054744 0.076987 0.131455 0.243459 0.394641 0.532626 0.687880 0.902827 1.201659 1.518384 94.217775
8 141 0.083643 0.096783 0.120494 0.207923 0.389740 0.595560 0.750637 0.943327 1.233109 1.599467 1.930773 92.048544
8 142 0.160531 0.156471 0.188557 0.355842 0.679995 0.964697 1.127262 1.353748 1.675000 2.032360 2.325159 88.980377
8 143 0.072042 0.105511 0.145694 0.251855 0.489031 0.817311 1.091891 1.349477 1.682866 2.125274 2.519322 89.349726
8 144 0.051525 0.090237 0.117179 0.168002 0.312713 0.596269 0.877323 1.094981 1.376069 1.862322 2.390030 91.063347
8 145 0.073605 0.096256 0.130480 0.233806 0.486634 0.877344 1.222981 1.535238 1.939116 2.535804 3.103551 87.765184
8 146 0.082529 0.185508 0.263354 0.340535 0.592160 1.147109 1.700855 2.002794 2.278292 2.773367 3.233131 85.400370
8 147 0.055948 0.083171 0.115334 0.198149 0.393863 0.712238 1.003430 1.252249 1.568126 2.087612 2.689200 89.840679
8 148 0.049805 0.084582 0.110210 0.168474 0.344012 0.687726 1.024983 1.292366 1.644825 2.228769 2.822817 89.541430
8 149 0.119225 0.231940 0.304588 0.392256 0.641217 1.147854 1.657336 1.976417 2.270579 2.770942 3.252964 85.234682
8 150 0.179490 0.219395 0.247909 0.400320 0.774780 1.251229 1.538781 1.767453 2.124238 2.669810 3.176022 85.650568
8 151 0.105165 0.138056 0.165592 0.255536 0.459044 0.747429 0.984088 1.215359 1.556386 2.072860 2.606219 89.694265
8 152 0.077801 0.116562 0.158712 0.255450 0.455619 0.736638 0.993503 1.261297 1.611040 2.056393 2.465219 89.811762
8 153 0.175827 0.176179 0.202645 0.363757 0.688673 1.012767 1.195898 1.406661 1.716255 2.134356 2.531831 88.395151
8 154 0.129462 0.270229 0.337118 0.397204 0.656139 1.236873 1.778468 2.026674 2.242152 2.625650 2.909831 85.390200
8 155 0.038009 0.059253 0.086585 0.151560 0.306248 0.580243 0.859790 1.106712 1.383688 1.829255 2.320419 91.278240
8 156 0.025397 0.037695 0.057534 0.115857 0.251415 0.426958 0.573967 0.765666 1.068562 1.468835 1.864545 93.343573
8 157 0.235683 0.227749 0.247706 0.428201 0.777883 1.058734 1.165732 1.324118 1.627365 2.038732 2.385260 88.482836
8 158 0.106889 0.227073 0.251877 0.299515 0.572565 1.166647 1.624460 1.717531 1.813108 2.126587 2.350296 87.743450
8 159 0.011797 0.019414 0.031448 0.064895 0.161299 0.351832 0.550821 0.740986 0.993483 1.407123 1.855791 93.811110
8 160 0.024950 0.039691 0.065255 0.138028 0.309256 0.525540 0.677509 0.827272 1.053754 1.385362 1.703141 93.250241
8 161 0.189335 0.358279 0.370318 0.404527 0.672970 1.194061 1.482792 1.433468 1.429150 1.639235 1.818437 89.007431
8 162 0.079667 0.195696 0.282343 0.328459 0.475455 0.842840 1.215867 1.353341 1.377225 1.526063 1.703467 90.619575
8 163 0.029467 0.042140 0.061443 0.114262 0.234854 0.418362 0.581435 0.725372 0.891421 1.147747 1.422049 94.331449
8 164 0.044033 0.091692 0.130477 0.169579 0.265455 0.456299 0.649231 0.780335 0.907192 1.109340 1.320375 94.075993
8 165 0.037605 0.049165 0.061555 0.098463 0.174076 0.275732 0.357279 0.439536 0.552892 0.726799 0.920383 96.306517
8 166 0.031263 0.044793 0.057527 0.085669 0.139210 0.210972 0.273525 0.341621 0.434148 0.564564 0.707784 97.108923
8 167 0.022819 0.029849 0.037196 0.058606 0.100512 0.153247 0.196591 0.248663 0.325032 0.434629 0.557097 97.835756
8 168 0.012655 0.021441 0.032826 0.053325 0.090984 0.143981 0.196098 0.251557 0.318958 0.409324 0.507854 97.960996
8 169 0.024522 0.029479 0.035036 0.056647 0.100129 0.146459 0.178065 0.219151 0.283813 0.370212 0.456481 98.100006
8 170 0.028532 0.034336 0.040611 0.063361 0.107586 0.155895 0.190335 0.232862 0.295771 0.380687 0.466317 98.003708
8 171 0.015991 0.024240 0.030455 0.044833 0.078002 0.125482 0.164411 0.203591 0.261212 0.348113 0.440457 98.263214
8 172 0.009798 0.015827 0.023381 0.038356 0.068048 0.111660 0.154513 0.198071 0.248975 0.320869 0.399256 98.411247
8 173 0.015928 0.023903 0.032171 0.050143 0.085335 0.128035 0.161400 0.197784 0.250814 0.324389 0.399268 98.330824
8 174 0.035166 0.038536 0.042748 0.066829 0.115032 0.161783 0.189770 0.227330 0.285770 0.360256 0.428097 98.048681
8 175 0.024956 0.029710 0.037992 0.063515 0.106198 0.143739 0.172414 0.218689 0.286616 0.364361 0.436526 98.115280
8 176 0.031428 0.034953 0.044091 0.075159 0.129080 0.177517 0.211081 0.260585 0.331421 0.414697 0.490704 97.799282
8 177 0.039291 0.056247 0.068770 0.097655 0.157660 0.235012 0.288465 0.329799 0.384647 0.469374 0.552431 97.320646
8 178 0.028329 0.056416 0.071621 0.081887 0.120176 0.207004 0.289344 0.329685 0.361642 0.437237 0.524208 97.492453
8 179 0.016329 0.021030 0.027989 0.046761 0.082004 0.124808 0.160773 0.201797 0.255040 0.329657 0.408303 98.325508
8 180 0.012882 0.018458 0.024775 0.038989 0.065285 0.096814 0.123833 0.155301 0.196616 0.250335 0.304598 98.712116
8 181 0.010066 0.014609 0.019431 0.030079 0.050052 0.074409 0.094916 0.118690 0.150990 0.195167 0.241553 99.000040
8 182 0.008722 0.012723 0.016808 0.025653 0.042873 0.064320 0.082517 0.103086 0.130573 0.168220 0.206810 99.137692
8 183 0.008750 0.012391 0.015850 0.024030 0.040057 0.059174 0.074438 0.092265 0.117373 0.152485 0.188760 99.214426
8 184 0.007499 0.010800 0.014390 0.022290 0.036954 0.054655 0.070185 0.089510 0.116031 0.151300 0.187010 99.239376
8 185 0.009973 0.012646 0.015752 0.025378 0.044477 0.065942 0.082161 0.103107 0.133948 0.175811 0.217424 99.113378
8 186 0.007473 0.012556 0.018655 0.029379 0.049522 0.077563 0.103525 0.129169 0.159030 0.200693 0.243246 98.969190
8 187 0.013655 0.021171 0.027123 0.038786 0.063475 0.097983 0.126984 0.152026 0.178942 0.217148 0.254703 98.808004
8 188 0.007420 0.011671 0.016602 0.025674 0.041893 0.066393 0.089467 0.111576 0.137326 0.180944 0.234629 99.076406
9 10 0.000000 0.000000 0.000000 0.000000 0.000000 0.000000 0.000000 0.000000 0.000000 0.000000 0.000000 0.000000
9 11 0.562156 5.485862 17.213776 58.565248 7.534331 1.579731 0.918433 0.537906 0.183238 0.116589 0.103083 7.199647
9 12 7.990019 58.158853 18.002819 6.099012 1.992831 1.699736 1.161371 0.674216 0.369557 0.284100 0.190604 3.376885
9 13 0.992455 24.204424 48.576023 17.747158 2.054942 1.078165 1.007664 0.943640 0.733699 0.647885 0.390161 1.623787
9 14 0.643189 2.760434 1.079120 1.830185 7.560119 51.526727 26.549833 3.417403 0.543133 0.372881 0.271461 3.445516
9 15 0.025585 0.046208 0.079892 0.134596 0.311622 3.981985 53.306090 32.968494 3.066054 0.681314 0.459763 4.938396
9 16 0.017243 0.056172 0.087977 0.131904 0.537728 9.243750 58.165957 21.884691 2.879373 1.191941 1.188356 4.614905
9 17 0.021280 0.016913 0.049170 0.233692 0.303051 0.387439 2.721166 13.882117 50.908971 22.893458 4.750244 3.832499
9 18 0.008143 0.062144 0.088101 0.044359 0.044235 0.062099 0.116901 0.122120 0.685528 5.297266 31.353068 62.116035
9 19 0.009529 0.013920 0.018976 0.038756 0.037922 0.062758 0.177102 0.250886 0.491680 1.201541 6.552519 91.144405
9 20 0.010091 0.018392 0.028911 0.051198 0.055197 0.113002 0.367145 0.431952 0.553795 0.947027 3.667037 93.756252
9 21 0.012070 0.025330 0.039383 0.056849 0.070291 0.108087 0.173339 0.271034 0.417307 0.723964 1.285597 96.816751
9 22 0.015841 0.024480 0.030364 0.042252 0.055816 0.083026 0.119818 0.163982 0.213629 0.309485 0.474786 98.466522
9 23 0.007007 0.012941 0.019919 0.032273 0.048141 0.071548 0.099101 0.132780 0.177270 0.258336 0.387294 98.753383
9 24 0.008068 0.012708 0.017115 0.027712 0.046667 0.076422 0.108368 0.142018 0.182446 0.256394 0.363290 98.758797
9 25 0.018069 0.047984 0.077924 0.096929 0.116170 0.169254 0.239740 0.308200 0.400196 0.596296 0.934158 96.995077
9 26 0.014193 0.025546 0.035763 0.052555 0.083280 0.150696 0.237132 0.317585 0.405923 0.589282 0.877866 97.210183
9 27 0.040720 0.080269 0.118024 0.174758 0.276088 0.469149 0.703465 0.940919 1.266174 1.834227 2.571137 91.525072
9 28 0.051433 0.119587 0.182322 0.233370 0.326135 0.588352 0.935443 1.180548 1.409229 1.925718 2.656522 90.391342
9 29 0.107503 0.307501 0.552897 0.707626 0.887603 1.407970 2.062158 2.365471 2.456890 2.800927 3.292102 83.051353
9 30 0.122375 0.270334 0.402689 0.499718 0.653582 1.082455 1.623410 1.933481 2.103592 2.493198 2.983627 85.831545
9 31 0.188863 0.407068 0.616711 0.828082 1.128494 1.654016 2.151864 2.368832 2.514920 2.830656 3.174667 82.135824
9 32 0.148943 0.309353 0.456781 0.637060 0.943080 1.489859 2.022227 2.303942 2.534115 2.926920 3.309765 82.917956
9 33 0.027380 0.054986 0.087754 0.134834 0.227366 0.385348 0.552373 0.712608 0.906752 1.173195 1.453283 94.284122
9 34 0.009199 0.016655 0.027955 0.052437 0.114683 0.235328 0.384684 0.559152 0.796723 1.125430 1.447142 95.230614
9 35 0.040534 0.078515 0.126260 0.211363 0.392403 0.640725 0.818912 0.942487 1.111548 1.341131 1.527278 92.768843
9 36 0.052572 0.120858 0.192336 0.273934 0.439479 0.700792 0.881684 0.944790 1.028366 1.201266 1.378278 92.785643
9 37 0.009758 0.019313 0.032740 0.056453 0.115773 0.244774 0.408681 0.569765 0.758932 1.042946 1.326887 95.413979
9 38 0.023039 0.046316 0.070732 0.107664 0.205387 0.408079 0.622364 0.770886 0.920254 1.161150 1.373391 94.290739
9 39 0.060660 0.216810 0.402981 0.441738 0.510633 0.799979 1.082613 1.088437 1.014613 1.085827 1.231160 92.064550
9 40 0.022282 0.051989 0.087458 0.124675 0.209752 0.409972 0.631537 0.743545 0.810580 0.999402 1.228557 94.680250
9 41 0.025453 0.039146 0.048876 0.073026 0.136463 0.244770 0.351638 0.465314 0.629714 0.855253 1.044877 96.085472
9 42 0.022202 0.043311 0.071232 0.123792 0.245721 0.441272 0.598886 0.686713 0.778930 0.940745 1.087238 94.959955
9 43 0.047204 0.150960 0.257049 0.279948 0.334109 0.518939 0.709241 0.779316 0.821271 0.952487 1.120230 94.029249
9 44 0.005645 0.011975 0.021345 0.037245 0.077118 0.166694 0.282077 0.382005 0.476370 0.642420 0.849025 97.048081
9 45 0.004845 0.009319 0.015730 0.029513 0.065790 0.134701 0.217796 0.314768 0.446365 0.621401 0.779254 97.360521
9 46 0.032156 0.059974 0.086254 0.127650 0.212954 0.319252 0.388347 0.440941 0.521859 0.642632 0.758357 96.409621
9 47 0.020927 0.037685 0.053814 0.082961 0.147844 0.237345 0.304377 0.362676 0.449317 0.577628 0.703208 97.022219
9 48 0.003660 0.007139 0.011749 0.020429 0.043225 0.090543 0.150287 0.215549 0.297816 0.416243 0.538425 98.204933
9 49 0.006294 0.012594 0.020591 0.035369 0.075111 0.155916 0.240553 0.301677 0.364023 0.470730 0.581707 97.735439
9 50 0.016980 0.062638 0.130675 0.157445 0.176187 0.253949 0.355372 0.411929 0.433648 0.493624 0.593127 96.914429
9 51 0.003543 0.007439 0.012996 0.021764 0.043328 0.093807 0.163167 0.225212 0.278526 0.368933 0.480732 98.300552
9 52 0.002378 0.004479 0.007356 0.013572 0.029731 0.060345 0.098190 0.145327 0.213069 0.308805 0.403649 98.713096
9 53 0.009674 0.018378 0.028812 0.047152 0.087535 0.148346 0.201126 0.245552 0.300198 0.378405 0.454600 98.080221
9 54 0.008768 0.017796 0.028455 0.044805 0.079329 0.135149 0.189634 0.238330 0.294264 0.372336 0.450761 98.140371
9 55 0.002054 0.003814 0.006291 0.011420 0.024505 0.050516 0.083927 0.123564 0.175753 0.253505 0.338898 98.925757
9 56 0.003900 0.007617 0.012321 0.020430 0.039905 0.076362 0.115917 0.150338 0.187197 0.246584 0.312675 98.826754
9 57 0.012886 0.037817 0.068597 0.083818 0.102020 0.146858 0.196489 0.223905 0.240015 0.280844 0.343040 98.263712
9 58 0.004583 0.009177 0.015059 0.023672 0.041969 0.077883 0.119899 0.155263 0.186948 0.239756 0.302981 98.822809
9 59 0.001810 0.003262 0.005273 0.009506 0.019728 0.038419 0.061718 0.090444 0.128489 0.182665 0.239818 99.218874
9 60 0.003333 0.005595 0.008785 0.016265 0.033943 0.059550 0.082250 0.105906 0.138090 0.183945 0.229945 99.132393
9 61 0.012444 0.019519 0.025182 0.037104 0.061820 0.089286 0.107292 0.127231 0.159931 0.204788 0.246885 98.908518
9 62 0.005077 0.007814 0.011286 0.019473 0.037203 0.059785 0.078590 0.100736 0.133862 0.181416 0.230049 99.134711
9 63 0.002000 0.003765 0.006042 0.010212 0.019803 0.037015 0.057898 0.082985 0.116452 0.164872 0.217876 99.281078
9 64 0.003140 0.005665 0.008761 0.014719 0.028154 0.050006 0.072626 0.097660 0.132232 0.183846 0.241128 99.162064
9 65 0.006637 0.013001 0.019937 0.029686 0.048756 0.076999 0.102864 0.127978 0.161080 0.211167 0.267959 98.933935
9 66 0.003559 0.007171 0.011685 0.018750 0.034539 0.062342 0.092327 0.121669 0.158057 0.214395 0.278726 98.996782
9 67 0.002523 0.004563 0.007027 0.011932 0.024690 0.050338 0.082647 0.119807 0.169317 0.241492 0.315524 98.970140
9 68 0.006200 0.012400 0.019741 0.031856 0.060921 0.113027 0.164425 0.204076 0.246658 0.315605 0.388899 98.436193
9 69 0.009881 0.033166 0.066068 0.080857 0.096404 0.141334 0.196280 0.232652 0.259596 0.317562 0.404810 98.161390
9 70 0.002038 0.003956 0.006916 0.012451 0.026409 0.058578 0.105071 0.152877 0.197981 0.266377 0.346679 98.820667
9 71 0.004722 0.009092 0.015133 0.028030 0.058939 0.103401 0.143082 0.182537 0.237281 0.309277 0.371007 98.537497
9 72 0.013326 0.026141 0.039223 0.058751 0.097256 0.148107 0.185452 0.215660 0.260646 0.331751 0.408567 98.215122
9 73 0.005233 0.010340 0.016366 0.026753 0.051255 0.092905 0.136144 0.179087 0.234584 0.314485 0.399069 98.533779
9 74 0.001914 0.003423 0.005730 0.011170 0.026096 0.056188 0.094635 0.139046 0.195395 0.276396 0.361550 98.828457
9 75 0.009709 0.021374 0.033818 0.049548 0.080267 0.127775 0.169862 0.204234 0.251561 0.330190 0.416673 98.304987
9 76 0.011933 0.039911 0.084045 0.108198 0.125046 0.172853 0.234719 0.278442 0.311870 0.376479 0.475960 97.780544
9 77 0.002907 0.005809 0.009877 0.017187 0.035589 0.076414 0.133026 0.188741 0.240108 0.315227 0.401920 98.573193
9 78 0.002622 0.004712 0.007792 0.014983 0.033153 0.064827 0.101811 0.147071 0.210580 0.299777 0.393229 98.719444
9 79 0.008276 0.014533 0.022314 0.037717 0.069304 0.113482 0.154657 0.201150 0.269533 0.369215 0.479746 98.260070
9 80 0.006378 0.011465 0.018248 0.031823 0.062939 0.114902 0.170512 0.231085 0.313268 0.432762 0.565313 98.041305
9 81 0.012685 0.024106 0.037980 0.060979 0.109425 0.188142 0.268192 0.347532 0.450051 0.593876 0.747787 97.159246
9 82 0.007560 0.014786 0.024602 0.042484 0.087858 0.182848 0.297434 0.399161 0.505188 0.673475 0.865898 96.898707
9 83 0.032320 0.094729 0.177134 0.224229 0.277624 0.404745 0.545615 0.630685 0.700357 0.840836 1.045131 95.026594
9 84 0.036013 0.060901 0.087596 0.132475 0.229715 0.412915 0.599919 0.730605 0.843157 1.041196 1.267909 94.557598
9 85 0.045108 0.100122 0.153722 0.202335 0.300180 0.495538 0.694288 0.826859 0.958863 1.176287 1.411892 93.634808
9 86 0.067006 0.157062 0.237884 0.285027 0.384049 0.622744 0.856291 0.961247 1.045130 1.271618 1.576048 92.535893
9 87 0.053456 0.104387 0.153435 0.214593 0.352578 0.620223 0.881297 1.042621 1.199323 1.481299 1.790593 92.106201
9 88 0.072012 0.168026 0.278398 0.366938 0.509666 0.792468 1.074159 1.249010 1.400273 1.655149 1.947281 90.486620
9 89 0.082946 0.150494 0.209845 0.297170 0.497249 0.845485 1.169569 1.402017 1.634409 1.943205 2.202776 89.564838
9 90 0.199389 0.252812 0.282776 0.419397 0.729921 1.080840 1.251792 1.379959 1.631698 2.036661 2.433443 88.301310
9 91 0.089116 0.210162 0.337119 0.457422 0.706058 1.153840 1.538370 1.747525 1.978161 2.377505 2.779033 86.625690
9 92 0.101172 0.213332 0.343451 0.502980 0.815514 1.390420 1.927178 2.188467 2.354804 2.648064 2.951966 84.562656
9 93 0.279912 0.413824 0.451369 0.583613 0.970169 1.567326 1.931581 2.083122 2.369722 2.957578 3.542968 82.848818
9 94 0.123148 0.446691 0.842056 0.942415 1.117383 1.750394 2.426538 2.629763 2.725902 3.197507 3.910321 79.887882
9 95 0.101961 0.142701 0.194776 0.342686 0.739026 1.455652 2.165713 2.705550 3.241302 4.055409 4.760221 80.095003
9 96 0.119198 0.272297 0.463665 0.704379 1.120761 1.759408 2.356222 2.832108 3.396034 4.123020 4.751739 78.101166
9 97 0.491435 0.789887 0.890009 1.162146 1.997696 3.301380 4.057496 4.196468 4.409033 4.907296 5.173358 68.623795
9 98 0.113013 0.313411 0.603038 0.926196 1.528140 2.630858 3.686746 4.194824 4.541958 5.085643 5.519527 70.856649
9 99 0.055397 0.104409 0.163913 0.291770 0.662191 1.408424 2.236942 2.990727 3.873269 4.986550 5.819716 77.406696
9 100 0.637312 1.110200 1.165065 1.356182 2.149907 3.385544 3.977955 4.008741 4.277525 4.887380 5.200899 67.843293
9 101 0.406099 1.741123 3.296152 3.477446 3.997835 5.448870 5.967225 4.982357 4.173963 3.988607 3.955975 58.564349
9 102 0.097450 0.283218 0.550588 0.807064 1.346895 2.764124 4.625415 5.502604 5.413709 5.414876 5.395843 67.798216
9 103 0.074569 0.136144 0.211751 0.422803 1.164086 2.710010 4.108690 4.827941 5.347186 5.866144 5.762605 69.368075
9 104 0.706945 2.174128 3.201347 3.200214 3.576384 4.559693 4.855225 4.266454 3.888193 3.912762 3.943947 61.714713
9 105 0.461234 1.378141 2.349670 2.970217 3.885867 5.187755 5.502538 4.760336 4.219186 4.132168 4.052869 61.100021
9 106 0.028217 0.053805 0.090663 0.184413 0.516933 1.427101 2.815692 4.195584 5.316882 5.975892 5.682344 73.712469
9 107 0.081494 0.156911 0.249029 0.492808 1.302559 2.777880 3.728959 3.882651 4.051321 4.520788 4.667664 74.087937
9 108 0.330300 1.469923 2.813845 2.787326 2.835265 3.788805 4.423117 3.934836 3.406946 3.339985 3.400292 67.469362
9 109 0.099061 0.315358 0.693833 1.072087 1.636755 2.710162 3.725953 4.013483 3.953901 4.170909 4.412361 73.196137
9 110 0.009316 0.018735 0.033726 0.068733 0.174490 0.449653 0.941432 1.659136 2.606718 3.673316 4.394322 85.970424
9 111 0.042592 0.068241 0.107949 0.217766 0.500939 0.953511 1.401672 1.894061 2.574322 3.401876 4.054502 84.782566
9 112 0.026557 0.055679 0.098078 0.176567 0.363019 0.715146 1.123129 1.533211 2.044448 2.721045 3.319593 87.823525
9 113 0.083171 0.195049 0.305261 0.408308 0.635064 1.082074 1.473346 1.649925 1.847172 2.316149 2.893226 87.111248
9 114 0.087618 0.211053 0.335103 0.427665 0.612268 0.996553 1.367923 1.573962 1.761688 2.125534 2.555580 87.945055
9 115 0.187260 0.278558 0.345012 0.486775 0.766372 1.101554 1.308441 1.449113 1.656274 2.010910 2.379698 88.030037
9 116 0.036877 0.076673 0.121570 0.185983 0.343633 0.683084 1.066442 1.332540 1.568362 1.974815 2.395677 90.214344
9 117 0.083454 0.253629 0.488314 0.605569 0.710365 1.020306 1.381964 1.570840 1.679724 1.942625 2.323141 87.940067
9 118 0.084191 0.142132 0.191423 0.262333 0.411973 0.689458 0.968979 1.161774 1.319796 1.600174 1.934680 91.233086
9 119 0.079183 0.166735 0.259398 0.350300 0.494671 0.735200 0.960935 1.132570 1.334384 1.641393 1.987641 90.857592
9 120 0.041271 0.080163 0.122468 0.177814 0.292403 0.508810 0.727102 0.882687 1.044049 1.326289 1.658731 93.138212
9 121 0.085235 0.146897 0.185355 0.242465 0.383365 0.620386 0.808037 0.922323 1.068157 1.336640 1.634571 92.566566
9 122 0.047083 0.142107 0.270751 0.333633 0.396235 0.587534 0.819892 0.954606 1.040107 1.229596 1.506035 92.672420
9 123 0.020348 0.035995 0.054104 0.086633 0.168552 0.342490 0.547679 0.714535 0.864794 1.101448 1.352673 94.710747
9 124 0.048174 0.097734 0.144373 0.201090 0.324332 0.537679 0.714588 0.809014 0.912316 1.108883 1.318655 93.783160
9 125 0.056285 0.169473 0.298207 0.337600 0.392072 0.591786 0.814024 0.907894 0.958211 1.133134 1.399875 92.941441
9 126 0.029072 0.060211 0.092557 0.125623 0.194024 0.347591 0.526764 0.655617 0.759617 0.948534 1.183048 95.077341
9 127 0.022644 0.037268 0.052583 0.084345 0.162954 0.298274 0.427504 0.541089 0.686050 0.905564 1.124280 95.657446
9 128 0.030536 0.089086 0.169586 0.218957 0.277030 0.416863 0.582585 0.691583 0.772084 0.919407 1.123042 94.709242
9 129 0.020235 0.034664 0.052010 0.083458 0.152619 0.277981 0.412430 0.528678 0.648637 0.839044 1.058337 95.891901
9 130 0.024256 0.044271 0.064589 0.099036 0.175090 0.296250 0.407467 0.507574 0.639810 0.834036 1.038239 95.869381
9 131 0.017538 0.034377 0.054264 0.085570 0.154455 0.277017 0.403143 0.514945 0.649297 0.852347 1.072559 95.884489
9 132 0.016800 0.031467 0.047134 0.073082 0.137559 0.267771 0.412106 0.532712 0.665699 0.883802 1.125196 95.806675
9 133 0.038033 0.105909 0.187435 0.235640 0.310469 0.487928 0.675980 0.769885 0.838152 1.010995 1.253404 94.086168
9 134 0.035582 0.103659 0.187153 0.221792 0.268556 0.424119 0.618672 0.725273 0.776908 0.918762 1.134673 94.584854
9 135 0.017254 0.026918 0.038100 0.064559 0.129256 0.241781 0.359569 0.475150 0.613677 0.819558 1.037326 96.176851
9 136 0.006369 0.012195 0.020228 0.036762 0.077330 0.151973 0.239722 0.343310 0.493001 0.715433 0.960971 96.942701
9 137 0.006972 0.012876 0.020755 0.036822 0.074873 0.143481 0.224077 0.322040 0.464267 0.678889 0.929689 97.085259
9 138 0.015100 0.028490 0.045418 0.075987 0.143339 0.251237 0.358265 0.470118 0.625143 0.854935 1.114880 96.017086
9 139 0.025582 0.050932 0.078878 0.119664 0.207914 0.355520 0.502171 0.645259 0.837955 1.122216 1.435669 94.618242
9 140 0.022054 0.041434 0.066146 0.114460 0.231867 0.434283 0.636088 0.818354 1.045639 1.374375 1.711672 93.503625
9 141 0.092120 0.153856 0.205009 0.302608 0.524376 0.811092 0.990672 1.140410 1.411183 1.809516 2.176925 90.382229
9 142 0.217590 0.277504 0.302992 0.432196 0.730460 1.096604 1.318895 1.503640 1.792362 2.196088 2.531732 87.599937
9 143 0.094397 0.220451 0.362425 0.503212 0.737950 1.118579 1.447392 1.649519 1.867723 2.230992 2.622042 87.145313
9 144 0.070588 0.181208 0.299637 0.384656 0.572998 1.016711 1.497443 1.743977 1.901856 2.255109 2.685333 87.390482
9 145 0.132769 0.285194 0.427349 0.585640 0.917124 1.490942 1.940333 2.115163 2.279992 2.661324 3.077967 84.086203
9 146 0.126430 0.394393 0.706792 0.825580 1.017492 1.598480 2.226081 2.490111 2.615127 2.945782 3.322365 81.731367
9 147 0.101779 0.201875 0.290318 0.392174 0.632658 1.157690 1.753651 2.158306 2.451485 2.909438 3.375702 84.574923
9 148 0.090853 0.245890 0.404309 0.507773 0.748950 1.302169 1.851143 2.083734 2.252981 2.672441 3.172798 84.666958
9 149 0.137958 0.403098 0.739862 0.908046 1.107970 1.666315 2.275877 2.531380 2.624177 2.933662 3.366897 81.304756
9 150 0.197115 0.361316 0.472711 0.613799 0.973466 1.629700 2.194574 2.512385 2.812438 3.296342 3.726122 81.210032
9 151 0.087159 0.166726 0.235133 0.325336 0.547828 0.997179 1.462379 1.788244 2.131718 2.692537 3.265107 86.300655
9 152 0.087029 0.200715 0.343752 0.491827 0.707475 1.042095 1.350804 1.579284 1.846712 2.245577 2.685345 87.419384
9 153 0.147608 0.218894 0.269694 0.385143 0.661654 1.124397 1.528673 1.804791 2.108731 2.605108 3.064111 86.081198
9 154 0.116995 0.396932 0.753142 0.886562 1.063048 1.595848 2.178854 2.385978 2.431144 2.668051 3.001437 82.522007
9 155 0.034460 0.073271 0.119344 0.188599 0.370036 0.777321 1.251856 1.570607 1.818303 2.268013 2.765984 88.762207
9 156 0.015298 0.028861 0.049162 0.096430 0.224151 0.459703 0.728722 1.038031 1.481457 2.018857 2.401955 91.457372
9 157 0.135320 0.240353 0.306425 0.458750 0.880915 1.442800 1.688533 1.734692 1.921587 2.308863 2.607464 86.274302
9 158 0.105370 0.414431 0.806449 0.891661 1.012153 1.464387 1.867787 1.896399 1.880593 2.084985 2.370085 85.205698
9 159 0.009337 0.022620 0.042676 0.075563 0.179796 0.477398 0.907494 1.215649 1.405344 1.737430 2.054430 91.872265
9 160 0.013447 0.027893 0.047276 0.092432 0.245723 0.594274 0.971869 1.229231 1.488071 1.836903 2.018003 91.434877
9 161 0.143971 0.514459 0.853246 0.854539 0.974648 1.435701 1.734142 1.602493 1.470441 1.595742 1.804878 87.015738
9 162 0.062938 0.249280 0.593605 0.735469 0.756565 1.046853 1.457653 1.583535 1.456440 1.454655 1.606114 88.996891
9 163 0.019237 0.036137 0.058056 0.099570 0.211379 0.461673 0.780988 1.039359 1.221855 1.445250 1.613325 93.013174
9 164 0.031624 0.092071 0.172129 0.229537 0.324230 0.529983 0.756997 0.897320 1.008460 1.197576 1.421392 93.338680
9 165 0.029951 0.049743 0.067035 0.095248 0.155308 0.261772 0.373413 0.477540 0.599566 0.788757 1.004935 96.096733
9 166 0.019816 0.035297 0.049853 0.072946 0.122014 0.199580 0.273170 0.345982 0.447716 0.600617 0.771240 97.061768
9 167 0.009315 0.015760 0.023928 0.039410 0.070741 0.120439 0.172209 0.229957 0.308050 0.426676 0.568071 98.015444
9 168 0.006001 0.011119 0.017940 0.030634 0.058617 0.106124 0.159944 0.220619 0.299602 0.409332 0.527634 98.152435
9 169 0.014415 0.021738 0.029988 0.047986 0.082884 0.125172 0.159489 0.200858 0.265410 0.356909 0.454208 98.240944
9 170 0.023807 0.034799 0.042121 0.059585 0.097127 0.144427 0.178771 0.215406 0.274678 0.362641 0.456365 98.110275
9 171 0.007295 0.014616 0.023671 0.037058 0.063829 0.108462 0.153996 0.195740 0.247061 0.329506 0.426847 98.391926
9 172 0.004942 0.008863 0.013791 0.023295 0.045642 0.085707 0.131988 0.180891 0.238070 0.317882 0.401546 98.547382
9 173 0.008985 0.016526 0.025509 0.040205 0.069234 0.109972 0.146132 0.182362 0.232797 0.307741 0.388911 98.471621
9 174 0.028313 0.040458 0.048025 0.067457 0.109577 0.160190 0.192970 0.225539 0.279525 0.359496 0.438887 98.049562
9 175 0.016259 0.024397 0.034009 0.055370 0.097190 0.147289 0.186074 0.228622 0.288281 0.366239 0.440255 98.116016
9 176 0.022018 0.031752 0.040996 0.063927 0.114095 0.180015 0.230511 0.277665 0.339693 0.422504 0.495158 97.781668
9 177 0.035801 0.071118 0.100893 0.126504 0.170296 0.242473 0.302346 0.338446 0.378592 0.454681 0.544948 97.233900
9 178 0.024190 0.066767 0.115429 0.133275 0.151040 0.217374 0.298262 0.342145 0.361702 0.420203 0.514339 97.355268
9 179 0.011394 0.018005 0.026023 0.042172 0.076078 0.128361 0.180003 0.227062 0.274814 0.342552 0.412023 98.261507
9 180 0.009349 0.015409 0.021842 0.033863 0.058385 0.092744 0.123614 0.155564 0.198255 0.258378 0.319629 98.712969
9 181 0.007020 0.011480 0.016278 0.025087 0.042278 0.066551 0.089394 0.114246 0.146874 0.194066 0.246331 99.040398
9 182 0.005609 0.009048 0.012816 0.020060 0.034649 0.055172 0.074858 0.096878 0.125779 0.167244 0.212174 99.185709
9 183 0.005102 0.008295 0.011714 0.018215 0.031351 0.049478 0.066487 0.086065 0.113043 0.152192 0.194661 99.263399
9 184 0.003615 0.005803 0.008484 0.014082 0.025676 0.042322 0.059306 0.079853 0.107111 0.145179 0.186069 99.322500
9 185 0.005291 0.007922 0.011157 0.018635 0.034544 0.055931 0.075884 0.100298 0.133999 0.179977 0.225619 99.150742
9 186 0.004116 0.007631 0.011840 0.019125 0.035394 0.062666 0.091350 0.119868 0.153505 0.202096 0.251798 99.040613
9 187 0.010956 0.021187 0.032404 0.046376 0.067700 0.094722 0.119399 0.144898 0.175863 0.218272 0.263728 98.804495
9 188 0.004570 0.007825 0.011916 0.019086 0.033537 0.059690 0.089223 0.116619 0.142521 0.185245 0.237165 99.092604
10 11 0.000000 0.000000 0.000000 0.000000 0.000000 0.000000 0.000000 0.000000 0.000000 0.000000 0.000000 0.000000
10 12 0.349167 3.589172 15.738085 66.080805 7.449509 1.240206 0.792920 0.554211 0.164674 0.086007 0.071697 3.883546
10 13 7.363369 61.638163 19.118746 5.369580 1.509037 1.357348 0.966897 0.539017 0.280226 0.226156 0.154264 1.477198
10 14 0.733521 22.502247 51.880009 18.424913 1.751920 0.767096 0.761882 0.771020 0.617467 0.542327 0.330079 0.917520
10 15 0.463036 1.746583 0.564301 1.152027 7.203684 53.210810 27.520760 3.797931 0.599302 0.405037 0.290166 3.046362
10 16 0.022046 0.049626 0.109794 0.178869 0.294924 4.057853 55.600861 32.723097 2.643046 0.512112 0.346061 3.461711
10 17 0.018828 0.059452 0.085976 0.126629 0.586547 10.516181 60.678307 20.859590 2.287365 0.857505 0.871345 3.052275
10 18 0.016316 0.014146 0.044203 0.202758 0.247813 0.318396 2.569097 14.263169 51.279924 21.920700 4.709682 4.413793
10 19 0.014989 0.100568 0.123482 0.057035 0.054778 0.077121 0.148249 0.140346 0.693531 5.225551 31.238887 62.125462
10 20 0.008024 0.018619 0.030994 0.053978 0.048236 0.088688 0.308556 0.450012 0.814242 1.821141 8.771444 87.586069
10 21 0.013864 0.023473 0.037838 0.068015 0.074086 0.146638 0.465622 0.552231 0.706807 1.150692 4.266405 92.494329
10 22 0.014510 0.024634 0.032843 0.048996 0.065936 0.097920 0.142758 0.211496 0.325091 0.569828 1.020049 97.445936
10 23 0.006673 0.011856 0.017710 0.028805 0.043137 0.071056 0.112047 0.166028 0.234177 0.365689 0.593287 98.349533
10 24 0.007050 0.011765 0.017139 0.028984 0.047687 0.078723 0.116494 0.162474 0.221639 0.331731 0.504181 98.472132
10 25 0.021256 0.060603 0.103927 0.129179 0.156017 0.246432 0.378507 0.499889 0.636718 0.942019 1.489119 95.336336
10 26 0.019121 0.034823 0.049243 0.072079 0.112233 0.205471 0.336302 0.468797 0.615272 0.909049 1.377725 95.799885
10 27 0.068359 0.148031 0.228476 0.322478 0.487135 0.849751 1.322738 1.738580 2.193956 2.922837 3.734754 85.982906
10 28 0.096319 0.236472 0.366173 0.433134 0.538447 0.943763 1.565534 2.007226 2.253732 2.763101 3.435672 85.360428
10 29 0.193223 0.677425 1.354477 1.593671 1.559533 2.026030 2.706921 2.875484 2.692796 2.762571 3.087828 78.470039
10 30 0.161007 0.401944 0.671912 0.834020 0.975197 1.487864 2.198558 2.536202 2.516511 2.667556 2.961763 82.587465
10 31 0.281696 0.674595 1.040374 1.282339 1.497981 1.967855 2.428691 2.563903 2.598062 2.790324 3.048280 79.825901
10 32 0.225591 0.518721 0.760857 0.935065 1.179390 1.695650 2.206181 2.413712 2.528433 2.808278 3.130397 81.597729
10 33 0.124688 0.287282 0.446746 0.608609 0.871595 1.353465 1.843117 2.125977 2.377813 2.784606 3.209444 83.966662
10 34 0.009677 0.018769 0.031926 0.061033 0.148950 0.343988 0.583727 0.797220 1.013525 1.288587 1.504521 94.198074
10 35 0.081506 0.174210 0.250217 0.338767 0.533868 0.799818 0.940359 0.983401 1.087476 1.298385 1.500151 92.011839
10 36 0.121591 0.329516 0.499706 0.550779 0.655613 0.877625 1.012642 1.019529 1.065939 1.236544 1.445793 91.184723
10 37 0.015386 0.032341 0.053636 0.090302 0.200765 0.475652 0.809495 1.013945 1.120151 1.282393 1.401547 93.504389
10 38 0.046219 0.096551 0.139534 0.200635 0.370064 0.701574 0.968675 1.022880 1.041114 1.200247 1.366136 92.846371
10 39 0.128386 0.507355 0.921592 0.823002 0.676571 0.844920 1.084803 1.103044 1.001200 1.041570 1.211308 90.656247
10 40 0.039115 0.105394 0.185390 0.242025 0.361177 0.663807 0.977200 1.034213 0.960210 1.042292 1.202332 93.186848
10 41 0.036086 0.052780 0.065421 0.100841 0.197878 0.378903 0.561203 0.721816 0.911609 1.134286 1.243125 94.596054
10 42 0.050215 0.090471 0.124274 0.191067 0.366564 0.625660 0.767144 0.785254 0.836604 1.012603 1.188853 93.961291
10 43 0.054400 0.183784 0.347366 0.395806 0.437587 0.647720 0.883079 0.941754 0.904973 0.972596 1.118956 93.111980
10 44 0.005907 0.013100 0.024484 0.043320 0.090840 0.207686 0.371927 0.516777 0.643601 0.854311 1.095162 96.132885
10 45 0.004403 0.008493 0.015239 0.030814 0.071529 0.148877 0.244582 0.361428 0.525401 0.745238 0.947006 96.896994
10 46 0.035573 0.067138 0.095378 0.139411 0.241868 0.384036 0.477619 0.535745 0.628086 0.784243 0.933769 95.677133
10 47 0.017270 0.031560 0.047184 0.076840 0.148139 0.258963 0.351735 0.429864 0.536988 0.697215 0.849318 96.554924
10 48 0.003498 0.006727 0.011105 0.019566 0.040927 0.086534 0.147310 0.217575 0.311447 0.456069 0.617362 98.081882
10 49 0.007315 0.014521 0.023981 0.041354 0.083554 0.165213 0.250968 0.317723 0.393070 0.526773 0.675187 97.500344
10 50 0.017761 0.064667 0.136396 0.163366 0.183879 0.281972 0.418350 0.490984 0.500513 0.550221 0.649999 96.541893
10 51 0.003283 0.006908 0.012645 0.022827 0.047636 0.103976 0.180256 0.250000 0.313497 0.420700 0.552723 98.085550
10 52 0.002417 0.004631 0.007826 0.014594 0.032013 0.066490 0.110579 0.162768 0.232661 0.333272 0.437003 98.595745
10 53 0.014237 0.026726 0.038937 0.059097 0.104923 0.169265 0.214873 0.248896 0.301366 0.388075 0.477998 97.955606
10 54 0.009906 0.021501 0.034902 0.053017 0.092591 0.156911 0.211847 0.250959 0.299447 0.380518 0.468816 98.019585
10 55 0.001982 0.003681 0.006206 0.011524 0.025344 0.054705 0.094325 0.140307 0.196957 0.279877 0.368822 98.816269
10 56 0.004001 0.007725 0.012685 0.021964 0.044103 0.083731 0.124007 0.156585 0.191582 0.252443 0.324052 98.777119
10 57 0.012531 0.040129 0.077721 0.091947 0.104771 0.152836 0.213566 0.246832 0.257000 0.292112 0.353816 98.156736
10 58 0.004199 0.008508 0.014435 0.023399 0.042201 0.080681 0.128475 0.167909 0.197745 0.247986 0.311021 98.773444
10 59 0.001545 0.002859 0.004756 0.008639 0.018191 0.036820 0.061583 0.092323 0.131788 0.188797 0.251426 99.201271
10 60 0.003097 0.005056 0.007859 0.014720 0.031031 0.054524 0.075802 0.100117 0.136074 0.189126 0.243775 99.138822
10 61 0.009880 0.015020 0.020053 0.031692 0.056511 0.086207 0.107458 0.129543 0.161569 0.206312 0.249350 98.926403
10 62 0.004049 0.005831 0.008478 0.015782 0.032333 0.053317 0.071470 0.094854 0.129919 0.178493 0.227222 99.178252
10 63 0.001661 0.003134 0.005142 0.008865 0.017092 0.031700 0.049828 0.072712 0.103767 0.151286 0.208483 99.346327
10 64 0.002705 0.004661 0.007097 0.012101 0.023655 0.042800 0.063593 0.088383 0.123575 0.177502 0.239490 99.214436
10 65 0.004912 0.009085 0.014021 0.022340 0.040451 0.069521 0.098365 0.126604 0.161988 0.216284 0.278359 98.958069
10 66 0.002853 0.005621 0.009131 0.015185 0.029207 0.054550 0.083102 0.113458 0.152703 0.214032 0.285418 99.034739
10 67 0.002267 0.004147 0.006691 0.011690 0.024083 0.048430 0.079287 0.114870 0.159877 0.228761 0.307431 99.012470
10 68 0.006564 0.012496 0.018811 0.029886 0.057169 0.106040 0.155616 0.197759 0.245840 0.326860 0.418741 98.424217
10 69 0.008737 0.029091 0.059038 0.073387 0.088527 0.139541 0.213513 0.265765 0.290808 0.343492 0.428663 98.059434
10 70 0.002235 0.004426 0.007711 0.013812 0.029234 0.063788 0.111071 0.156685 0.198959 0.269841 0.360247 98.781990
10 71 0.005389 0.011792 0.020328 0.033077 0.057305 0.092369 0.126664 0.163191 0.215012 0.293556 0.380561 98.600760
10 72 0.011641 0.022836 0.034131 0.051124 0.088315 0.145232 0.194000 0.234902 0.290125 0.377848 0.473406 98.076441
10 73 0.003934 0.007984 0.013480 0.023183 0.046033 0.088500 0.137298 0.187905 0.252034 0.347195 0.452164 98.440291
10 74 0.001720 0.003206 0.005313 0.010053 0.023194 0.050322 0.085440 0.128212 0.188589 0.282347 0.388524 98.833084
10 75 0.005085 0.010809 0.018161 0.030763 0.060786 0.115365 0.171789 0.219251 0.274159 0.367136 0.476427 98.250269
10 76 0.011152 0.036475 0.074455 0.096759 0.121539 0.184756 0.268887 0.331355 0.371943 0.441424 0.547169 97.514084
10 77 0.002720 0.005463 0.009536 0.017114 0.035494 0.074776 0.128331 0.184104 0.242639 0.332320 0.441841 98.525663
10 78 0.002184 0.004008 0.006801 0.013293 0.029989 0.059865 0.095814 0.142341 0.212645 0.317583 0.435415 98.680058
10 79 0.006864 0.012313 0.019223 0.033205 0.064208 0.111464 0.158536 0.212057 0.290036 0.406037 0.537736 98.148315
10 80 0.006041 0.010843 0.017269 0.030611 0.062436 0.117724 0.178893 0.246997 0.339882 0.476965 0.633054 97.879286
10 81 0.014458 0.028478 0.044820 0.069515 0.120525 0.204338 0.290179 0.375853 0.488860 0.656211 0.849167 96.857597
10 82 0.007800 0.015519 0.025709 0.044636 0.096045 0.209072 0.344949 0.459174 0.578418 0.779264 1.012812 96.426601
10 83 0.036667 0.108439 0.200715 0.246389 0.301760 0.456734 0.643238 0.758556 0.835583 0.992498 1.221905 94.197518
10 84 0.040917 0.071698 0.099185 0.143734 0.257094 0.496264 0.750327 0.905628 1.013094 1.224211 1.461156 93.536692
10 85 0.053485 0.133502 0.232454 0.311749 0.432793 0.683559 0.936337 1.058998 1.136252 1.323587 1.562982 92.134302
10 86 0.103362 0.249339 0.362008 0.391035 0.477036 0.756525 1.055490 1.183371 1.249139 1.464876 1.763101 90.944717
10 87 0.073058 0.157314 0.237773 0.310642 0.472676 0.831140 1.203914 1.397571 1.510236 1.748513 2.016796 90.040367
10 88 0.145894 0.349477 0.522051 0.618924 0.793107 1.138231 1.426789 1.514488 1.556663 1.739959 1.997554 88.196861
10 89 0.145782 0.314081 0.453413 0.582040 0.835514 1.241938 1.519242 1.598977 1.695983 1.966910 2.279373 87.366743
10 90 0.377842 0.513073 0.488888 0.571400 0.904145 1.468460 1.869504 2.049361 2.230027 2.547812 2.818462 84.161026
10 91 0.175762 0.424508 0.657074 0.816923 1.152589 1.769644 2.167748 2.158829 2.138979 2.387013 2.768684 83.382248
10 92 0.282600 0.592488 0.765657 0.906421 1.183114 1.651597 2.018277 2.158933 2.269413 2.557148 2.905268 82.709082
10 93 0.471953 0.731883 0.744965 0.829073 1.261498 2.111637 2.686218 2.755137 2.814542 3.249585 3.737205 78.606306
10 94 0.178175 0.716844 1.442495 1.496564 1.517396 2.239033 3.202102 3.515210 3.441213 3.691718 4.224890 74.334360
10 95 0.176509 0.257067 0.340385 0.571981 1.218199 2.421038 3.494325 3.983372 4.192203 4.727784 5.216676 73.400461
10 96 0.151074 0.370243 0.657435 0.985256 1.533773 2.385251 3.101286 3.537343 4.080261 4.859568 5.433162 72.905350
10 97 0.633177 1.163942 1.345376 1.617462 2.606062 4.355878 5.275987 5.057786 4.861212 5.131899 5.263698 62.687522
10 98 0.196037 0.595034 1.161208 1.606518 2.269703 3.593942 4.846975 5.202825 5.241095 5.584257 5.965470 63.736933
10 99 0.078182 0.156368 0.245050 0.391566 0.801484 1.780165 3.112022 4.329854 5.431852 6.615592 7.302563 69.755301
10 100 0.497563 0.855505 0.957668 1.245232 2.304060 4.110170 5.008980 4.911525 5.008502 5.631116 5.965881 63.503797
10 101 0.428952 2.009776 4.284198 4.340261 4.072034 5.289690 6.439099 5.839422 4.761161 4.331089 4.321412 53.882905
10 102 0.136673 0.485356 1.057635 1.353504 1.738333 3.110004 5.023537 5.800607 5.517606 5.671375 6.186576 63.918797
10 103 0.058725 0.106945 0.168290 0.337897 0.964054 2.514180 4.307805 5.446452 6.198032 6.917532 6.888382 66.091704
10 104 0.513908 1.645542 2.591755 2.790989 3.463219 5.085325 5.923093 5.304491 4.664887 4.536339 4.459059 59.021391
10 105 0.567306 1.840307 3.268017 3.666599 3.954276 5.015077 5.615428 5.106246 4.465645 4.223598 4.158145 58.119355
10 106 0.037105 0.087790 0.158604 0.280652 0.676136 1.779190 3.362056 4.534496 5.136061 5.702312 5.793260 72.452337
10 107 0.051447 0.106849 0.171415 0.336999 0.984174 2.501113 3.845591 4.279763 4.586580 5.262346 5.443511 72.430212
10 108 0.331125 1.509859 2.930564 2.778524 2.596914 3.562882 4.562673 4.292299 3.627377 3.450469 3.547307 66.810008
10 109 0.148516 0.505606 1.114291 1.566210 1.964623 2.929394 3.974246 4.206889 3.849536 3.787267 4.033926 71.919499
10 110 0.010096 0.022078 0.042281 0.086049 0.216422 0.550142 1.114740 1.865771 2.778354 3.781530 4.442557 85.089983
10 111 0.058190 0.091374 0.132140 0.245721 0.557633 1.086336 1.615796 2.167187 2.899001 3.771928 4.367822 83.006872
10 112 0.048149 0.104918 0.178034 0.288318 0.534571 1.013612 1.527732 1.894697 2.225271 2.764533 3.350702 86.069463
10 113 0.141061 0.363325 0.538825 0.594525 0.765489 1.235282 1.676420 1.852366 2.021671 2.506718 3.146492 85.157822
10 114 0.102287 0.261253 0.438178 0.552459 0.756463 1.233396 1.697434 1.860782 1.922073 2.236955 2.690548 86.248173
10 115 0.266497 0.368115 0.412789 0.553338 0.871568 1.293672 1.576246 1.740061 1.928203 2.265379 2.596072 86.128063
10 116 0.053899 0.115542 0.184048 0.267046 0.454907 0.862718 1.300307 1.560543 1.770792 2.216536 2.730983 88.482681
10 117 0.104161 0.326671 0.619354 0.716823 0.799693 1.194740 1.686745 1.907559 1.955775 2.186444 2.567630 85.934404
10 118 0.087394 0.144525 0.193940 0.270369 0.437773 0.755775 1.089486 1.330007 1.525510 1.876287 2.298594 89.990347
10 119 0.088763 0.182258 0.277779 0.375262 0.546452 0.853391 1.159652 1.382258 1.600396 1.926699 2.286573 89.320516
10 120 0.046581 0.089501 0.136047 0.197968 0.326639 0.573807 0.828745 1.016959 1.213574 1.558648 1.967898 92.043630
10 121 0.104596 0.170355 0.203835 0.264063 0.420817 0.701005 0.934711 1.068500 1.216082 1.515034 1.861180 91.539823
10 122 0.060085 0.187699 0.349852 0.403930 0.458376 0.681786 0.964966 1.120553 1.199031 1.397496 1.707658 91.468567
10 123 0.022895 0.039818 0.060111 0.098421 0.192887 0.396038 0.636381 0.819518 0.964834 1.221675 1.523528 94.023893
10 124 0.056655 0.115026 0.167421 0.227285 0.361447 0.614867 0.844752 0.965786 1.072469 1.289695 1.531223 92.753376
10 125 0.074714 0.224894 0.370282 0.383244 0.432120 0.693990 1.011954 1.137174 1.153948 1.314701 1.578554 91.624422
10 126 0.036976 0.077948 0.124609 0.169690 0.248444 0.422728 0.626874 0.765749 0.862325 1.064555 1.347812 94.252292
10 127 0.028942 0.047726 0.065189 0.103418 0.203152 0.380257 0.542651 0.664223 0.809775 1.050263 1.299162 94.805246
10 128 0.046099 0.135500 0.247390 0.295739 0.345182 0.502587 0.698827 0.822489 0.902434 1.062597 1.299098 93.642057
10 129 0.033328 0.052325 0.073489 0.114052 0.199954 0.350202 0.506001 0.633738 0.755227 0.956929 1.198680 95.126075
10 130 0.040934 0.072929 0.099025 0.139194 0.226456 0.360241 0.474394 0.574505 0.716285 0.938917 1.184626 95.172491
10 131 0.028462 0.053847 0.080643 0.120226 0.201829 0.337556 0.464875 0.570205 0.702929 0.920286 1.172595 95.346542
10 132 0.019334 0.036452 0.055848 0.088027 0.167732 0.333427 0.517072 0.652502 0.780662 1.009613 1.273468 95.065863
10 133 0.054408 0.158419 0.276233 0.320278 0.386081 0.586797 0.811224 0.919400 0.980112 1.159719 1.429918 92.917412
10 134 0.043672 0.136210 0.262569 0.312302 0.349969 0.518610 0.746417 0.870099 0.904090 1.032236 1.267867 93.555962
10 135 0.017965 0.029394 0.044640 0.079134 0.161305 0.305365 0.463125 0.613442 0.769973 0.990524 1.219170 95.305958
10 136 0.006473 0.012297 0.020522 0.038611 0.086107 0.177420 0.287975 0.417027 0.597917 0.865992 1.157754 96.331906
10 137 0.006954 0.012549 0.020828 0.039703 0.087091 0.172505 0.271681 0.390703 0.563509 0.825268 1.125740 96.483469
10 138 0.021528 0.038795 0.060317 0.099693 0.179630 0.302329 0.428826 0.569364 0.766388 1.055903 1.388063 95.089163
10 139 0.031152 0.062356 0.097945 0.150333 0.259619 0.439991 0.618443 0.785652 1.003254 1.335409 1.721412 93.494431
10 140 0.025090 0.049302 0.079362 0.135332 0.276891 0.534481 0.798338 1.023477 1.290980 1.693457 2.112678 91.980616
10 141 0.120115 0.216339 0.281419 0.387092 0.651485 1.036723 1.291222 1.458933 1.748051 2.211540 2.640521 87.956560
10 142 0.305689 0.405724 0.421117 0.548586 0.907806 1.409192 1.721842 1.918540 2.205008 2.634420 2.980757 84.541317
10 143 0.127451 0.309724 0.518816 0.695234 0.967354 1.456064 1.884447 2.072088 2.225284 2.589288 3.037832 84.116413
10 144 0.097395 0.271867 0.461921 0.558218 0.749781 1.287573 1.920652 2.213627 2.298152 2.596196 3.012483 84.532135
10 145 0.178033 0.427535 0.667706 0.839684 1.155525 1.824364 2.412400 2.590555 2.673343 3.025419 3.414415 80.791017
10 146 0.172035 0.553715 0.983964 1.084114 1.277780 2.049410 2.896079 3.100121 2.989354 3.141725 3.397917 78.353781
10 147 0.127034 0.264304 0.389103 0.522919 0.850310 1.595070 2.417637 2.835614 2.991506 3.406006 3.885288 80.715214
10 148 0.128633 0.380809 0.644327 0.739912 0.948880 1.594272 2.308223 2.568588 2.643294 3.010638 3.521841 81.510576
10 149 0.165599 0.517200 0.998375 1.200962 1.350269 1.965580 2.711520 2.993162 2.971530 3.173571 3.511766 78.440464
10 150 0.248790 0.483156 0.618515 0.741668 1.178022 2.111764 2.869863 3.090707 3.194438 3.556147 3.859738 78.047193
10 151 0.120906 0.238068 0.319528 0.413830 0.690852 1.295735 1.903483 2.236369 2.551220 3.137987 3.715804 83.376219
10 152 0.108341 0.264688 0.457329 0.615718 0.818303 1.213615 1.624796 1.874198 2.066643 2.405628 2.837660 85.713077
10 153 0.177282 0.271658 0.302980 0.394999 0.682525 1.250976 1.760193 2.021081 2.247196 2.730819 3.216363 84.943928
10 154 0.154710 0.568882 1.061265 1.080564 1.079893 1.558481 2.269861 2.635751 2.751105 3.005838 3.248293 80.585358
10 155 0.063071 0.150428 0.238028 0.317788 0.509135 0.968324 1.461167 1.670228 1.749962 2.112151 2.687623 88.072096
10 156 0.017953 0.035515 0.058233 0.110292 0.269877 0.599397 0.944683 1.220477 1.545504 1.986131 2.328421 90.883518
10 157 0.181937 0.327054 0.362349 0.447313 0.792356 1.398962 1.747824 1.809059 1.982980 2.438105 2.842744 85.669315
10 158 0.126040 0.497396 0.948482 0.949334 0.924879 1.320796 1.841511 2.013384 1.981265 2.146281 2.468471 84.782164
10 159 0.012040 0.029580 0.056670 0.098076 0.216394 0.541827 0.971423 1.210140 1.293437 1.557475 1.905972 92.106964
10 160 0.013341 0.027486 0.046739 0.091250 0.236697 0.570857 0.943198 1.197476 1.451674 1.844871 2.132770 91.443644
10 161 0.140480 0.470132 0.749481 0.728744 0.834348 1.376399 1.904161 1.879675 1.658892 1.713916 1.886899 86.656874
10 162 0.063568 0.247054 0.561657 0.666578 0.678991 0.981998 1.461517 1.665885 1.562143 1.563533 1.717497 88.829576
10 163 0.019185 0.034445 0.055391 0.097422 0.204614 0.436197 0.725732 0.953530 1.105464 1.330981 1.555005 93.482033
10 164 0.038782 0.111419 0.206565 0.261045 0.330892 0.502912 0.711048 0.860094 0.979927 1.172829 1.420491 93.403992
10 165 0.039045 0.058506 0.073679 0.105549 0.175173 0.294024 0.412033 0.514444 0.626920 0.807887 1.017335 95.875404
10 166 0.022441 0.038969 0.054624 0.079514 0.129837 0.209083 0.285385 0.361635 0.466863 0.626889 0.808453 96.916309
10 167 0.011051 0.017869 0.025834 0.042487 0.078333 0.134304 0.188607 0.246702 0.326401 0.449130 0.592095 97.887186
10 168 0.007301 0.013666 0.022480 0.038065 0.069655 0.119472 0.172463 0.229560 0.301902 0.406245 0.525671 98.093515
10 169 0.018462 0.026499 0.033848 0.052144 0.090735 0.138793 0.175160 0.215653 0.279604 0.374952 0.476544 98.117611
10 170 0.023631 0.035183 0.043881 0.063093 0.103567 0.154994 0.192266 0.229421 0.288210 0.379704 0.478410 98.007641
10 171 0.008348 0.016549 0.025659 0.038584 0.065735 0.112376 0.159851 0.202551 0.254612 0.338984 0.438476 98.338274
10 172 0.005398 0.009854 0.015786 0.026642 0.050212 0.090785 0.135726 0.181737 0.236566 0.319440 0.414874 98.512979
10 173 0.008952 0.016074 0.024272 0.038324 0.067843 0.111341 0.151173 0.190758 0.245400 0.328481 0.418872 98.398510
10 174 0.027612 0.037986 0.044432 0.064313 0.110183 0.167326 0.203557 0.235861 0.289065 0.375017 0.462254 97.982393
10 175 0.014192 0.020896 0.029033 0.048439 0.089138 0.140608 0.181759 0.226780 0.291116 0.380341 0.468007 98.109693
10 176 0.015462 0.022745 0.031227 0.052039 0.100044 0.169532 0.227860 0.280793 0.346503 0.439607 0.526576 97.787615
10 177 0.030994 0.061797 0.088853 0.113995 0.162010 0.249984 0.330983 0.376281 0.412611 0.489639 0.584484 97.098368
10 178 0.020862 0.059394 0.106554 0.123770 0.140292 0.211060 0.311889 0.375590 0.394738 0.447647 0.539620 97.268581
10 179 0.009989 0.015724 0.022833 0.037870 0.069535 0.119493 0.171160 0.220447 0.270609 0.344344 0.425830 98.292166
10 180 0.009608 0.015875 0.021667 0.031939 0.053219 0.085016 0.116084 0.149687 0.194634 0.259452 0.329307 98.733514
10 181 0.006711 0.010793 0.015060 0.023189 0.039674 0.063616 0.086525 0.112147 0.147154 0.199382 0.258233 99.037518
10 182 0.005175 0.008422 0.012130 0.019130 0.032984 0.052767 0.072642 0.095886 0.126866 0.171571 0.221326 99.181105
10 183 0.004419 0.007115 0.010043 0.016043 0.028839 0.047271 0.064871 0.084964 0.112574 0.153318 0.197724 99.272819
10 184 0.002802 0.004531 0.006818 0.011683 0.021894 0.037180 0.053830 0.074994 0.104055 0.145547 0.191265 99.345400
10 185 0.004401 0.006300 0.008932 0.015787 0.030931 0.051894 0.072335 0.097961 0.132718 0.179391 0.225681 99.173666
10 186 0.003500 0.006544 0.010373 0.017226 0.032579 0.059230 0.088067 0.116235 0.148466 0.197509 0.251387 99.068882
10 187 0.010650 0.021158 0.033115 0.047061 0.067572 0.095228 0.122577 0.149956 0.180117 0.222207 0.270029 98.780333
10 188 0.003983 0.006737 0.010219 0.016934 0.030991 0.056419 0.085225 0.112912 0.140343 0.185579 0.240913 99.109749
11 12 0.000000 0.000000 0.000000 0.000000 0.000000 0.000000 0.000000 0.000000 0.000000 0.000000 0.000000 0.000000
11 13 0.218468 2.372742 14.486174 70.592648 7.988513 1.048781 0.716855 0.524127 0.126907 0.056164 0.048125 1.820494
11 14 6.748436 61.014274 20.512215 5.713806 1.504279 1.368237 0.988131 0.527817 0.257085 0.194423 0.126294 1.045004
11 15 0.615807 21.943089 51.200445 19.128835 1.739282 0.711738 0.790359 0.884950 0.770475 0.750615 0.478708 0.985696
11 16 0.530637 2.087645 0.626456 1.173557 7.083268 52.975005 28.296081 3.759761 0.549115 0.363482 0.251810 2.303183
11 17 0.023028 0.051131 0.104630 0.157157 0.254852 4.010168 56.465942 32.739762 2.658509 0.527310 0.358702 2.648808
11 18 0.014184 0.049406 0.082835 0.117360 0.431509 8.776399 58.562781 22.415187 2.917430 1.223132 1.383516 4.026257
11 19 0.022076 0.018773 0.056312 0.225241 0.254725 0.290912 2.129037 12.290196 48.660095 23.744126 6.152564 6.155940
11 20 0.014959 0.116553 0.164097 0.077820 0.072145 0.093933 0.189649 0.171378 0.711415 4.980916 29.523848 63.883285
11 21 0.007959 0.017717 0.031293 0.055504 0.049306 0.081730 0.257304 0.375320 0.680017 1.540656 7.911269 88.991928
11 22 0.012576 0.016600 0.021991 0.040811 0.047981 0.095058 0.282969 0.329073 0.440613 0.787308 3.314496 94.610525
11 23 0.005773 0.010239 0.014855 0.024878 0.038457 0.063448 0.102110 0.169994 0.296254 0.569466 1.081101 97.623419
11 24 0.004926 0.007559 0.010596 0.018114 0.029942 0.053624 0.089131 0.138402 0.203958 0.332020 0.551119 98.560617
11 25 0.013979 0.039195 0.067634 0.089475 0.119206 0.205077 0.335270 0.470737 0.634954 0.984820 1.612493 95.427160
11 26 0.013990 0.025992 0.038784 0.059898 0.093843 0.169977 0.280205 0.403634 0.550343 0.837869 1.305217 96.220246
11 27 0.043407 0.086526 0.134615 0.206128 0.321998 0.568565 0.914786 1.292206 1.761951 2.568806 3.645725 88.455290
11 28 0.056897 0.120292 0.179159 0.239136 0.329628 0.586593 0.944580 1.229367 1.484215 2.046514 2.911147 89.872471
11 29 0.087851 0.249229 0.470078 0.615693 0.774309 1.352778 2.284043 2.849658 2.879548 3.030430 3.317032 82.089350
11 30 0.085376 0.182724 0.279081 0.354974 0.452269 0.754650 1.198261 1.530190 1.744748 2.164140 2.742599 88.510988
11 31 0.084733 0.172947 0.272157 0.396796 0.586268 0.973260 1.466292 1.839013 2.104813 2.481167 2.887604 86.734951
11 32 0.065794 0.132870 0.200309 0.296675 0.470748 0.794376 1.150891 1.404762 1.644708 2.050030 2.521564 89.267277
11 33 0.048133 0.101991 0.154689 0.221364 0.345042 0.588775 0.870246 1.089069 1.323895 1.719333 2.206522 91.330938
11 34 0.014037 0.026725 0.043076 0.078371 0.163717 0.337462 0.561943 0.799794 1.114599 1.595620 2.126571 93.138082
11 35 0.017867 0.036103 0.057950 0.097355 0.198340 0.377588 0.535232 0.639254 0.767935 0.976294 1.175381 95.120706
11 36 0.038763 0.098338 0.159734 0.206029 0.303300 0.500316 0.673596 0.743431 0.803993 0.958102 1.142981 94.371420
11 37 0.007290 0.015998 0.028451 0.048059 0.097473 0.215781 0.374360 0.515268 0.644223 0.839884 1.045536 96.167677
11 38 0.023893 0.056065 0.088343 0.124412 0.218951 0.414713 0.599155 0.685877 0.767726 0.968625 1.193750 94.858488
11 39 0.061015 0.237672 0.453079 0.455348 0.459035 0.688887 0.988621 1.040752 0.945454 0.979884 1.119273 92.570984
11 40 0.020057 0.052877 0.095639 0.137204 0.226433 0.443016 0.673798 0.747874 0.747650 0.872431 1.057220 94.925800
11 41 0.034970 0.051107 0.054460 0.073264 0.147323 0.299239 0.424264 0.494011 0.597419 0.781712 0.928455 96.113776
11 42 0.059255 0.122495 0.137557 0.162341 0.280045 0.473690 0.553253 0.546467 0.616613 0.827416 1.048822 95.172045
11 43 0.055011 0.191674 0.307800 0.286748 0.319557 0.518908 0.726852 0.766997 0.749009 0.847215 1.005098 94.225132
11 44 0.006361 0.013609 0.023329 0.039927 0.087133 0.205582 0.356159 0.457508 0.530675 0.673612 0.833214 96.772890
11 45 0.005253 0.010327 0.018783 0.040610 0.103071 0.202903 0.283992 0.351944 0.449614 0.594818 0.724944 97.213743
11 46 0.062010 0.110953 0.127979 0.154578 0.238108 0.348616 0.404992 0.438435 0.516278 0.653334 0.786931 96.157784
11 47 0.024530 0.040650 0.053510 0.083699 0.166845 0.278442 0.340173 0.379714 0.460563 0.599722 0.727712 96.844441
11 48 0.003669 0.007001 0.011449 0.020674 0.046342 0.099279 0.165592 0.238046 0.324679 0.436760 0.532147 98.114364
11 49 0.009312 0.018597 0.028268 0.046479 0.096375 0.184414 0.256783 0.295627 0.340805 0.436703 0.541462 97.745178
11 50 0.023447 0.079734 0.151562 0.171336 0.187385 0.259169 0.350729 0.406354 0.433255 0.493807 0.587960 96.855259
11 51 0.004300 0.009285 0.016067 0.026666 0.053895 0.113688 0.185498 0.239870 0.284371 0.366932 0.464775 98.234650
11 52 0.002636 0.005145 0.008502 0.015710 0.035653 0.073096 0.114358 0.157526 0.216686 0.303138 0.385505 98.682043
11 53 0.016971 0.032215 0.041214 0.055200 0.094559 0.155702 0.199132 0.229055 0.278072 0.361983 0.447164 98.088733
11 54 0.013791 0.031830 0.047394 0.060883 0.092603 0.145540 0.188420 0.218705 0.263765 0.343204 0.431828 98.162041
11 55 0.002906 0.005488 0.008401 0.014274 0.031390 0.066797 0.106633 0.142230 0.183354 0.247662 0.313005 98.877861
11 56 0.005730 0.011210 0.016791 0.025920 0.049326 0.090118 0.125249 0.147102 0.173158 0.226730 0.288336 98.840327
11 57 0.018208 0.052285 0.083770 0.088071 0.097646 0.140055 0.191480 0.219237 0.231550 0.268914 0.327009 98.281776
11 58 0.007139 0.015184 0.024480 0.034714 0.054535 0.089870 0.125382 0.150682 0.173648 0.219137 0.277927 98.827301
11 59 0.002470 0.004358 0.006745 0.011935 0.025150 0.048938 0.075769 0.103887 0.136444 0.181652 0.226338 99.176311
11 60 0.005462 0.008397 0.011985 0.021625 0.043451 0.067351 0.081385 0.097307 0.126434 0.171054 0.215357 99.150190
11 61 0.020748 0.026907 0.029264 0.040136 0.063175 0.086043 0.099364 0.117975 0.151292 0.196376 0.237128 98.931595
11 62 0.006621 0.008173 0.010787 0.019838 0.038918 0.057825 0.070875 0.090245 0.121209 0.161496 0.198538 99.215477
11 63 0.001926 0.003538 0.005765 0.010095 0.019635 0.035018 0.051700 0.070651 0.095219 0.132278 0.174764 99.399412
11 64 0.003614 0.006047 0.008526 0.013746 0.026125 0.045117 0.063153 0.083179 0.112204 0.156832 0.206102 99.275356
11 65 0.006875 0.012206 0.017133 0.025175 0.042256 0.066330 0.087313 0.108957 0.140409 0.189416 0.244162 99.059765
11 66 0.003160 0.006145 0.009649 0.015578 0.029279 0.051936 0.074548 0.097410 0.128485 0.178604 0.236773 99.168430
11 67 0.002194 0.003888 0.005970 0.010288 0.021682 0.043527 0.069677 0.098859 0.135756 0.192201 0.255061 99.160894
11 68 0.006167 0.011650 0.017176 0.026572 0.049504 0.088613 0.126576 0.161012 0.206228 0.283366 0.372228 98.650903
11 69 0.009478 0.029689 0.053438 0.062029 0.076176 0.120040 0.177583 0.220796 0.255776 0.320287 0.407048 98.267660
11 70 0.002023 0.004025 0.006943 0.012199 0.025342 0.053577 0.090844 0.126842 0.161865 0.222191 0.300733 98.993414
11 71 0.002891 0.005430 0.008852 0.016179 0.035064 0.067557 0.102631 0.141242 0.195299 0.275228 0.357797 98.791828
11 72 0.010156 0.017633 0.023805 0.034924 0.062127 0.105679 0.148582 0.195002 0.262449 0.364038 0.471190 98.304415
11 73 0.005187 0.009805 0.014528 0.023127 0.044326 0.077737 0.108186 0.140076 0.192164 0.280767 0.387709 98.716389
11 74 0.001678 0.003004 0.004783 0.008881 0.020275 0.042965 0.070944 0.103811 0.149291 0.221164 0.305629 99.067576
11 75 0.003231 0.006530 0.010383 0.017672 0.037965 0.078314 0.123803 0.168916 0.228763 0.325047 0.430457 98.568915
11 76 0.009996 0.030002 0.057545 0.074288 0.095671 0.150531 0.228871 0.295853 0.347320 0.425416 0.531980 97.752530
11 77 0.002788 0.005721 0.009699 0.016476 0.032674 0.065562 0.107246 0.149808 0.199221 0.281823 0.389145 98.739836
11 78 0.001870 0.003425 0.005617 0.010665 0.024091 0.048772 0.078488 0.116716 0.175600 0.266166 0.370127 98.898460
11 79 0.004112 0.007476 0.011957 0.021775 0.046501 0.088142 0.132178 0.183078 0.258698 0.372699 0.500620 98.372763
11 80 0.005402 0.009895 0.015438 0.026411 0.052909 0.098981 0.149443 0.206549 0.288908 0.416141 0.567958 98.161967
11 81 0.011810 0.023010 0.035338 0.053889 0.094227 0.163146 0.237430 0.316524 0.424405 0.583927 0.766921 97.289371
11 82 0.006484 0.013239 0.022365 0.039267 0.084601 0.179424 0.286956 0.375137 0.472983 0.647766 0.863834 97.007948
11 83 0.034356 0.098728 0.176192 0.210353 0.256025 0.388125 0.553743 0.674549 0.774458 0.942982 1.165943 94.724548
11 84 0.031031 0.052035 0.071327 0.106150 0.194952 0.379768 0.587999 0.745458 0.881691 1.114221 1.377114 94.458256
11 85 0.041910 0.103080 0.174288 0.231219 0.332498 0.546652 0.768484 0.897493 1.005968 1.221834 1.490153 93.186419
11 86 0.067500 0.164953 0.246558 0.276548 0.356605 0.608229 0.905034 1.069645 1.178537 1.431837 1.756480 91.938074
11 87 0.041813 0.087046 0.133321 0.189079 0.323530 0.615837 0.928149 1.121986 1.293745 1.619013 1.973777 91.672703
11 88 0.080998 0.212286 0.368935 0.465599 0.610520 0.927819 1.239110 1.377495 1.468390 1.697783 1.992387 89.558676
11 89 0.069223 0.152687 0.255557 0.383444 0.644826 1.075549 1.386575 1.486202 1.616272 1.952891 2.353090 88.623686
11 90 0.187677 0.232071 0.248832 0.365705 0.682178 1.174228 1.556906 1.827377 2.142841 2.590034 2.943925 86.048226
11 91 0.125140 0.315717 0.442288 0.529251 0.814604 1.365259 1.753679 1.828263 1.950608 2.351026 2.832966 85.691200
11 92 0.135690 0.396525 0.667358 0.725571 0.874873 1.275405 1.660173 1.881946 2.097505 2.535013 3.064058 84.685885
11 93 0.243231 0.334818 0.367782 0.527253 1.009269 1.849727 2.427195 2.559149 2.748064 3.394722 4.093260 80.445533
11 94 0.066096 0.233671 0.463425 0.572202 0.827035 1.711664 3.020338 3.765088 3.952557 4.365361 4.836445 76.186115
11 95 0.118144 0.184100 0.228705 0.380036 0.844046 1.634897 2.197777 2.517460 3.009996 4.064231 5.332913 79.487694
11 96 0.083608 0.190971 0.354434 0.566708 0.935020 1.606952 2.370018 2.987467 3.590035 4.427835 5.293529 77.593422
11 97 0.198324 0.309322 0.405507 0.679453 1.515203 3.161462 4.774708 5.669449 6.014723 6.354130 6.356864 64.560856
11 98 0.064558 0.151919 0.275462 0.441680 0.818513 1.687752 2.907843 4.095771 5.293445 6.863882 8.237278 69.161896
11 99 0.057562 0.119022 0.189855 0.299122 0.548199 1.053138 1.627362 2.115265 2.717315 3.887094 5.580776 81.805287
11 100 0.198585 0.252870 0.308919 0.549792 1.258959 2.378920 3.174500 3.703456 4.453257 5.702307 6.765442 71.252995
11 101 0.088723 0.293177 0.555388 0.749998 1.326360 3.370122 6.769685 8.526048 8.086023 7.531059 6.803902 55.899514
11 102 0.049076 0.127067 0.237261 0.346399 0.559408 1.172958 2.124075 2.942482 3.623532 4.936017 6.823687 77.058040
11 103 0.027450 0.042027 0.065211 0.135756 0.323486 0.673158 1.092019 1.653379 2.590214 4.170206 6.054730 83.172365
11 104 0.089552 0.228377 0.388062 0.586782 1.202588 2.835865 4.833817 5.744755 5.936516 6.323894 6.317578 65.512217
11 105 0.106431 0.324862 0.621795 0.879495 1.403671 2.663109 4.252095 5.276572 5.712509 6.114881 6.217867 66.426710
11 106 0.017447 0.041521 0.075311 0.133042 0.294476 0.680074 1.180754 1.618523 2.076991 2.880686 3.974628 87.026546
11 107 0.017959 0.031340 0.049007 0.097204 0.250179 0.608461 1.071839 1.594711 2.407640 3.704064 4.952222 85.215374
11 108 0.084691 0.324394 0.597528 0.693863 1.082406 2.326443 3.845529 4.375511 4.375111 4.752060 4.972653 72.569811
11 109 0.074592 0.269875 0.556019 0.686468 0.808887 1.226718 1.821938 2.318942 2.721763 3.393530 4.283782 81.837484
11 110 0.005655 0.012509 0.024693 0.050541 0.121871 0.295584 0.549072 0.816160 1.113949 1.564709 2.110857 93.334402
11 111 0.028856 0.042484 0.060546 0.114316 0.256024 0.499837 0.753935 1.044311 1.486050 2.115481 2.738387 90.859774
11 112 0.028277 0.066350 0.114551 0.185396 0.355503 0.678735 0.966125 1.145646 1.384178 1.843697 2.391296 90.840250
11 113 0.081690 0.216878 0.325865 0.359029 0.495860 0.945414 1.471522 1.637772 1.647428 1.964974 2.470585 88.382986
11 114 0.142790 0.428061 0.594485 0.530731 0.603595 0.927550 1.226460 1.328988 1.444999 1.812676 2.291844 88.667820
11 115 0.386684 0.530697 0.475774 0.519905 0.779049 1.212284 1.460087 1.529490 1.669259 2.009164 2.336413 87.091196
11 116 0.059523 0.142867 0.227131 0.316710 0.543674 1.036423 1.481323 1.604264 1.660967 1.976709 2.394566 88.555847
11 117 0.118358 0.395790 0.725939 0.782540 0.856558 1.265387 1.756405 1.956663 1.993610 2.205480 2.545399 85.397871
11 118 0.127370 0.206808 0.251861 0.324389 0.505669 0.860146 1.214285 1.432740 1.594852 1.913567 2.298513 89.269802
11 119 0.124043 0.258661 0.380742 0.496707 0.690254 1.002082 1.282891 1.474691 1.684768 2.010706 2.371924 88.222530
11 120 0.056328 0.112676 0.170006 0.244353 0.405704 0.702372 0.973837 1.132514 1.298334 1.623677 2.008514 91.271683
11 121 0.139460 0.232353 0.270828 0.333335 0.505942 0.806749 1.036188 1.158427 1.323578 1.654596 2.025540 90.513002
11 122 0.066485 0.200038 0.357099 0.412531 0.492095 0.761859 1.083331 1.246781 1.326991 1.539947 1.854815 90.658022
11 123 0.026160 0.047141 0.069609 0.111464 0.224660 0.465507 0.730352 0.917533 1.077085 1.348261 1.633208 93.349022
11 124 0.091920 0.199442 0.272544 0.327516 0.460804 0.703250 0.884860 0.959131 1.064020 1.305661 1.589178 92.141672
11 125 0.085047 0.275940 0.463017 0.473287 0.527251 0.814650 1.124636 1.205609 1.211321 1.388850 1.674639 90.755756
11 126 0.039592 0.088331 0.140960 0.186455 0.273952 0.476385 0.714104 0.872505 0.980229 1.187611 1.453263 93.586615
11 127 0.028565 0.047887 0.066819 0.110063 0.228183 0.438368 0.625992 0.752792 0.894405 1.126078 1.346307 94.334539
11 128 0.051978 0.156040 0.279744 0.326430 0.375367 0.535183 0.722199 0.836884 0.931079 1.120767 1.393590 93.270741
11 129 0.040238 0.066768 0.088395 0.126994 0.216916 0.377353 0.534845 0.654922 0.782025 1.002773 1.263379 94.845387
11 130 0.036982 0.071313 0.100392 0.138892 0.223456 0.361391 0.483538 0.585329 0.726824 0.956534 1.218946 95.096403
11 131 0.024101 0.049045 0.074693 0.109406 0.186758 0.325929 0.459670 0.563382 0.693056 0.916362 1.176974 95.420624
11 132 0.016658 0.031739 0.047288 0.074181 0.146352 0.295963 0.459093 0.587694 0.729867 0.973319 1.243812 95.394038
11 133 0.045805 0.128722 0.226409 0.269854 0.328252 0.500779 0.708561 0.836923 0.927714 1.127145 1.421256 93.478578
11 134 0.034662 0.105894 0.194715 0.229116 0.274234 0.434026 0.646688 0.777451 0.844745 1.003650 1.248079 94.206741
11 135 0.017328 0.026829 0.037751 0.066318 0.138179 0.260697 0.384360 0.504966 0.653629 0.875372 1.112611 95.921957
11 136 0.006836 0.013196 0.021544 0.038735 0.082375 0.163163 0.255668 0.361405 0.515534 0.754439 1.029289 96.757812
11 137 0.007936 0.014493 0.023161 0.041887 0.087678 0.166333 0.251302 0.349562 0.495514 0.724830 0.997980 96.839321
11 138 0.029530 0.054897 0.075468 0.106742 0.174573 0.285004 0.399178 0.529188 0.724871 1.025988 1.387209 95.207348
11 139 0.031906 0.065129 0.099861 0.145365 0.242005 0.412699 0.588990 0.756214 0.979916 1.326412 1.726317 93.625187
11 140 0.018485 0.035710 0.058780 0.103986 0.216486 0.425762 0.650904 0.861163 1.127530 1.543361 2.006379 92.951454
11 141 0.096538 0.169467 0.212474 0.294801 0.517021 0.862037 1.113052 1.307251 1.641914 2.182976 2.698653 88.903814
11 142 0.195998 0.294252 0.333998 0.467168 0.858133 1.440013 1.787639 1.936965 2.181761 2.626319 3.007357 84.870396
11 143 0.097426 0.249622 0.375726 0.466454 0.693027 1.173094 1.660820 1.968317 2.238267 2.689854 3.171083 85.216314
11 144 0.057653 0.155056 0.248583 0.311411 0.493078 1.009787 1.654512 2.014387 2.216857 2.665724 3.191991 85.980959
11 145 0.101401 0.226468 0.345385 0.495042 0.854248 1.612148 2.358149 2.653136 2.784399 3.176055 3.584748 81.808823
11 146 0.157694 0.593124 1.025567 1.049376 1.169837 1.815185 2.622078 2.943946 2.946240 3.174409 3.503883 78.998665
11 147 0.129738 0.317371 0.405693 0.462765 0.709822 1.309066 1.957366 2.305688 2.522550 3.054431 3.727886 83.097628
11 148 0.069461 0.185447 0.295568 0.374023 0.622207 1.363648 2.254018 2.636665 2.789379 3.242959 3.730158 82.436464
11 149 0.142906 0.421026 0.721455 0.925940 1.308334 2.099263 2.904204 3.214743 3.200340 3.399282 3.695273 77.967234
11 150 0.408736 0.671070 0.714534 0.831126 1.271092 2.099954 2.776479 3.053426 3.236844 3.670211 4.033665 77.232861
11 151 0.092497 0.192761 0.276409 0.396897 0.748996 1.398664 1.889559 2.105285 2.394246 3.029460 3.717580 83.757643
11 152 0.077283 0.168836 0.280402 0.409407 0.649583 1.118153 1.672037 2.143897 2.554392 3.031515 3.451452 84.443039
11 153 0.138546 0.204694 0.257286 0.422431 0.876785 1.576879 2.019098 2.204260 2.465871 2.994889 3.460855 83.378405
11 154 0.112172 0.430568 0.800029 0.887241 1.164600 2.019587 2.902303 3.067706 2.903669 2.993627 3.177786 79.540711
11 155 0.029970 0.070441 0.129867 0.209496 0.394797 0.827291 1.348085 1.686795 1.967141 2.549267 3.260011 87.526842
11 156 0.012388 0.023869 0.041537 0.081134 0.187099 0.398448 0.654552 0.954491 1.392126 2.018531 2.616080 91.619741
11 157 0.117856 0.204698 0.248456 0.367954 0.746989 1.353252 1.702718 1.842868 2.159617 2.776939 3.273076 85.205574
11 158 0.062467 0.246726 0.482349 0.542917 0.727393 1.354018 2.087732 2.353414 2.404996 2.710245 3.037007 83.990736
11 159 0.007267 0.016411 0.030218 0.054628 0.122074 0.307547 0.594914 0.872198 1.133326 1.583617 2.151354 93.126446
11 160 0.011039 0.022954 0.039565 0.075445 0.183436 0.418529 0.675631 0.886976 1.163541 1.633239 2.100573 92.789072
11 161 0.102298 0.340798 0.534484 0.534118 0.713786 1.333082 1.912894 1.958146 1.886125 2.093145 2.323407 86.267719
11 162 0.039685 0.151123 0.344434 0.434748 0.512363 0.843146 1.354892 1.658486 1.678912 1.781811 2.001062 89.199337
11 163 0.015606 0.026630 0.041240 0.074359 0.159545 0.339626 0.568437 0.774958 0.951347 1.214776 1.500278 94.333196
11 164 0.031247 0.088388 0.166947 0.223289 0.297918 0.465514 0.668863 0.819350 0.942451 1.144175 1.407104 93.744759
11 165 0.031618 0.049936 0.064945 0.094052 0.156917 0.262518 0.364816 0.456759 0.568624 0.754929 0.978081 96.216807
11 166 0.023265 0.039976 0.052674 0.073297 0.120132 0.198090 0.272698 0.345640 0.448391 0.611761 0.801877 97.012199
11 167 0.011806 0.018893 0.026384 0.042337 0.077549 0.132278 0.184455 0.240125 0.318061 0.438274 0.578224 97.931610
11 168 0.008896 0.016556 0.026105 0.043051 0.077664 0.127861 0.174223 0.222343 0.289974 0.393588 0.514319 98.105421
11 169 0.023777 0.033517 0.039553 0.055387 0.090300 0.134533 0.167600 0.205580 0.270152 0.367726 0.471105 98.140768
11 170 0.029217 0.039231 0.042709 0.058688 0.099525 0.152756 0.187867 0.221882 0.281457 0.376667 0.474511 98.035492
11 171 0.009768 0.019099 0.028835 0.041552 0.067076 0.108810 0.149366 0.187296 0.238414 0.322001 0.419605 98.408180
11 172 0.006945 0.012689 0.019020 0.030125 0.054970 0.095971 0.135827 0.172203 0.218009 0.293043 0.381961 98.579239
11 173 0.011263 0.019093 0.027328 0.042278 0.072516 0.112440 0.145923 0.180106 0.230631 0.307581 0.391212 98.459627
11 174 0.035146 0.044850 0.047176 0.063525 0.104751 0.155767 0.187898 0.220279 0.277315 0.367275 0.456070 98.039953
11 175 0.016193 0.022157 0.029511 0.049909 0.091267 0.136949 0.170776 0.213889 0.280097 0.367340 0.448990 98.172920
11 176 0.016965 0.024551 0.033226 0.055254 0.103429 0.165263 0.213046 0.262146 0.330992 0.425658 0.513606 97.855865
11 177 0.030392 0.059692 0.084897 0.109323 0.155923 0.235717 0.307107 0.354772 0.402851 0.486602 0.580852 97.191872
11 178 0.017672 0.050477 0.090444 0.106015 0.126549 0.199940 0.297161 0.357135 0.383923 0.445596 0.535067 97.390018
11 179 0.007852 0.012632 0.018953 0.032401 0.061591 0.108096 0.156763 0.205750 0.259549 0.336672 0.418088 98.381657
11 180 0.007601 0.013027 0.018580 0.028475 0.049584 0.081564 0.112691 0.145905 0.190553 0.255938 0.326055 98.770029
11 181 0.006011 0.009751 0.013563 0.020897 0.036210 0.058863 0.080629 0.105008 0.138983 0.190437 0.248801 99.090847
11 182 0.005397 0.008771 0.012236 0.018774 0.032199 0.051259 0.069633 0.090975 0.120891 0.165029 0.213650 99.211185
11 183 0.005077 0.008220 0.011223 0.016818 0.028416 0.045056 0.061141 0.079840 0.106062 0.145433 0.189554 99.303160
11 184 0.003182 0.005064 0.007243 0.012098 0.022725 0.037878 0.052519 0.070489 0.096979 0.136070 0.178200 99.377552
11 185 0.005026 0.007029 0.009526 0.016199 0.030604 0.049426 0.066737 0.088661 0.118995 0.160009 0.201200 99.246586
11 186 0.003640 0.006954 0.010978 0.017848 0.032843 0.056859 0.080502 0.103478 0.132414 0.177673 0.227789 99.149021
11 187 0.010895 0.020796 0.030023 0.040528 0.057458 0.081763 0.106916 0.133707 0.164171 0.204808 0.248550 98.900383
11 188 0.003707 0.006399 0.009784 0.016045 0.029025 0.051746 0.076285 0.099172 0.122481 0.162660 0.213232 99.209461
12 13 0.000000 0.000000 0.000000 0.000000 0.000000 0.000000 0.000000 0.000000 0.000000 0.000000 0.000000 0.000000
12 14 0.137461 1.738092 13.888532 71.815920 8.676478 1.117446 0.761219 0.555822 0.122437 0.044304 0.034626 1.107663
12 15 6.293010 59.090015 21.072229 6.184832 1.769301 1.682260 1.276297 0.722667 0.356450 0.266744 0.171776 1.114419
12 16 0.629098 22.083566 52.153190 18.769664 1.643806 0.658020 0.758297 0.868548 0.718904 0.646255 0.402088 0.668566
12 17 0.526647 1.682243 0.457031 1.069067 7.892379 54.864498 27.283535 3.438148 0.509663 0.347550 0.244132 1.685107
12 18 0.015245 0.039186 0.096079 0.159835 0.220208 3.309640 53.283807 35.098138 3.519859 0.738218 0.524457 2.995329
12 19 0.017429 0.050829 0.072212 0.101679 0.390950 7.563005 55.109682 24.421911 3.781831 1.712562 1.895048 4.882862
12 20 0.022670 0.021351 0.066173 0.273972 0.285546 0.300328 2.238927 12.446857 49.263986 24.397073 5.736083 4.947035
12 21 0.013869 0.102779 0.139554 0.071622 0.069336 0.089578 0.173885 0.166487 0.804291 5.613357 30.836449 61.918789
12 22 0.008199 0.014137 0.020453 0.036940 0.036163 0.057279 0.159247 0.221616 0.422864 1.061582 6.091151 91.870369
12 23 0.004295 0.006440 0.010047 0.021204 0.027924 0.058454 0.191149 0.240097 0.343842 0.611411 2.412240 96.072897
12 24 0.003776 0.005773 0.007791 0.013290 0.021659 0.038896 0.067839 0.123271 0.229401 0.460889 0.884429 98.142986
12 25 0.014019 0.035388 0.055458 0.075930 0.113437 0.231023 0.436457 0.713419 1.136157 2.048271 3.642011 91.498428
12 26 0.010345 0.017591 0.026482 0.046643 0.082429 0.160370 0.272184 0.408030 0.591458 0.974274 1.631955 95.778236
12 27 0.047952 0.088249 0.140628 0.240482 0.416695 0.749455 1.241900 1.902045 2.804664 3.961851 5.023907 83.382167
12 28 0.060196 0.123665 0.182841 0.254567 0.383608 0.700097 1.094563 1.410319 1.779499 2.560556 3.657100 87.792991
12 29 0.091570 0.223154 0.356799 0.487336 0.777299 1.580177 2.694071 3.336692 3.543704 3.874916 4.095181 78.939097
12 30 0.079497 0.149662 0.213283 0.299416 0.456533 0.819996 1.278333 1.627467 1.938884 2.496496 3.175135 87.465300
12 31 0.056219 0.102715 0.160481 0.267137 0.465311 0.831935 1.294064 1.728972 2.161902 2.701743 3.199269 87.030252
12 32 0.035183 0.060438 0.089156 0.152358 0.285442 0.528781 0.821154 1.111109 1.452756 1.935781 2.439145 91.088695
12 33 0.023477 0.040874 0.059813 0.100915 0.187276 0.343493 0.536986 0.752532 1.031080 1.428214 1.865307 93.630032
12 34 0.007852 0.013120 0.021069 0.041761 0.088396 0.173087 0.282769 0.422909 0.632788 0.978438 1.427122 95.910688
12 35 0.035984 0.058617 0.084973 0.149158 0.290881 0.529385 0.813717 1.129063 1.513726 1.975633 2.376287 91.042574
12 36 0.016501 0.028705 0.042009 0.069046 0.138341 0.272628 0.432244 0.594615 0.772228 0.972051 1.116811 95.544824
12 37 0.003413 0.006033 0.010132 0.019419 0.042304 0.088117 0.145342 0.214284 0.315357 0.497558 0.751061 97.906979
12 38 0.009448 0.016165 0.025217 0.045537 0.095174 0.189047 0.292218 0.396633 0.534944 0.768808 1.045792 96.581017
12 39 0.030890 0.081043 0.128411 0.160184 0.257268 0.548963 0.934083 1.118907 1.140231 1.210849 1.253764 93.135408
12 40 0.011914 0.021479 0.032875 0.053740 0.104829 0.214169 0.348816 0.473379 0.613755 0.858806 1.144667 96.121567
12 41 0.017572 0.021455 0.026826 0.046327 0.089877 0.151707 0.209154 0.278086 0.378062 0.534712 0.716560 97.529663
12 42 0.016977 0.027277 0.041566 0.079322 0.173524 0.321660 0.440681 0.526724 0.626990 0.791515 0.943845 96.009916
12 43 0.047783 0.117520 0.151447 0.157508 0.227467 0.435766 0.675647 0.796083 0.856256 0.969586 1.050385 94.514551
12 44 0.004481 0.008622 0.014722 0.027687 0.062130 0.127767 0.197949 0.262028 0.342807 0.496365 0.700948 97.754494
12 45 0.003293 0.005792 0.010225 0.022447 0.056510 0.111326 0.167022 0.234901 0.330435 0.466025 0.607740 97.984285
12 46 0.042975 0.059683 0.068777 0.104142 0.182229 0.275010 0.340106 0.402278 0.486231 0.592689 0.682936 96.762941
12 47 0.030312 0.038938 0.041041 0.062788 0.117826 0.186384 0.236609 0.296105 0.391149 0.520449 0.637671 97.440729
12 48 0.002528 0.004425 0.007350 0.014594 0.036053 0.074874 0.114225 0.158910 0.220016 0.311579 0.412661 98.642782
12 49 0.004897 0.008350 0.013975 0.029973 0.073420 0.133192 0.181694 0.225963 0.284618 0.381283 0.483456 98.179174
12 50 0.025527 0.068508 0.102732 0.116385 0.148216 0.231450 0.330760 0.394483 0.432486 0.497035 0.573894 97.078524
12 51 0.003225 0.006083 0.010129 0.018944 0.043939 0.092464 0.140674 0.181843 0.229639 0.313378 0.412702 98.546982
12 52 0.001738 0.003007 0.005084 0.010387 0.023992 0.048167 0.078924 0.122156 0.184201 0.263656 0.341781 98.916908
12 53 0.008015 0.013767 0.020824 0.036605 0.072915 0.122144 0.161199 0.200516 0.258355 0.339714 0.417251 98.348698
12 54 0.008365 0.015311 0.022898 0.036306 0.065949 0.111495 0.153386 0.192997 0.244242 0.318447 0.394738 98.435868
12 55 0.002136 0.003689 0.005824 0.010642 0.022514 0.044104 0.069650 0.100552 0.142978 0.206820 0.276585 99.114506
12 56 0.003777 0.006565 0.010110 0.017835 0.036377 0.067068 0.096315 0.122138 0.153178 0.203941 0.260237 99.022457
12 57 0.015200 0.039584 0.061770 0.070406 0.087504 0.128824 0.173436 0.201155 0.222909 0.265227 0.319178 98.414808
12 58 0.005841 0.011192 0.017095 0.026073 0.045714 0.079890 0.113284 0.138005 0.162150 0.207217 0.262050 98.931486
12 59 0.002069 0.003496 0.005399 0.009825 0.020542 0.038885 0.060376 0.086541 0.120138 0.165604 0.209966 99.277155
12 60 0.003619 0.005637 0.008792 0.017321 0.036734 0.059219 0.074471 0.091870 0.119856 0.160459 0.200273 99.221746
12 61 0.018700 0.023333 0.026047 0.037956 0.061534 0.082933 0.095137 0.113130 0.143617 0.182141 0.215564 98.999906
12 62 0.006027 0.007912 0.010776 0.019589 0.037357 0.054597 0.066849 0.085133 0.114214 0.152038 0.187555 99.257954
12 63 0.001505 0.002582 0.004121 0.007619 0.015639 0.028446 0.043165 0.062015 0.087528 0.122818 0.159945 99.464617
12 64 0.002887 0.004666 0.007046 0.012848 0.025903 0.043129 0.057716 0.074898 0.100861 0.138441 0.177838 99.353769
12 65 0.007070 0.010748 0.014542 0.022753 0.039061 0.059013 0.076372 0.097095 0.126138 0.165943 0.207574 99.173691
12 66 0.002864 0.004931 0.007517 0.013019 0.025837 0.045198 0.063651 0.084118 0.113365 0.157976 0.207037 99.274485
12 67 0.001879 0.003068 0.004799 0.008855 0.018470 0.035057 0.054903 0.079962 0.113919 0.162855 0.216651 99.299580
12 68 0.004601 0.007603 0.011626 0.021130 0.043594 0.076560 0.104784 0.131623 0.168832 0.229158 0.298523 98.901966
12 69 0.010819 0.029290 0.045819 0.051859 0.069126 0.112221 0.160836 0.196789 0.232600 0.296086 0.373152 98.421404
12 70 0.001796 0.003145 0.005256 0.009872 0.021313 0.043893 0.071538 0.099595 0.130773 0.183975 0.252640 99.176207
12 71 0.002157 0.003663 0.006075 0.012103 0.026596 0.049240 0.074961 0.110352 0.164406 0.239474 0.317613 98.993361
12 72 0.008103 0.012907 0.018101 0.030211 0.056726 0.090611 0.119350 0.155131 0.212369 0.295870 0.386099 98.614523
12 73 0.004272 0.007347 0.011013 0.018737 0.037144 0.065995 0.094373 0.126150 0.172788 0.244694 0.326309 98.891174
12 74 0.001640 0.002692 0.004253 0.008115 0.017665 0.034428 0.054768 0.082234 0.123260 0.184691 0.254256 99.232000
12 75 0.002569 0.004543 0.007531 0.014890 0.033755 0.064384 0.095087 0.128334 0.175158 0.248242 0.331560 98.893950
12 76 0.010558 0.026201 0.043269 0.056918 0.080672 0.126820 0.181435 0.231507 0.285216 0.364267 0.459167 98.133968
12 77 0.002274 0.004055 0.006681 0.012396 0.026053 0.051368 0.082426 0.117027 0.158703 0.223728 0.304599 99.010687
12 78 0.001665 0.002808 0.004670 0.009409 0.020749 0.038966 0.060804 0.092128 0.140415 0.210500 0.290813 99.127073
12 79 0.004028 0.006747 0.010724 0.020259 0.041626 0.071961 0.102109 0.141153 0.201636 0.290754 0.394444 98.714558
12 80 0.004309 0.007232 0.011244 0.020398 0.041406 0.074916 0.111331 0.157780 0.228369 0.335241 0.462213 98.545561
12 81 0.008089 0.014283 0.021952 0.036817 0.068758 0.120257 0.177073 0.244879 0.338430 0.471673 0.625554 97.872236
12 82 0.004504 0.008278 0.013992 0.026825 0.061164 0.129158 0.208391 0.287237 0.383604 0.540818 0.730079 97.605951
12 83 0.031379 0.076545 0.123293 0.156895 0.216677 0.342837 0.486170 0.596022 0.698863 0.859724 1.058626 95.352968
12 84 0.022432 0.034203 0.048584 0.080348 0.150248 0.274670 0.408969 0.534139 0.670024 0.889941 1.161210 95.725233
12 85 0.034557 0.067057 0.100753 0.143233 0.225446 0.378926 0.548761 0.700508 0.870505 1.131071 1.430642 94.368540
12 86 0.047738 0.101199 0.144904 0.180752 0.270784 0.482769 0.712999 0.859723 0.993950 1.268737 1.622188 93.314262
12 87 0.024887 0.043693 0.067771 0.112966 0.213887 0.408585 0.629306 0.827828 1.052999 1.430384 1.894723 93.292970
12 88 0.054857 0.102708 0.151146 0.223816 0.386257 0.702578 1.053820 1.331648 1.583129 1.956180 2.347993 90.105865
12 89 0.060628 0.096681 0.134426 0.212068 0.386667 0.682971 0.993225 1.307607 1.711479 2.294221 2.882390 89.237639
12 90 0.163243 0.171353 0.199538 0.354328 0.688806 1.079331 1.362614 1.670539 2.083704 2.632826 3.197694 86.396021
12 91 0.078093 0.136896 0.195745 0.311867 0.601419 1.113222 1.596038 1.960828 2.384506 3.024651 3.622993 84.973743
12 92 0.116189 0.191518 0.282073 0.465032 0.848513 1.521436 2.250311 2.690730 2.940014 3.353006 3.766064 81.575113
12 93 0.354357 0.391014 0.424076 0.678988 1.240276 1.927335 2.379864 2.738209 3.205751 3.901347 4.488778 78.270001
12 94 0.118937 0.349084 0.545508 0.640386 1.022945 2.085965 3.249620 3.707407 4.004696 4.705668 5.199322 74.370463
12 95 0.097700 0.109976 0.152771 0.331910 0.787857 1.457301 2.094293 2.842248 3.845706 5.182139 6.271649 76.826452
12 96 0.163416 0.291783 0.480373 0.819993 1.392081 2.115055 2.814393 3.601905 4.498680 5.271609 5.688885 72.861824
12 97 0.597057 0.728476 0.817832 1.445024 3.178794 5.024049 5.250879 4.963806 5.059273 5.268939 5.039125 62.626748
12 98 0.081616 0.156462 0.262365 0.491063 1.094657 2.290623 3.720551 5.061400 6.350229 7.303063 7.402398 65.785575
12 99 0.073177 0.119134 0.179541 0.342766 0.769491 1.409682 1.930837 2.503310 3.439055 4.868427 6.298996 78.065584
12 100 0.933227 1.015496 0.938783 1.392809 2.586474 3.765816 3.989341 4.030937 4.499522 5.281810 5.718029 65.847762
12 101 0.324899 1.061584 1.553684 1.750552 3.178974 6.523452 8.173808 6.757902 5.502669 5.220025 4.874349 55.078101
12 102 0.050221 0.099678 0.158746 0.267615 0.593633 1.465788 2.725935 3.827968 4.855851 6.342074 7.533770 72.078724
12 103 0.042354 0.061137 0.103274 0.251372 0.656628 1.272630 1.816347 2.434578 3.381890 4.721327 6.020076 79.238384
12 104 0.337856 0.817652 1.195830 1.532873 2.418870 4.005030 5.093837 5.190949 5.205972 5.445678 5.444682 63.310768
12 105 0.105650 0.241872 0.420551 0.745603 1.648333 3.437319 5.162359 6.053235 6.510219 6.725552 6.244585 62.704725
12 106 0.009977 0.017176 0.029456 0.063539 0.161439 0.397482 0.774223 1.324911 2.142889 3.381251 4.771779 86.925875
12 107 0.024495 0.041868 0.072958 0.166981 0.426407 0.851421 1.238659 1.623571 2.221122 3.199978 4.347291 85.785248
12 108 0.118934 0.376953 0.605887 0.692720 1.074478 2.153344 3.448242 4.196372 4.822448 5.611516 5.876531 71.022579
12 109 0.032779 0.077641 0.137095 0.225395 0.444379 0.956357 1.675067 2.375273 3.083082 4.054953 5.010981 81.926998
12 110 0.003259 0.006088 0.011172 0.024303 0.058151 0.132149 0.248667 0.426561 0.704042 1.172616 1.832122 95.380873
12 111 0.020087 0.026650 0.038796 0.078856 0.169082 0.300519 0.449174 0.683079 1.072333 1.653785 2.358606 93.149038
12 112 0.011564 0.022600 0.039057 0.072003 0.149549 0.306098 0.506464 0.736806 1.055605 1.575939 2.219924 93.304392
12 113 0.054703 0.108219 0.148096 0.199441 0.347340 0.693499 1.083707 1.346258 1.601516 2.093382 2.654585 89.669252
12 114 0.076195 0.176650 0.263180 0.327296 0.498201 0.876051 1.214662 1.342537 1.473131 1.863950 2.369239 89.518901
12 115 0.217988 0.274900 0.299128 0.427927 0.731522 1.119142 1.343008 1.488023 1.695850 2.044306 2.370575 87.987631
12 116 0.035341 0.070379 0.113348 0.183219 0.346272 0.679169 1.025517 1.241883 1.443523 1.875007 2.398661 90.587680
12 117 0.108829 0.290192 0.491954 0.595345 0.761118 1.198477 1.686181 1.915701 2.002429 2.233085 2.533509 86.183182
12 118 0.107533 0.173134 0.222635 0.310747 0.501916 0.830289 1.116322 1.285942 1.438153 1.751338 2.137492 90.124502
12 119 0.123181 0.239281 0.337640 0.435621 0.614529 0.920017 1.203227 1.406610 1.620056 1.939137 2.293904 88.866796
12 120 0.053583 0.106648 0.157616 0.220637 0.355960 0.608164 0.843057 0.993479 1.161982 1.480771 1.866204 92.151898
12 121 0.135622 0.207868 0.230992 0.291713 0.459379 0.741123 0.956309 1.081037 1.235492 1.531009 1.859358 91.270101
12 122 0.067742 0.182760 0.301830 0.351440 0.442473 0.696757 0.988607 1.160135 1.285416 1.525248 1.819913 91.177677
12 123 0.022226 0.036901 0.054522 0.092165 0.187989 0.383734 0.597897 0.757963 0.902991 1.160580 1.463634 94.339397
12 124 0.069666 0.137326 0.195620 0.263324 0.399075 0.620627 0.800084 0.911669 1.047225 1.287828 1.551962 92.715593
12 125 0.076971 0.218247 0.338362 0.354899 0.437246 0.737407 1.068231 1.190690 1.237316 1.435986 1.700028 91.204614
12 126 0.028085 0.054222 0.083606 0.123446 0.205704 0.378418 0.579276 0.734090 0.864105 1.088621 1.366677 94.493748
12 127 0.019191 0.029798 0.043785 0.079319 0.165470 0.306088 0.440143 0.569672 0.739141 0.994223 1.262501 95.350670
12 128 0.034692 0.092439 0.160098 0.206255 0.282050 0.451091 0.650359 0.796250 0.919660 1.116430 1.358841 93.931839
12 129 0.019153 0.030484 0.043444 0.072239 0.139276 0.259098 0.387238 0.509191 0.649425 0.870767 1.130558 95.889131
12 130 0.019315 0.032775 0.047947 0.078293 0.145432 0.254565 0.367720 0.489799 0.652691 0.883340 1.133075 95.895050
12 131 0.012891 0.023317 0.035476 0.058253 0.110986 0.207078 0.313914 0.426676 0.576393 0.808794 1.079319 96.346904
12 132 0.009361 0.016730 0.026436 0.046977 0.097329 0.191801 0.291170 0.385858 0.514093 0.741539 1.030589 96.648115
12 133 0.037233 0.084016 0.126458 0.159463 0.234893 0.410446 0.617444 0.767882 0.900430 1.125749 1.388554 94.147430
12 134 0.030017 0.071568 0.114233 0.147572 0.215955 0.379861 0.583400 0.731082 0.841559 1.030404 1.263056 94.591295
12 135 0.011690 0.017318 0.025276 0.047393 0.101065 0.186811 0.272680 0.370068 0.507944 0.720964 0.968436 96.770355
12 136 0.004327 0.007916 0.013402 0.026137 0.057850 0.115348 0.183421 0.267683 0.393031 0.588717 0.825903 97.516264
12 137 0.005322 0.009186 0.014767 0.028090 0.060876 0.117940 0.181928 0.260752 0.380283 0.567955 0.800038 97.572865
12 138 0.013790 0.023789 0.035562 0.059250 0.112356 0.198445 0.288591 0.395447 0.554545 0.796453 1.084275 96.437500
12 139 0.020491 0.035912 0.052443 0.082943 0.150690 0.266629 0.392082 0.532357 0.729754 1.033478 1.400466 95.302753
12 140 0.013399 0.023324 0.038457 0.073974 0.158469 0.297839 0.443380 0.609296 0.849531 1.222708 1.669747 94.599874
12 141 0.080766 0.110482 0.141248 0.231957 0.434394 0.699769 0.906439 1.134181 1.476979 1.928541 2.346734 90.508512
12 142 0.137381 0.150888 0.177987 0.315947 0.635391 1.035682 1.328130 1.619860 2.012128 2.514271 2.924525 87.147814
12 143 0.074573 0.142355 0.216997 0.332039 0.568118 0.984226 1.403594 1.727054 2.066404 2.572075 3.072960 86.839603
12 144 0.064381 0.142715 0.211929 0.284270 0.480778 0.928556 1.412935 1.715196 1.996770 2.524990 3.113964 87.123514
12 145 0.108044 0.194740 0.289847 0.459518 0.846399 1.529374 2.155552 2.540602 2.879223 3.417189 3.867637 81.711874
12 146 0.132064 0.393768 0.698087 0.845842 1.176867 2.068701 2.957292 3.156622 3.067362 3.270315 3.537235 78.695848
12 147 0.100868 0.182361 0.256141 0.380980 0.707721 1.364730 1.994848 2.335539 2.612740 3.192227 3.806616 83.065233
12 148 0.083796 0.192673 0.284772 0.375149 0.650244 1.328766 2.095264 2.516091 2.804153 3.343741 3.808439 82.516911
12 149 0.153824 0.413229 0.710365 0.931306 1.368175 2.242177 2.955211 3.128371 3.191748 3.483900 3.708767 77.712929
12 150 0.392132 0.710546 0.782923 0.933215 1.518629 2.461666 3.002864 3.118252 3.272263 3.618380 3.792284 76.396847
12 151 0.086482 0.163211 0.239359 0.380590 0.783520 1.513305 2.033042 2.232579 2.526854 3.142053 3.733418 83.165589
12 152 0.086324 0.162506 0.252313 0.401062 0.716371 1.269112 1.869607 2.396792 2.862418 3.286056 3.525885 83.171555
12 153 0.275960 0.391058 0.409866 0.581649 1.116257 1.905450 2.221284 2.195708 2.325683 2.764770 3.186906 82.625412
12 154 0.214186 0.903187 1.663575 1.493051 1.458746 2.071634 2.718267 2.789521 2.717553 2.905272 3.120951 77.944056
12 155 0.030070 0.059294 0.100681 0.190988 0.471343 1.151621 1.939702 2.322721 2.469185 2.856343 3.271037 85.137014
12 156 0.012899 0.022733 0.040880 0.093854 0.249329 0.536135 0.875802 1.292415 1.792993 2.289228 2.651253 90.142479
12 157 0.258301 0.395188 0.453464 0.660695 1.158276 1.731816 1.972059 2.089234 2.377747 2.818560 3.127932 82.956728
12 158 0.133747 0.447339 0.742621 0.821426 1.152440 2.015294 2.701777 2.699941 2.568530 2.671107 2.716257 81.329519
12 159 0.007708 0.014854 0.026463 0.055396 0.155731 0.428869 0.836934 1.224465 1.574183 2.085762 2.564355 91.025282
12 160 0.014547 0.026878 0.046581 0.101123 0.271811 0.591012 0.881757 1.112892 1.423932 1.897427 2.308407 91.323637
12 161 0.246288 0.662231 0.841604 0.805185 1.045060 1.730521 2.258895 2.267168 2.217313 2.410507 2.562649 82.952581
12 162 0.071490 0.251438 0.509221 0.609230 0.715445 1.117613 1.641048 1.874923 1.862858 1.965374 2.161504 87.219854
12 163 0.017327 0.029429 0.046737 0.087340 0.191631 0.401072 0.660009 0.897914 1.097334 1.370115 1.649658 93.551432
12 164 0.033620 0.087782 0.157758 0.219554 0.317647 0.508881 0.738661 0.935182 1.122678 1.373161 1.651761 92.853315
12 165 0.027733 0.040956 0.053438 0.082554 0.143990 0.245457 0.349815 0.458323 0.595973 0.809778 1.064063 96.127920
12 166 0.018881 0.032223 0.043933 0.064728 0.110899 0.185839 0.260591 0.341991 0.461457 0.644839 0.857807 96.976812
12 167 0.008825 0.013977 0.020261 0.034247 0.064202 0.111393 0.161458 0.222508 0.310065 0.442068 0.599157 98.011836
12 168 0.005399 0.009658 0.015550 0.027634 0.053733 0.094171 0.136725 0.187853 0.262119 0.373806 0.504821 98.328528
12 169 0.016640 0.022264 0.028100 0.045060 0.080803 0.124001 0.157353 0.198664 0.265515 0.362126 0.464634 98.234839
12 170 0.025281 0.032225 0.036895 0.054536 0.092642 0.139555 0.175390 0.218176 0.285288 0.379941 0.476157 98.083910
12 171 0.007775 0.014335 0.021057 0.032111 0.056735 0.096150 0.134057 0.172688 0.228081 0.315640 0.414767 98.506605
12 172 0.004889 0.008308 0.012733 0.022208 0.044137 0.080344 0.118220 0.157904 0.208279 0.285268 0.373659 98.684051
12 173 0.010448 0.017004 0.024411 0.039808 0.070931 0.109673 0.140426 0.175434 0.229801 0.308953 0.393197 98.479916
12 174 0.036440 0.041736 0.043846 0.064495 0.110585 0.160571 0.191134 0.228754 0.291236 0.376068 0.453850 98.001283
12 175 0.017211 0.023394 0.032313 0.055252 0.098044 0.143879 0.178747 0.223385 0.287520 0.369422 0.448456 98.122375
12 176 0.022715 0.029489 0.038093 0.063261 0.114342 0.171409 0.211312 0.256682 0.322082 0.408371 0.488665 97.873579
12 177 0.040691 0.069473 0.088381 0.113784 0.164710 0.240544 0.301841 0.345320 0.394484 0.475210 0.561805 97.203758
12 178 0.022358 0.056784 0.089235 0.103360 0.131516 0.206981 0.295123 0.349276 0.381790 0.448055 0.534243 97.381283
12 179 0.008265 0.012760 0.018992 0.032829 0.062202 0.106199 0.150532 0.195971 0.246047 0.316548 0.392731 98.456923
12 180 0.007213 0.012181 0.017433 0.027193 0.047423 0.076921 0.105869 0.138961 0.183709 0.246011 0.311522 98.825567
12 181 0.005526 0.008950 0.012672 0.019893 0.034143 0.054611 0.074505 0.097797 0.129986 0.177483 0.231484 99.152954
12 182 0.004893 0.007736 0.010858 0.017144 0.029519 0.046593 0.063343 0.083830 0.112150 0.152663 0.197191 99.274080
12 183 0.004527 0.007051 0.009573 0.014867 0.025683 0.040454 0.054440 0.071769 0.096701 0.133034 0.173110 99.368790
12 184 0.002626 0.004167 0.006089 0.010362 0.019397 0.032369 0.045702 0.063024 0.087938 0.123892 0.163372 99.441063
12 185 0.004119 0.005777 0.007948 0.013839 0.025942 0.041200 0.055591 0.075551 0.104744 0.144492 0.186093 99.334701
12 186 0.002537 0.004532 0.006980 0.011915 0.023497 0.042649 0.062365 0.083961 0.113687 0.160083 0.212339 99.275457
12 187 0.008422 0.015289 0.021774 0.031169 0.048703 0.073718 0.099191 0.127511 0.160840 0.203152 0.245514 98.964714
12 188 0.003024 0.004900 0.007334 0.012449 0.023283 0.041939 0.062341 0.083142 0.106076 0.144544 0.193643 99.317324
13 14 0.000000 0.000000 0.000000 0.000000 0.000000 0.000000 0.000000 0.000000 0.000000 0.000000 0.000000 0.000000
13 15 0.131889 1.649409 13.413057 71.453146 9.254200 1.278570 0.893676 0.697885 0.146918 0.047458 0.037973 0.995822
13 16 6.485112 59.842088 21.220107 6.376842 1.667036 1.435553 1.062774 0.604849 0.303246 0.221930 0.135783 0.644678
13 17 0.632131 22.663205 52.172867 18.746901 1.657161 0.666570 0.718790 0.769368 0.658389 0.581191 0.320698 0.412731
13 18 0.459591 1.788600 0.549900 1.170973 7.741107 53.651933 27.885182 3.657489 0.550737 0.387025 0.276911 1.880551
13 19 0.022881 0.049064 0.107788 0.189416 0.326083 4.602383 55.655285 32.048394 3.008605 0.642101 0.439867 2.908131
13 20 0.026805 0.110528 0.192250 0.231456 0.762548 11.027095 59.057074 20.935181 2.379029 0.909874 0.980444 3.387718
13 21 0.031189 0.031200 0.106372 0.437991 0.455417 0.519749 3.642074 16.354682 49.657258 20.598344 4.143411 4.022311
13 22 0.020687 0.119229 0.139522 0.072029 0.077392 0.099903 0.200026 0.210325 1.121256 7.402356 34.948338 55.588938
13 23 0.004779 0.008702 0.015258 0.031787 0.035272 0.061910 0.200419 0.306376 0.627881 1.476912 7.122118 90.108587
13 24 0.004620 0.005876 0.008380 0.019856 0.033389 0.075429 0.234267 0.292923 0.458194 0.813300 2.709439 95.344330
13 25 0.028698 0.080208 0.126560 0.169711 0.288004 0.656662 1.391082 2.613974 5.003353 9.207422 13.342709 67.091617
13 26 0.017805 0.031450 0.047961 0.085147 0.165847 0.378046 0.751609 1.296216 2.112889 3.627662 5.734049 85.751316
13 27 0.200581 0.394961 0.710293 1.455053 2.714043 3.957861 4.636409 4.828217 4.925507 5.118765 5.276446 65.781860
13 28 0.239276 0.490798 0.671343 0.925310 1.501333 2.800003 4.134284 4.557330 4.585237 5.030871 5.435806 69.628411
13 29 0.689043 1.822062 2.544004 2.835959 3.140059 3.885250 4.302057 4.009748 3.744527 3.835815 4.025907 65.165569
13 30 0.299522 0.602827 0.832041 1.097303 1.537829 2.437242 3.330794 3.666917 3.736945 4.041832 4.357294 74.059458
13 31 0.212208 0.410747 0.650325 1.052239 1.609672 2.265697 2.791369 3.102058 3.398259 3.762284 4.049300 76.695843
13 32 0.098597 0.173252 0.252439 0.412527 0.706909 1.151794 1.605054 1.996385 2.429243 2.971363 3.442694 84.759741
13 33 0.037475 0.068673 0.105824 0.180933 0.332302 0.584139 0.878470 1.196200 1.609396 2.161536 2.714302 90.130752
13 34 0.009776 0.016596 0.027248 0.056164 0.125297 0.254488 0.435660 0.683353 1.046971 1.549796 2.073281 93.721367
13 35 0.048853 0.090307 0.146997 0.276921 0.529333 0.853944 1.142382 1.412062 1.774695 2.235646 2.645946 88.842913
13 36 0.086726 0.182227 0.293873 0.487943 0.833623 1.265392 1.571227 1.732098 1.962561 2.335397 2.686152 86.562777
13 37 0.003177 0.005706 0.009860 0.020151 0.049374 0.114543 0.210593 0.340389 0.521481 0.777286 1.038712 96.908726
13 38 0.008076 0.014323 0.024568 0.051221 0.126087 0.270346 0.430175 0.588815 0.789262 1.075902 1.333920 95.287306
13 39 0.049781 0.160378 0.295254 0.375605 0.538554 0.869171 1.116576 1.119421 1.087637 1.197221 1.353945 91.836460
13 40 0.010785 0.022036 0.039007 0.071054 0.152391 0.325711 0.532744 0.698133 0.857654 1.126774 1.401323 94.762388
13 41 0.014044 0.018128 0.026663 0.051926 0.100904 0.167751 0.242973 0.357459 0.537366 0.784908 1.031922 96.665953
13 42 0.011998 0.018864 0.032423 0.076608 0.204826 0.393316 0.522332 0.623591 0.771130 0.988208 1.158416 95.198284
13 43 0.034448 0.090480 0.146274 0.200917 0.348438 0.642324 0.863438 0.881570 0.879261 0.997541 1.127061 93.788246
13 44 0.003428 0.006443 0.011199 0.021976 0.050826 0.111353 0.189887 0.283438 0.420854 0.659615 0.948218 97.292762
13 45 0.002142 0.003621 0.006441 0.014326 0.035422 0.075634 0.131028 0.215526 0.352348 0.553869 0.766989 97.842651
13 46 0.016432 0.026575 0.041674 0.082326 0.183830 0.314936 0.400806 0.471221 0.568369 0.701076 0.812693 96.380062
13 47 0.010748 0.016482 0.025117 0.050274 0.112065 0.194026 0.259203 0.334375 0.449840 0.606785 0.747122 97.193962
13 48 0.001576 0.002792 0.004711 0.009441 0.021761 0.045386 0.076245 0.120188 0.192426 0.314472 0.469302 98.741703
13 49 0.002554 0.004380 0.007548 0.016072 0.038822 0.081805 0.135111 0.204329 0.307430 0.460677 0.620922 98.120352
13 50 0.010759 0.029451 0.053798 0.079806 0.139092 0.269386 0.419494 0.510301 0.556848 0.635244 0.719039 96.576784
13 51 0.001753 0.003135 0.005347 0.010833 0.025970 0.057124 0.097873 0.147828 0.219083 0.340426 0.488785 98.601843
13 52 0.000911 0.001558 0.002704 0.005780 0.013777 0.029090 0.049974 0.080519 0.128469 0.208413 0.313041 99.165768
13 53 0.003354 0.005749 0.009598 0.019495 0.044906 0.087557 0.131929 0.180713 0.247354 0.344655 0.446633 98.478054
13 54 0.002954 0.005430 0.009453 0.018802 0.042407 0.084314 0.131618 0.184615 0.253135 0.349051 0.444622 98.473598
13 55 0.001067 0.001795 0.002980 0.006033 0.013872 0.028687 0.047734 0.073915 0.114117 0.182153 0.271074 99.256575
13 56 0.001667 0.002804 0.004681 0.009376 0.021169 0.042555 0.068289 0.100238 0.145345 0.216905 0.300692 99.086277
13 57 0.006532 0.016641 0.028706 0.041475 0.071967 0.137931 0.209983 0.248199 0.266447 0.310635 0.365713 98.295769
13 58 0.002146 0.003801 0.006352 0.012049 0.026116 0.053077 0.086652 0.123527 0.166055 0.230469 0.302692 98.987064
13 59 0.000914 0.001526 0.002528 0.005062 0.011227 0.022468 0.037002 0.057609 0.089069 0.141589 0.209589 99.421415
13 60 0.001562 0.002399 0.003855 0.008022 0.018584 0.035295 0.053810 0.079069 0.116820 0.170445 0.224875 99.285261
13 61 0.005483 0.008304 0.012887 0.025073 0.051058 0.079289 0.099119 0.121795 0.153371 0.194736 0.232845 99.016041
13 62 0.002236 0.003249 0.004984 0.010184 0.022520 0.038748 0.054028 0.075848 0.110079 0.156936 0.202848 99.318338
13 63 0.000748 0.001307 0.002163 0.004187 0.009058 0.017825 0.029226 0.045415 0.069638 0.108520 0.156765 99.555145
13 64 0.001348 0.002252 0.003602 0.006993 0.015387 0.029044 0.044150 0.063845 0.093204 0.136660 0.184187 99.419329
13 65 0.002646 0.004613 0.007518 0.014023 0.029133 0.051646 0.073589 0.098070 0.130914 0.178241 0.228756 99.180855
13 66 0.001283 0.002247 0.003698 0.007140 0.015845 0.031254 0.049835 0.073970 0.109100 0.162814 0.223073 99.319738
13 67 0.000989 0.001639 0.002682 0.005332 0.011818 0.023335 0.037792 0.058321 0.090511 0.143664 0.211715 99.412201
13 68 0.002210 0.003681 0.006095 0.012419 0.028731 0.056462 0.087333 0.124940 0.178131 0.257242 0.343648 98.899107
13 69 0.005214 0.013666 0.023862 0.034350 0.059402 0.116080 0.184515 0.234040 0.273834 0.344515 0.429653 98.280865
13 70 0.001041 0.001770 0.002963 0.005949 0.013779 0.029531 0.050669 0.078585 0.120054 0.193199 0.290378 99.212080
13 71 0.001065 0.001822 0.003188 0.006846 0.016471 0.034100 0.057465 0.091719 0.145530 0.229088 0.327990 99.084715
13 72 0.003339 0.005785 0.009739 0.019521 0.043704 0.081820 0.121151 0.167106 0.231077 0.324213 0.426241 98.566303
13 73 0.001925 0.003494 0.005885 0.011436 0.025654 0.051188 0.081998 0.120827 0.176573 0.260394 0.354928 98.905697
13 74 0.000885 0.001498 0.002515 0.005128 0.011661 0.023664 0.039273 0.061964 0.098433 0.160647 0.243754 99.350576
13 75 0.001558 0.002747 0.004681 0.009601 0.022332 0.044833 0.071474 0.106381 0.160204 0.246336 0.349618 98.980232
13 76 0.005584 0.013422 0.023264 0.035622 0.062228 0.115403 0.180113 0.239382 0.300054 0.389803 0.494413 98.140711
13 77 0.001266 0.002239 0.003771 0.007530 0.017250 0.036025 0.060567 0.092558 0.138897 0.215158 0.312059 99.112680
13 78 0.001141 0.001886 0.003166 0.006623 0.015123 0.029188 0.046595 0.072719 0.114981 0.181816 0.266875 99.259886
13 79 0.002949 0.004654 0.007365 0.014391 0.030542 0.055085 0.082936 0.122543 0.184501 0.277077 0.387325 98.830631
13 80 0.002484 0.004201 0.006845 0.013390 0.029547 0.057230 0.090130 0.134944 0.205358 0.314757 0.448805 98.692310
13 81 0.004330 0.007677 0.013015 0.024989 0.052039 0.097881 0.152900 0.224215 0.325628 0.474695 0.654432 97.968201
13 82 0.003222 0.005606 0.009462 0.019376 0.046950 0.102277 0.171296 0.255307 0.378646 0.578829 0.823143 97.605887
13 83 0.020298 0.048573 0.082946 0.122660 0.205793 0.365640 0.535187 0.662651 0.794257 1.005121 1.253818 94.903053
13 84 0.016923 0.024730 0.036604 0.068268 0.142311 0.268255 0.404366 0.552941 0.742229 1.029095 1.366984 95.347294
13 85 0.031086 0.059194 0.095424 0.152149 0.256146 0.427787 0.607604 0.783843 1.007412 1.340443 1.719602 93.519310
13 86 0.048658 0.098031 0.146507 0.211131 0.357944 0.640688 0.912275 1.086245 1.281015 1.655130 2.111859 91.450520
13 87 0.029669 0.051339 0.081504 0.144673 0.293269 0.566794 0.863803 1.137520 1.460633 1.962797 2.527768 90.880232
13 88 0.084513 0.174078 0.276262 0.406807 0.641033 1.017927 1.357245 1.604045 1.891673 2.366510 2.925533 87.254373
13 89 0.077293 0.126421 0.187924 0.323330 0.629946 1.102197 1.544977 1.973216 2.524012 3.237798 3.871372 84.401514
13 90 0.313047 0.352139 0.418070 0.716222 1.315320 1.934784 2.277978 2.607756 3.136526 3.871147 4.485814 78.571195
13 91 0.205902 0.378134 0.541512 0.791648 1.325135 2.147290 2.800815 3.183044 3.575966 4.197975 4.792160 76.060417
13 92 0.266562 0.469277 0.741416 1.262543 2.080048 2.804721 3.187049 3.514023 4.001878 4.555921 4.904993 72.211567
13 93 1.129709 1.056986 0.986405 1.472101 2.595682 3.845665 4.332883 4.340456 4.398642 4.705322 4.769606 66.366543
13 94 0.637042 1.877808 2.645609 2.547144 2.947529 4.374658 5.383072 5.053447 4.574108 4.575064 4.546779 60.837740
13 95 0.403661 0.410662 0.571814 1.308456 3.098574 5.236339 6.505908 6.845713 6.464889 6.103738 5.636869 57.413377
13 96 0.626047 0.953560 1.405644 2.451943 4.093405 5.326424 5.509361 5.450456 5.596317 5.634577 5.280342 57.671922
13 97 3.976186 4.022846 3.244011 3.688651 4.884473 5.549207 4.916191 4.155231 3.885279 3.972595 3.998334 53.707000
13 98 0.599831 1.427298 2.468172 3.884019 5.838466 7.138443 6.613464 5.521437 5.073875 5.145643 5.186890 51.102462
13 99 0.179572 0.250474 0.377760 0.894690 2.563887 5.146475 6.995374 7.935708 8.055809 7.473274 6.338796 53.788181
13 100 2.649055 2.492119 2.224728 3.131643 5.066841 6.515831 6.242928 5.585255 5.328554 5.342534 5.133571 50.286942
13 101 2.778449 6.610537 6.899502 5.391743 5.260411 5.899353 5.622153 4.636677 4.127597 4.132265 4.118852 44.522460
13 102 0.216203 0.536519 0.977722 1.618226 3.082807 5.976780 8.233477 7.872432 6.667860 6.442264 6.463760 51.911951
13 103 0.063887 0.092692 0.163982 0.468724 1.561620 3.707083 5.836549 7.385185 8.203013 8.233255 7.451618 56.832395
13 104 0.770025 2.033453 3.305734 4.229777 5.352488 6.529053 6.557232 5.717880 5.144030 4.945306 4.748113 50.666910
13 105 0.491951 1.317823 2.462702 3.831468 5.394619 6.767370 6.956346 6.148587 5.400007 4.934659 4.498650 51.795818
13 106 0.018578 0.034013 0.063486 0.148938 0.441463 1.212308 2.519508 4.247253 6.149519 7.716185 8.049352 69.399395
13 107 0.024935 0.043050 0.082223 0.209497 0.614783 1.444673 2.496112 3.716213 5.198509 6.727518 7.493921 71.948569
13 108 0.218790 0.700721 1.223612 1.594913 2.447750 4.183618 5.585489 5.740300 5.548113 5.547515 5.398201 61.810976
13 109 0.055091 0.151270 0.331089 0.626933 1.183069 2.166023 3.245278 4.010819 4.558423 5.214205 5.797497 72.660309
13 110 0.003505 0.006565 0.012347 0.027883 0.074101 0.189428 0.399898 0.761437 1.372934 2.354582 3.552251 91.245070
13 111 0.016096 0.023887 0.039716 0.089487 0.215933 0.424239 0.682329 1.089066 1.760307 2.709780 3.752746 89.196413
13 112 0.010396 0.019784 0.035933 0.073828 0.170468 0.362149 0.621060 0.970380 1.504849 2.307939 3.206169 90.717045
13 113 0.056133 0.116818 0.187446 0.300071 0.561615 1.032722 1.448888 1.705792 2.039521 2.703397 3.485145 86.362451
13 114 0.062785 0.126441 0.194547 0.301713 0.563688 1.046179 1.505709 1.822703 2.173332 2.732615 3.268646 86.201645
13 115 0.146900 0.190609 0.268287 0.483906 0.864317 1.264931 1.539572 1.803028 2.120616 2.551064 2.969165 85.797604
13 116 0.022655 0.041036 0.068445 0.128047 0.284772 0.612688 1.011156 1.381230 1.790147 2.433097 3.106864 89.119861
13 117 0.100257 0.268266 0.463213 0.606845 0.851831 1.377231 1.909636 2.149189 2.283142 2.607232 2.966270 84.416885
13 118 0.070776 0.105561 0.147154 0.242233 0.452403 0.793493 1.118015 1.385601 1.660889 2.096208 2.571547 89.356119
13 119 0.092576 0.174369 0.275146 0.419209 0.661299 1.018911 1.348226 1.608039 1.878087 2.253924 2.649946 87.620267
13 120 0.031627 0.055481 0.086977 0.148273 0.288879 0.545885 0.819248 1.060817 1.340639 1.774017 2.240268 91.607893
13 121 0.097165 0.136604 0.173839 0.276142 0.499154 0.801683 1.011365 1.165866 1.383216 1.759176 2.163120 90.532667
13 122 0.059147 0.146305 0.239802 0.310218 0.452273 0.775446 1.118663 1.296768 1.422491 1.701067 2.043380 90.434445
13 123 0.015570 0.024138 0.036981 0.069489 0.148029 0.294542 0.463268 0.647551 0.886643 1.263222 1.697278 94.453291
13 124 0.038425 0.064758 0.100243 0.174288 0.335955 0.590573 0.820906 1.007578 1.218328 1.535614 1.851292 92.262039
13 125 0.060618 0.160970 0.251558 0.307140 0.466262 0.847362 1.198856 1.292539 1.340148 1.583507 1.887094 90.603950
13 126 0.019340 0.035945 0.057463 0.094335 0.173686 0.328126 0.503875 0.663361 0.840754 1.136796 1.493949 94.652374
13 127 0.014202 0.020097 0.029373 0.057440 0.128659 0.247825 0.374507 0.528228 0.753351 1.086889 1.443270 95.316160
13 128 0.026547 0.066456 0.116506 0.168561 0.279194 0.511015 0.763482 0.918404 1.039327 1.256756 1.508452 93.345302
13 129 0.013050 0.019662 0.029581 0.056851 0.123884 0.236800 0.353649 0.482367 0.659494 0.934099 1.247121 95.843443
13 130 0.015422 0.026421 0.041288 0.073757 0.147310 0.260831 0.370989 0.493534 0.672413 0.937398 1.235558 95.725082
13 131 0.009100 0.016774 0.027614 0.050692 0.105882 0.205604 0.315865 0.437986 0.614181 0.896835 1.236141 96.083326
13 132 0.007102 0.011863 0.019038 0.037303 0.085822 0.180611 0.295068 0.430833 0.626419 0.934757 1.288135 96.083048
13 133 0.030616 0.071091 0.122107 0.185007 0.312414 0.550447 0.790174 0.942054 1.089641 1.360899 1.675979 92.869575
13 134 0.027924 0.066055 0.111435 0.162645 0.268512 0.483176 0.714073 0.861410 0.987853 1.224084 1.506111 93.586720
13 135 0.008309 0.012225 0.019520 0.041236 0.095022 0.183853 0.284959 0.416597 0.606125 0.881922 1.185701 96.264530
13 136 0.002714 0.004890 0.008814 0.019305 0.047726 0.103675 0.178109 0.281537 0.442700 0.696047 1.003235 97.211247
13 137 0.003350 0.005812 0.009979 0.021088 0.051190 0.107766 0.178253 0.274904 0.431202 0.681004 0.987153 97.248299
13 138 0.007179 0.012946 0.022185 0.044478 0.099268 0.192808 0.298805 0.433924 0.639248 0.945010 1.296443 96.007704
13 139 0.012070 0.021913 0.037181 0.072580 0.159196 0.308373 0.474537 0.667213 0.933872 1.316858 1.740206 94.256004
13 140 0.013511 0.023391 0.040333 0.084271 0.202340 0.416599 0.661616 0.943163 1.323551 1.836788 2.332687 92.121748
13 141 0.136243 0.189308 0.252235 0.430894 0.776910 1.119638 1.291286 1.479250 1.836704 2.311797 2.719126 87.456608
13 142 0.223263 0.261515 0.319817 0.554921 1.038223 1.544695 1.818238 2.060803 2.415391 2.894954 3.290444 83.577736
13 143 0.157989 0.303766 0.457733 0.664012 1.018134 1.566932 2.046850 2.353506 2.647542 3.094548 3.518934 82.170054
13 144 0.191365 0.411418 0.585262 0.738309 1.104453 1.831309 2.480557 2.750931 2.902182 3.240582 3.553720 80.209911
13 145 0.359332 0.639479 0.902813 1.270946 1.858170 2.621715 3.018814 3.007387 2.988053 3.242213 3.540798 76.550280
13 146 0.487265 1.185206 1.552935 1.534082 1.771512 2.620410 3.408030 3.545571 3.430393 3.550491 3.631742 73.282364
13 147 0.241684 0.392326 0.542473 0.834657 1.446143 2.430655 3.206158 3.494321 3.575258 3.872766 4.129592 75.833967
13 148 0.300084 0.601331 0.760920 0.927418 1.451491 2.406404 3.016395 3.023288 2.994208 3.300485 3.640185 77.577793
13 149 0.483845 0.928226 1.203428 1.481048 2.003580 2.796413 3.270595 3.276929 3.228846 3.429711 3.559126 74.338253
13 150 0.813067 0.999041 1.063731 1.465865 2.338508 3.247824 3.455317 3.321471 3.235072 3.378150 3.446910 73.235043
13 151 0.143481 0.215764 0.313346 0.587101 1.235568 2.129320 2.773583 3.193312 3.585528 4.110292 4.418821 77.293884
13 152 0.159574 0.286843 0.460705 0.755440 1.196504 1.702067 2.117639 2.486946 2.881057 3.320722 3.729146 80.903355
13 153 0.232662 0.265614 0.324033 0.577900 1.149449 1.846469 2.269209 2.560725 2.960354 3.632875 4.148196 80.032511
13 154 0.294013 0.835379 1.223563 1.268732 1.629377 2.942888 4.300152 4.072099 3.369747 3.266186 3.334938 73.462927
13 155 0.038229 0.072533 0.124481 0.238323 0.540775 1.129849 1.742607 2.184052 2.644331 3.525732 4.438491 83.320599
13 156 0.009792 0.015893 0.029970 0.074201 0.198821 0.435708 0.777591 1.289988 1.993074 2.746693 3.321180 89.107088
13 157 0.111604 0.180111 0.272984 0.554875 1.263915 2.083278 2.414440 2.564326 2.941799 3.522040 3.807624 80.283005
13 158 0.141553 0.456377 0.786042 0.962104 1.377170 2.375326 3.300063 3.303484 2.925637 2.851336 2.835743 78.685165
13 159 0.006446 0.013158 0.025951 0.057909 0.159832 0.411279 0.767718 1.134718 1.546566 2.190043 2.884366 90.802013
13 160 0.007399 0.012795 0.024325 0.061788 0.188679 0.455993 0.784732 1.165937 1.678099 2.342354 2.849211 90.428686
13 161 0.185684 0.498846 0.707093 0.830563 1.269411 2.147464 2.646075 2.482603 2.341928 2.552696 2.756797 81.580837
13 162 0.072332 0.233497 0.456067 0.601484 0.808876 1.331782 1.920737 2.108758 2.024975 2.097548 2.274979 86.068966
13 163 0.012147 0.018904 0.030988 0.064963 0.157156 0.336933 0.563728 0.820673 1.113738 1.510372 1.899969 93.470426
13 164 0.024943 0.060469 0.105672 0.159135 0.272564 0.501855 0.770311 0.991394 1.203363 1.503782 1.821737 92.584780
13 165 0.017603 0.026247 0.036626 0.063297 0.123483 0.217839 0.309097 0.410249 0.558789 0.800554 1.090088 96.346126
13 166 0.010769 0.018082 0.027303 0.046352 0.088326 0.157965 0.234635 0.324215 0.448960 0.637838 0.862812 97.142740
13 167 0.004478 0.007179 0.011247 0.021484 0.045599 0.085373 0.129679 0.187854 0.277399 0.418740 0.592371 98.218599
13 168 0.002573 0.004531 0.007641 0.014705 0.031417 0.061652 0.100960 0.155058 0.235328 0.358000 0.505158 98.522980
13 169 0.007180 0.010531 0.015727 0.029845 0.060812 0.100676 0.135899 0.181834 0.253900 0.356739 0.466679 98.380178
13 170 0.011370 0.016290 0.022989 0.041303 0.081353 0.130113 0.167030 0.210286 0.279106 0.379876 0.486686 98.173596
13 171 0.003384 0.006114 0.010021 0.018350 0.038004 0.072090 0.111596 0.158031 0.220855 0.314475 0.419952 98.627125
13 172 0.002364 0.004011 0.006433 0.012188 0.026403 0.052099 0.083581 0.124276 0.183753 0.277424 0.389752 98.837713
13 173 0.005634 0.009496 0.014705 0.026053 0.051273 0.088564 0.125592 0.169377 0.232439 0.323251 0.419042 98.534575
13 174 0.017246 0.024488 0.032915 0.056021 0.105508 0.161216 0.196886 0.235228 0.297308 0.388282 0.477990 98.006914
13 175 0.012141 0.017023 0.023632 0.041133 0.078131 0.124900 0.165970 0.218793 0.297815 0.401782 0.499627 98.119053
13 176 0.016512 0.021952 0.029396 0.050443 0.095049 0.152887 0.202887 0.261157 0.343057 0.455085 0.564282 97.807297
13 177 0.031927 0.054534 0.075393 0.109017 0.175477 0.269991 0.343751 0.394628 0.453540 0.552153 0.657494 96.882093
13 178 0.020660 0.048923 0.077021 0.096216 0.134148 0.223890 0.327644 0.391363 0.430577 0.511590 0.616699 97.121267
13 179 0.007979 0.011319 0.015997 0.028381 0.055038 0.093724 0.133271 0.181683 0.246684 0.341258 0.445421 98.439241
13 180 0.005546 0.008625 0.012559 0.021494 0.040632 0.069483 0.099825 0.136662 0.186602 0.258243 0.337759 98.822571
13 181 0.003733 0.005938 0.008684 0.014963 0.028795 0.049702 0.070782 0.096199 0.132406 0.186939 0.248963 99.152897
13 182 0.003053 0.004789 0.006991 0.012138 0.023454 0.040275 0.057779 0.080121 0.112138 0.158843 0.210705 99.289719
13 183 0.002229 0.003635 0.005467 0.009668 0.018999 0.033201 0.048138 0.067128 0.094180 0.134501 0.180133 99.402721
13 184 0.001526 0.002390 0.003582 0.006603 0.013559 0.024351 0.036460 0.053213 0.078202 0.115833 0.159374 99.504909
13 185 0.002112 0.003134 0.004667 0.008905 0.018660 0.033024 0.047986 0.068565 0.099304 0.144543 0.194469 99.374634
13 186 0.001451 0.002527 0.003985 0.007321 0.015607 0.030694 0.049055 0.072654 0.106915 0.160531 0.222236 99.327026
13 187 0.005099 0.009996 0.016600 0.027348 0.047692 0.076840 0.106536 0.137330 0.171756 0.218479 0.269059 98.913263
13 188 0.002179 0.003569 0.005498 0.009799 0.019360 0.036486 0.056591 0.079888 0.109136 0.156894 0.215731 99.304871
14 15 0.000000 0.000000 0.000000 0.000000 0.000000 0.000000 0.000000 0.000000 0.000000 0.000000 0.000000 0.000000
14 16 0.111277 1.573016 13.987948 72.308199 8.687131 1.100473 0.761867 0.589588 0.126583 0.039128 0.030510 0.684282
14 17 6.547649 60.573868 20.855366 5.923208 1.594850 1.469007 1.127826 0.632868 0.317327 0.233009 0.140754 0.584266
14 18 0.563280 21.520140 51.209045 19.778734 1.765226 0.688631 0.790266 0.911120 0.826721 0.803083 0.481788 0.661965
14 19 0.532492 1.919507 0.544036 1.160509 7.943817 53.329296 27.411831 3.747160 0.582507 0.408126 0.291382 2.129336
14 20 0.020110 0.055102 0.140562 0.207768 0.256207 3.809522 54.579651 34.299234 3.139304 0.590230 0.384195 2.518116
14 21 0.018922 0.084826 0.155304 0.174097 0.531191 9.205279 58.138523 22.707523 2.829074 1.082586 1.146963 3.925715
14 22 0.019832 0.018305 0.054603 0.208371 0.262875 0.388954 2.977348 14.085456 45.798727 22.462902 6.186915 7.535709
14 23 0.010357 0.059918 0.085530 0.059656 0.062695 0.095282 0.194870 0.204430 0.910823 5.435039 28.820560 64.060838
14 24 0.003868 0.007304 0.011238 0.022644 0.029649 0.060192 0.189407 0.249734 0.441087 0.955487 4.285880 93.743507
14 25 0.028747 0.079434 0.136249 0.214292 0.330260 0.807869 2.821091 3.446684 5.537380 8.314086 16.798286 61.485621
14 26 0.025194 0.053715 0.082574 0.124279 0.207583 0.457709 0.944640 1.680555 2.771190 4.749757 7.544745 81.358057
14 27 0.207502 0.521873 0.878362 1.375446 2.400627 4.238499 5.637276 5.830638 5.725690 5.911219 6.010812 61.262057
14 28 0.150438 0.431239 0.747626 0.957138 1.298678 2.407833 4.004286 4.783545 4.833620 5.269844 5.852898 69.262855
14 29 0.294925 1.286418 2.949182 3.405403 3.052497 3.518213 4.199217 4.123679 3.789990 3.849096 4.243742 65.287640
14 30 0.164389 0.459888 0.785269 0.956796 1.161357 1.960301 3.183087 3.866258 3.904617 4.135692 4.550317 74.872032
14 31 0.138396 0.345957 0.576070 0.800241 1.142284 1.811629 2.520358 2.888368 3.157672 3.600793 4.039805 78.978428
14 32 0.083651 0.191282 0.289410 0.389839 0.572920 0.939400 1.349953 1.650297 1.969731 2.480801 3.060867 87.021852
14 33 0.052554 0.113054 0.168529 0.235658 0.358618 0.582211 0.827981 1.039810 1.310180 1.743937 2.266210 91.301260
14 34 0.011153 0.021601 0.034605 0.062322 0.128636 0.263749 0.440959 0.631185 0.880042 1.252300 1.655079 94.618368
14 35 0.045653 0.096277 0.147029 0.229346 0.405882 0.698053 0.973125 1.167690 1.415770 1.799974 2.188444 90.832760
14 36 0.100920 0.262349 0.404796 0.500062 0.665761 0.968328 1.242216 1.378942 1.556522 1.902723 2.306676 88.710709
14 37 0.015445 0.032867 0.054658 0.094696 0.196219 0.435377 0.767934 1.044975 1.279506 1.604511 1.905260 92.568554
14 38 0.013912 0.030446 0.047690 0.074485 0.152370 0.324791 0.502455 0.596456 0.675750 0.843515 1.020771 95.717362
14 39 0.073182 0.275304 0.506535 0.508839 0.483277 0.614535 0.783824 0.856888 0.902605 1.050012 1.295797 92.649203
14 40 0.021815 0.059519 0.106063 0.149047 0.248783 0.463236 0.664753 0.735655 0.774501 0.926052 1.123700 94.726877
14 41 0.031434 0.046622 0.052299 0.077080 0.167978 0.344727 0.483998 0.561832 0.676281 0.854931 0.974879 95.727936
14 42 0.082480 0.138792 0.139076 0.172521 0.299250 0.484105 0.566282 0.580572 0.658804 0.842840 1.025736 95.009543
14 43 0.078362 0.272667 0.434425 0.390784 0.402066 0.567859 0.704359 0.723982 0.764602 0.936760 1.173439 93.550697
14 44 0.006002 0.013267 0.023023 0.041117 0.099507 0.247546 0.415199 0.499512 0.555528 0.687978 0.826661 96.584664
14 45 0.004524 0.008643 0.015508 0.035682 0.101148 0.205713 0.282939 0.349143 0.454117 0.602651 0.721569 97.218361
14 46 0.070217 0.121297 0.133166 0.163129 0.250441 0.344575 0.386114 0.428301 0.528583 0.676710 0.809516 96.087950
14 47 0.026065 0.045851 0.060494 0.093711 0.184321 0.299528 0.354310 0.391390 0.483370 0.630910 0.757502 96.672550
14 48 0.002765 0.005406 0.008894 0.016717 0.040607 0.092882 0.158706 0.227611 0.315578 0.442864 0.559977 98.127992
14 49 0.005967 0.012553 0.020642 0.037201 0.085494 0.175684 0.256446 0.311828 0.380615 0.499101 0.617458 97.597011
14 50 0.023577 0.082851 0.168515 0.206358 0.231984 0.302345 0.387864 0.455628 0.526313 0.635423 0.776359 96.202783
14 51 0.003528 0.008158 0.014691 0.025157 0.052386 0.111213 0.182854 0.245545 0.309951 0.412710 0.525202 98.108602
14 52 0.001910 0.003753 0.006174 0.011413 0.026725 0.058291 0.098210 0.144972 0.208680 0.301009 0.393146 98.745718
14 53 0.009753 0.019708 0.028923 0.043849 0.080061 0.133658 0.175814 0.215296 0.280614 0.380935 0.480986 98.150400
14 54 0.010027 0.020713 0.030566 0.044279 0.076704 0.127548 0.170203 0.208645 0.268651 0.361938 0.458622 98.222101
14 55 0.002413 0.004615 0.007175 0.012249 0.026328 0.053771 0.085529 0.119757 0.165527 0.235776 0.310240 98.976620
14 56 0.003848 0.007539 0.012220 0.020600 0.040526 0.075101 0.110147 0.140557 0.175432 0.233671 0.300505 98.879854
14 57 0.014569 0.041432 0.068522 0.080366 0.100930 0.142952 0.181547 0.207569 0.243100 0.309770 0.393279 98.215963
14 58 0.004784 0.009439 0.015819 0.026520 0.048793 0.083612 0.116630 0.145205 0.177954 0.231391 0.291972 98.847880
14 59 0.001907 0.003394 0.005254 0.009474 0.020997 0.041703 0.064759 0.090693 0.124957 0.175152 0.226143 99.235571
14 60 0.003231 0.005317 0.008327 0.015799 0.033146 0.055255 0.072600 0.092584 0.123723 0.169641 0.215189 99.205189
14 61 0.014509 0.019353 0.023241 0.035261 0.059068 0.081620 0.095552 0.116065 0.150532 0.194795 0.234084 98.975920
14 62 0.004054 0.005945 0.008768 0.016716 0.034221 0.053031 0.066302 0.084742 0.114906 0.156312 0.195622 99.259382
14 63 0.001179 0.002126 0.003445 0.006381 0.013690 0.026332 0.041223 0.059892 0.085185 0.122363 0.163264 99.474920
14 64 0.002169 0.003730 0.005713 0.010242 0.021124 0.037155 0.052338 0.070741 0.098605 0.140763 0.186500 99.370918
14 65 0.005012 0.008566 0.012482 0.020107 0.036427 0.057617 0.075694 0.096817 0.129100 0.176694 0.227382 99.154100
14 66 0.001905 0.003746 0.006247 0.011019 0.022383 0.041148 0.060728 0.082679 0.113391 0.161412 0.215244 99.280100
14 67 0.001478 0.002637 0.004174 0.007506 0.016261 0.032816 0.053486 0.079237 0.113896 0.166970 0.227067 99.294474
14 68 0.003757 0.007158 0.011460 0.019677 0.039154 0.071712 0.104963 0.138780 0.183474 0.255771 0.339430 98.824663
14 69 0.008021 0.024259 0.044195 0.056208 0.075650 0.117314 0.165318 0.207151 0.255916 0.338197 0.446752 98.261019
14 70 0.001598 0.003144 0.005434 0.009759 0.020799 0.044623 0.076774 0.111358 0.150048 0.214508 0.294917 99.067037
14 71 0.001781 0.003331 0.005618 0.010807 0.024482 0.048911 0.077535 0.113555 0.167420 0.249914 0.341985 98.954662
14 72 0.007196 0.012944 0.018906 0.030354 0.055842 0.091370 0.123887 0.164699 0.232099 0.335054 0.451776 98.475870
14 73 0.003559 0.006970 0.011094 0.018657 0.036895 0.067064 0.097873 0.132619 0.185560 0.271280 0.372705 98.795727
14 74 0.001535 0.002720 0.004240 0.007725 0.017081 0.034816 0.056127 0.082671 0.121743 0.184447 0.258941 99.227955
14 75 0.001960 0.003924 0.006718 0.012396 0.027324 0.056087 0.090477 0.129090 0.181883 0.267985 0.373092 98.849062
14 76 0.007882 0.021325 0.039876 0.056559 0.080647 0.123519 0.175137 0.229897 0.299078 0.405594 0.545313 98.015173
14 77 0.001687 0.003417 0.006071 0.011135 0.023540 0.048483 0.081509 0.119835 0.167794 0.243762 0.338988 98.953779
14 78 0.001456 0.002662 0.004430 0.008530 0.019069 0.037490 0.059690 0.090192 0.138730 0.213905 0.302781 99.121066
14 79 0.002897 0.005354 0.008796 0.016513 0.035811 0.067364 0.100971 0.143469 0.211202 0.316643 0.440746 98.650236
14 80 0.003555 0.006509 0.010592 0.019127 0.039493 0.074152 0.113500 0.163142 0.239875 0.360002 0.506008 98.464048
14 81 0.007315 0.013979 0.022046 0.036601 0.069402 0.124094 0.183204 0.254227 0.362830 0.528308 0.725831 97.672161
14 82 0.004937 0.009769 0.016428 0.029416 0.063997 0.136547 0.225081 0.314349 0.427172 0.612673 0.841598 97.318029
14 83 0.028752 0.076904 0.135937 0.179983 0.247612 0.375578 0.513395 0.634101 0.789455 1.045122 1.383337 94.589825
14 84 0.024247 0.040671 0.057398 0.088803 0.165523 0.312318 0.479028 0.639753 0.828621 1.115335 1.441842 94.806463
14 85 0.038341 0.087073 0.138788 0.189984 0.292166 0.492017 0.703851 0.871453 1.070983 1.407012 1.818350 92.889986
14 86 0.066844 0.169128 0.261976 0.303987 0.403263 0.665988 0.962932 1.168532 1.391169 1.813071 2.370409 90.422701
14 87 0.040102 0.085087 0.135771 0.199228 0.344977 0.650718 0.991848 1.256606 1.553051 2.060809 2.660142 90.021660
14 88 0.088549 0.222330 0.366738 0.482554 0.697407 1.107361 1.500881 1.711482 1.914865 2.321021 2.837867 86.748947
14 89 0.087787 0.184050 0.281461 0.419650 0.767000 1.389423 1.928269 2.211626 2.520702 3.069528 3.625159 83.515347
14 90 0.424266 0.582128 0.586614 0.742780 1.281336 2.133259 2.735185 3.076263 3.517104 4.122168 4.503056 76.295841
14 91 0.237479 0.595663 0.843352 0.984696 1.426996 2.326248 3.009591 3.138263 3.241827 3.773652 4.480398 75.941833
14 92 0.313866 0.773948 1.049363 1.149934 1.514702 2.282087 2.892475 3.135579 3.459688 4.106019 4.709208 74.613129
14 93 0.864687 1.276757 1.177086 1.308954 2.234865 3.999899 4.924889 4.690883 4.590814 5.020762 5.127595 64.782808
14 94 0.286224 1.292778 2.682440 2.787368 3.051423 4.630534 6.020652 5.700478 5.041521 4.992435 5.119775 58.394369
14 95 0.628275 1.143077 1.157956 1.311128 2.327382 4.377053 5.853372 5.978845 5.906592 6.353649 6.444874 58.517793
14 96 0.347532 1.006892 1.539824 1.893066 2.849544 4.399726 5.294323 5.440657 5.757496 6.183045 6.126610 59.161283
14 97 1.810372 3.391794 3.122850 3.089314 4.528746 6.620999 6.832617 5.720091 5.172455 5.319102 5.147202 49.244461
14 98 0.353081 1.221364 2.314992 2.975365 4.266084 6.619540 7.879789 7.186237 6.389384 6.215020 5.977308 48.601833
14 99 0.283589 0.750418 1.037436 1.187358 1.848353 3.411322 5.112366 6.134309 6.986820 8.022697 8.221707 57.003626
14 100 0.861830 1.230259 1.197467 1.650250 3.580496 6.721313 7.810271 7.258990 7.193729 7.532305 6.940949 48.022141
14 101 0.602876 2.580342 4.960026 4.987238 5.144225 7.125170 8.567222 7.580583 6.210389 5.634176 5.193361 41.414391
14 102 0.173772 0.607308 1.284315 1.729544 2.479019 4.444804 6.737142 7.413398 7.003625 7.192245 7.641300 53.293526
14 103 0.047891 0.095296 0.153071 0.307591 0.910612 2.459587 4.393786 5.934257 7.355260 8.738810 8.995756 60.608086
14 104 0.283907 0.908355 1.487569 1.820097 2.809676 5.011996 6.792233 6.947400 6.783471 7.008736 6.937117 53.209444
14 105 0.397746 1.295321 2.215210 2.565433 3.003024 4.103928 5.187044 5.564716 5.715094 6.024855 6.296879 57.630752
14 106 0.026832 0.069332 0.127181 0.235388 0.621003 1.655897 2.823695 3.347242 3.722160 4.584736 5.542470 77.244065
14 107 0.020726 0.043494 0.071590 0.138929 0.397444 1.124022 2.072976 2.765758 3.471691 4.611807 5.674468 79.607095
14 108 0.132898 0.572497 1.167716 1.281911 1.469707 2.323056 3.346501 3.809778 4.119317 4.865033 5.746658 71.164925
14 109 0.072297 0.262247 0.615797 0.897053 1.132149 1.637668 2.252684 2.699809 3.079267 3.722433 4.630933 78.997662
14 110 0.005296 0.011556 0.021998 0.044039 0.105070 0.255358 0.509272 0.868947 1.355086 2.001863 2.659581 92.161932
14 111 0.026885 0.039840 0.055874 0.105920 0.243024 0.476333 0.744234 1.110191 1.678292 2.422579 3.101309 89.995516
14 112 0.018058 0.039273 0.068987 0.121074 0.244804 0.495906 0.814511 1.151153 1.558658 2.144674 2.805120 90.537781
14 113 0.084835 0.220631 0.335867 0.399709 0.587348 1.033877 1.499719 1.793386 2.131917 2.773446 3.532821 85.606443
14 114 0.095893 0.244979 0.418706 0.572864 0.844285 1.309409 1.713395 1.913788 2.124455 2.601117 3.205974 84.955134
14 115 0.310411 0.455383 0.499804 0.649667 1.019289 1.486609 1.773002 1.966739 2.271346 2.713278 3.088052 83.766424
14 116 0.045903 0.102648 0.170547 0.269274 0.518991 1.033181 1.577060 1.907861 2.185621 2.692633 3.214155 86.282129
14 117 0.133719 0.425306 0.798541 0.948379 1.124831 1.574160 2.000419 2.183393 2.343763 2.708344 3.192616 82.566528
14 118 0.126923 0.207060 0.278245 0.398958 0.646270 1.035080 1.418718 1.718073 1.998485 2.403716 2.823715 86.944755
14 119 0.143183 0.293130 0.430379 0.576209 0.844852 1.225457 1.538714 1.766907 2.062161 2.481321 2.906403 85.731284
14 120 0.059325 0.118451 0.183880 0.275723 0.471029 0.791387 1.084212 1.309506 1.593263 2.022652 2.460073 89.630501
14 121 0.172341 0.270093 0.310392 0.391036 0.605780 0.948186 1.214507 1.386796 1.616168 2.001357 2.398328 88.685014
14 122 0.083003 0.244114 0.429111 0.504639 0.614891 0.897531 1.182432 1.335053 1.493957 1.805999 2.195537 89.213730
14 123 0.025927 0.046498 0.070086 0.115233 0.235344 0.487481 0.778117 0.999953 1.194906 1.501233 1.813839 92.731381
14 124 0.079260 0.156047 0.216049 0.295552 0.483632 0.790218 1.024714 1.152217 1.324688 1.624334 1.925371 90.927919
14 125 0.105774 0.326853 0.510024 0.501145 0.563859 0.856750 1.156069 1.273354 1.376448 1.661942 2.045387 89.622394
14 126 0.042265 0.093790 0.146725 0.196631 0.296260 0.499215 0.708527 0.844889 0.977802 1.235295 1.553821 93.404781
14 127 0.028696 0.048163 0.068589 0.114962 0.239736 0.449039 0.631013 0.766819 0.934300 1.194115 1.445340 94.079226
14 128 0.057338 0.157741 0.273415 0.337392 0.415377 0.574156 0.736106 0.862311 1.025889 1.295815 1.636710 92.627748
14 129 0.038699 0.061512 0.082800 0.125620 0.221704 0.373374 0.519020 0.654053 0.823250 1.082410 1.370392 94.647169
14 130 0.038298 0.070986 0.097062 0.136046 0.225725 0.364235 0.486626 0.605261 0.790585 1.077525 1.395158 94.712490
14 131 0.019865 0.041108 0.064011 0.097644 0.175397 0.315428 0.458636 0.590812 0.773279 1.062160 1.392736 95.008926
14 132 0.012904 0.025745 0.040885 0.067798 0.139517 0.289934 0.464041 0.615153 0.785006 1.056647 1.362811 95.139557
14 133 0.051910 0.149753 0.263129 0.317690 0.395008 0.585532 0.791715 0.930747 1.084075 1.375656 1.771927 92.282860
14 134 0.042175 0.121926 0.227647 0.283067 0.337921 0.490590 0.681721 0.820588 0.940220 1.160978 1.480398 93.412766
14 135 0.019877 0.031555 0.045826 0.080249 0.160238 0.283617 0.405869 0.536484 0.707377 0.948102 1.201941 95.578863
14 136 0.007612 0.014292 0.023406 0.043085 0.091657 0.175318 0.267934 0.378846 0.546765 0.796158 1.076470 96.578463
14 137 0.009586 0.016764 0.026176 0.047314 0.096895 0.176863 0.262271 0.367510 0.528848 0.773107 1.060469 96.634199
14 138 0.020160 0.036002 0.055241 0.093545 0.176152 0.294927 0.406914 0.541364 0.755519 1.074104 1.437906 95.108164
14 139 0.031470 0.059505 0.089642 0.140766 0.252180 0.429343 0.603778 0.786406 1.048593 1.435623 1.865258 93.257439
14 140 0.025341 0.050811 0.081748 0.140746 0.290262 0.544347 0.777555 0.973093 1.245615 1.683012 2.156127 92.031344
14 141 0.202917 0.344540 0.383292 0.460281 0.711356 1.073357 1.269056 1.399668 1.726818 2.296294 2.867309 87.265112
14 142 0.292023 0.413203 0.422804 0.547861 0.953629 1.572136 1.970071 2.215027 2.631902 3.244211 3.681439 82.055691
14 143 0.119136 0.301917 0.503462 0.682216 1.026911 1.699784 2.337019 2.629276 2.849154 3.312301 3.806381 80.732445
14 144 0.136327 0.404749 0.668381 0.755027 0.980172 1.657471 2.422956 2.757190 2.900994 3.311204 3.821019 80.184509
14 145 0.220024 0.590066 0.937247 1.102439 1.451914 2.286306 3.059685 3.318476 3.414976 3.722979 4.007131 75.888758
14 146 0.237972 0.843811 1.548771 1.719884 2.014881 2.954260 3.753510 3.716220 3.446941 3.527056 3.724490 72.512205
14 147 0.215985 0.515114 0.750381 0.924861 1.388269 2.460368 3.568715 3.948055 3.960080 4.201444 4.320919 73.745810
14 148 0.162161 0.586047 0.985177 1.003834 1.261966 2.246866 3.286469 3.463861 3.341246 3.582366 3.879312 76.200695
14 149 0.231504 0.741341 1.378487 1.664760 2.000689 2.758518 3.380448 3.489992 3.464758 3.548132 3.602363 73.739010
14 150 0.704745 1.343245 1.496536 1.748994 2.549542 3.381127 3.506544 3.196190 3.175002 3.467923 3.584407 71.845747
14 151 0.204126 0.447410 0.606164 0.829043 1.455790 2.496077 3.227250 3.374065 3.597590 4.120758 4.383161 75.258568
14 152 0.130467 0.327373 0.545031 0.749916 1.136769 1.789388 2.335211 2.646767 3.033471 3.559335 3.939495 79.806781
14 153 0.225996 0.335983 0.393553 0.582019 1.104266 1.884988 2.435919 2.756212 3.267459 4.011888 4.330289 78.671427
14 154 0.186727 0.662318 1.208111 1.348476 1.837832 3.218001 3.945827 3.512044 3.142779 3.215085 3.360365 74.362433
14 155 0.059154 0.140117 0.227931 0.332900 0.611218 1.208114 1.882549 2.393944 2.969017 3.760263 4.326407 82.088388
14 156 0.012251 0.025812 0.045411 0.089039 0.217795 0.493405 0.827271 1.174638 1.651615 2.332610 2.989225 90.140927
14 157 0.105529 0.190652 0.256261 0.413629 0.881357 1.606319 2.096798 2.410617 2.935191 3.621829 3.949786 81.532030
14 158 0.095008 0.369476 0.727886 0.828718 1.003345 1.651219 2.497002 3.048078 3.396813 3.521555 3.390888 79.470012
14 159 0.008566 0.021565 0.039168 0.066363 0.149389 0.389679 0.738706 1.009847 1.231536 1.677603 2.280612 92.386969
14 160 0.007947 0.017388 0.030961 0.060856 0.159749 0.406707 0.735435 1.040258 1.396916 1.925725 2.405541 91.812519
14 161 0.118437 0.390765 0.633443 0.669634 0.871720 1.496569 2.135953 2.347780 2.407684 2.631519 2.837697 83.458799
14 162 0.045780 0.192422 0.492154 0.633572 0.665363 0.930510 1.353838 1.643127 1.764161 1.978448 2.336454 87.964170
14 163 0.012878 0.024226 0.039978 0.073385 0.164432 0.362914 0.618251 0.840469 1.017354 1.261647 1.512496 94.071968
14 164 0.031013 0.085735 0.156849 0.217326 0.310780 0.476486 0.652840 0.808238 1.005180 1.297051 1.640939 93.317564
14 165 0.025926 0.042621 0.057432 0.084878 0.144472 0.242990 0.346014 0.455245 0.598151 0.814986 1.065891 96.121391
14 166 0.018457 0.032058 0.044036 0.065769 0.116579 0.194937 0.266821 0.344277 0.467857 0.660499 0.879117 96.909593
14 167 0.008284 0.013824 0.020326 0.034545 0.066900 0.116770 0.165998 0.224414 0.313857 0.452201 0.614448 97.968427
14 168 0.004959 0.009244 0.015059 0.026656 0.052954 0.095094 0.139033 0.189696 0.263520 0.377374 0.513006 98.313410
14 169 0.015601 0.023547 0.030786 0.047389 0.081669 0.122258 0.153623 0.193588 0.261549 0.362364 0.473598 98.234026
14 170 0.022118 0.031478 0.037610 0.055331 0.095526 0.143050 0.175948 0.215200 0.283809 0.385937 0.492405 98.061587
14 171 0.006481 0.012613 0.019521 0.031064 0.056844 0.096744 0.134434 0.173950 0.232339 0.323565 0.426711 98.485733
14 172 0.004347 0.007739 0.011866 0.020382 0.040646 0.075673 0.113959 0.155565 0.210534 0.295071 0.393244 98.670973
14 173 0.008166 0.014573 0.022415 0.037118 0.067470 0.107577 0.142061 0.180794 0.241067 0.331951 0.431565 98.415239
14 174 0.029178 0.038215 0.044017 0.065014 0.110699 0.160659 0.193773 0.234061 0.301625 0.398005 0.492193 97.932560
14 175 0.013095 0.019740 0.028498 0.048681 0.088925 0.137041 0.176035 0.223219 0.294686 0.392400 0.489321 98.088359
14 176 0.015542 0.022829 0.031473 0.053509 0.102670 0.167577 0.220046 0.276070 0.356204 0.464724 0.565618 97.723738
14 177 0.030365 0.058327 0.086147 0.117297 0.171082 0.255982 0.335406 0.400128 0.469645 0.572094 0.686700 96.816824
14 178 0.018485 0.050686 0.091463 0.114789 0.142230 0.212018 0.298292 0.363696 0.419042 0.513419 0.636735 97.139143
14 179 0.007197 0.011783 0.018090 0.031547 0.060677 0.105596 0.152335 0.202933 0.264462 0.351441 0.443879 98.350058
14 180 0.005964 0.010332 0.015320 0.024948 0.045916 0.077203 0.108155 0.144128 0.196164 0.270780 0.349562 98.751524
14 181 0.004543 0.007540 0.010829 0.017396 0.031582 0.053144 0.075070 0.101341 0.139161 0.195804 0.259346 99.104244
14 182 0.003691 0.006300 0.009422 0.015394 0.027878 0.045834 0.063614 0.085047 0.115998 0.162422 0.214755 99.249643
14 183 0.003132 0.005195 0.007562 0.012488 0.023140 0.038243 0.052927 0.071032 0.097525 0.137327 0.181805 99.369625
14 184 0.002108 0.003464 0.005310 0.009393 0.017881 0.029859 0.042419 0.059304 0.084421 0.121723 0.163801 99.460320
14 185 0.003445 0.005131 0.007313 0.012959 0.025478 0.041841 0.057002 0.077202 0.107017 0.148429 0.191094 99.323090
14 186 0.001987 0.003746 0.006197 0.010956 0.021826 0.040580 0.061646 0.084898 0.114432 0.160231 0.212558 99.280947
14 187 0.008390 0.016546 0.024787 0.035245 0.053093 0.076937 0.100496 0.128039 0.164984 0.215379 0.269827 98.906275
14 188 0.002808 0.004928 0.007827 0.013343 0.024774 0.044886 0.067931 0.091670 0.117014 0.158133 0.208825 99.257866
15 16 0.000000 0.000000 0.000000 0.000000 0.000000 0.000000 0.000000 0.000000 0.000000 0.000000 0.000000 0.000000
15 17 0.107759 1.527802 13.508152 71.286152 9.698061 1.341666 0.890376 0.652105 0.142111 0.047680 0.042190 0.755949
15 18 6.639676 59.384845 20.519893 6.097613 1.775093 1.658416 1.278046 0.761186 0.405264 0.298561 0.186655 0.994751
15 19 0.600792 22.026718 50.213825 19.629473 1.874502 0.761374 0.855811 0.965993 0.881336 0.879367 0.539559 0.771249
15 20 0.375215 1.388138 0.406785 0.892594 7.210148 53.953391 28.563163 3.932762 0.591302 0.394822 0.270740 2.020942
15 21 0.016819 0.038659 0.099154 0.169759 0.249185 3.636063 52.349613 35.053584 3.896060 0.776008 0.488185 3.226909
15 22 0.013768 0.044819 0.074357 0.119280 0.513446 8.698620 52.005856 22.639001 3.913328 1.779916 2.055010 8.142596
15 23 0.012658 0.014798 0.053726 0.245513 0.345462 0.564555 3.609733 12.965632 35.623203 20.581560 8.732113 17.251045
15 24 0.009344 0.039820 0.063436 0.065513 0.083804 0.136314 0.296679 0.345148 1.277731 5.565898 23.952115 68.164196
15 25 0.021087 0.043351 0.068056 0.136048 0.276703 0.746243 2.830236 4.201393 8.573725 12.504048 20.440855 50.158253
15 26 0.023894 0.037100 0.054104 0.114509 0.216027 0.481976 1.327173 1.435869 2.130444 3.268419 7.844894 83.065593
15 27 0.059455 0.090181 0.144284 0.291720 0.616556 1.354632 2.721654 4.573843 6.141700 7.369486 8.167852 68.468638
15 28 0.042167 0.076890 0.113354 0.194771 0.415471 0.963456 1.653151 2.196635 2.830101 4.216574 6.071424 81.226005
15 29 0.061769 0.124733 0.190646 0.322148 0.723103 1.922693 3.808004 4.984059 5.167328 5.476484 5.600504 71.618531
15 30 0.054933 0.091463 0.128705 0.210585 0.390546 0.777449 1.248806 1.638434 2.040548 2.829254 3.921254 86.668024
15 31 0.054550 0.081950 0.113644 0.191304 0.334352 0.586315 0.911933 1.288617 1.756060 2.429982 3.200039 89.051254
15 32 0.045204 0.069107 0.091809 0.147384 0.247260 0.406032 0.576711 0.755069 0.993594 1.372071 1.845246 93.450514
15 33 0.037460 0.056547 0.073807 0.114935 0.185339 0.285679 0.393177 0.517061 0.688318 0.942927 1.250587 95.454159
15 34 0.012789 0.019466 0.028084 0.051061 0.095287 0.158390 0.226285 0.309773 0.431258 0.615703 0.839350 97.212551
15 35 0.026937 0.042049 0.058810 0.099548 0.174566 0.281554 0.396397 0.531321 0.719306 0.990751 1.298651 95.380110
15 36 0.040748 0.061152 0.080585 0.131825 0.235301 0.390382 0.554883 0.723456 0.934682 1.222420 1.511370 94.113193
15 37 0.010539 0.017371 0.026929 0.050367 0.097664 0.176296 0.270149 0.380217 0.530266 0.769143 1.064934 96.606129
15 38 0.027956 0.044486 0.066483 0.121585 0.229456 0.378579 0.512269 0.644676 0.843716 1.174567 1.555175 94.401056
15 39 0.023368 0.045970 0.063853 0.090995 0.175795 0.368806 0.567162 0.660469 0.710076 0.837397 0.969573 95.486534
15 40 0.012607 0.020490 0.031697 0.058111 0.117504 0.208975 0.294071 0.380114 0.502697 0.705698 0.933285 96.734755
15 41 0.020326 0.020635 0.027283 0.054973 0.110272 0.175162 0.236788 0.324980 0.443583 0.594063 0.740114 97.251822
15 42 0.029061 0.042518 0.066032 0.129606 0.250658 0.352289 0.384234 0.421152 0.518879 0.685027 0.847697 96.272852
15 43 0.070528 0.112563 0.123051 0.153306 0.260436 0.464145 0.610300 0.645752 0.681344 0.806458 0.930802 95.141317
15 44 0.011048 0.016837 0.025468 0.048511 0.100331 0.171398 0.234716 0.307099 0.409338 0.563320 0.723462 97.388475
15 45 0.006629 0.009581 0.016845 0.040695 0.095903 0.160395 0.215957 0.289529 0.389168 0.505821 0.607170 97.662308
15 46 0.061560 0.071624 0.088629 0.148386 0.249503 0.315134 0.332606 0.372749 0.457113 0.566370 0.660353 96.675978
15 47 0.047909 0.044882 0.050708 0.091880 0.172946 0.240233 0.274601 0.332987 0.432520 0.552850 0.647497 97.110987
15 48 0.004570 0.006884 0.011129 0.023419 0.052754 0.095194 0.139931 0.200785 0.284856 0.389019 0.482465 98.308992
15 49 0.008785 0.012713 0.019860 0.042779 0.099189 0.167050 0.210322 0.255752 0.330738 0.444214 0.553610 97.854990
15 50 0.036461 0.071293 0.090717 0.111666 0.171972 0.279818 0.370807 0.423638 0.475622 0.565390 0.652896 96.749722
15 51 0.007296 0.011388 0.017327 0.032396 0.067108 0.118743 0.164875 0.209280 0.264902 0.352964 0.450240 98.303486
15 52 0.003140 0.004746 0.007754 0.016210 0.035017 0.062153 0.093157 0.137285 0.197470 0.273348 0.347866 98.821855
15 53 0.014235 0.018825 0.025455 0.045695 0.085892 0.126900 0.154450 0.191504 0.250811 0.330953 0.408703 98.346578
15 54 0.017356 0.024012 0.031405 0.051046 0.087692 0.125623 0.152165 0.188504 0.247679 0.327575 0.404750 98.342199
15 55 0.005178 0.007553 0.011058 0.020077 0.039398 0.065750 0.090608 0.120314 0.159995 0.215366 0.273084 98.991617
15 56 0.007116 0.009747 0.013976 0.026665 0.052698 0.079780 0.097237 0.118719 0.153783 0.206626 0.260767 98.972883
15 57 0.028843 0.045325 0.048116 0.056358 0.086596 0.136935 0.174550 0.197268 0.225538 0.278008 0.331165 98.391300
15 58 0.015559 0.020132 0.024669 0.038754 0.065145 0.092417 0.110050 0.129968 0.160357 0.207329 0.257168 98.878452
15 59 0.004336 0.006136 0.009119 0.017296 0.034102 0.055035 0.073953 0.096912 0.126269 0.164322 0.201798 99.210724
15 60 0.006740 0.008362 0.012007 0.024539 0.049085 0.067381 0.076285 0.092623 0.120617 0.155477 0.185998 99.200887
15 61 0.022170 0.021679 0.024552 0.040463 0.064990 0.079478 0.088191 0.108591 0.140072 0.175348 0.204888 99.029579
15 62 0.009513 0.009956 0.012199 0.022436 0.041110 0.055314 0.065039 0.084233 0.114209 0.148342 0.177270 99.260382
15 63 0.002005 0.003121 0.004895 0.009427 0.019046 0.031613 0.043801 0.059651 0.081390 0.111514 0.143701 99.489838
15 64 0.003541 0.005144 0.007495 0.013903 0.027416 0.043068 0.055997 0.073307 0.099034 0.133049 0.166102 99.371946
15 65 0.008056 0.010743 0.014065 0.023057 0.040171 0.058890 0.074179 0.094260 0.122692 0.161011 0.199627 99.193250
15 66 0.003521 0.005425 0.007935 0.014102 0.027660 0.045274 0.060927 0.081002 0.111243 0.154445 0.198841 99.289625
15 67 0.002123 0.003215 0.005058 0.009919 0.020760 0.036960 0.054887 0.078811 0.111486 0.157158 0.206914 99.312708
15 68 0.005888 0.008917 0.013259 0.024169 0.047087 0.074342 0.095449 0.122130 0.164540 0.228578 0.297983 98.917656
15 69 0.012258 0.022850 0.028248 0.035714 0.059776 0.106120 0.148794 0.179479 0.215825 0.282307 0.356378 98.552252
15 70 0.002918 0.004654 0.007402 0.014188 0.029222 0.051479 0.073003 0.097050 0.129039 0.181328 0.245820 99.163902
15 71 0.002908 0.004409 0.006991 0.013911 0.028861 0.048591 0.068835 0.097446 0.139950 0.200830 0.270299 99.116968
15 72 0.009850 0.013471 0.018096 0.030616 0.054909 0.082825 0.107241 0.141830 0.195714 0.274606 0.363713 98.707126
15 73 0.007231 0.010913 0.014756 0.024317 0.045106 0.071010 0.092158 0.119804 0.165510 0.235397 0.313206 98.900593
15 74 0.002440 0.003786 0.005868 0.011152 0.022977 0.040945 0.060057 0.084334 0.118326 0.169348 0.229003 99.251762
15 75 0.003435 0.005465 0.008498 0.016445 0.034550 0.058554 0.079320 0.106242 0.151393 0.223228 0.306894 99.005976
15 76 0.012688 0.022422 0.029457 0.039879 0.064032 0.106520 0.151786 0.197106 0.252637 0.339987 0.443997 98.339485
15 77 0.004379 0.006734 0.010011 0.018228 0.035982 0.060659 0.083645 0.110815 0.149191 0.208930 0.281373 99.030052
15 78 0.003886 0.005589 0.008219 0.015414 0.030395 0.049550 0.069011 0.097133 0.139164 0.197093 0.262167 99.122381
15 79 0.007949 0.011349 0.015801 0.027683 0.051386 0.078872 0.103172 0.138737 0.196430 0.279290 0.374211 98.715117
15 80 0.010108 0.013947 0.018336 0.030787 0.056763 0.088866 0.116949 0.155779 0.218801 0.312041 0.420476 98.557148
15 81 0.013392 0.020336 0.028353 0.045687 0.077760 0.120354 0.163251 0.221125 0.307247 0.430501 0.578115 97.993880
15 82 0.011012 0.016257 0.023825 0.044122 0.088754 0.148572 0.198105 0.255209 0.347062 0.495859 0.675823 97.695394
15 83 0.037638 0.065423 0.084221 0.110960 0.175206 0.294816 0.418689 0.528370 0.657032 0.860623 1.106189 95.660831
15 84 0.031019 0.035752 0.045552 0.082083 0.157075 0.254942 0.342296 0.450694 0.604999 0.835062 1.111614 96.048914
15 85 0.033753 0.050822 0.072559 0.121725 0.220354 0.365990 0.504524 0.652167 0.852268 1.155173 1.507403 94.463261
15 86 0.060859 0.092911 0.115595 0.167929 0.297454 0.532879 0.751986 0.922282 1.132348 1.512633 1.978529 92.434591
15 87 0.039596 0.058133 0.084230 0.146544 0.271472 0.459673 0.642970 0.844824 1.133275 1.603411 2.201067 92.514807
15 88 0.060226 0.089147 0.123939 0.209865 0.406393 0.738126 1.088107 1.423104 1.787179 2.284521 2.796806 88.992586
15 89 0.079903 0.113196 0.162637 0.294440 0.565605 0.919377 1.223302 1.572389 2.099784 2.861201 3.640466 86.467699
15 90 0.256942 0.222851 0.258854 0.508348 1.022237 1.545363 1.914602 2.413224 3.119105 3.963702 4.665061 80.109709
15 91 0.131968 0.187025 0.252547 0.448188 0.910414 1.567013 2.052488 2.428411 2.986626 3.920154 4.880543 80.234621
15 92 0.124363 0.185747 0.276819 0.516694 1.030812 1.783434 2.426588 2.897407 3.438339 4.239685 4.998388 78.081720
15 93 0.336063 0.290330 0.351283 0.831016 2.030113 3.195106 3.581739 3.821736 4.260175 5.086156 5.724030 70.492255
15 94 0.101911 0.226661 0.340528 0.515803 1.156475 2.998689 5.356728 6.432424 6.572591 6.991442 6.900787 62.405959
15 95 0.262452 0.237431 0.294292 0.636960 1.444154 2.352731 2.829297 3.330421 4.477932 6.678297 8.905547 68.550488
15 96 0.128339 0.198447 0.315179 0.638171 1.424440 2.672257 3.861488 4.954681 6.197543 7.424005 7.789135 64.396318
15 97 0.312808 0.242795 0.357256 1.323423 4.620492 7.086834 6.685313 5.961654 5.449185 5.470785 5.563767 56.925689
15 98 0.101451 0.158607 0.265752 0.571025 1.325488 2.674520 4.462899 6.508624 8.615080 10.241610 9.862953 55.211991
15 99 0.203724 0.316677 0.408921 0.660393 1.257346 2.064940 2.497240 2.719114 3.389974 4.969492 7.232698 74.279483
15 100 0.332855 0.275567 0.359214 0.944972 2.379237 3.730692 4.395061 5.220439 6.429115 7.848254 8.528421 59.556178
15 101 0.100404 0.217479 0.332140 0.598982 1.735454 5.159308 9.367415 10.635975 9.567550 8.560541 7.114812 46.609938
15 102 0.076917 0.159381 0.287987 0.534693 1.080756 2.044493 3.070881 3.900672 4.747186 6.254375 8.128648 69.714011
15 103 0.040052 0.051004 0.083621 0.203600 0.489152 0.908807 1.382551 2.105877 3.235838 4.893480 6.841441 79.764576
15 104 0.091992 0.152485 0.220744 0.406593 0.974230 2.127184 3.446831 4.719450 6.185450 7.795712 8.553988 65.325340
15 105 0.094475 0.166873 0.262039 0.499353 1.105400 2.145410 3.240115 4.313819 5.464955 6.776061 7.626821 68.304682
15 106 0.034481 0.053153 0.083879 0.160791 0.312581 0.561499 0.863752 1.254604 1.800370 2.667032 3.802129 88.405726
15 107 0.018604 0.023783 0.036780 0.084791 0.194718 0.349421 0.515417 0.791744 1.295495 2.159688 3.310132 91.219425
15 108 0.049483 0.095563 0.126781 0.188744 0.411259 0.970410 1.678182 2.235535 2.809471 3.742148 4.595987 83.096436
15 109 0.040876 0.072433 0.110774 0.191637 0.372795 0.706251 1.104950 1.498524 1.902773 2.503565 3.245849 88.249569
15 110 0.007890 0.012242 0.019780 0.040191 0.082966 0.149309 0.230004 0.350893 0.539370 0.844983 1.270563 96.451811
15 111 0.024970 0.026445 0.035520 0.073645 0.147131 0.228740 0.312542 0.465128 0.725376 1.114739 1.603604 95.242160
15 112 0.015071 0.024792 0.039238 0.074808 0.155068 0.284221 0.423514 0.604330 0.889560 1.331020 1.851703 94.306677
15 113 0.047279 0.072766 0.100234 0.171587 0.355712 0.677385 0.987534 1.249008 1.566050 2.102273 2.687025 89.983149
15 114 0.151355 0.182136 0.215640 0.353189 0.660821 1.031040 1.271140 1.489445 1.834525 2.362372 2.856996 87.591341
15 115 0.393491 0.280365 0.293400 0.547623 0.994548 1.342781 1.529286 1.796224 2.119422 2.486114 2.807849 85.408896
15 116 0.122152 0.151428 0.200658 0.366029 0.717055 1.106534 1.326677 1.504180 1.794521 2.301675 2.865757 87.543331
15 117 0.294477 0.427252 0.471309 0.602903 0.975210 1.578979 2.072242 2.327011 2.516781 2.848924 3.137611 82.747305
15 118 0.359533 0.280874 0.285737 0.478913 0.823564 1.127498 1.315526 1.546554 1.832032 2.202705 2.587240 87.159826
15 119 0.384630 0.361280 0.381784 0.584947 0.920232 1.226888 1.452831 1.731265 2.062536 2.425242 2.749853 85.718514
15 120 0.144995 0.174307 0.213081 0.348581 0.607822 0.879061 1.041928 1.208657 1.464826 1.839076 2.233812 89.843851
15 121 0.293158 0.243101 0.243517 0.398626 0.679368 0.932377 1.081778 1.284324 1.564527 1.922960 2.269077 89.087193
15 122 0.115010 0.187113 0.232957 0.323028 0.544341 0.906825 1.209055 1.397570 1.592697 1.908707 2.208008 89.374685
15 123 0.048885 0.056071 0.074269 0.143647 0.295806 0.489220 0.650662 0.833047 1.067304 1.400376 1.763213 93.177501
15 124 0.108390 0.127930 0.163575 0.279999 0.485620 0.697357 0.847010 1.019476 1.255450 1.572036 1.894007 91.549147
15 125 0.123831 0.208863 0.233610 0.294434 0.503295 0.884288 1.161324 1.260099 1.379340 1.659147 1.927583 90.364185
15 126 0.058964 0.086218 0.116751 0.182089 0.305866 0.482742 0.637173 0.775308 0.936750 1.195052 1.498338 93.724757
15 127 0.049871 0.054093 0.071100 0.139300 0.269622 0.397277 0.492177 0.633441 0.839296 1.098556 1.361886 94.593380
15 128 0.078850 0.123153 0.154127 0.207852 0.323737 0.510620 0.684784 0.829552 0.995557 1.244069 1.512271 93.335426
15 129 0.075489 0.070959 0.078890 0.136982 0.247742 0.361935 0.446261 0.563955 0.736182 0.968019 1.215843 95.097740
15 130 0.048295 0.062650 0.080826 0.132939 0.228174 0.335074 0.425030 0.545613 0.724849 0.963498 1.218794 95.234257
15 131 0.026028 0.037473 0.053571 0.093697 0.171344 0.273760 0.367320 0.480452 0.643101 0.880576 1.156041 95.816637
15 132 0.021033 0.029973 0.041907 0.074123 0.143627 0.242188 0.329711 0.430188 0.582852 0.825242 1.114885 96.164274
15 133 0.047244 0.079338 0.102339 0.142074 0.241161 0.424790 0.603402 0.740970 0.900315 1.175808 1.494209 94.048349
15 134 0.049460 0.081840 0.099704 0.131360 0.212499 0.360927 0.499443 0.601736 0.717759 0.925477 1.174503 95.145292
15 135 0.038665 0.038298 0.045871 0.084250 0.155730 0.230343 0.291983 0.384488 0.518339 0.702303 0.912131 96.597603
15 136 0.016564 0.023483 0.034311 0.063628 0.118754 0.180179 0.232330 0.306489 0.422549 0.585667 0.777320 97.238721
15 137 0.020181 0.026245 0.036523 0.067770 0.128772 0.196852 0.253039 0.332391 0.455460 0.623820 0.810311 97.048633
15 138 0.042407 0.052278 0.065761 0.110982 0.194394 0.282861 0.353764 0.459399 0.627455 0.855298 1.106567 95.848833
15 139 0.060052 0.077317 0.092496 0.142938 0.244514 0.375438 0.482480 0.613966 0.821945 1.140745 1.510152 94.437958
15 140 0.034030 0.050021 0.073525 0.136247 0.264788 0.424167 0.553348 0.713479 0.971145 1.362095 1.807176 93.609980
15 141 0.148195 0.133520 0.160714 0.334817 0.675127 0.927755 1.033033 1.225061 1.533335 1.924076 2.304329 89.600041
15 142 0.188162 0.188968 0.218712 0.398885 0.757716 1.123730 1.377142 1.720425 2.227921 2.855251 3.379826 85.563263
15 143 0.091428 0.129831 0.176972 0.319124 0.646031 1.111827 1.507745 1.877885 2.360424 3.068565 3.758984 84.951181
15 144 0.074616 0.106580 0.134839 0.222559 0.483926 1.023453 1.606407 2.023659 2.377290 2.970776 3.573915 85.401983
15 145 0.117055 0.132370 0.176659 0.360569 0.815068 1.473880 2.082357 2.608284 3.104598 3.780700 4.340307 81.008154
15 146 0.427802 0.578954 0.543623 0.690448 1.207131 2.152314 3.053037 3.476980 3.608424 3.938934 4.123862 76.198492
15 147 0.309891 0.334345 0.362597 0.610729 1.165014 1.798867 2.152444 2.389860 2.732404 3.442450 4.248990 80.452411
15 148 0.104233 0.140263 0.179438 0.344376 0.899998 1.850608 2.567431 2.824087 3.032950 3.719015 4.409895 79.927704
15 149 0.412156 0.394844 0.463218 0.879905 1.735323 2.593446 3.239126 3.567206 3.738293 4.054158 4.125592 74.796734
15 150 1.981982 0.829961 0.724665 1.318302 2.319262 3.006928 3.251389 3.342443 3.173556 3.078820 3.019030 73.953657
15 151 0.668333 0.562449 0.537145 0.908720 1.612020 2.032982 2.114228 2.313791 2.829338 3.681755 4.397502 78.341739
15 152 0.207682 0.207671 0.295013 0.700823 1.474192 1.947239 2.274911 2.734087 3.118205 3.465089 3.798071 79.777016
15 153 0.764082 0.422969 0.447491 1.057359 2.082803 2.339374 2.181205 2.272691 2.555059 2.993462 3.411433 79.472074
15 154 1.225119 1.775760 1.282932 1.057672 1.471099 2.374655 2.995886 3.070932 3.032587 3.203986 3.228403 75.280969
15 155 0.200296 0.260871 0.347201 0.691574 1.415546 1.984218 1.979159 1.900629 2.064111 2.568411 3.169220 83.418766
15 156 0.024840 0.033484 0.059105 0.158916 0.445754 0.892593 1.404822 2.003934 2.439276 2.653599 2.814034 87.069643
15 157 0.313470 0.270203 0.332984 0.762008 1.646337 2.136136 2.114642 2.245979 2.632945 3.117034 3.424938 81.003321
15 158 0.209371 0.431385 0.470840 0.644330 1.345073 2.427556 2.818149 2.633398 2.572564 2.820714 2.918670 80.707954
15 159 0.011692 0.019238 0.033652 0.078948 0.223276 0.512967 0.830376 1.170970 1.659699 2.352024 2.934964 90.172193
15 160 0.015112 0.022757 0.040971 0.101721 0.257038 0.471061 0.673221 0.973555 1.488929 2.206531 2.847879 90.901222
15 161 0.156213 0.243293 0.275433 0.418976 0.920814 1.778104 2.272726 2.323132 2.430744 2.778489 2.924357 83.477716
15 162 0.074382 0.152122 0.209633 0.280641 0.496769 1.012649 1.624735 1.996711 2.182341 2.481050 2.719219 86.769745
15 163 0.025386 0.030896 0.046245 0.097977 0.203000 0.335570 0.465456 0.643657 0.897152 1.280187 1.748922 94.225550
15 164 0.048305 0.081149 0.111805 0.167795 0.286166 0.477680 0.677778 0.882019 1.128549 1.462272 1.809249 92.867233
15 165 0.036953 0.039458 0.048252 0.088899 0.171025 0.263724 0.336668 0.436338 0.587573 0.807801 1.056274 96.127037
15 166 0.032139 0.038669 0.046779 0.074904 0.129748 0.198002 0.263319 0.355385 0.490865 0.672282 0.867903 96.830004
15 167 0.020109 0.023169 0.028775 0.049892 0.090587 0.136228 0.176348 0.237326 0.332666 0.462999 0.606343 97.835556
15 168 0.010244 0.014848 0.021977 0.040403 0.076140 0.117353 0.153810 0.204879 0.283061 0.390035 0.507719 98.179529
15 169 0.024806 0.025600 0.030517 0.053935 0.096515 0.133235 0.160228 0.208727 0.286173 0.381896 0.476195 98.122175
15 170 0.037631 0.034732 0.036489 0.061355 0.108646 0.149184 0.176061 0.225454 0.305263 0.403118 0.493990 97.968079
15 171 0.015095 0.020693 0.025993 0.041472 0.073556 0.111058 0.140033 0.178020 0.239312 0.326962 0.417789 98.410017
15 172 0.008635 0.012184 0.017453 0.031852 0.061911 0.098732 0.129668 0.167228 0.221044 0.298252 0.382957 98.570087
15 173 0.015607 0.021339 0.029168 0.050569 0.090052 0.128041 0.154744 0.193264 0.255206 0.336866 0.416886 98.308256
15 174 0.047930 0.043770 0.045903 0.074512 0.125498 0.164501 0.186572 0.228900 0.297707 0.380414 0.453064 97.951227
15 175 0.029937 0.031542 0.037851 0.065209 0.110570 0.144278 0.167708 0.213765 0.285663 0.368004 0.442900 98.102574
15 176 0.029409 0.031942 0.040428 0.071826 0.124964 0.169812 0.202110 0.254447 0.328742 0.417165 0.502431 97.826723
15 177 0.044170 0.055660 0.066824 0.099227 0.160086 0.230185 0.281020 0.333066 0.403414 0.504686 0.607440 97.214220
15 178 0.025057 0.045255 0.057954 0.073162 0.115735 0.199111 0.279061 0.330261 0.375251 0.459508 0.553754 97.485891
15 179 0.013529 0.015025 0.019243 0.035462 0.066894 0.100665 0.129663 0.172013 0.230269 0.305164 0.382159 98.529914
15 180 0.010273 0.013463 0.017687 0.029682 0.052356 0.077380 0.098603 0.128637 0.172983 0.232809 0.295613 98.870514
15 181 0.008813 0.011024 0.013776 0.022613 0.039630 0.058874 0.074521 0.095763 0.127168 0.170999 0.217482 99.159340
15 182 0.007899 0.010042 0.012459 0.019943 0.034267 0.050198 0.063374 0.081658 0.108354 0.144826 0.182677 99.284301
15 183 0.007164 0.009243 0.011327 0.017790 0.030312 0.044388 0.055915 0.071669 0.094627 0.126680 0.160227 99.370655
15 184 0.006024 0.007285 0.008953 0.014800 0.026237 0.038381 0.048098 0.062532 0.084810 0.114981 0.145628 99.442268
15 185 0.007574 0.008570 0.010754 0.018829 0.032947 0.046051 0.057044 0.075366 0.101168 0.132990 0.165206 99.343500
15 186 0.004566 0.007209 0.010223 0.017327 0.032551 0.051418 0.065967 0.083056 0.109379 0.148614 0.189497 99.280191
15 187 0.010480 0.015531 0.020056 0.029205 0.046297 0.068466 0.089415 0.113540 0.142303 0.180760 0.221034 99.062914
15 188 0.005234 0.007497 0.009978 0.016221 0.029161 0.047758 0.064126 0.081375 0.103777 0.140178 0.183237 99.311458
16 17 0.000000 0.000000 0.000000 0.000000 0.000000 0.000000 0.000000 0.000000 0.000000 0.000000 0.000000 0.000000
16 18 0.109751 1.587794 13.657605 71.187489 9.555156 1.286717 0.850395 0.654999 0.151207 0.051819 0.049051 0.858013
16 19 6.648353 58.373885 20.362504 6.499426 1.949372 1.863256 1.467055 0.877258 0.442778 0.305260 0.176281 1.034572
16 20 0.619740 21.770264 50.127272 20.075239 1.938067 0.761348 0.821029 0.934427 0.855499 0.809577 0.501902 0.785634
16 21 0.445023 1.906199 0.689258 1.544298 8.390947 50.817842 27.928925 4.305586 0.690517 0.464531 0.333282 2.483594
16 22 0.020931 0.048532 0.118633 0.195656 0.278293 3.339480 46.731193 36.600803 5.574775 1.338105 0.911575 4.842024
16 23 0.011808 0.038433 0.067701 0.109344 0.382262 5.449629 41.869347 26.082445 6.683880 3.367420 3.763347 12.174384
16 24 0.011863 0.018200 0.041926 0.137607 0.269152 0.586237 2.914393 7.992215 25.033542 23.860083 16.460060 22.674722
16 25 0.061605 0.251922 0.567874 1.095871 2.804033 7.040901 14.908686 10.390704 10.409576 10.465027 15.782367 26.221436
16 26 0.034488 0.066464 0.110626 0.246986 0.523343 1.151242 3.158116 3.530309 5.505303 7.077310 12.379470 66.216342
16 27 0.284884 0.470758 0.766559 1.920564 4.194213 6.431187 10.520286 7.532514 7.452326 6.334632 7.389758 46.702319
16 28 0.178888 0.394937 0.600929 0.877561 1.450788 2.510524 3.534085 4.190188 5.063503 6.415092 7.414727 67.368773
16 29 0.226580 0.627943 1.071497 1.566519 2.522797 4.106253 5.102946 4.983932 4.907745 5.297835 5.600265 63.985686
16 30 0.149014 0.312041 0.465041 0.645666 0.949897 1.556941 2.274673 2.882545 3.598598 4.671064 5.758019 76.736498
16 31 0.093285 0.172431 0.258496 0.406487 0.660784 1.081889 1.574254 2.085372 2.719690 3.533290 4.329678 83.084339
16 32 0.054949 0.098576 0.139537 0.212752 0.343592 0.562288 0.809898 1.073493 1.438251 1.985058 2.612289 90.669319
16 33 0.028359 0.051064 0.073059 0.113961 0.188576 0.306969 0.441326 0.598831 0.830663 1.180123 1.590278 94.596792
16 34 0.008052 0.013984 0.021249 0.038519 0.076965 0.145470 0.229712 0.330241 0.470590 0.692635 0.964531 97.008053
16 35 0.027592 0.050777 0.071202 0.109355 0.184511 0.300871 0.422489 0.557035 0.758415 1.060386 1.397532 95.059834
16 36 0.039656 0.072687 0.099892 0.146076 0.230568 0.365407 0.511529 0.663755 0.874310 1.181243 1.514396 94.300483
16 37 0.008409 0.015914 0.023841 0.039534 0.076556 0.149744 0.241042 0.337422 0.461604 0.665083 0.913262 97.067593
16 38 0.020645 0.038959 0.055603 0.087815 0.162193 0.298860 0.442357 0.560685 0.709266 0.971822 1.276817 95.374976
16 39 0.096525 0.262641 0.375610 0.405937 0.495985 0.768685 1.078143 1.258827 1.449820 1.804600 2.195498 89.807730
16 40 0.008366 0.017770 0.028647 0.044828 0.083155 0.159154 0.240963 0.311856 0.401953 0.564920 0.761242 97.377146
16 41 0.018417 0.024273 0.027383 0.040715 0.077440 0.135227 0.187041 0.244153 0.331205 0.462879 0.603158 97.848111
16 42 0.013577 0.024379 0.036987 0.063990 0.131164 0.240530 0.337499 0.424508 0.541542 0.710584 0.860431 96.614807
16 43 0.044834 0.111454 0.143668 0.152513 0.224180 0.397759 0.554445 0.632396 0.731430 0.917626 1.086932 95.002764
16 44 0.005071 0.010536 0.017397 0.029481 0.061038 0.123534 0.191667 0.253043 0.331413 0.474907 0.653761 97.848150
16 45 0.003048 0.005674 0.009680 0.019186 0.045526 0.094163 0.148597 0.211359 0.301330 0.440185 0.592826 98.128424
16 46 0.025978 0.040562 0.052591 0.082854 0.152477 0.240888 0.311733 0.391793 0.502077 0.627488 0.720814 96.850745
16 47 0.020091 0.028989 0.036233 0.059306 0.113811 0.180776 0.230666 0.292855 0.396229 0.534294 0.651785 97.454968
16 48 0.002506 0.004691 0.007647 0.014395 0.032403 0.064764 0.100807 0.143739 0.207181 0.306925 0.419828 98.695112
16 49 0.004070 0.007777 0.012867 0.024050 0.054238 0.109812 0.168372 0.225390 0.299134 0.414404 0.533851 98.146036
16 50 0.017482 0.049355 0.084971 0.108184 0.149503 0.233126 0.320210 0.384076 0.453993 0.559877 0.673972 96.965250
16 51 0.003009 0.006112 0.010417 0.018215 0.037986 0.077717 0.125906 0.174994 0.234009 0.330176 0.441306 98.540148
16 52 0.001693 0.003103 0.005000 0.009303 0.020642 0.041946 0.068197 0.101893 0.151118 0.227153 0.314628 99.055324
16 53 0.006986 0.012317 0.017865 0.029479 0.057034 0.098834 0.136643 0.176961 0.236243 0.321666 0.407109 98.498862
16 54 0.007058 0.013392 0.020211 0.032428 0.061071 0.105231 0.143763 0.180794 0.233865 0.314445 0.397687 98.490057
16 55 0.002172 0.004080 0.006198 0.010370 0.021739 0.044197 0.070643 0.099809 0.138928 0.199993 0.266419 99.135449
16 56 0.003133 0.005894 0.009331 0.016082 0.032944 0.062114 0.091478 0.118669 0.152346 0.206120 0.263640 99.038248
16 57 0.012906 0.033746 0.053504 0.063813 0.085035 0.125321 0.159378 0.179831 0.208759 0.265450 0.335915 98.476343
16 58 0.004817 0.009848 0.015789 0.024198 0.042435 0.073227 0.103366 0.128644 0.157147 0.205601 0.261260 98.973669
16 59 0.002091 0.003687 0.005487 0.009403 0.019502 0.037095 0.056444 0.078492 0.108657 0.153742 0.200544 99.324858
16 60 0.003316 0.005201 0.007841 0.014503 0.029652 0.049441 0.066164 0.085791 0.114797 0.155485 0.194775 99.273035
16 61 0.015754 0.019265 0.022536 0.033995 0.056518 0.077124 0.089707 0.108875 0.140887 0.180632 0.214525 99.040182
16 62 0.005512 0.007924 0.011087 0.019772 0.037666 0.055715 0.067655 0.083799 0.110387 0.147592 0.183093 99.269802
16 63 0.001463 0.002530 0.004002 0.007311 0.015006 0.027147 0.040655 0.057602 0.080302 0.112704 0.147784 99.503490
16 64 0.002927 0.004804 0.006957 0.011861 0.023189 0.039004 0.053250 0.070178 0.095547 0.132245 0.170108 99.389931
16 65 0.006998 0.010701 0.013629 0.020048 0.034863 0.054794 0.071320 0.090070 0.118693 0.160525 0.203290 99.215069
16 66 0.002475 0.004602 0.007301 0.012514 0.024491 0.042958 0.061050 0.081043 0.109133 0.152494 0.200273 99.301666
16 67 0.001590 0.002816 0.004383 0.007874 0.016998 0.033934 0.054619 0.080120 0.114699 0.164343 0.215861 99.302763
16 68 0.004252 0.007711 0.011904 0.020444 0.040869 0.072253 0.101310 0.130688 0.170420 0.230616 0.293724 98.915811
16 69 0.010702 0.028339 0.045607 0.054998 0.072525 0.107667 0.142107 0.169921 0.207026 0.275116 0.364005 98.521986
16 70 0.001814 0.003499 0.005875 0.010650 0.023290 0.048560 0.078671 0.108061 0.140348 0.192954 0.254319 99.131964
16 71 0.002097 0.003739 0.006121 0.011622 0.025305 0.047323 0.070811 0.099913 0.143113 0.207683 0.277554 99.104717
16 72 0.008855 0.014513 0.019240 0.029538 0.053510 0.086163 0.112995 0.144745 0.198024 0.279428 0.367468 98.685520
16 73 0.004950 0.008993 0.013195 0.021015 0.039444 0.068211 0.095258 0.125235 0.171085 0.243471 0.325059 98.884089
16 74 0.001574 0.002758 0.004273 0.007756 0.017074 0.034974 0.056954 0.084022 0.122018 0.180845 0.246927 99.240824
16 75 0.002105 0.004031 0.006727 0.012614 0.028501 0.057724 0.089432 0.122325 0.165483 0.234104 0.312442 98.964512
16 76 0.009592 0.024953 0.042927 0.056690 0.077436 0.113308 0.151451 0.190692 0.245840 0.336570 0.456712 98.293825
16 77 0.002159 0.004335 0.007438 0.013099 0.026473 0.051794 0.082218 0.114675 0.154091 0.217317 0.295185 99.031214
16 78 0.001848 0.003247 0.005238 0.009863 0.021005 0.039306 0.060522 0.089331 0.133546 0.199062 0.273892 99.163141
16 79 0.004026 0.007055 0.011051 0.019755 0.039249 0.067983 0.096330 0.132245 0.188728 0.275354 0.378721 98.779501
16 80 0.003910 0.007077 0.011297 0.019817 0.039110 0.071612 0.107821 0.151973 0.216888 0.317457 0.439281 98.613756
16 81 0.006601 0.012261 0.019022 0.031572 0.059787 0.106769 0.157169 0.216390 0.303673 0.436760 0.593775 98.056221
16 82 0.004429 0.008648 0.014613 0.026037 0.055299 0.116845 0.194714 0.274698 0.369631 0.523883 0.713670 97.697531
16 83 0.024748 0.068421 0.121275 0.158055 0.212828 0.318134 0.428680 0.524717 0.657041 0.885457 1.200219 95.400429
16 84 0.018931 0.032407 0.047034 0.073544 0.134034 0.250540 0.387084 0.522765 0.676496 0.910898 1.192300 95.753961
16 85 0.034763 0.073443 0.110539 0.152540 0.240270 0.400243 0.557804 0.696847 0.892692 1.219424 1.619410 94.002022
16 86 0.065616 0.150048 0.215763 0.256380 0.364116 0.615618 0.879253 1.064651 1.291800 1.726014 2.300670 91.070070
16 87 0.038453 0.073535 0.113299 0.176304 0.318187 0.588307 0.875212 1.125660 1.435845 1.953146 2.569796 90.732256
16 88 0.097203 0.190252 0.260650 0.342734 0.535550 0.887291 1.223966 1.499722 1.873966 2.483525 3.174851 87.430290
16 89 0.116879 0.193731 0.267556 0.419510 0.761105 1.259891 1.655646 2.008393 2.550175 3.357502 4.137332 83.272282
16 90 0.448610 0.478442 0.518265 0.861560 1.588582 2.336165 2.716906 3.094190 3.672119 4.330034 4.731757 75.223373
16 91 0.144143 0.262891 0.385363 0.620922 1.197680 2.134363 2.940289 3.514836 4.162733 5.021398 5.639318 73.976065
16 92 0.219836 0.374973 0.553828 0.946276 1.748014 2.657951 3.191897 3.682367 4.419846 5.105742 5.399881 71.699386
16 93 1.408453 1.369957 1.218930 1.719589 2.845064 3.784090 3.949670 4.028344 4.361612 4.833017 5.100248 65.381028
16 94 0.393810 1.283884 1.914513 2.163226 3.193544 4.815039 5.188618 4.553369 4.480832 5.031003 5.409161 61.572997
16 95 0.241206 0.270705 0.392068 0.976139 2.588053 4.408760 5.310101 6.133649 7.079633 7.493067 6.893641 58.212978
16 96 0.506644 0.783960 1.219825 2.288523 3.740293 4.515637 4.880194 5.607326 6.547384 6.495311 5.602102 57.812806
16 97 3.216074 2.183031 2.398113 5.079000 7.223817 5.454232 3.742305 3.353503 3.709324 4.312945 4.769482 54.558174
16 98 0.193455 0.389812 0.685396 1.544772 3.748096 5.989777 6.530995 6.857327 7.721197 7.814135 6.829130 51.695907
16 99 0.105835 0.155481 0.233505 0.545418 1.533453 2.993664 4.143259 5.279942 6.822455 7.999917 7.727870 62.459204
16 100 1.510562 1.649817 1.689172 2.534902 4.163823 5.297282 5.373781 5.507288 6.030748 6.494440 6.403653 53.344532
16 101 0.531961 1.906542 2.864164 3.136557 4.733460 7.523021 8.163762 6.789417 6.009327 5.879473 5.419362 47.042954
16 102 0.058270 0.128085 0.218568 0.390147 0.951169 2.390426 4.260904 5.702766 7.015838 8.749366 9.684259 60.450199
16 103 0.047708 0.074236 0.123841 0.286932 0.772992 1.621882 2.516184 3.529733 4.955369 6.701652 8.111383 71.258087
16 104 0.315221 0.728886 1.145524 1.617445 2.554071 3.947043 5.051734 5.692230 6.361352 7.031838 7.191343 58.363310
16 105 0.138802 0.334836 0.599882 1.012444 1.890519 3.303558 4.562340 5.448777 6.316192 7.085300 7.284342 62.023009
16 106 0.012093 0.022485 0.038519 0.078673 0.193345 0.458228 0.863795 1.449730 2.350795 3.693063 5.162179 85.677098
16 107 0.016709 0.029729 0.051244 0.108426 0.260280 0.538702 0.879744 1.319353 1.988090 2.976577 4.086873 87.744274
16 108 0.086559 0.245151 0.410048 0.513599 0.767575 1.346334 2.023920 2.580314 3.256604 4.211101 5.110680 79.448115
16 109 0.037074 0.097988 0.174963 0.259242 0.429703 0.778807 1.195283 1.591726 2.108260 2.926006 3.885498 86.515450
16 110 0.003989 0.007714 0.013768 0.027967 0.064301 0.139708 0.247946 0.398102 0.622922 0.985613 1.459894 96.028078
16 111 0.025419 0.033787 0.044165 0.079691 0.163186 0.282079 0.401234 0.577356 0.877376 1.320923 1.831329 94.363453
16 112 0.013309 0.027418 0.045218 0.075402 0.144482 0.279264 0.439176 0.615149 0.869465 1.293461 1.838498 94.359157
16 113 0.061163 0.128915 0.180389 0.231264 0.367918 0.654851 0.949061 1.175801 1.473195 2.021613 2.712295 90.043537
16 114 0.061038 0.138666 0.215191 0.291928 0.466983 0.798713 1.119930 1.367713 1.717962 2.318032 2.978997 88.524845
16 115 0.208355 0.281887 0.313241 0.439479 0.760765 1.177848 1.444712 1.690672 2.096911 2.643910 3.084951 85.857269
16 116 0.035129 0.072662 0.118005 0.196246 0.399002 0.799672 1.215248 1.519449 1.861579 2.443889 3.048294 88.290829
16 117 0.119233 0.343350 0.595186 0.733815 0.985966 1.527463 2.012562 2.217291 2.420745 2.859752 3.374548 82.810091
16 118 0.113640 0.193936 0.263140 0.380220 0.634002 1.023916 1.353929 1.599142 1.898886 2.362685 2.833994 87.342510
16 119 0.125685 0.256294 0.384260 0.526454 0.776315 1.155866 1.477111 1.707272 1.988184 2.404940 2.851297 86.346323
16 120 0.054321 0.109082 0.164242 0.240103 0.411128 0.708314 0.980105 1.181017 1.443162 1.865343 2.309829 90.533354
16 121 0.130280 0.217905 0.263625 0.342323 0.547879 0.880363 1.128865 1.282399 1.501492 1.877720 2.257294 89.569857
16 122 0.068806 0.199884 0.347579 0.415281 0.528925 0.802038 1.074808 1.226077 1.393283 1.716662 2.114039 90.112619
16 123 0.021993 0.040053 0.059438 0.095272 0.193064 0.401399 0.636893 0.818892 1.001830 1.302495 1.622736 93.805935
16 124 0.064660 0.126655 0.176920 0.243594 0.396528 0.637354 0.818884 0.942990 1.141096 1.472399 1.809996 92.168924
16 125 0.084599 0.237201 0.347031 0.358195 0.460332 0.765840 1.050185 1.141855 1.240632 1.535230 1.912410 90.866490
16 126 0.027967 0.058467 0.087765 0.123109 0.208766 0.390504 0.587240 0.732867 0.887146 1.149713 1.443131 94.303324
16 127 0.023352 0.039927 0.057313 0.092294 0.179595 0.329510 0.472552 0.602307 0.774871 1.041615 1.324777 95.061888
16 128 0.036815 0.100169 0.176757 0.228434 0.303313 0.453349 0.613727 0.742776 0.897589 1.144749 1.454983 93.847341
16 129 0.018739 0.031850 0.047096 0.077497 0.145787 0.263605 0.388179 0.513883 0.672706 0.910464 1.177154 95.753042
16 130 0.020079 0.035869 0.052014 0.080888 0.146565 0.255484 0.364212 0.480029 0.650984 0.905010 1.185865 95.823004
16 131 0.013780 0.025707 0.038461 0.060951 0.113639 0.210197 0.313538 0.420719 0.575891 0.825446 1.124276 96.277393
16 132 0.010896 0.019848 0.029965 0.050029 0.103192 0.209323 0.325351 0.433925 0.577566 0.815130 1.089998 96.334778
16 133 0.041341 0.100766 0.159003 0.198345 0.273728 0.435444 0.603514 0.728203 0.879076 1.146981 1.491181 93.942415
16 134 0.033589 0.085992 0.143235 0.177771 0.235403 0.373867 0.535162 0.656036 0.779701 0.998953 1.290073 94.690218
16 135 0.015517 0.024635 0.034864 0.059105 0.118487 0.216545 0.312057 0.410216 0.548222 0.760142 0.994688 96.505520
16 136 0.004955 0.009330 0.015464 0.028678 0.062176 0.125732 0.201328 0.290824 0.421856 0.623726 0.858200 97.357729
16 137 0.005869 0.010383 0.016531 0.030657 0.066495 0.131771 0.206579 0.294739 0.425551 0.626894 0.860731 97.323803
16 138 0.013699 0.025596 0.038432 0.062264 0.118859 0.214357 0.309699 0.413395 0.573489 0.821909 1.107047 96.301254
16 139 0.023744 0.046316 0.067854 0.101950 0.182224 0.320667 0.453042 0.582282 0.779319 1.109354 1.509786 94.823465
16 140 0.021565 0.035190 0.052976 0.098194 0.206924 0.372559 0.543687 0.761592 1.087274 1.495502 1.847258 93.477276
16 141 0.137179 0.163592 0.225555 0.462225 0.859976 1.009117 0.973043 1.080425 1.413200 1.854935 2.234206 89.586548
16 142 0.161846 0.218367 0.258341 0.408871 0.750614 1.149967 1.435120 1.772774 2.292823 2.823910 3.120763 85.606606
16 143 0.108707 0.217638 0.338209 0.506955 0.807391 1.239274 1.614560 1.935846 2.384403 2.999466 3.532883 84.314665
16 144 0.107456 0.238772 0.350247 0.473412 0.787253 1.358390 1.827512 2.078742 2.416407 2.988042 3.493231 83.880535
16 145 0.171343 0.323909 0.473910 0.716843 1.246985 2.002067 2.475094 2.668979 2.948290 3.419887 3.772870 79.779822
16 146 0.227911 0.606552 0.933031 1.117550 1.589126 2.454640 2.981690 2.981460 3.070781 3.488627 3.834748 76.713882
16 147 0.164653 0.291880 0.405311 0.622246 1.157251 2.011912 2.685761 3.074936 3.531227 4.148994 4.447628 77.458200
16 148 0.149549 0.355011 0.511287 0.663156 1.122847 1.970567 2.591032 2.829478 3.250958 4.010082 4.518289 78.027744
16 149 0.273170 0.569383 0.894541 1.373247 2.152701 2.871683 3.204994 3.442408 3.883352 4.213986 4.082419 73.038113
16 150 0.693435 0.745470 0.956160 2.094966 3.656427 3.597253 2.842475 2.509315 2.683027 2.978248 3.067588 74.175630
16 151 0.132020 0.241351 0.368161 0.686920 1.537531 2.624664 3.153702 3.519014 4.167539 4.629304 4.396438 74.543354
16 152 0.135008 0.243233 0.356632 0.571133 1.009705 1.624950 2.273411 3.127126 4.181847 4.691284 4.526079 77.259594
16 153 0.258572 0.360418 0.430990 0.719289 1.536176 2.692513 3.168027 3.125101 3.185130 3.452607 3.574086 77.497089
16 154 0.409507 1.606654 2.368154 1.950858 1.949310 2.558280 2.846317 2.610557 2.543043 2.832843 3.143555 75.180922
16 155 0.059316 0.163303 0.303812 0.518283 1.188743 2.411161 2.883062 2.586275 2.444867 2.769952 3.134379 81.536852
16 156 0.014360 0.026462 0.044819 0.098268 0.295821 0.794772 1.550185 2.493820 3.293129 3.429841 3.107292 84.851233
16 157 0.335436 0.587272 0.653996 0.951504 1.920765 2.966925 2.813905 2.363097 2.375033 2.699931 2.890689 79.441445
16 158 0.334843 1.674711 2.571232 1.789078 1.588251 2.005400 2.166506 1.958227 1.957277 2.295050 2.675693 78.983730
16 159 0.011078 0.029176 0.053366 0.102416 0.320961 1.102777 2.151128 2.340908 2.118039 2.217017 2.305211 87.247927
16 160 0.015065 0.031222 0.053987 0.117941 0.369125 0.952369 1.586072 2.052158 2.453174 2.742042 2.630128 86.996717
16 161 0.358532 1.059794 1.385751 1.297526 1.618636 2.353865 2.573163 2.224141 2.060134 2.248814 2.461217 80.358427
16 162 0.086721 0.360301 0.859563 1.142037 1.284972 1.686442 2.078293 2.089479 1.948621 1.980353 2.150615 84.332607
16 163 0.019133 0.037264 0.062452 0.113982 0.260361 0.591485 1.037008 1.447456 1.772334 2.081225 2.225373 90.351923
16 164 0.041673 0.117000 0.215137 0.302779 0.455183 0.723871 0.992843 1.196710 1.437600 1.769272 2.102864 90.645069
16 165 0.027700 0.045610 0.062597 0.092971 0.158044 0.269804 0.395323 0.539179 0.734360 1.016218 1.323987 95.334205
16 166 0.018371 0.033929 0.047799 0.070398 0.122979 0.208454 0.292804 0.387071 0.535702 0.762694 1.017729 96.502071
16 167 0.008015 0.013930 0.020743 0.034438 0.065546 0.117287 0.171912 0.235784 0.330677 0.479301 0.655914 97.866452
16 168 0.004931 0.009438 0.015352 0.026828 0.053218 0.096494 0.142239 0.195279 0.272792 0.391126 0.529100 98.263205
16 169 0.015516 0.023105 0.029503 0.045647 0.081613 0.126533 0.160426 0.201982 0.274017 0.381443 0.495849 98.164366
16 170 0.027074 0.036674 0.041229 0.058048 0.097807 0.147338 0.182386 0.224505 0.297753 0.405521 0.517012 97.964655
16 171 0.009066 0.017284 0.025073 0.037271 0.064820 0.107818 0.146058 0.183282 0.239742 0.331249 0.435351 98.402988
16 172 0.005190 0.009214 0.014006 0.023713 0.046724 0.085777 0.126540 0.167603 0.218578 0.297634 0.388269 98.616754
16 173 0.010770 0.018311 0.026362 0.041721 0.072993 0.113115 0.145725 0.182461 0.240364 0.326315 0.418822 98.403044
16 174 0.035818 0.045649 0.049115 0.068602 0.114375 0.165304 0.195715 0.233772 0.302652 0.398418 0.486569 97.904015
16 175 0.018916 0.027817 0.037521 0.059684 0.103131 0.152163 0.188201 0.231196 0.295974 0.380949 0.461274 98.043175
16 176 0.022449 0.031621 0.041212 0.066309 0.119803 0.182550 0.226124 0.273037 0.343150 0.436284 0.520447 97.737013
16 177 0.039974 0.068805 0.088582 0.113860 0.163487 0.236018 0.294359 0.341811 0.404821 0.502541 0.608707 97.137033
16 178 0.022809 0.059933 0.096255 0.111212 0.135458 0.196907 0.262445 0.307390 0.355496 0.447142 0.568934 97.436020
16 179 0.008704 0.014326 0.021070 0.034545 0.064330 0.110041 0.154186 0.196841 0.246047 0.316897 0.392289 98.440723
16 180 0.006510 0.011288 0.016308 0.025419 0.045193 0.075340 0.105586 0.139387 0.185477 0.250401 0.318022 98.821070
16 181 0.005186 0.008966 0.012745 0.019304 0.032965 0.053681 0.073782 0.096139 0.127797 0.176129 0.231422 99.161884
16 182 0.004743 0.008010 0.011274 0.017123 0.029233 0.046681 0.063059 0.081337 0.107436 0.147568 0.193646 99.289894
16 183 0.003974 0.006903 0.009723 0.014603 0.024939 0.040303 0.054850 0.070954 0.093809 0.129308 0.169800 99.380835
16 184 0.002754 0.004555 0.006578 0.010740 0.019726 0.032897 0.046144 0.062253 0.084782 0.118194 0.155037 99.456337
16 185 0.004853 0.006997 0.009246 0.015199 0.028162 0.044551 0.058611 0.076794 0.103881 0.141677 0.180206 99.329826
16 186 0.002319 0.004327 0.007000 0.012045 0.023500 0.042619 0.062908 0.084528 0.112233 0.155205 0.203070 99.290251
16 187 0.008594 0.016081 0.022984 0.032439 0.049791 0.072495 0.092515 0.114864 0.146401 0.191417 0.239960 99.012461
16 188 0.003074 0.005229 0.008089 0.013520 0.024612 0.043665 0.064795 0.086193 0.109168 0.146456 0.192034 99.303162
17 18 0.000000 0.000000 0.000000 0.000000 0.000000 0.000000 0.000000 0.000000 0.000000 0.000000 0.000000 0.000000
17 19 0.104928 1.570107 13.688049 71.174644 9.593764 1.248611 0.814281 0.614269 0.140666 0.049078 0.048310 0.953291
17 20 7.033664 58.870633 20.039847 6.490156 2.001792 1.915171 1.414706 0.764979 0.343842 0.230147 0.131156 0.763905
17 21 0.831403 24.002618 47.530956 19.501272 2.270117 0.966120 0.950100 1.028789 0.939727 0.845801 0.479266 0.653834
17 22 0.416874 1.539621 0.595149 1.604650 9.730678 49.806688 26.748124 4.796914 0.912987 0.624451 0.434134 2.789731
17 23 0.031809 0.070327 0.145122 0.273151 0.525355 4.194700 42.485532 36.638118 8.422313 2.351851 1.382146 3.479575
17 24 0.018008 0.040117 0.064433 0.128799 0.494781 4.574761 32.621727 28.191522 12.810522 6.973529 6.053513 8.028290
17 25 0.377398 0.802253 1.519976 4.704975 11.979496 16.622102 18.031583 11.189915 14.256543 8.466592 4.228190 7.820979
17 26 0.153585 0.291456 0.473776 1.086823 2.814410 6.026642 12.034371 9.089175 9.833707 10.568396 16.539118 31.088541
17 27 3.545325 3.636135 3.487253 5.101007 6.326367 6.657707 8.744763 5.787696 5.545443 4.827961 6.702041 39.638301
17 28 1.031174 1.441203 1.416134 2.087203 3.908813 7.144741 12.672513 8.254055 6.944189 5.507731 6.206029 43.386215
17 29 1.755672 3.439951 3.402527 3.301695 3.826785 4.790048 5.027375 4.578055 4.433102 4.751947 5.054434 55.638409
17 30 0.382916 0.653227 0.771738 1.054785 1.823993 3.363963 4.677254 5.010247 5.045583 5.522972 5.936416 65.756904
17 31 0.161985 0.262678 0.391800 0.698664 1.243567 1.964964 2.677947 3.349208 4.091048 4.892266 5.502169 74.763706
17 32 0.076276 0.119253 0.163314 0.273948 0.489244 0.832197 1.216441 1.631628 2.177440 2.952634 3.764740 86.302887
17 33 0.030462 0.049306 0.070969 0.125676 0.234460 0.399547 0.582748 0.806539 1.143193 1.651039 2.231327 92.674736
17 34 0.007458 0.011657 0.017620 0.035342 0.076287 0.147843 0.239477 0.369664 0.580843 0.912116 1.301155 96.300535
17 35 0.017512 0.030664 0.048023 0.091985 0.190117 0.350237 0.533112 0.748178 1.054051 1.479804 1.904096 93.552223
17 36 0.038770 0.068234 0.099704 0.172700 0.322536 0.525805 0.707520 0.888934 1.161849 1.562887 1.972613 92.478447
17 37 0.006227 0.010273 0.015749 0.030814 0.066952 0.136537 0.230904 0.355486 0.536833 0.812499 1.124954 96.672776
17 38 0.011020 0.017836 0.027134 0.054992 0.126690 0.255487 0.398445 0.553700 0.772589 1.112178 1.468280 95.201648
17 39 0.098311 0.249690 0.346212 0.409671 0.595758 0.992171 1.325193 1.401069 1.486782 1.815530 2.216282 89.063332
17 40 0.025370 0.047762 0.075750 0.134998 0.269445 0.518520 0.789046 1.004267 1.245389 1.658929 2.104847 92.125679
17 41 0.010345 0.011893 0.016356 0.035462 0.080740 0.138165 0.191333 0.273499 0.404899 0.576712 0.734798 97.525799
17 42 0.010486 0.016140 0.026820 0.062583 0.164191 0.301785 0.391029 0.473426 0.611407 0.815473 0.987839 96.138823
17 43 0.044097 0.108486 0.154165 0.192936 0.325176 0.554844 0.683794 0.688959 0.739351 0.920381 1.121306 94.466507
17 44 0.003641 0.006508 0.011143 0.023450 0.060722 0.136992 0.224656 0.316933 0.446906 0.658126 0.876088 97.234835
17 45 0.002208 0.003409 0.005899 0.014441 0.039593 0.085692 0.145889 0.240947 0.396217 0.602377 0.784604 97.678723
17 46 0.018815 0.027722 0.044543 0.100733 0.226825 0.334419 0.381714 0.442399 0.553368 0.693418 0.804050 96.371994
17 47 0.012415 0.016777 0.025119 0.056953 0.140547 0.240208 0.304532 0.380909 0.504559 0.657921 0.776475 96.883585
17 48 0.001598 0.002657 0.004455 0.009602 0.024120 0.052302 0.089404 0.143963 0.234819 0.381365 0.551590 98.504128
17 49 0.002816 0.004644 0.007659 0.017256 0.047085 0.101143 0.157401 0.226146 0.339875 0.516279 0.687760 97.891933
17 50 0.013581 0.036502 0.059255 0.082010 0.154610 0.313176 0.453399 0.498309 0.527793 0.628592 0.742462 96.490311
17 51 0.001890 0.003406 0.005948 0.012605 0.032178 0.072423 0.122058 0.179813 0.261817 0.398860 0.554307 98.354698
17 52 0.000882 0.001450 0.002456 0.005479 0.014054 0.030856 0.053400 0.087707 0.145321 0.241308 0.359319 99.057770
17 53 0.003034 0.005080 0.008689 0.019461 0.049656 0.097506 0.142091 0.193197 0.270103 0.378921 0.479994 98.352268
17 54 0.002933 0.004958 0.008356 0.018173 0.047369 0.099338 0.151427 0.205036 0.274709 0.371022 0.457785 98.358892
17 55 0.001085 0.001780 0.002865 0.005877 0.014296 0.030608 0.050536 0.077483 0.121434 0.198222 0.294050 99.201765
17 56 0.001711 0.002784 0.004547 0.009457 0.022854 0.045984 0.070860 0.101855 0.149851 0.227825 0.315462 99.046810
17 57 0.006611 0.015422 0.024775 0.037441 0.074854 0.149956 0.215937 0.241910 0.260969 0.315827 0.376112 98.280193
17 58 0.002159 0.003617 0.005959 0.011873 0.027511 0.056363 0.089146 0.123754 0.165751 0.230350 0.299481 98.984036
17 59 0.001016 0.001642 0.002578 0.005149 0.011968 0.024530 0.039913 0.061129 0.094205 0.149225 0.215372 99.393269
17 60 0.001712 0.002603 0.004076 0.008522 0.020288 0.037860 0.054817 0.076943 0.111896 0.163735 0.216917 99.300629
17 61 0.005295 0.007419 0.011160 0.023074 0.051394 0.080946 0.097755 0.117689 0.150056 0.194265 0.232339 99.028607
17 62 0.002553 0.003602 0.005520 0.011624 0.026638 0.045886 0.062974 0.086175 0.121149 0.167190 0.209136 99.257550
17 63 0.000737 0.001258 0.002026 0.003968 0.009111 0.018680 0.030740 0.047196 0.071937 0.112709 0.161923 99.539713
17 64 0.001305 0.002172 0.003435 0.006786 0.015738 0.030469 0.045929 0.065750 0.096569 0.143662 0.194401 99.393787
17 65 0.002284 0.004002 0.006626 0.012864 0.028743 0.053917 0.077758 0.101937 0.133601 0.181787 0.232313 99.164167
17 66 0.001025 0.001793 0.002983 0.006010 0.014499 0.030527 0.050187 0.075472 0.112386 0.169576 0.231677 99.303867
17 67 0.000727 0.001194 0.001948 0.004081 0.009967 0.021048 0.034763 0.054525 0.087782 0.146260 0.221756 99.415951
17 68 0.001638 0.002771 0.004708 0.010117 0.025675 0.054353 0.086465 0.124412 0.178720 0.263532 0.354062 98.893547
17 69 0.004447 0.010901 0.018382 0.028694 0.058788 0.123367 0.188137 0.224480 0.256956 0.327779 0.409662 98.348404
17 70 0.000830 0.001440 0.002466 0.005159 0.012868 0.029247 0.051359 0.079903 0.121792 0.195612 0.290009 99.209316
17 71 0.000945 0.001580 0.002658 0.005746 0.014509 0.030956 0.051528 0.081185 0.131199 0.214807 0.313603 99.151284
17 72 0.003067 0.005384 0.009199 0.018986 0.044607 0.085387 0.123985 0.165158 0.223359 0.313289 0.410614 98.596966
17 73 0.001698 0.002994 0.005097 0.010642 0.026377 0.055721 0.089886 0.131133 0.190084 0.278700 0.373012 98.834656
17 74 0.000734 0.001232 0.002076 0.004382 0.010501 0.022207 0.037561 0.060232 0.097921 0.165253 0.256897 99.341003
17 75 0.001197 0.002041 0.003439 0.007323 0.018402 0.039717 0.066063 0.102345 0.161885 0.262570 0.383536 98.951481
17 76 0.004949 0.011217 0.018811 0.030498 0.062610 0.130754 0.207117 0.263448 0.314549 0.406872 0.517787 98.031391
17 77 0.001118 0.001921 0.003276 0.006799 0.016427 0.035895 0.062112 0.097267 0.149091 0.233965 0.338106 99.054028
17 78 0.001187 0.001870 0.003062 0.006457 0.015087 0.029730 0.047882 0.075184 0.119948 0.192053 0.282510 99.225029
17 79 0.002460 0.004002 0.006471 0.012984 0.029174 0.055325 0.084463 0.124185 0.186562 0.281818 0.393664 98.818893
17 80 0.002481 0.004052 0.006528 0.013085 0.029984 0.058861 0.091957 0.136486 0.206583 0.315451 0.446019 98.688509
17 81 0.003889 0.006629 0.010976 0.021415 0.047025 0.092689 0.147181 0.216178 0.314725 0.466273 0.651053 98.021967
17 82 0.003796 0.006233 0.010009 0.020075 0.047046 0.097299 0.156103 0.231124 0.350859 0.554459 0.816423 97.706572
17 83 0.019829 0.044306 0.070093 0.100803 0.177038 0.336753 0.513417 0.651768 0.805830 1.079777 1.427591 94.772791
17 84 0.017543 0.024405 0.035008 0.066221 0.139527 0.254030 0.365569 0.494746 0.686910 0.999321 1.390748 95.525969
17 85 0.026828 0.046645 0.072745 0.124711 0.235990 0.417904 0.600087 0.789792 1.061006 1.494560 2.014663 93.115072
17 86 0.063470 0.112634 0.154904 0.230910 0.431129 0.809177 1.144786 1.359946 1.654779 2.228486 2.917258 88.892523
17 87 0.032827 0.053692 0.083149 0.155143 0.341533 0.685254 1.045356 1.402583 1.899143 2.692244 3.554164 88.054913
17 88 0.105025 0.188765 0.258322 0.378942 0.668866 1.161006 1.582373 1.901785 2.366792 3.193917 4.161594 84.032608
17 89 0.110374 0.159448 0.223950 0.427876 0.963719 1.745491 2.319438 2.822871 3.616246 4.700652 5.486353 77.423576
17 90 0.638520 0.607428 0.653658 1.197381 2.405128 3.583155 3.961332 4.201029 4.712326 5.353472 5.599350 67.087222
17 91 0.284718 0.470279 0.636620 1.015393 2.012298 3.699975 5.060401 5.573249 5.777555 6.212571 6.344874 62.912067
17 92 0.464086 0.618354 0.837568 1.561129 2.984447 4.263731 4.814115 5.332445 6.101973 6.450159 5.956059 60.615934
17 93 2.707024 1.791365 1.517456 2.634171 4.802961 5.812689 5.192921 4.650510 4.544046 4.696975 4.613866 57.036014
17 94 1.903506 4.312034 4.163613 3.407880 4.090282 5.544713 5.625054 4.922942 4.858259 5.101243 4.994619 51.075857
17 95 0.997231 0.744356 1.149867 3.461150 7.461453 8.103974 6.730673 5.837348 5.095203 4.596418 4.275896 51.546432
17 96 1.532181 1.542048 2.282318 5.384555 8.448277 6.729920 4.664664 4.088618 4.226120 4.295768 4.139043 52.666488
17 97 16.179117 3.191296 1.749346 2.936818 4.140926 3.974538 3.878885 4.503748 4.832322 4.337433 3.603973 46.671598
17 98 1.722145 2.247320 2.853000 5.576823 9.045650 8.237375 5.786327 4.766157 4.916367 5.129804 4.706908 45.012124
17 99 0.464654 0.427644 0.552508 1.558002 4.844471 7.741633 7.926972 7.495537 6.766838 5.901688 4.859527 51.460529
17 100 2.695330 1.927411 2.073357 4.294615 7.725508 8.330289 6.847397 5.980061 5.708234 5.556935 5.042095 43.818770
17 101 2.202916 5.507348 5.994869 5.152743 6.100360 7.920704 7.642144 6.072449 5.246232 5.033338 4.604054 38.522844
17 102 0.253091 0.477159 0.715580 1.296256 3.045595 6.295667 8.751305 9.145665 8.805892 8.638712 7.808722 44.766357
17 103 0.077499 0.095799 0.164894 0.478923 1.488590 3.182380 5.105711 7.508159 9.914565 10.863440 9.789243 51.330798
17 104 0.571774 1.115760 1.627769 2.525925 4.295915 6.331923 7.174470 7.116233 7.140367 7.248371 6.917531 47.933962
17 105 0.449823 0.885186 1.360240 2.239197 3.830451 5.500870 6.234292 6.433879 6.744442 7.114879 7.148706 52.058036
17 106 0.024763 0.040526 0.067860 0.155022 0.437608 1.040381 1.843754 2.919918 4.472225 6.327406 7.610440 75.060097
17 107 0.025344 0.036227 0.060940 0.155079 0.438531 0.908808 1.423688 2.153735 3.305088 4.822138 6.158105 80.512318
17 108 0.176140 0.416884 0.608042 0.792606 1.295497 2.273260 3.141795 3.577248 4.043237 4.871082 5.668055 73.136152
17 109 0.074520 0.164528 0.275953 0.441282 0.787320 1.402904 2.010455 2.463784 2.957506 3.746367 4.656847 81.018530
17 110 0.005418 0.009177 0.015986 0.034925 0.088108 0.199916 0.366285 0.618685 1.017277 1.641287 2.392949 93.609987
17 111 0.028153 0.034614 0.050257 0.109826 0.253042 0.441025 0.623105 0.905729 1.374157 2.025257 2.724017 91.430817
17 112 0.016023 0.028110 0.046130 0.087782 0.192393 0.386727 0.616310 0.891840 1.303404 1.956844 2.727181 91.747259
17 113 0.094616 0.168912 0.221749 0.319275 0.579614 1.031947 1.391078 1.634861 2.030348 2.785572 3.654200 86.087828
17 114 0.077241 0.140555 0.209358 0.336450 0.640020 1.141369 1.598809 1.979979 2.479359 3.221533 3.925082 84.250246
17 115 0.254447 0.252069 0.290621 0.542604 1.087754 1.599662 1.844767 2.143127 2.622291 3.211290 3.670644 82.480722
17 116 0.041172 0.066946 0.105287 0.203616 0.467778 0.955302 1.470087 1.935134 2.473283 3.263879 3.991761 85.025755
17 117 0.225831 0.517793 0.701989 0.812476 1.178928 1.930311 2.513017 2.676127 2.854806 3.360748 3.895453 79.332517
17 118 0.109443 0.150461 0.210663 0.370456 0.723304 1.226069 1.639978 1.971965 2.321884 2.844510 3.368081 85.063185
17 119 0.180665 0.282772 0.367676 0.535503 0.885266 1.366269 1.730341 2.009192 2.350814 2.814324 3.244751 84.232424
17 120 0.055211 0.085548 0.127160 0.226732 0.453921 0.798166 1.104069 1.376967 1.726035 2.231372 2.723411 89.091406
17 121 0.172007 0.199479 0.236479 0.399534 0.731002 1.076227 1.258522 1.421932 1.692562 2.114948 2.522406 88.174904
17 122 0.110135 0.237842 0.320110 0.388154 0.602723 1.021580 1.340496 1.439258 1.571070 1.923485 2.316993 88.728153
17 123 0.026686 0.035993 0.052152 0.104741 0.238177 0.454029 0.662205 0.878441 1.161585 1.566070 1.960378 92.859543
17 124 0.060731 0.090548 0.130768 0.232801 0.459655 0.761059 0.975968 1.147372 1.379446 1.726173 2.047804 90.987677
17 125 0.124370 0.278991 0.350360 0.387002 0.584036 0.996632 1.270852 1.287502 1.343867 1.634105 1.975292 89.766988
17 126 0.025626 0.043872 0.068838 0.120997 0.241360 0.449203 0.643644 0.790797 0.958004 1.254177 1.594265 93.809218
17 127 0.024878 0.031466 0.044201 0.088574 0.195603 0.347070 0.488738 0.669834 0.939387 1.294799 1.623019 94.252428
17 128 0.039957 0.089233 0.141396 0.200498 0.329030 0.564234 0.785434 0.924589 1.075014 1.346090 1.660006 92.844521
17 129 0.016982 0.023966 0.036447 0.073249 0.158584 0.283839 0.404853 0.544312 0.737075 1.021634 1.345449 95.353609
17 130 0.019111 0.029756 0.043759 0.079483 0.163079 0.286779 0.403936 0.542844 0.755476 1.062350 1.391783 95.221643
17 131 0.010319 0.017261 0.027594 0.053806 0.120670 0.236060 0.356207 0.493289 0.701614 1.025294 1.392826 95.565060
17 132 0.009919 0.015780 0.024960 0.049245 0.112856 0.228558 0.358125 0.507748 0.723700 1.058399 1.435300 95.475410
17 133 0.043225 0.092544 0.142357 0.201482 0.345270 0.620268 0.869441 1.012792 1.180871 1.511218 1.892359 92.088175
17 134 0.037012 0.076984 0.116927 0.168274 0.292426 0.526440 0.741124 0.860680 0.980830 1.225523 1.514620 93.459162
17 135 0.016648 0.022071 0.033299 0.069396 0.152192 0.263488 0.369440 0.508430 0.715384 1.004263 1.302435 95.542950
17 136 0.005571 0.009284 0.015655 0.032702 0.076473 0.152590 0.243324 0.366923 0.560842 0.841966 1.143317 96.551352
17 137 0.006410 0.010029 0.016803 0.037165 0.089400 0.169761 0.250146 0.353648 0.518027 0.760506 1.032697 96.755411
17 138 0.015099 0.024087 0.038688 0.078408 0.170365 0.289436 0.384309 0.500232 0.697796 0.988081 1.291184 95.522316
17 139 0.034478 0.047610 0.069717 0.142545 0.311855 0.520711 0.668774 0.816319 1.020033 1.324654 1.654862 93.388443
17 140 0.046345 0.064149 0.108558 0.259165 0.540742 0.693033 0.724461 0.868752 1.222296 1.717117 2.184218 91.571163
17 141 1.060454 0.368714 0.270259 0.502586 0.840203 0.930368 0.992137 1.323485 1.778242 2.107987 2.318172 87.507389
17 142 0.321990 0.266775 0.319066 0.737119 1.461756 1.699350 1.601087 1.731667 2.149208 2.675061 3.061087 83.975832
17 143 0.225060 0.320405 0.424805 0.732579 1.398024 2.139994 2.447157 2.485388 2.594897 2.944265 3.280025 81.007403
17 144 0.400023 0.608711 0.659769 0.809569 1.315660 2.149931 2.705271 2.889730 3.062112 3.402966 3.620808 78.375450
17 145 0.656437 0.809480 0.828442 1.149923 1.956016 2.878680 3.117992 3.014046 3.110448 3.483676 3.714812 75.280046
17 146 0.827076 1.425005 1.411104 1.355978 1.865877 2.891793 3.356639 3.162843 3.046146 3.313764 3.545840 73.797935
17 147 0.555037 0.676771 0.778671 1.264584 2.367142 3.410685 3.523461 3.336943 3.400074 3.737750 3.883626 73.065257
17 148 0.684628 0.765884 0.765034 1.163370 2.186931 3.314046 3.540508 3.156715 2.817107 2.887529 3.060530 75.657721
17 149 1.141086 1.195639 1.328405 2.319855 3.409352 3.113467 2.465785 2.285809 2.539326 2.985869 3.284267 73.931143
17 150 5.209943 1.116418 0.622818 1.132734 1.894707 2.102357 2.269496 2.903358 3.341944 3.172766 2.814915 73.418543
17 151 0.345406 0.372611 0.580439 1.633367 3.449272 3.562718 2.920346 2.717397 2.985964 3.440964 3.614761 74.376756
17 152 0.240348 0.306603 0.430437 0.856397 1.713577 2.463062 2.677652 2.667652 2.648224 2.846174 3.161721 79.988150
17 153 0.307640 0.328676 0.408806 0.826262 1.693454 2.349692 2.468999 2.637834 3.166691 4.014171 4.567747 77.230026
17 154 0.323088 0.915131 1.320566 1.367230 1.994921 3.815176 4.663410 3.797065 3.071621 3.080710 3.221023 72.430059
17 155 0.045974 0.076969 0.119253 0.232035 0.580637 1.327958 2.254959 3.102631 3.637129 4.161354 4.414632 80.046472
17 156 0.013238 0.020187 0.034882 0.084111 0.231775 0.512566 0.883579 1.423048 2.241219 3.204811 3.992793 87.357790
17 157 0.140977 0.178744 0.247950 0.538544 1.295271 2.124201 2.465179 2.716494 3.281548 4.067946 4.276307 78.666836
17 158 0.145385 0.396235 0.604132 0.765404 1.408846 3.039636 4.033254 3.344527 2.725242 2.767505 2.881972 77.887861
17 159 0.008116 0.014993 0.026833 0.059188 0.164184 0.405703 0.716025 1.064750 1.579217 2.453666 3.355080 90.152247
17 160 0.010906 0.016248 0.028233 0.073636 0.223972 0.493771 0.776067 1.136663 1.723841 2.541322 3.225168 89.750174
17 161 0.198974 0.433652 0.536709 0.650273 1.166378 2.181425 2.724467 2.525940 2.378766 2.656232 2.904020 81.643164
17 162 0.087449 0.239860 0.396900 0.490394 0.718938 1.330437 2.022390 2.279102 2.248896 2.405211 2.636598 85.143827
17 163 0.017455 0.024709 0.038333 0.079205 0.182709 0.361788 0.561896 0.791753 1.087778 1.534208 2.027553 93.292614
17 164 0.029743 0.063133 0.098589 0.146313 0.261221 0.493452 0.759155 0.987486 1.229980 1.583762 1.960324 92.386841
17 165 0.017034 0.022936 0.032182 0.060922 0.128708 0.228007 0.318931 0.425926 0.587325 0.845265 1.152716 96.180048
17 166 0.011467 0.017541 0.025826 0.047058 0.096464 0.171619 0.246119 0.334851 0.466116 0.662972 0.887890 97.032076
17 167 0.004432 0.006889 0.010676 0.021025 0.047025 0.089366 0.134346 0.192536 0.284077 0.430150 0.608144 98.171333
17 168 0.002579 0.004441 0.007281 0.014216 0.032077 0.065173 0.106187 0.160631 0.243673 0.373962 0.528745 98.461040
17 169 0.007256 0.010295 0.015053 0.029553 0.064329 0.108145 0.143199 0.188710 0.263062 0.371093 0.485515 98.313789
17 170 0.010728 0.014332 0.020308 0.040956 0.090940 0.147458 0.182782 0.225420 0.298915 0.406726 0.513823 98.047613
17 171 0.003969 0.006745 0.010471 0.019227 0.041612 0.080889 0.124437 0.174047 0.242294 0.344357 0.454672 98.497280
17 172 0.002449 0.004010 0.006330 0.012358 0.028133 0.056432 0.089248 0.130943 0.194153 0.296358 0.418027 98.761556
17 173 0.005026 0.008435 0.013201 0.024069 0.049509 0.088444 0.127643 0.174257 0.242634 0.343429 0.451519 98.471834
17 174 0.016168 0.020983 0.028499 0.054499 0.114706 0.176494 0.209877 0.250559 0.321021 0.419932 0.511373 97.875889
17 175 0.011654 0.016289 0.023572 0.044297 0.090078 0.143708 0.184859 0.237227 0.317918 0.422454 0.517032 97.990912
17 176 0.015711 0.020946 0.029199 0.053114 0.104526 0.166875 0.218222 0.282116 0.374094 0.491881 0.599625 97.643692
17 177 0.030156 0.047105 0.064175 0.099199 0.172679 0.269792 0.341040 0.397233 0.468832 0.579634 0.691286 96.838871
17 178 0.019812 0.042729 0.062494 0.080001 0.126102 0.226726 0.329595 0.385409 0.425697 0.517461 0.629592 97.154381
17 179 0.007665 0.010624 0.015405 0.028937 0.059492 0.103004 0.145160 0.196684 0.267822 0.368589 0.473446 98.323172
17 180 0.005271 0.008039 0.011699 0.020548 0.040181 0.069465 0.099117 0.135266 0.186813 0.262142 0.344452 98.817007
17 181 0.003949 0.006082 0.008804 0.015379 0.030309 0.052358 0.073524 0.098684 0.135348 0.190757 0.252116 99.132692
17 182 0.003378 0.005249 0.007583 0.013219 0.026401 0.045774 0.064142 0.085340 0.115486 0.161244 0.211424 99.260763
17 183 0.002571 0.004050 0.005959 0.010625 0.021548 0.037508 0.052608 0.070448 0.096221 0.135343 0.177942 99.385177
17 184 0.002085 0.003138 0.004590 0.008339 0.017069 0.029919 0.043115 0.060102 0.084557 0.121120 0.161865 99.464104
17 185 0.003008 0.004257 0.006264 0.012137 0.025727 0.043620 0.059507 0.080139 0.110621 0.154828 0.201415 99.298479
17 186 0.001763 0.002977 0.004658 0.008563 0.018373 0.035761 0.056130 0.081323 0.116843 0.171773 0.232796 99.269045
17 187 0.006668 0.011450 0.016894 0.027433 0.050653 0.083727 0.113423 0.142612 0.177984 0.228054 0.278857 98.862249
17 188 0.002788 0.004492 0.006814 0.011840 0.022504 0.040652 0.060667 0.083154 0.111959 0.159894 0.218866 99.276375
18 19 0.000000 0.000000 0.000000 0.000000 0.000000 0.000000 0.000000 0.000000 0.000000 0.000000 0.000000 0.000000
18 20 0.092441 1.531798 13.369935 71.035618 10.349716 1.209125 0.680461 0.508827 0.130032 0.044250 0.035354 1.012444
18 21 6.562520 54.586450 20.372658 7.800228 2.510736 2.532265 2.098477 1.215698 0.463584 0.247758 0.126818 1.482812
18 22 1.077691 22.993284 38.825899 21.578638 3.748451 1.827308 1.698206 1.805741 1.762466 1.764881 1.120959 1.796475
18 23 0.474503 2.041204 0.957021 2.269110 8.273438 38.071691 28.455401 9.041074 2.288174 1.514748 1.097029 5.516607
18 24 0.046830 0.088388 0.180692 0.410958 0.871233 4.533319 33.416909 31.789372 14.202357 5.702548 3.351990 5.405402
18 25 0.140755 0.325003 0.516622 0.956796 2.545274 11.541114 39.367482 22.173457 8.436803 4.099345 3.297827 6.599520
18 26 0.099239 0.184460 0.344054 0.811795 1.375381 2.597921 8.288083 12.139630 19.743816 15.155819 13.708208 25.551592
18 27 0.300131 0.693594 1.200571 2.303359 4.147476 6.591721 11.159910 7.996086 8.987983 10.316871 15.902215 30.400083
18 28 0.158035 0.322078 0.479978 0.815174 1.367566 2.580696 5.842745 5.139051 6.202561 6.934331 11.218504 58.939280
18 29 0.283462 0.654548 0.957343 1.339860 1.979112 3.678617 8.099881 6.401899 6.424093 6.116379 8.555150 55.509658
18 30 0.108753 0.198172 0.299933 0.460697 0.683030 1.087622 1.596660 2.140181 2.850843 4.027647 5.526836 81.019625
18 31 0.071968 0.122118 0.184092 0.301117 0.472810 0.743810 1.091177 1.502395 2.022408 2.764070 3.666837 87.057194
18 32 0.043168 0.077737 0.115817 0.186559 0.296763 0.466409 0.659010 0.869096 1.152558 1.596221 2.159691 92.376974
18 33 0.033037 0.055870 0.079475 0.125089 0.194017 0.291011 0.400933 0.537988 0.736822 1.036966 1.417290 95.091502
18 34 0.011460 0.019229 0.029213 0.052654 0.094865 0.155544 0.223784 0.309924 0.433448 0.619781 0.845730 97.204370
18 35 0.025896 0.042914 0.061338 0.101235 0.173189 0.272784 0.380303 0.510242 0.693448 0.954400 1.251841 95.532408
18 36 0.045463 0.074894 0.101190 0.154637 0.247338 0.367928 0.487780 0.628642 0.843200 1.161011 1.526852 94.361065
18 37 0.012324 0.021376 0.033200 0.057931 0.101200 0.169505 0.251487 0.344534 0.459338 0.630058 0.840447 97.078604
18 38 0.020364 0.034467 0.052825 0.093610 0.164667 0.258728 0.349591 0.446837 0.580776 0.784212 1.018628 96.195297
18 39 0.091561 0.194854 0.236668 0.263415 0.366402 0.594712 0.799931 0.890655 1.005555 1.285836 1.628704 92.641712
18 40 0.043712 0.083900 0.132346 0.211959 0.336932 0.498864 0.637940 0.741599 0.879828 1.135939 1.445447 93.851534
18 41 0.072722 0.086783 0.111372 0.189729 0.301540 0.431813 0.587812 0.767392 0.938684 1.116601 1.277104 94.118450
18 42 0.026013 0.044184 0.067782 0.119054 0.214534 0.299424 0.332403 0.365758 0.446140 0.576701 0.707736 96.800272
18 43 0.093069 0.186592 0.203263 0.201804 0.273202 0.410807 0.489762 0.518749 0.602273 0.782938 0.973039 95.264501
18 44 0.013812 0.025427 0.041807 0.075389 0.148458 0.253397 0.334004 0.390137 0.460873 0.583147 0.715368 96.958179
18 45 0.009040 0.014511 0.025685 0.059533 0.141106 0.236297 0.300007 0.361463 0.444144 0.548913 0.642017 97.217285
18 46 0.109593 0.124843 0.137233 0.194051 0.274373 0.320226 0.340461 0.397773 0.509074 0.646121 0.768038 96.178215
18 47 0.066347 0.082967 0.097633 0.153486 0.251903 0.318029 0.338545 0.388598 0.498034 0.637636 0.754443 96.412376
18 48 0.006213 0.010324 0.017093 0.035474 0.082047 0.154916 0.229121 0.307632 0.393963 0.487129 0.558929 97.717163
18 49 0.013685 0.022269 0.036344 0.074354 0.161060 0.253861 0.299573 0.337421 0.405617 0.510373 0.605826 97.279618
18 50 0.063329 0.145835 0.171123 0.168071 0.215454 0.311667 0.368359 0.389080 0.450726 0.584461 0.729887 96.402012
18 51 0.011249 0.020507 0.033800 0.060384 0.115999 0.191306 0.247579 0.288701 0.341002 0.432623 0.535993 97.720861
18 52 0.004746 0.007740 0.012786 0.025236 0.053194 0.096030 0.146030 0.209232 0.282345 0.358936 0.421714 98.382010
18 53 0.021943 0.031899 0.044994 0.076466 0.130055 0.175258 0.201624 0.240611 0.306380 0.390331 0.468069 97.912373
18 54 0.024273 0.036901 0.051110 0.082075 0.133383 0.174790 0.195471 0.227765 0.289083 0.371602 0.450255 97.963295
18 55 0.005227 0.008687 0.013624 0.024737 0.048859 0.082336 0.114637 0.153010 0.204960 0.271054 0.333117 98.739754
18 56 0.008408 0.012725 0.018992 0.034379 0.065603 0.100818 0.126828 0.156261 0.198813 0.257624 0.314338 98.705208
18 57 0.031149 0.059021 0.066802 0.073330 0.105858 0.157164 0.184434 0.195815 0.228206 0.295257 0.363780 98.239189
18 58 0.012708 0.019448 0.027403 0.044992 0.077677 0.111440 0.131847 0.151964 0.184381 0.234899 0.286486 98.716751
18 59 0.004312 0.006892 0.010645 0.019472 0.038213 0.063063 0.086276 0.112680 0.145539 0.187920 0.229404 99.095583
18 60 0.007982 0.010893 0.015871 0.029694 0.054412 0.074875 0.088209 0.108876 0.141100 0.180480 0.216396 99.071209
18 61 0.024944 0.026817 0.030776 0.048912 0.076781 0.092565 0.101162 0.123103 0.158927 0.198319 0.231467 98.886225
18 62 0.011379 0.013612 0.017737 0.031480 0.055332 0.072310 0.082355 0.102659 0.136666 0.175827 0.209074 99.091564
18 63 0.002646 0.004477 0.007082 0.012876 0.025391 0.042778 0.059706 0.079685 0.105819 0.141700 0.178805 99.339033
18 64 0.005164 0.008075 0.011886 0.020615 0.037886 0.057829 0.074233 0.094764 0.124627 0.165419 0.207147 99.192358
18 65 0.011263 0.017092 0.022819 0.034875 0.056580 0.078750 0.095179 0.116971 0.151051 0.196846 0.242329 98.976246
18 66 0.004323 0.007456 0.011872 0.021158 0.039948 0.063009 0.082129 0.104637 0.137637 0.184455 0.233223 99.110155
18 67 0.002777 0.004501 0.007235 0.013751 0.028011 0.048792 0.071606 0.101404 0.141144 0.193153 0.245943 99.141682
18 68 0.007904 0.012690 0.019408 0.034613 0.064989 0.099174 0.124129 0.154541 0.202822 0.272721 0.344881 98.662129
18 69 0.016852 0.035207 0.044540 0.052663 0.080996 0.130626 0.165898 0.188276 0.229664 0.310570 0.399870 98.344835
18 70 0.003603 0.006311 0.010414 0.019196 0.038491 0.068213 0.097560 0.127689 0.164691 0.222399 0.289794 98.951639
18 71 0.003812 0.006325 0.010552 0.020802 0.042390 0.069794 0.095901 0.129709 0.178175 0.244055 0.314043 98.884443
18 72 0.015446 0.023044 0.031451 0.050259 0.082510 0.113788 0.137742 0.174570 0.237087 0.325333 0.421868 98.386904
18 73 0.008797 0.015021 0.022842 0.038483 0.067944 0.100319 0.124734 0.157263 0.212080 0.292272 0.380686 98.579561
18 74 0.003069 0.005071 0.008171 0.015532 0.031752 0.056286 0.084093 0.120550 0.169540 0.233528 0.300093 98.972313
18 75 0.005049 0.008778 0.014696 0.028177 0.056594 0.092343 0.122115 0.157408 0.212109 0.294762 0.387355 98.620609
18 76 0.020425 0.041577 0.053320 0.065067 0.100406 0.157872 0.200198 0.233703 0.295319 0.408199 0.539936 97.883981
18 77 0.005195 0.008862 0.014526 0.026920 0.053010 0.089431 0.122273 0.157025 0.204667 0.280542 0.371113 98.666432
18 78 0.005292 0.008179 0.012393 0.022368 0.042413 0.067419 0.091657 0.125306 0.175788 0.245394 0.323386 98.880407
18 79 0.010348 0.015379 0.021897 0.037083 0.065807 0.099041 0.129141 0.173102 0.244175 0.344590 0.459147 98.400289
18 80 0.011602 0.017576 0.025308 0.042973 0.076149 0.115234 0.150012 0.198246 0.275205 0.386209 0.515196 98.186291
18 81 0.017138 0.027284 0.039204 0.062748 0.105036 0.158608 0.210464 0.280584 0.387821 0.538510 0.714893 97.457708
18 82 0.013663 0.021981 0.033913 0.060531 0.115095 0.192043 0.263319 0.343662 0.460315 0.639705 0.855769 97.000000
18 83 0.047641 0.094998 0.126345 0.158469 0.243049 0.389336 0.511320 0.608903 0.770538 1.054174 1.386656 94.608572
18 84 0.040490 0.053664 0.072714 0.122311 0.213525 0.329509 0.437371 0.568018 0.746867 1.002099 1.304229 95.109205
18 85 0.052018 0.082839 0.115575 0.180448 0.304009 0.466496 0.598402 0.738947 0.960138 1.302509 1.704477 93.494141
18 86 0.112604 0.179246 0.213158 0.279726 0.452939 0.751209 1.000849 1.187271 1.456254 1.929553 2.470467 89.966724
18 87 0.065738 0.107009 0.161085 0.266404 0.459655 0.732091 0.982559 1.240534 1.601929 2.164590 2.821861 89.396549
18 88 0.118924 0.192944 0.235730 0.318634 0.525041 0.885555 1.234928 1.545305 1.946855 2.564675 3.236991 87.194420
18 89 0.147377 0.216243 0.310594 0.531288 0.932178 1.399927 1.774787 2.201413 2.836690 3.667953 4.449782 81.531770
18 90 0.495178 0.501040 0.563636 0.975092 1.770162 2.513382 2.996363 3.665796 4.577337 5.365923 5.713473 70.862615
18 91 0.209196 0.382229 0.540345 0.823605 1.470643 2.421586 3.136709 3.595724 4.243150 5.259839 6.156075 71.760899
18 92 0.220562 0.353217 0.519995 0.909392 1.685615 2.621439 3.282367 3.843441 4.640634 5.604322 6.239922 70.079094
18 93 0.976871 0.936165 0.996260 1.819839 3.580170 4.927900 5.159695 5.362745 5.760635 6.066081 5.807938 58.605701
18 94 0.386869 1.030017 1.509108 1.937019 3.399971 6.097994 7.449254 6.842449 6.426252 6.453940 5.863956 52.603170
18 95 0.936989 1.000539 1.121621 1.715342 2.751438 3.778616 4.506834 5.360256 6.584203 7.834379 8.020062 56.389721
18 96 0.412165 0.722924 1.014686 1.755727 3.231930 4.533535 5.255542 6.328192 7.922447 8.190620 6.826869 53.805364
18 97 1.077263 1.026395 1.335366 3.689080 8.578873 8.755924 6.240093 5.062239 4.831427 4.633039 4.011166 50.759134
18 98 0.931980 1.448909 1.843760 2.832176 4.780035 6.457466 6.652513 6.458312 7.035565 7.384670 6.390725 47.783886
18 99 1.131954 1.343773 1.042384 1.145614 1.801724 2.768303 3.572837 4.460407 5.836958 7.341784 8.014510 61.539750
18 100 0.795848 0.756490 0.799271 1.600578 3.725084 6.047385 6.749215 7.056693 7.736055 7.919134 7.014502 49.799745
18 101 0.875919 2.179968 2.321231 2.212656 3.548480 6.606594 8.739579 8.456688 7.831381 7.565372 6.598962 43.063174
18 102 0.598368 1.188545 1.666292 2.164263 3.015853 3.897546 4.193547 4.129751 4.330011 5.241774 6.530315 63.043739
18 103 0.167943 0.200957 0.299328 0.684348 1.594860 2.727893 3.556790 4.209741 4.689072 5.140695 5.724197 71.004175
18 104 0.322582 0.586402 0.801324 1.183017 2.081577 3.367848 4.291650 4.891507 5.693063 6.763659 7.436995 62.580377
18 105 0.517268 0.863501 1.115658 1.477989 2.188011 3.108450 3.732553 4.206689 4.949199 6.036856 6.901658 64.902168
18 106 0.060426 0.099502 0.158737 0.324463 0.750636 1.446296 2.117606 2.686507 3.261301 3.910512 4.446026 80.737989
18 107 0.036220 0.052314 0.081994 0.175550 0.400244 0.735647 1.111014 1.658405 2.477059 3.449582 4.211021 85.610952
18 108 0.115499 0.276354 0.361628 0.428435 0.718618 1.385354 2.048755 2.462242 2.925282 3.658177 4.365688 81.253967
18 109 0.061311 0.125890 0.202711 0.326399 0.586804 1.027181 1.481569 1.901810 2.391099 3.045226 3.737294 85.112704
18 110 0.011147 0.019322 0.032922 0.064370 0.129906 0.236896 0.373793 0.570430 0.869871 1.330552 1.914639 94.446154
18 111 0.045173 0.052529 0.071487 0.135622 0.250352 0.371565 0.499359 0.725713 1.093820 1.591189 2.160934 93.002257
18 112 0.027037 0.048467 0.077419 0.132467 0.239346 0.400635 0.573799 0.798449 1.161184 1.731492 2.440836 92.368866
18 113 0.083534 0.146499 0.191073 0.271195 0.488348 0.877371 1.242372 1.577504 2.086736 2.885413 3.680341 86.469614
18 114 0.096335 0.169384 0.252188 0.424158 0.801730 1.305770 1.695233 2.047598 2.572044 3.264783 3.840404 83.530370
18 115 0.352642 0.351161 0.428926 0.775182 1.306592 1.654024 1.855213 2.219722 2.722567 3.186180 3.500088 81.647705
18 116 0.114758 0.190208 0.299605 0.544577 1.009517 1.526583 1.876347 2.179280 2.597065 3.142701 3.623686 82.895678
18 117 0.243650 0.535404 0.744021 0.907177 1.324209 2.026909 2.519727 2.690357 2.923189 3.387622 3.804774 78.892964
18 118 0.305621 0.351444 0.424224 0.673126 1.082851 1.482197 1.751727 2.030746 2.384938 2.820861 3.225008 83.467259
18 119 0.260979 0.388564 0.509194 0.745654 1.117464 1.489300 1.753164 2.020967 2.383963 2.800973 3.166041 83.363737
18 120 0.124866 0.195153 0.267757 0.419093 0.714142 1.073373 1.319863 1.532935 1.852254 2.284316 2.674502 87.541746
18 121 0.275375 0.321738 0.350391 0.510462 0.815130 1.123088 1.296975 1.480003 1.766813 2.137555 2.460461 87.462007
18 122 0.162158 0.335237 0.415415 0.462715 0.653277 1.015001 1.269164 1.373174 1.562143 1.933255 2.297936 88.520525
18 123 0.064979 0.090048 0.123490 0.209709 0.387914 0.630951 0.836516 1.021108 1.236849 1.536218 1.832366 92.029854
18 124 0.106771 0.152572 0.202221 0.327846 0.569804 0.829020 0.981577 1.126744 1.365047 1.684608 1.959438 90.694350
18 125 0.176850 0.352294 0.380603 0.382211 0.542043 0.887157 1.118774 1.178383 1.320845 1.660636 2.002029 89.998173
18 126 0.077090 0.133723 0.188805 0.265646 0.391426 0.561225 0.693526 0.800556 0.950467 1.201663 1.492574 93.243302
18 127 0.059198 0.075814 0.103267 0.185145 0.339938 0.502803 0.618287 0.750741 0.933862 1.164768 1.383513 93.882664
18 128 0.087047 0.167026 0.208269 0.248587 0.365210 0.563936 0.715109 0.817367 0.987607 1.280108 1.597289 92.962442
18 129 0.064317 0.081808 0.103487 0.167797 0.283935 0.413000 0.513904 0.639476 0.826410 1.083282 1.358399 94.464184
18 130 0.052375 0.076597 0.102260 0.160032 0.264928 0.387003 0.485865 0.608657 0.800067 1.063854 1.350740 94.647625
18 131 0.033831 0.053779 0.077092 0.124791 0.216141 0.338477 0.447015 0.571822 0.757537 1.022847 1.320955 95.035710
18 132 0.033087 0.050736 0.072375 0.118785 0.208236 0.328887 0.436373 0.552636 0.715402 0.954879 1.233515 95.295094
18 133 0.071832 0.131240 0.167808 0.211717 0.324315 0.523884 0.683066 0.783342 0.934864 1.225093 1.568319 93.374520
18 134 0.077156 0.140473 0.168069 0.194615 0.276888 0.429500 0.548308 0.618382 0.728214 0.947197 1.209560 94.661640
18 135 0.055718 0.065377 0.082413 0.141408 0.242485 0.334393 0.396472 0.486521 0.623161 0.804812 1.001647 95.765594
18 136 0.023178 0.036728 0.053680 0.091637 0.164243 0.249651 0.318744 0.403486 0.533037 0.708766 0.902942 96.513907
18 137 0.031309 0.044230 0.059856 0.101513 0.181782 0.271902 0.338364 0.419073 0.541125 0.710745 0.901262 96.398840
18 138 0.071453 0.094866 0.113058 0.170253 0.272469 0.371756 0.433619 0.526163 0.693690 0.927038 1.178290 95.147345
18 139 0.089952 0.133679 0.158451 0.212962 0.322324 0.468236 0.594826 0.742700 0.963818 1.278070 1.627856 93.407126
18 140 0.056309 0.090775 0.130259 0.224789 0.412245 0.619481 0.759615 0.919872 1.186354 1.545563 1.894377 92.160360
18 141 0.249282 0.259654 0.302212 0.543998 0.898552 0.999618 0.967421 1.099698 1.451163 1.909975 2.321163 88.997261
18 142 0.213306 0.253803 0.303947 0.519072 0.939099 1.316445 1.519427 1.816603 2.325012 2.872091 3.228636 84.692562
18 143 0.109085 0.189191 0.279066 0.454914 0.823079 1.350749 1.805611 2.208152 2.723277 3.364459 3.857582 82.834831
18 144 0.105342 0.230951 0.327740 0.438506 0.741045 1.340739 1.860660 2.117673 2.430598 3.065994 3.733383 83.607370
18 145 0.116120 0.206293 0.319063 0.546755 1.042190 1.743591 2.242758 2.576571 3.033867 3.730592 4.326220 80.115980
18 146 0.214996 0.471562 0.662980 0.876109 1.434949 2.430759 3.146353 3.278922 3.400111 3.813028 4.097859 76.172377
18 147 0.226815 0.381158 0.552218 0.873511 1.445754 2.173110 2.726261 3.087765 3.446289 3.968423 4.357858 76.760839
18 148 0.135954 0.302856 0.404094 0.510462 0.901850 1.740352 2.496243 2.855552 3.301597 4.096566 4.616147 78.638330
18 149 0.157376 0.306165 0.481600 0.849647 1.699881 2.752288 3.318011 3.585151 4.032067 4.401939 4.223011 74.192864
18 150 0.856347 0.743707 0.933994 2.094911 3.746830 3.657510 2.859079 2.611357 2.789464 3.014735 3.034019 73.658045
18 151 0.392360 0.574980 0.747727 1.237507 2.146373 2.812981 2.954323 3.155408 3.702115 4.166764 4.077530 74.031932
18 152 0.172325 0.290907 0.411581 0.655459 1.160188 1.807739 2.304029 2.741940 3.313917 3.818449 3.969764 79.353702
18 153 0.381031 0.361687 0.408736 0.752440 1.412580 1.939274 2.243142 2.779509 3.539914 4.008343 3.998606 78.174744
18 154 0.331212 0.654900 0.801784 1.175471 2.202537 3.131593 3.197744 2.883266 2.891518 3.200230 3.286404 76.243338
18 155 0.097259 0.148095 0.233270 0.529941 1.197881 1.703134 1.841388 1.992414 2.344266 2.864218 3.285487 83.762649
18 156 0.031480 0.050935 0.085720 0.178680 0.367797 0.587343 0.803592 1.174468 1.860559 2.636450 3.149097 89.073875
18 157 0.244413 0.248011 0.290307 0.524373 1.000521 1.442800 1.763588 2.361404 3.309368 3.892461 3.780764 81.141989
18 158 0.105561 0.209274 0.262394 0.401870 1.105928 2.295660 2.596010 2.415960 2.572688 2.934953 2.935395 82.164305
18 159 0.014525 0.025019 0.043985 0.097565 0.242360 0.472058 0.694578 0.971115 1.428773 2.090642 2.704073 91.215305
18 160 0.025774 0.040274 0.071438 0.156524 0.332151 0.535439 0.716531 0.974400 1.390259 1.958630 2.545702 91.252876
18 161 0.158550 0.294477 0.324943 0.408087 0.784660 1.440699 1.813400 1.945108 2.305688 2.851341 3.015500 84.657547
18 162 0.067884 0.161430 0.251718 0.329587 0.517437 0.921983 1.348069 1.665707 2.028081 2.495995 2.777242 87.434866
18 163 0.029331 0.042027 0.064219 0.123264 0.242593 0.396713 0.538483 0.705024 0.930335 1.258683 1.641782 94.027542
18 164 0.047745 0.097547 0.143873 0.198493 0.314611 0.505060 0.681834 0.842129 1.067571 1.399017 1.745351 92.956766
18 165 0.038528 0.049708 0.065062 0.108664 0.190974 0.289625 0.374886 0.483638 0.642726 0.865816 1.109614 95.780758
18 166 0.031371 0.044716 0.058848 0.092458 0.155558 0.229439 0.294396 0.384124 0.525982 0.717657 0.921254 96.544197
18 167 0.018242 0.025931 0.035858 0.060260 0.106141 0.159890 0.207889 0.275054 0.379920 0.522714 0.677366 97.530733
18 168 0.010754 0.017389 0.026774 0.047519 0.087826 0.135432 0.176632 0.230711 0.315581 0.434478 0.564869 97.952038
18 169 0.027062 0.032330 0.040792 0.069040 0.116790 0.154853 0.181205 0.230585 0.315184 0.422987 0.530842 97.878329
18 170 0.039866 0.042786 0.048674 0.079380 0.134182 0.177215 0.204892 0.258246 0.349306 0.460234 0.561347 97.643875
18 171 0.015380 0.024710 0.033744 0.052895 0.092161 0.138288 0.172365 0.213211 0.282539 0.381858 0.482054 98.110794
18 172 0.009548 0.015210 0.022740 0.039304 0.072771 0.115927 0.153645 0.194875 0.250984 0.333467 0.425521 98.366009
18 173 0.015856 0.024328 0.035109 0.058158 0.098166 0.139435 0.172147 0.214632 0.277643 0.360953 0.446823 98.156748
18 174 0.049444 0.049536 0.055651 0.090293 0.144591 0.180056 0.201634 0.247254 0.319800 0.404099 0.480975 97.776668
18 175 0.032448 0.037561 0.048274 0.081757 0.131545 0.166149 0.191764 0.241706 0.317624 0.401808 0.478591 97.870775
18 176 0.033234 0.039076 0.050385 0.086807 0.146965 0.195936 0.229025 0.283019 0.363973 0.457385 0.542063 97.572132
18 177 0.044636 0.063430 0.080104 0.117377 0.186375 0.262558 0.313211 0.363277 0.435963 0.537008 0.632556 96.963506
18 178 0.034772 0.069754 0.088926 0.101117 0.143594 0.231095 0.305449 0.345064 0.392948 0.490307 0.598876 97.198097
18 179 0.018023 0.023904 0.032670 0.054654 0.092596 0.132906 0.165262 0.205925 0.261962 0.338717 0.419645 98.253734
18 180 0.012985 0.018718 0.025223 0.039632 0.065481 0.094599 0.119461 0.151147 0.195716 0.254472 0.315344 98.707224
18 181 0.010868 0.015402 0.020026 0.030472 0.049350 0.071329 0.090074 0.113485 0.146492 0.192030 0.240812 99.019661
18 182 0.009274 0.013440 0.017814 0.027058 0.043532 0.062256 0.077930 0.097439 0.125052 0.163340 0.203723 99.159140
18 183 0.008352 0.011876 0.015119 0.022817 0.037681 0.054814 0.068497 0.085196 0.109101 0.142509 0.177184 99.266852
18 184 0.006328 0.009188 0.012661 0.020642 0.034804 0.049675 0.061902 0.078646 0.103249 0.136150 0.169571 99.317189
18 185 0.009839 0.012232 0.015796 0.026191 0.043846 0.060061 0.073246 0.093871 0.123084 0.159157 0.195080 99.187599
18 186 0.005078 0.008621 0.013335 0.023046 0.042628 0.066512 0.085746 0.107196 0.138299 0.182717 0.227515 99.099304
18 187 0.014337 0.022583 0.029199 0.041076 0.063701 0.091154 0.113104 0.136667 0.168407 0.211698 0.254856 98.853218
18 188 0.005886 0.009435 0.013716 0.022026 0.037983 0.060948 0.081905 0.102419 0.127089 0.167044 0.214297 99.157255
19 20 0.000000 0.000000 0.000000 0.000000 0.000000 0.000000 0.000000 0.000000 0.000000 0.000000 0.000000 0.000000
19 21 0.128287 1.979054 13.672520 68.521173 11.874475 1.367352 0.633996 0.422244 0.118005 0.041038 0.029270 1.212585
19 22 6.936217 47.113536 18.403049 10.425947 4.352524 4.399521 3.615997 1.951412 0.593350 0.226855 0.091260 1.890331
19 23 1.351075 20.195022 28.209840 20.837594 6.557462 4.432776 4.087580 4.049294 3.489947 3.023468 1.563564 2.202379
19 24 0.774621 2.268697 1.007861 2.925776 11.167310 35.557202 23.480536 9.763345 4.058080 2.911387 1.752797 4.332387
19 25 0.906846 1.293951 1.843503 4.738070 9.514596 15.422380 31.547294 17.287444 6.588431 3.208156 2.297321 5.352005
19 26 0.192340 0.345465 0.431813 0.719784 1.609852 6.294914 19.356113 11.761601 10.597663 11.577477 14.517952 22.595028
19 27 0.391749 0.440838 0.625715 1.599895 3.292303 5.463231 12.151315 13.798243 20.313947 13.868802 9.411295 18.642670
19 28 0.343191 0.521247 0.516670 0.700219 1.193455 2.154494 4.206035 3.596927 5.556523 8.845343 16.831110 55.534788
19 29 0.229303 0.343924 0.417865 0.667876 1.038217 1.890808 4.408409 4.120939 5.191902 5.984034 10.069764 65.636956
19 30 0.169568 0.200557 0.208670 0.340520 0.575230 1.108482 2.579854 2.361513 2.838078 3.305976 5.887490 80.424057
19 31 0.065651 0.083225 0.108124 0.184420 0.296859 0.457595 0.668077 0.969631 1.392559 2.024531 2.835645 90.913683
19 32 0.037808 0.056801 0.074278 0.119916 0.202029 0.331639 0.477719 0.645384 0.872725 1.252617 1.767360 94.161722
19 33 0.025010 0.036134 0.047162 0.079414 0.139841 0.222886 0.308803 0.417091 0.575654 0.819410 1.118504 96.210091
19 34 0.010114 0.014240 0.020164 0.038725 0.075753 0.125950 0.179500 0.250446 0.351218 0.499444 0.673236 97.761210
19 35 0.029550 0.042200 0.054686 0.091551 0.158506 0.236413 0.303144 0.384282 0.508085 0.699213 0.925707 96.566664
19 36 0.052732 0.066346 0.073505 0.112285 0.191001 0.290861 0.380155 0.490373 0.658028 0.907236 1.188108 95.589372
19 37 0.012971 0.018174 0.025341 0.047504 0.090124 0.145200 0.199236 0.265854 0.357723 0.494494 0.653083 97.690294
19 38 0.025173 0.034859 0.046099 0.080786 0.142279 0.213019 0.265519 0.318599 0.399184 0.540891 0.716308 97.217283
19 39 0.102594 0.164705 0.155357 0.169642 0.260889 0.450072 0.604539 0.678163 0.788720 1.034294 1.301283 94.289739
19 40 0.038634 0.056911 0.078954 0.135425 0.225012 0.327956 0.415737 0.505647 0.638572 0.864078 1.126205 95.586870
19 41 0.104815 0.066609 0.066513 0.122949 0.213245 0.280804 0.342303 0.446533 0.580809 0.732641 0.886492 96.156286
19 42 0.062762 0.077309 0.103657 0.196704 0.350565 0.481309 0.575492 0.698041 0.892921 1.163973 1.415537 93.981728
19 43 0.055581 0.071483 0.067234 0.087333 0.169200 0.310860 0.406921 0.458419 0.539479 0.680393 0.789736 96.363365
19 44 0.010660 0.014225 0.020196 0.039433 0.084401 0.143638 0.192596 0.250422 0.339485 0.478955 0.627230 97.798759
19 45 0.009155 0.011501 0.017420 0.038124 0.084050 0.135231 0.177407 0.240081 0.338280 0.467020 0.589521 97.892210
19 46 0.053511 0.055826 0.064804 0.115938 0.218289 0.299737 0.335030 0.394948 0.498311 0.614425 0.699892 96.649290
19 47 0.043742 0.041612 0.047373 0.089571 0.179287 0.256638 0.294924 0.361214 0.475396 0.609755 0.710925 96.889559
19 48 0.008243 0.010630 0.015471 0.031634 0.067674 0.112322 0.155384 0.217408 0.305497 0.411778 0.508231 98.155729
19 49 0.017952 0.021195 0.028918 0.060185 0.131892 0.200722 0.228736 0.264492 0.339539 0.454960 0.562992 97.688417
19 50 0.062505 0.111819 0.109695 0.109752 0.166918 0.291578 0.381899 0.411749 0.459618 0.569039 0.669612 96.655817
19 51 0.010240 0.013965 0.019780 0.037898 0.082079 0.145026 0.192965 0.235286 0.294148 0.396895 0.510531 98.061188
19 52 0.006069 0.007688 0.011582 0.024579 0.052778 0.087428 0.122177 0.172098 0.238312 0.313296 0.378246 98.585747
19 53 0.027636 0.029276 0.035050 0.063812 0.119695 0.162645 0.182604 0.219034 0.281173 0.353105 0.409863 98.116104
19 54 0.031527 0.037799 0.042479 0.065527 0.115156 0.163925 0.189655 0.222596 0.279944 0.354529 0.416902 98.079962
19 55 0.005761 0.007709 0.011052 0.022007 0.048225 0.081596 0.109474 0.143296 0.190407 0.249950 0.303771 98.826752
19 56 0.010926 0.013499 0.018382 0.035420 0.070785 0.103669 0.120725 0.142746 0.181573 0.237555 0.290782 98.773935
19 57 0.047802 0.070169 0.063078 0.065619 0.099548 0.156895 0.190545 0.205748 0.237123 0.295857 0.345724 98.221893
19 58 0.016562 0.021711 0.026353 0.041801 0.075512 0.113254 0.133865 0.151652 0.181894 0.233510 0.285520 98.718363
19 59 0.005211 0.006773 0.009270 0.017624 0.036917 0.061380 0.082612 0.108766 0.143729 0.186761 0.224099 99.116857
19 60 0.008315 0.010042 0.014110 0.028400 0.056434 0.077194 0.086881 0.105091 0.137613 0.178139 0.213496 99.084288
19 61 0.029458 0.025184 0.026498 0.045453 0.076636 0.092722 0.100522 0.124585 0.162989 0.200955 0.228425 98.886572
19 62 0.015158 0.014497 0.017030 0.031138 0.055287 0.071064 0.081334 0.104725 0.141713 0.181299 0.212734 99.074022
19 63 0.003881 0.005555 0.007964 0.014697 0.029514 0.047803 0.063586 0.083257 0.110717 0.147116 0.182709 99.303202
19 64 0.006542 0.008419 0.011121 0.020221 0.040515 0.063105 0.079324 0.100240 0.131976 0.173683 0.212252 99.152603
19 65 0.013597 0.015893 0.019243 0.031403 0.055254 0.080182 0.098456 0.122076 0.156286 0.200864 0.242984 98.963758
19 66 0.007550 0.010182 0.013433 0.023188 0.044080 0.067766 0.085306 0.107650 0.142939 0.191919 0.239050 99.066939
19 67 0.004303 0.005649 0.008170 0.016377 0.035367 0.059299 0.081572 0.111425 0.151980 0.202045 0.248501 99.075312
19 68 0.011520 0.014637 0.019957 0.036883 0.072115 0.108395 0.130555 0.157509 0.201416 0.265969 0.329712 98.651335
19 69 0.028744 0.046641 0.044175 0.046831 0.075675 0.132551 0.172874 0.194115 0.232713 0.311024 0.389690 98.324968
19 70 0.004559 0.006533 0.009860 0.019311 0.041170 0.072337 0.098618 0.124893 0.160260 0.221050 0.293003 98.948404
19 71 0.006116 0.007766 0.011339 0.023010 0.047231 0.073828 0.097067 0.130992 0.180599 0.243825 0.305529 98.872698
19 72 0.019779 0.021390 0.025293 0.043416 0.078453 0.112427 0.137632 0.177018 0.238355 0.319273 0.400623 98.426344
19 73 0.012339 0.015714 0.019899 0.034876 0.067883 0.104020 0.128468 0.162856 0.223416 0.310559 0.396400 98.523571
19 74 0.003670 0.004936 0.007469 0.015677 0.035021 0.062611 0.091836 0.130999 0.183011 0.250141 0.318269 98.896362
19 75 0.007635 0.010739 0.016058 0.032753 0.071583 0.114560 0.141296 0.173507 0.229822 0.316510 0.405937 98.479603
19 76 0.036972 0.062883 0.065563 0.071142 0.106334 0.175157 0.232924 0.274564 0.335641 0.447579 0.571308 97.619934
19 77 0.009966 0.014612 0.020320 0.035399 0.069112 0.114246 0.148091 0.180366 0.227818 0.309532 0.405762 98.464777
19 78 0.007652 0.009948 0.014011 0.026241 0.051289 0.081771 0.112219 0.155808 0.216158 0.290927 0.367374 98.666604
19 79 0.013181 0.017164 0.023197 0.041634 0.078777 0.119095 0.151539 0.199510 0.277096 0.382426 0.494837 98.201546
19 80 0.016051 0.020916 0.027424 0.046944 0.086854 0.134610 0.175582 0.231913 0.320179 0.443476 0.578725 97.917322
19 81 0.025381 0.035103 0.045359 0.072590 0.126300 0.192454 0.251118 0.328909 0.445558 0.601445 0.770020 97.105766
19 82 0.018772 0.026311 0.037639 0.069989 0.142101 0.233983 0.302319 0.376190 0.495562 0.688017 0.908848 96.700270
19 83 0.087393 0.148235 0.159081 0.177163 0.267812 0.449871 0.607603 0.711238 0.854885 1.116009 1.402428 94.018288
19 84 0.059914 0.065015 0.079121 0.142828 0.268450 0.405775 0.500980 0.617333 0.792318 1.054040 1.349684 94.664543
19 85 0.082002 0.107518 0.134075 0.213694 0.370621 0.559212 0.691369 0.832165 1.055838 1.397035 1.762818 92.793657
19 86 0.234430 0.278069 0.249317 0.313644 0.548598 0.930832 1.181022 1.329007 1.571083 2.006652 2.415563 88.941782
19 87 0.121815 0.160440 0.207528 0.350002 0.637871 0.992249 1.228910 1.442771 1.777748 2.314149 2.861444 87.905071
19 88 0.151460 0.192067 0.222043 0.351088 0.656790 1.094646 1.427749 1.696769 2.042266 2.580781 3.104486 86.479856
19 89 0.278594 0.300756 0.365219 0.660922 1.216585 1.700130 1.937255 2.254846 2.775939 3.419431 3.929753 81.160574
19 90 0.812491 0.554538 0.544217 1.054587 2.034479 2.689478 2.879392 3.266271 3.835923 4.386581 4.685494 73.256550
19 91 0.310393 0.368844 0.424847 0.717282 1.405024 2.225305 2.714017 3.157059 3.880743 4.890627 5.646738 74.259124
19 92 0.321959 0.360306 0.469574 0.919430 1.730758 2.292848 2.562784 3.095918 4.000310 4.992408 5.658175 73.595531
19 93 1.603592 0.839651 0.760413 1.613146 3.272342 4.068880 3.961077 4.175137 4.583014 4.983203 5.203495 64.936050
19 94 0.352056 0.661630 0.764638 1.038844 2.240977 4.804647 6.511036 6.488530 6.360415 6.622694 6.243756 57.910777
19 95 0.442507 0.316444 0.351368 0.789889 1.757533 2.567474 3.059111 3.950143 5.449870 7.364369 8.653348 65.297943
19 96 0.278773 0.358610 0.508096 1.008650 1.949073 2.900243 3.872343 5.390052 7.220343 8.104999 7.598367 60.810451
19 97 0.434461 0.358761 0.527825 1.821427 5.592176 7.762439 6.963729 6.197205 5.774893 5.444160 4.855881 54.267044
19 98 0.134529 0.238645 0.380050 0.759264 1.733018 3.186230 4.548513 6.053634 8.015217 9.545196 9.103518 56.302187
19 99 0.170128 0.228774 0.308686 0.651985 1.495970 2.350812 2.530735 2.703546 3.473915 4.897561 6.548975 74.638908
19 100 0.445576 0.312959 0.381135 1.008833 2.412479 3.427018 3.999305 5.224101 6.937774 8.156076 8.136244 59.558502
19 101 0.161483 0.338121 0.437976 0.662299 1.715105 4.397693 7.030769 8.090993 8.623998 9.271377 8.606338 50.663849
19 102 0.087617 0.155342 0.241851 0.447042 0.980961 1.955353 2.912203 3.575250 4.165774 5.168352 6.365936 73.944325
19 103 0.051896 0.060147 0.093882 0.224939 0.510965 0.856014 1.208885 1.796857 2.739629 4.044061 5.498333 82.914395
19 104 0.111188 0.185651 0.252708 0.414245 0.855136 1.683189 2.587236 3.497051 4.658045 6.031135 6.890079 72.834339
19 105 0.082491 0.118361 0.162394 0.308963 0.738268 1.560081 2.499012 3.484875 4.601709 5.858848 6.728726 73.856272
19 106 0.023878 0.034037 0.051728 0.106910 0.233392 0.433066 0.662262 0.990935 1.515176 2.339576 3.368921 90.240122
19 107 0.023073 0.028937 0.044361 0.099024 0.217338 0.369877 0.521702 0.756499 1.138238 1.723984 2.469273 92.607695
19 108 0.079785 0.147231 0.168635 0.215499 0.421593 0.899857 1.381446 1.672811 2.045760 2.760158 3.474571 86.732653
19 109 0.051602 0.081248 0.104980 0.163753 0.310650 0.582233 0.876440 1.173709 1.561913 2.184671 2.909687 89.999113
19 110 0.010375 0.015505 0.024918 0.050971 0.105221 0.182469 0.266337 0.385856 0.570664 0.863492 1.253097 96.271093
19 111 0.051612 0.045245 0.054355 0.109654 0.212883 0.308774 0.396645 0.563138 0.818690 1.137459 1.488979 94.812568
19 112 0.033965 0.052667 0.075301 0.128584 0.238669 0.388377 0.515290 0.663204 0.904703 1.286949 1.740136 93.972153
19 113 0.116727 0.146866 0.152004 0.219457 0.424177 0.761444 1.014844 1.203316 1.493512 2.026635 2.600491 89.840529
19 114 0.125320 0.165950 0.199146 0.328151 0.631278 0.995668 1.230130 1.473498 1.907252 2.548363 3.113933 87.281311
19 115 0.577054 0.314767 0.288746 0.561334 1.044496 1.342032 1.508912 1.886667 2.346025 2.706334 2.913042 84.510593
19 116 0.199474 0.247288 0.310234 0.533605 0.966877 1.384208 1.562245 1.704310 1.995419 2.504406 3.040515 85.551418
19 117 0.314180 0.510968 0.558915 0.682954 1.131295 1.896112 2.431846 2.602371 2.771669 3.154448 3.428091 80.517147
19 118 0.393117 0.331777 0.348135 0.583005 1.006531 1.379033 1.580685 1.818715 2.144877 2.574959 2.985093 84.854071
19 119 0.385632 0.394055 0.426383 0.646756 1.026336 1.407370 1.682713 1.978009 2.310712 2.661673 2.936152 84.144212
19 120 0.135513 0.177057 0.227002 0.374106 0.664837 0.996880 1.209566 1.405759 1.692314 2.089698 2.475157 88.552117
19 121 0.281302 0.246234 0.251206 0.415718 0.725226 1.005115 1.163627 1.373939 1.662444 1.997628 2.281034 88.596529
19 122 0.160492 0.251236 0.277885 0.345743 0.561282 0.933821 1.215288 1.362354 1.556612 1.890788 2.170894 89.273605
19 123 0.062107 0.068705 0.091316 0.177868 0.350335 0.536305 0.668770 0.823400 1.040314 1.357236 1.704592 93.119051
19 124 0.136684 0.144458 0.168468 0.277791 0.472562 0.660160 0.789261 0.965895 1.227335 1.555737 1.863273 91.738379
19 125 0.159229 0.238802 0.224591 0.255180 0.447247 0.827125 1.082505 1.152318 1.290323 1.610025 1.873860 90.838793
19 126 0.058136 0.079998 0.108958 0.179430 0.310994 0.483412 0.623220 0.751216 0.906467 1.147783 1.418206 93.932178
19 127 0.062771 0.062807 0.079396 0.153607 0.289616 0.410142 0.488884 0.609739 0.789538 1.021821 1.262307 94.769373
19 128 0.091230 0.152462 0.169902 0.195914 0.296033 0.488555 0.654573 0.766797 0.918550 1.173700 1.436625 93.655662
19 129 0.054125 0.062000 0.076733 0.132994 0.244781 0.373047 0.466996 0.576949 0.738757 0.975782 1.236857 95.060980
19 130 0.053579 0.063710 0.078865 0.131457 0.229968 0.339973 0.431799 0.555423 0.733769 0.960444 1.194119 95.226894
19 131 0.043384 0.056474 0.070733 0.113858 0.200376 0.307127 0.393689 0.498582 0.656066 0.875518 1.115070 95.669121
19 132 0.035196 0.046404 0.061821 0.106035 0.194034 0.300406 0.377984 0.463703 0.596646 0.804705 1.049168 95.963900
19 133 0.090669 0.141612 0.149576 0.174067 0.269014 0.446290 0.583035 0.665388 0.792919 1.046769 1.341268 94.299399
19 134 0.080315 0.128908 0.138893 0.157483 0.235779 0.399027 0.536950 0.603735 0.680597 0.859297 1.066916 95.112101
19 135 0.050452 0.050962 0.060582 0.109848 0.204720 0.300990 0.368144 0.456822 0.580384 0.747686 0.926044 96.143366
19 136 0.017658 0.025369 0.036979 0.067344 0.125196 0.193690 0.254265 0.336260 0.459725 0.624390 0.805327 97.053791
19 137 0.018920 0.025713 0.036405 0.067809 0.131975 0.208015 0.271090 0.354387 0.480285 0.648312 0.826522 96.930568
19 138 0.043411 0.054519 0.068238 0.114851 0.206757 0.303302 0.368452 0.456935 0.603263 0.799086 0.998573 95.982617
19 139 0.069063 0.084108 0.094136 0.142986 0.245643 0.371966 0.464228 0.574975 0.754314 1.024825 1.329939 94.843819
19 140 0.038387 0.052949 0.076339 0.144139 0.276295 0.416602 0.528019 0.696642 0.984501 1.365642 1.740028 93.680458
19 141 0.137929 0.115822 0.137109 0.299677 0.642081 0.877431 0.961859 1.134679 1.397898 1.682269 1.925438 90.687813
19 142 0.152194 0.154301 0.187116 0.354243 0.675226 0.945875 1.118982 1.424903 1.912438 2.443455 2.851002 87.780264
19 143 0.115585 0.162420 0.205385 0.341741 0.658702 1.106794 1.444862 1.744731 2.170355 2.801350 3.403781 85.844293
19 144 0.090787 0.147781 0.179712 0.252852 0.476832 0.935772 1.395900 1.727961 2.087902 2.713252 3.362394 86.628857
19 145 0.105026 0.133000 0.177989 0.329075 0.693668 1.240349 1.707792 2.144040 2.674059 3.425464 4.105282 83.264254
19 146 0.204902 0.315113 0.360759 0.515459 1.002298 1.930346 2.742411 3.094358 3.338162 3.826896 4.164661 78.504635
19 147 0.243714 0.296237 0.368539 0.640747 1.201922 1.849336 2.220591 2.500501 2.917005 3.604723 4.220105 79.936581
19 148 0.142867 0.201145 0.229138 0.359400 0.792316 1.610406 2.241886 2.525984 2.840988 3.578413 4.295500 81.181955
19 149 0.243311 0.307857 0.386235 0.685147 1.376095 2.209359 2.819038 3.364446 4.080720 4.798455 4.891439 74.837899
19 150 1.284490 0.646016 0.640344 1.321588 2.605289 3.328903 3.293364 3.248650 3.148446 3.069517 2.944631 74.468761
19 151 0.924238 0.816726 0.727351 1.065875 1.741829 2.220751 2.308695 2.524223 3.103867 3.861432 4.233199 76.471814
19 152 0.275140 0.309003 0.388302 0.806610 1.762373 2.491522 2.711940 2.874391 3.070010 3.330609 3.496663 78.483435
19 153 0.534210 0.365003 0.418509 1.054762 2.372816 2.727003 2.435663 2.454878 2.694992 3.056767 3.361339 78.524057
19 154 1.975279 1.605235 1.080226 1.062620 1.491402 2.256857 2.743080 2.817123 2.953107 3.287295 3.348641 75.379134
19 155 0.881912 0.787368 0.620850 0.857548 1.346086 1.628797 1.596669 1.624084 1.864748 2.368797 2.898736 83.524400
19 156 0.055086 0.063241 0.105315 0.329154 1.144203 1.717450 1.771351 1.926101 2.155558 2.363063 2.477342 85.892132
19 157 0.511518 0.364062 0.403234 1.089508 2.367194 2.384765 1.958288 1.902838 2.099576 2.353650 2.490402 82.074965
19 158 1.197396 1.334304 0.857101 0.792767 1.257637 1.925401 2.007315 1.815252 1.911220 2.275331 2.435517 82.190764
19 159 0.128759 0.163759 0.192669 0.382902 0.868639 1.309396 1.396417 1.432298 1.583197 1.873920 2.092343 88.575699
19 160 0.088267 0.103551 0.160650 0.376495 0.821180 1.214274 1.459212 1.724131 1.925613 2.070490 2.131697 87.924437
19 161 0.591070 0.726110 0.540188 0.627097 1.240553 2.036878 2.123848 1.896613 1.911520 2.149346 2.212549 83.944223
19 162 0.235981 0.445659 0.497072 0.585496 0.947147 1.549629 1.858592 1.815076 1.789184 1.960207 2.104940 86.211020
19 163 0.055620 0.064106 0.096832 0.221510 0.489499 0.769474 0.954092 1.152963 1.396672 1.688773 1.930565 91.179895
19 164 0.145707 0.253059 0.295594 0.358054 0.536463 0.806091 0.991478 1.108685 1.287062 1.558742 1.813671 90.845390
19 165 0.070109 0.072161 0.085340 0.152349 0.288534 0.435517 0.543506 0.681356 0.874660 1.112521 1.332582 94.351366
19 166 0.057550 0.063554 0.075979 0.128361 0.226830 0.330292 0.420361 0.554907 0.740671 0.942886 1.123782 95.334825
19 167 0.033717 0.037358 0.046274 0.081710 0.150219 0.222951 0.281971 0.368569 0.497680 0.659071 0.820411 96.800070
19 168 0.023515 0.031133 0.041436 0.071372 0.130660 0.194196 0.242068 0.306588 0.406708 0.537433 0.668705 97.346188
19 169 0.052391 0.045047 0.047847 0.083870 0.149398 0.197577 0.229505 0.298146 0.407986 0.530303 0.635946 97.321981
19 170 0.072416 0.054251 0.054593 0.096929 0.170260 0.218201 0.249279 0.321863 0.429374 0.538589 0.626521 97.167726
19 171 0.028908 0.035807 0.042958 0.068789 0.121202 0.176624 0.214019 0.261858 0.338700 0.443036 0.541992 97.726109
19 172 0.019434 0.024558 0.030649 0.051499 0.095993 0.147995 0.186163 0.229598 0.292439 0.381832 0.475303 98.064539
19 173 0.020976 0.027431 0.036669 0.062513 0.109857 0.155878 0.189055 0.235960 0.308784 0.402728 0.494388 97.955763
19 174 0.071470 0.055665 0.054460 0.089725 0.151955 0.194849 0.220427 0.274393 0.353652 0.436986 0.505464 97.590956
19 175 0.043252 0.042018 0.049415 0.084983 0.139265 0.174110 0.198379 0.251728 0.332001 0.416633 0.490568 97.777647
19 176 0.040190 0.041606 0.051983 0.092611 0.157835 0.204618 0.234379 0.289156 0.368618 0.457134 0.537688 97.524183
19 177 0.062116 0.074366 0.082733 0.116065 0.181594 0.256418 0.306073 0.354889 0.424132 0.522453 0.616545 97.002617
19 178 0.043478 0.079496 0.089337 0.095430 0.137058 0.230072 0.309284 0.345125 0.384657 0.477092 0.578234 97.230739
19 179 0.019841 0.023057 0.029490 0.051178 0.092756 0.137176 0.170063 0.209708 0.262557 0.334898 0.409628 98.259647
19 180 0.013743 0.017882 0.022869 0.036786 0.062900 0.092374 0.117558 0.151020 0.197506 0.255991 0.313485 98.717886
19 181 0.011528 0.014688 0.018255 0.028920 0.049479 0.072682 0.090901 0.114496 0.149471 0.196940 0.245281 99.007360
19 182 0.011400 0.014122 0.017055 0.026491 0.045128 0.065791 0.081551 0.101567 0.130262 0.169132 0.208116 99.129381
19 183 0.011088 0.013558 0.015789 0.024153 0.040741 0.058641 0.071736 0.089128 0.115078 0.150305 0.185366 99.224411
19 184 0.008932 0.010713 0.013345 0.021961 0.037989 0.053454 0.064727 0.081603 0.107751 0.141900 0.175188 99.282433
19 185 0.015332 0.015041 0.017454 0.029922 0.051580 0.069381 0.082850 0.105929 0.136932 0.171095 0.201850 99.102633
19 186 0.009991 0.015099 0.020747 0.033882 0.059720 0.085660 0.100227 0.117169 0.146549 0.189789 0.231529 98.989635
19 187 0.027044 0.034672 0.036918 0.047855 0.071976 0.101879 0.125541 0.150315 0.179744 0.216314 0.248898 98.758843
19 188 0.008461 0.012415 0.017205 0.027830 0.048062 0.074152 0.094172 0.112354 0.134792 0.173364 0.218702 99.078491
20 21 0.000000 0.000000 0.000000 0.000000 0.000000 0.000000 0.000000 0.000000 0.000000 0.000000 0.000000 0.000000
20 22 0.231844 3.543963 15.203406 61.745484 14.731182 1.922840 0.667891 0.370807 0.113383 0.040545 0.024035 1.404617
20 23 5.852762 35.218046 16.109560 13.415561 7.961717 8.949652 6.876710 2.960021 0.587935 0.162149 0.068373 1.837515
20 24 2.284224 18.927846 21.296115 20.901477 11.945210 8.052783 4.899361 3.658036 2.875589 2.172207 0.960333 2.026818
20 25 14.222036 19.663825 4.454014 6.528826 9.266695 19.833585 12.891130 5.243837 2.266037 1.525574 0.891087 3.213351
20 26 0.872062 1.756040 2.817712 5.626238 7.688323 9.977683 23.200224 17.026780 8.695724 5.619668 5.275162 11.444383
20 27 2.903413 4.934233 5.184499 6.730455 7.808737 10.128810 20.286593 12.009737 6.615141 4.660552 4.844059 13.893771
20 28 0.696313 1.528852 2.189760 3.072090 3.746974 5.519317 11.662936 11.343354 15.597570 11.847991 9.306117 23.488729
20 29 0.285523 0.801293 1.338045 1.872246 2.473721 4.125936 9.107144 7.626928 8.301413 8.550119 14.072631 41.445000
20 30 0.101203 0.223903 0.352843 0.536768 0.725144 1.305390 3.384232 3.459876 4.555863 5.148130 8.551700 71.654946
20 31 0.062485 0.117914 0.169131 0.287278 0.503715 1.041599 2.685447 2.627563 3.341603 3.700582 5.706411 79.756271
20 32 0.032281 0.074292 0.117385 0.165824 0.245217 0.428700 0.691586 0.981347 1.361022 1.993989 2.822636 91.085718
20 33 0.015682 0.033363 0.052374 0.081546 0.139124 0.258254 0.411254 0.576751 0.809496 1.231372 1.818064 94.572716
20 34 0.005867 0.011003 0.016503 0.029007 0.060698 0.128585 0.215280 0.308974 0.438839 0.673373 0.979420 97.132452
20 35 0.023917 0.053133 0.079070 0.113562 0.184146 0.316212 0.456578 0.583911 0.765424 1.080936 1.466076 94.877032
20 36 0.040643 0.090620 0.130345 0.173519 0.251472 0.391324 0.535570 0.660773 0.838810 1.164272 1.599935 94.122721
20 37 0.008196 0.016701 0.025619 0.040661 0.075809 0.155868 0.261058 0.356910 0.457226 0.636035 0.859640 97.106281
20 38 0.015657 0.035365 0.052712 0.073451 0.120507 0.224528 0.345167 0.432598 0.520537 0.701291 0.934408 96.543781
20 39 0.048909 0.161227 0.290733 0.333726 0.359844 0.511115 0.700238 0.792496 0.859168 1.076725 1.434069 93.431753
20 40 0.018013 0.039455 0.062801 0.092632 0.152233 0.286491 0.463497 0.598663 0.705480 0.916173 1.192387 95.472176
20 41 0.030488 0.047502 0.061544 0.099467 0.174685 0.274985 0.356069 0.428449 0.542115 0.740860 0.960462 96.283377
20 42 0.022750 0.048101 0.074756 0.116767 0.208634 0.382506 0.566714 0.701315 0.861596 1.144732 1.435684 94.436447
20 43 0.061905 0.168098 0.271180 0.349911 0.502605 0.831938 1.134673 1.203218 1.225309 1.433220 1.728569 91.089377
20 44 0.002675 0.005704 0.010053 0.017764 0.038981 0.087835 0.152427 0.217304 0.297149 0.437677 0.607905 98.124523
20 45 0.003105 0.006305 0.010826 0.019558 0.042535 0.088474 0.142529 0.201115 0.284849 0.424134 0.583789 98.192785
20 46 0.016856 0.034600 0.052134 0.082098 0.160678 0.282557 0.367377 0.413828 0.482416 0.603239 0.719176 96.785045
20 47 0.010830 0.018998 0.029114 0.054204 0.122356 0.227812 0.307466 0.369465 0.462583 0.610136 0.746453 97.040579
20 48 0.002684 0.005687 0.009486 0.016189 0.035121 0.076467 0.127207 0.181505 0.261094 0.401261 0.569533 98.313768
20 49 0.005747 0.012169 0.020580 0.034713 0.069821 0.142156 0.223812 0.292718 0.374971 0.517557 0.669949 97.635809
20 50 0.012331 0.044973 0.095115 0.126351 0.174698 0.303870 0.450773 0.498116 0.491104 0.547273 0.649517 96.605875
20 51 0.002592 0.005382 0.009475 0.016690 0.035340 0.078925 0.141148 0.208584 0.287091 0.420145 0.577679 98.216944
20 52 0.001989 0.004099 0.006933 0.012219 0.026014 0.054278 0.089650 0.129860 0.186059 0.279900 0.392202 98.816794
20 53 0.006993 0.014018 0.022266 0.036843 0.073611 0.135717 0.190483 0.231897 0.284798 0.371711 0.460498 98.171165
20 54 0.006363 0.013540 0.022378 0.036965 0.073767 0.139557 0.200463 0.243040 0.289265 0.365426 0.443348 98.165888
20 55 0.001717 0.003391 0.005563 0.009626 0.020245 0.042877 0.072267 0.106407 0.154303 0.234751 0.330975 99.017877
20 56 0.002798 0.005477 0.009138 0.015847 0.032143 0.063226 0.098985 0.134313 0.177383 0.246755 0.323867 98.890070
20 57 0.007928 0.024420 0.046978 0.062476 0.089195 0.147705 0.206128 0.228948 0.238739 0.282039 0.347653 98.317793
20 58 0.003359 0.006973 0.011925 0.019579 0.036542 0.070416 0.111441 0.147991 0.183076 0.241372 0.310769 98.856556
20 59 0.001498 0.002973 0.004902 0.008374 0.016943 0.034103 0.055438 0.079205 0.110995 0.165061 0.232323 99.288183
20 60 0.002518 0.004382 0.006855 0.012447 0.026561 0.049914 0.073480 0.098998 0.134671 0.187953 0.242347 99.159874
20 61 0.008828 0.013531 0.018557 0.031023 0.059094 0.090791 0.109421 0.127095 0.156705 0.201822 0.245568 98.937565
20 62 0.004561 0.007228 0.010467 0.018142 0.035898 0.059255 0.078191 0.099243 0.131332 0.178351 0.225509 99.151825
20 63 0.001587 0.003236 0.005562 0.009462 0.017757 0.032829 0.051287 0.072012 0.097807 0.138651 0.189088 99.380722
20 64 0.002786 0.005212 0.007983 0.012876 0.024629 0.045476 0.067655 0.090440 0.121131 0.170495 0.227080 99.224242
20 65 0.004230 0.008486 0.013555 0.021583 0.040199 0.071630 0.101892 0.127467 0.158486 0.209045 0.265200 98.978228
20 66 0.002603 0.005297 0.008795 0.014723 0.028865 0.055026 0.084229 0.112117 0.145081 0.198223 0.259896 99.085146
20 67 0.001916 0.003815 0.006030 0.009954 0.020623 0.042822 0.069181 0.096880 0.135704 0.201972 0.278933 99.132172
20 68 0.004518 0.009403 0.015432 0.025135 0.048560 0.091942 0.136772 0.173660 0.215836 0.287328 0.366864 98.624550
20 69 0.006920 0.022424 0.046289 0.062571 0.083425 0.134528 0.194625 0.229932 0.253291 0.312863 0.404276 98.248855
20 70 0.001775 0.003590 0.006116 0.010480 0.021549 0.047048 0.083399 0.122443 0.166854 0.242492 0.335686 98.958568
20 71 0.002407 0.004951 0.008647 0.015320 0.031338 0.061143 0.095914 0.133492 0.183630 0.262973 0.353426 98.846756
20 72 0.007144 0.014703 0.023598 0.038265 0.071480 0.120676 0.161555 0.197429 0.250024 0.336732 0.433745 98.344646
20 73 0.003503 0.007517 0.013330 0.023232 0.046778 0.089758 0.136172 0.181012 0.238509 0.331383 0.438281 98.490526
20 74 0.001376 0.002681 0.004411 0.008053 0.018634 0.042063 0.073654 0.112338 0.168957 0.262898 0.372593 98.932343
20 75 0.002617 0.005641 0.010207 0.018514 0.040406 0.086868 0.144204 0.198934 0.261626 0.366341 0.486586 98.378056
20 76 0.008871 0.031662 0.071446 0.098439 0.126920 0.196285 0.282620 0.338794 0.377954 0.464996 0.603322 97.398687
20 77 0.002592 0.005684 0.010671 0.018433 0.035809 0.075658 0.133553 0.192550 0.248021 0.338160 0.454693 98.484177
20 78 0.002337 0.004340 0.007072 0.012923 0.028180 0.057294 0.092864 0.136993 0.203409 0.309424 0.432718 98.712444
20 79 0.004219 0.008065 0.013528 0.024733 0.052448 0.101423 0.154345 0.212334 0.294828 0.424311 0.575470 98.134297
20 80 0.005657 0.010727 0.017117 0.029544 0.060420 0.116985 0.178663 0.244907 0.340340 0.494891 0.681563 97.819186
20 81 0.009030 0.019892 0.034457 0.055859 0.103683 0.192754 0.289063 0.379514 0.497534 0.689591 0.921082 96.807535
20 82 0.006337 0.013494 0.022557 0.038012 0.082685 0.191027 0.333341 0.462113 0.603671 0.852238 1.155790 96.238737
20 83 0.030462 0.105859 0.221250 0.281867 0.350124 0.543232 0.780630 0.925812 1.035378 1.280083 1.661649 92.783649
20 84 0.030666 0.058774 0.086194 0.124880 0.224190 0.448351 0.717936 0.930762 1.128197 1.465054 1.850678 92.934319
20 85 0.046748 0.116659 0.192252 0.255574 0.389830 0.686357 1.006185 1.209139 1.410046 1.779445 2.204209 90.703552
20 86 0.132944 0.382670 0.588238 0.617510 0.772817 1.279249 1.742309 1.830334 1.885341 2.254769 2.765154 85.748664
20 87 0.085649 0.232530 0.400059 0.507234 0.744452 1.356327 2.008930 2.264299 2.378391 2.774696 3.240243 84.007189
20 88 0.118795 0.317221 0.501671 0.594207 0.838149 1.508121 2.229449 2.500139 2.605287 2.998508 3.487402 82.301046
20 89 0.256586 0.591931 0.784676 0.939101 1.487960 2.484037 2.995840 2.921043 3.049344 3.625787 4.173706 76.689993
20 90 1.115019 1.742761 1.515117 1.508256 2.248413 3.392643 3.684802 3.450610 3.644144 4.308746 4.800318 68.589173
20 91 0.204668 0.559552 0.964406 1.303145 2.158825 3.832697 4.818921 4.548156 4.194785 4.468409 4.908910 68.037527
20 92 0.281896 0.597190 0.878454 1.314725 2.434398 4.276167 5.047334 4.739818 4.663227 4.939713 5.020885 65.806191
20 93 2.538855 3.055856 2.277794 2.327785 3.400353 4.747286 4.803811 4.250445 4.197651 4.700903 5.107253 58.592012
20 94 0.647065 2.480932 4.093100 3.779344 3.688417 4.682400 5.407769 5.159093 4.887677 5.053539 5.179252 54.941410
20 95 0.311046 0.437962 0.573775 1.091171 2.778072 5.761223 7.411020 7.187120 6.819241 6.987656 6.597080 54.044632
20 96 0.431414 0.972701 1.617157 2.467486 3.890584 5.530430 6.102054 5.842391 5.724520 5.732168 5.471741 56.217357
20 97 2.191168 3.815881 4.181532 4.377919 5.416450 6.471570 6.099610 5.158013 4.798241 4.917674 4.800269 47.771674
20 98 0.151892 0.472480 1.035162 1.795614 3.312350 5.772238 7.533221 7.787271 7.754279 7.771341 6.984597 49.629552
20 99 0.118867 0.216661 0.335224 0.670739 1.753761 3.535203 5.092742 6.274923 7.370307 8.269134 8.083084 58.279356
20 100 0.947989 1.540936 1.641069 2.169982 3.927075 6.107968 6.619338 6.083135 6.070185 6.687864 6.787192 51.417270
20 101 0.220352 1.069154 2.662942 3.420846 4.088306 6.397448 8.405294 7.878830 6.773985 6.453568 6.314664 46.314613
20 102 0.054339 0.173812 0.371236 0.535643 0.910978 2.114890 4.119837 5.734166 6.625642 7.834140 8.745757 62.779557
20 103 0.040014 0.074019 0.121618 0.246642 0.652197 1.531630 2.607157 3.636385 4.865164 6.500049 7.717901 72.007223
20 104 0.167291 0.549130 1.023068 1.338967 1.916974 3.147427 4.307751 4.726312 4.984659 5.557949 6.075966 66.204504
20 105 0.108177 0.353256 0.753603 1.104031 1.584154 2.595797 3.723998 4.415102 4.915072 5.695272 6.497162 68.254374
20 106 0.014739 0.031629 0.054668 0.099056 0.232617 0.575402 1.103008 1.716693 2.493957 3.630998 4.828724 85.218512
20 107 0.023916 0.047559 0.077368 0.143255 0.338738 0.751305 1.218635 1.644973 2.192004 3.018794 3.814090 86.729368
20 108 0.103767 0.375566 0.676230 0.755231 0.944391 1.526729 2.102946 2.274939 2.396622 2.857801 3.516189 82.469587
20 109 0.050250 0.161326 0.352298 0.502671 0.664513 1.048348 1.504074 1.755640 1.894365 2.286812 2.948947 86.830755
20 110 0.007054 0.015393 0.028007 0.051452 0.114716 0.268050 0.501849 0.774464 1.096974 1.555989 2.047902 93.538149
20 111 0.049726 0.077866 0.100680 0.160928 0.322478 0.572668 0.774752 0.962723 1.262185 1.710466 2.149827 91.855700
20 112 0.033511 0.078059 0.128346 0.187449 0.317480 0.577301 0.844453 1.033474 1.252118 1.648592 2.132745 91.766473
20 113 0.089467 0.233485 0.360664 0.416266 0.555437 0.922656 1.296753 1.472106 1.637989 2.072764 2.679482 88.262934
20 114 0.075183 0.202155 0.340254 0.427596 0.609287 1.013996 1.404914 1.610187 1.848244 2.380103 3.039780 87.048306
20 115 0.235900 0.363362 0.419853 0.542100 0.868992 1.346307 1.644522 1.803824 2.083978 2.595884 3.070205 85.025078
20 116 0.049193 0.114395 0.189674 0.284945 0.535724 1.082961 1.661486 1.995197 2.267138 2.798545 3.343198 85.677543
20 117 0.104510 0.362062 0.745905 0.921395 1.079159 1.595846 2.167390 2.371473 2.434267 2.756529 3.233474 82.227991
20 118 0.103285 0.191229 0.281200 0.422314 0.735595 1.264031 1.751795 2.035901 2.258752 2.665552 3.082441 85.207907
20 119 0.113486 0.248871 0.390531 0.542724 0.844913 1.342816 1.749191 1.954749 2.166460 2.533211 2.909147 85.203901
20 120 0.048760 0.104665 0.169847 0.253357 0.439478 0.804869 1.185952 1.458232 1.750143 2.219155 2.695044 88.870499
20 121 0.125150 0.227749 0.298218 0.402173 0.661822 1.065768 1.328627 1.427920 1.583202 1.933544 2.309806 88.636021
20 122 0.055788 0.186011 0.369159 0.466410 0.607467 0.965451 1.340421 1.474158 1.526863 1.754695 2.092130 89.161444
20 123 0.020549 0.038536 0.059782 0.098064 0.199695 0.429523 0.712363 0.954395 1.210190 1.613140 2.009204 92.654559
20 124 0.058146 0.127848 0.192829 0.265918 0.445482 0.771164 1.023991 1.123409 1.254662 1.553603 1.875652 91.307299
20 125 0.054063 0.186387 0.358749 0.426393 0.533871 0.866054 1.197873 1.257402 1.238205 1.418668 1.727217 90.735115
20 126 0.020056 0.045035 0.077055 0.116167 0.202687 0.405246 0.661717 0.852650 1.004248 1.267271 1.571476 93.776392
20 127 0.024713 0.042644 0.059450 0.094385 0.192054 0.377523 0.559119 0.705119 0.892568 1.197466 1.501337 94.353625
20 128 0.030402 0.100013 0.205922 0.270042 0.346452 0.540422 0.768038 0.892796 0.970026 1.155745 1.444941 93.275200
20 129 0.016934 0.032126 0.050541 0.081081 0.151987 0.297903 0.465881 0.611805 0.772272 1.038021 1.348849 95.132599
20 130 0.024376 0.049199 0.072896 0.106109 0.186930 0.332519 0.467379 0.573905 0.725881 0.985136 1.285889 95.189781
20 131 0.020700 0.045441 0.072077 0.103386 0.174589 0.316823 0.459858 0.567049 0.706076 0.957084 1.263719 95.313202
20 132 0.015452 0.031291 0.047746 0.072681 0.140512 0.290965 0.454607 0.574602 0.715043 0.976785 1.282296 95.398022
20 133 0.038037 0.124740 0.247517 0.299328 0.352237 0.537936 0.757116 0.866844 0.937243 1.146408 1.486201 93.206394
20 134 0.035451 0.103771 0.193730 0.237386 0.289943 0.467182 0.702118 0.829066 0.865726 1.001805 1.238375 94.035446
20 135 0.018597 0.032009 0.048360 0.081048 0.156115 0.291565 0.438863 0.574779 0.728335 0.959745 1.200122 95.470463
20 136 0.005644 0.011334 0.019254 0.035400 0.078095 0.164164 0.268476 0.383638 0.544360 0.789756 1.061452 96.638422
20 137 0.007491 0.013996 0.022933 0.041757 0.088694 0.176241 0.276368 0.386529 0.541073 0.778974 1.054601 96.611343
20 138 0.016694 0.031313 0.049399 0.084210 0.163985 0.290479 0.405872 0.515050 0.671674 0.915403 1.189958 95.665959
20 139 0.030022 0.060875 0.094558 0.145433 0.253771 0.428694 0.580774 0.704259 0.881904 1.181412 1.534525 94.103775
20 140 0.026957 0.052690 0.084643 0.144977 0.294507 0.559195 0.819843 1.039017 1.308554 1.697428 2.066787 91.905403
20 141 0.153438 0.255148 0.332394 0.480997 0.779232 1.102713 1.249826 1.357050 1.613181 2.016741 2.386910 88.272368
20 142 0.193850 0.315414 0.367120 0.481852 0.810816 1.316999 1.643004 1.803908 2.067945 2.516642 2.888039 85.594408
20 143 0.121154 0.333861 0.588668 0.758337 1.008009 1.510308 1.972838 2.175617 2.354343 2.752912 3.219879 83.204073
20 144 0.096045 0.303223 0.566453 0.695388 0.892050 1.490633 2.224972 2.556068 2.608017 2.866689 3.247799 82.452665
20 145 0.148266 0.384829 0.647722 0.830358 1.135817 1.835355 2.537840 2.755626 2.747648 2.994297 3.342493 80.639749
20 146 0.211547 0.701581 1.244623 1.325946 1.456953 2.124231 2.777769 2.886012 2.860371 3.149434 3.539709 77.721823
20 147 0.235002 0.527209 0.728227 0.845894 1.219218 2.113737 2.979279 3.279304 3.355368 3.696894 3.992736 77.027132
20 148 0.146616 0.447136 0.727285 0.815924 1.117766 1.998675 2.886298 3.035243 2.945778 3.253752 3.653580 78.971947
20 149 0.154948 0.518171 1.062344 1.341282 1.613752 2.383691 3.100392 3.168684 3.021361 3.222185 3.563221 76.849968
20 150 0.645123 1.162405 1.354077 1.602966 2.348236 3.154671 3.244105 3.055933 3.198708 3.615795 3.773610 72.844375
20 151 0.158871 0.348707 0.521811 0.774975 1.500456 2.743305 3.558482 3.680323 3.754284 4.039123 4.084845 74.834822
20 152 0.137867 0.346979 0.602966 0.834303 1.196440 1.852968 2.466355 2.802055 3.154726 3.700293 4.072050 78.832996
20 153 0.241382 0.398365 0.473389 0.653274 1.192847 2.107179 2.757056 3.061190 3.485740 4.112108 4.309424 77.208047
20 154 0.191127 0.759919 1.527235 1.859604 2.359724 3.130713 3.429864 3.114642 2.838617 2.939734 3.193533 74.655287
20 155 0.068827 0.196037 0.356627 0.544679 1.086385 2.028084 2.635929 2.690697 2.639749 2.943376 3.323774 81.485834
20 156 0.017447 0.038228 0.065191 0.121421 0.316311 0.780548 1.359399 1.958959 2.788318 3.563689 3.631155 85.359339
20 157 0.239073 0.502329 0.574193 0.683865 1.258458 2.278658 2.777067 2.636412 2.507575 2.656709 2.750072 81.135588
20 158 0.149654 0.862150 1.924911 1.860759 1.679676 2.030305 2.322398 2.130936 1.928233 2.056065 2.365780 80.689133
20 159 0.015647 0.054330 0.118918 0.189482 0.403009 1.008440 1.772448 2.074766 2.095588 2.344638 2.547128 87.375605
20 160 0.023741 0.060940 0.105149 0.178006 0.416501 0.946789 1.495289 1.847159 2.215426 2.644158 2.670461 87.396380
20 161 0.149619 0.610699 1.107094 1.143919 1.363952 2.148873 2.581168 2.185345 1.818936 1.860239 2.039469 82.990686
20 162 0.056054 0.284649 0.865349 1.183565 1.154600 1.473821 2.003899 2.129399 1.886495 1.819437 1.981853 85.160877
20 163 0.018382 0.039780 0.068152 0.114317 0.252399 0.614887 1.149732 1.603923 1.897480 2.196500 2.347307 89.697140
20 164 0.032312 0.117250 0.259947 0.360341 0.502035 0.806714 1.136370 1.298944 1.405221 1.622059 1.901106 90.557701
20 165 0.025899 0.047387 0.069344 0.104471 0.187049 0.343977 0.515939 0.673096 0.859450 1.147543 1.461219 94.564624
20 166 0.019881 0.039014 0.058766 0.088848 0.160967 0.285965 0.406077 0.513640 0.667915 0.912130 1.181994 95.664802
20 167 0.009975 0.018845 0.029255 0.048071 0.093909 0.175113 0.257535 0.337837 0.449744 0.629822 0.840294 97.109602
20 168 0.007272 0.016065 0.028173 0.045679 0.083447 0.152305 0.228716 0.301808 0.392888 0.533792 0.699876 97.509979
20 169 0.018412 0.030406 0.041606 0.064423 0.115733 0.183127 0.233007 0.283746 0.370927 0.506256 0.648784 97.503578
20 170 0.024294 0.038600 0.051678 0.080326 0.143791 0.221659 0.271599 0.318294 0.401027 0.529500 0.659544 97.259691
20 171 0.008940 0.019357 0.031424 0.047155 0.081751 0.144457 0.209307 0.265134 0.335492 0.450249 0.582912 97.823822
20 172 0.006093 0.013050 0.021634 0.033474 0.059842 0.111034 0.169109 0.222513 0.286323 0.391924 0.520664 98.164339
20 173 0.008401 0.016607 0.026342 0.041420 0.074245 0.129495 0.187241 0.244161 0.317979 0.426637 0.542981 97.984493
20 174 0.024336 0.038515 0.050979 0.079574 0.143306 0.216030 0.255728 0.289862 0.355439 0.459291 0.560385 97.526558
20 175 0.014514 0.024198 0.035121 0.057952 0.109213 0.177347 0.229640 0.280483 0.356250 0.461833 0.560403 97.693039
20 176 0.017657 0.028452 0.039258 0.061590 0.115004 0.194590 0.261091 0.320238 0.400571 0.515381 0.620688 97.425480
20 177 0.029042 0.061376 0.094616 0.127647 0.187282 0.286186 0.368695 0.410203 0.449973 0.539631 0.651290 96.794056
20 178 0.019100 0.055545 0.102516 0.125129 0.153255 0.240354 0.349849 0.408159 0.426483 0.490481 0.596654 97.032473
20 179 0.010381 0.016892 0.024273 0.038312 0.070823 0.127548 0.187135 0.240574 0.297918 0.385734 0.479359 98.121052
20 180 0.007681 0.013326 0.019179 0.029576 0.052954 0.090172 0.125658 0.160129 0.206413 0.276389 0.351283 98.667242
20 181 0.005805 0.010077 0.014777 0.023042 0.040853 0.069091 0.096350 0.122626 0.156208 0.208667 0.268599 98.983906
20 182 0.005832 0.009841 0.014137 0.021854 0.038364 0.062947 0.085534 0.107949 0.137847 0.183251 0.233371 99.099071
20 183 0.005290 0.009142 0.012988 0.019510 0.033719 0.055658 0.076050 0.095543 0.120467 0.159892 0.205105 99.206638
20 184 0.003776 0.006345 0.009192 0.014693 0.026908 0.045477 0.063842 0.083769 0.109956 0.149264 0.192819 99.293957
20 185 0.006636 0.009972 0.013501 0.022029 0.042064 0.069629 0.091969 0.114978 0.147415 0.194481 0.240406 99.046919
20 186 0.004702 0.009341 0.014946 0.023388 0.042403 0.076201 0.111676 0.141458 0.172152 0.220046 0.270857 98.912828
20 187 0.012498 0.026427 0.041067 0.056207 0.081513 0.117980 0.148035 0.168865 0.191545 0.231893 0.280602 98.643368
20 188 0.004640 0.008216 0.012669 0.020055 0.035233 0.063578 0.095862 0.124679 0.151915 0.198904 0.255959 99.028294
21 22 0.000000 0.000000 0.000000 0.000000 0.000000 0.000000 0.000000 0.000000 0.000000 0.000000 0.000000 0.000000
21 23 0.499800 6.635380 16.421357 52.834948 17.304835 2.831804 0.793068 0.345069 0.101064 0.036511 0.019315 2.176848
21 24 7.133346 31.136376 12.879943 14.042008 10.904259 10.629561 7.475482 3.213886 0.588329 0.120239 0.041099 1.835472
21 25 3.696831 24.191146 20.932498 20.351126 11.487229 7.328372 4.253135 2.830369 1.812164 1.190984 0.512997 1.413149
21 26 1.437641 5.182643 2.641205 5.809677 10.299798 26.041716 20.086463 11.326537 5.557813 3.896379 2.349908 5.370219
21 27 2.570772 6.749405 7.976210 7.982329 6.672871 8.344926 19.905890 14.442524 7.476897 4.481876 3.895396 9.500904
21 28 0.542671 1.458498 2.127201 2.726937 3.351071 7.716100 22.327439 14.798581 9.266240 6.695018 6.997638 21.992606
21 29 0.267722 0.696379 1.421727 2.385874 2.739529 3.936721 10.141529 12.057077 17.442478 12.252224 8.952761 27.705979
21 30 0.114980 0.295134 0.448168 0.580968 0.767311 1.395797 3.621500 3.720630 5.465890 7.512540 14.628782 61.448301
21 31 0.050336 0.099048 0.149398 0.249372 0.369816 0.662108 1.611253 1.610515 2.201445 2.747557 5.211080 85.038069
21 32 0.045483 0.092847 0.129818 0.199981 0.334044 0.685065 1.729093 1.613764 1.957034 2.198043 3.563808 87.451018
21 33 0.022051 0.045398 0.068406 0.101454 0.159393 0.272617 0.424056 0.600375 0.843580 1.268284 1.876564 94.317821
21 34 0.007551 0.013769 0.021491 0.038710 0.076876 0.151710 0.251219 0.369303 0.530439 0.800890 1.153826 96.584215
21 35 0.029926 0.058823 0.087562 0.136810 0.236019 0.408543 0.599039 0.772305 0.986522 1.341588 1.769785 93.573076
21 36 0.060490 0.128922 0.191388 0.257274 0.348741 0.507931 0.687251 0.855301 1.083860 1.490343 2.054520 92.333979
21 37 0.013685 0.026697 0.041130 0.065951 0.116913 0.220940 0.355334 0.482746 0.616688 0.833541 1.092856 96.133517
21 38 0.020791 0.042783 0.064667 0.098167 0.166833 0.310601 0.477968 0.589629 0.671705 0.852347 1.089666 95.614842
21 39 0.077322 0.252064 0.446217 0.486695 0.476887 0.638610 0.873604 0.986000 1.036251 1.256833 1.660982 91.808537
21 40 0.039362 0.090639 0.143523 0.199675 0.286977 0.455133 0.639269 0.754588 0.850274 1.061058 1.347732 94.131771
21 41 0.059220 0.087023 0.100179 0.137875 0.215738 0.339947 0.460022 0.559624 0.679160 0.868652 1.057517 95.435040
21 42 0.036316 0.072538 0.107330 0.166356 0.293986 0.502192 0.675454 0.756503 0.844034 1.042605 1.259948 94.242737
21 43 0.135544 0.350255 0.518416 0.553370 0.571539 0.715291 0.875514 0.948846 1.036688 1.278416 1.637577 91.378544
21 44 0.023303 0.049213 0.081330 0.135467 0.251119 0.466314 0.687094 0.804578 0.885905 1.079661 1.317443 94.218572
21 45 0.005921 0.010787 0.017526 0.032895 0.075107 0.151169 0.225785 0.289012 0.362023 0.464687 0.553681 97.811409
21 46 0.053458 0.090566 0.116813 0.159474 0.241093 0.324792 0.364375 0.396360 0.467631 0.586255 0.707901 96.491280
21 47 0.044438 0.071196 0.090864 0.133529 0.229636 0.336990 0.382396 0.411666 0.490275 0.631290 0.771286 96.406435
21 48 0.006917 0.013262 0.020667 0.034970 0.075063 0.155857 0.245911 0.327597 0.424585 0.560114 0.674839 97.460218
21 49 0.012845 0.024210 0.038285 0.065499 0.131709 0.246282 0.347694 0.408555 0.464994 0.571631 0.680499 97.007799
21 50 0.030852 0.110013 0.217960 0.248052 0.260048 0.343548 0.441628 0.482910 0.500833 0.579597 0.718275 96.066286
21 51 0.006528 0.014088 0.025377 0.043583 0.086562 0.173997 0.272327 0.343564 0.401278 0.507164 0.631425 97.494107
21 52 0.004558 0.008861 0.013878 0.023468 0.049522 0.098747 0.153155 0.210151 0.289584 0.403560 0.507141 98.237377
21 53 0.017483 0.032874 0.047682 0.071112 0.123631 0.194384 0.244102 0.283070 0.344621 0.442015 0.536532 97.662493
21 54 0.017608 0.033848 0.049258 0.071785 0.120477 0.188314 0.237780 0.274700 0.328221 0.413290 0.500035 97.764683
21 55 0.003088 0.005876 0.009517 0.016704 0.035953 0.073941 0.117287 0.161349 0.219088 0.306453 0.394780 98.655968
21 56 0.005731 0.010725 0.017010 0.028561 0.055425 0.101081 0.146343 0.183485 0.222696 0.284805 0.351310 98.592828
21 57 0.017488 0.050860 0.089379 0.106558 0.124149 0.165260 0.204957 0.225454 0.246590 0.299260 0.376271 98.093771
21 58 0.006393 0.013020 0.022261 0.036161 0.062911 0.107205 0.151734 0.185327 0.215690 0.267815 0.329742 98.601740
21 59 0.002792 0.005069 0.007919 0.013637 0.028117 0.055192 0.087256 0.121981 0.164743 0.225833 0.286749 99.000715
21 60 0.005337 0.008841 0.013796 0.025299 0.050296 0.080129 0.102179 0.126189 0.163198 0.217481 0.271199 98.936056
21 61 0.021596 0.029794 0.035133 0.050873 0.082957 0.113361 0.127748 0.145336 0.180793 0.232449 0.281493 98.698469
21 62 0.008969 0.012648 0.017458 0.030502 0.057317 0.084467 0.101244 0.122260 0.158659 0.209351 0.256131 98.940998
21 63 0.003048 0.005681 0.009057 0.015182 0.028660 0.051002 0.075080 0.100632 0.132741 0.179425 0.229345 99.170149
21 64 0.005309 0.009835 0.014767 0.022689 0.039263 0.064811 0.088739 0.112550 0.145661 0.198573 0.259130 99.038671
21 65 0.009210 0.017718 0.026292 0.037891 0.060494 0.092872 0.120276 0.144717 0.177838 0.230606 0.290740 98.791347
21 66 0.004535 0.009111 0.014663 0.023121 0.041812 0.074092 0.106688 0.135461 0.169884 0.225307 0.288006 98.907324
21 67 0.003451 0.006175 0.009215 0.014945 0.029784 0.059056 0.093115 0.128360 0.173048 0.241507 0.313519 98.927822
21 68 0.009023 0.016967 0.025941 0.040642 0.072266 0.123755 0.172466 0.211612 0.253408 0.322225 0.399159 98.352531
21 69 0.011944 0.037189 0.071718 0.089542 0.106092 0.151042 0.205139 0.240099 0.265236 0.325997 0.422988 98.073010
21 70 0.002573 0.005123 0.009053 0.016044 0.031923 0.064809 0.108320 0.152030 0.195931 0.265384 0.350165 98.798645
21 71 0.004440 0.008396 0.013251 0.022627 0.045184 0.081987 0.118342 0.156793 0.213103 0.299733 0.390865 98.645286
21 72 0.013633 0.025026 0.035596 0.052209 0.088295 0.141072 0.184562 0.223576 0.281065 0.377645 0.490098 98.087223
21 73 0.005533 0.011063 0.018156 0.030601 0.059465 0.106318 0.151000 0.194893 0.257237 0.356304 0.467550 98.341883
21 74 0.001904 0.003527 0.005927 0.011160 0.025420 0.055442 0.094669 0.139824 0.198697 0.292628 0.401066 98.769734
21 75 0.005105 0.010024 0.016199 0.027879 0.057913 0.114352 0.173570 0.225079 0.284662 0.386539 0.504144 98.194533
21 76 0.013073 0.042198 0.088283 0.116417 0.141622 0.207435 0.291786 0.350818 0.389647 0.473849 0.611476 97.273394
21 77 0.004304 0.008638 0.014734 0.024781 0.047351 0.093463 0.153970 0.215508 0.277052 0.368533 0.477210 98.314453
21 78 0.004199 0.007300 0.011659 0.020923 0.042287 0.079060 0.120857 0.169549 0.235541 0.335719 0.453699 98.519207
21 79 0.008786 0.015537 0.023541 0.039677 0.076766 0.134437 0.188106 0.245939 0.333742 0.469899 0.626287 97.837284
21 80 0.009510 0.016935 0.026594 0.044315 0.081730 0.143440 0.209259 0.282410 0.383766 0.540075 0.730409 97.531555
21 81 0.015221 0.029405 0.045431 0.069994 0.123907 0.219453 0.320555 0.419983 0.549565 0.748290 0.980218 96.477978
21 82 0.010280 0.019734 0.032741 0.056570 0.113584 0.230108 0.369996 0.503613 0.658990 0.919640 1.245535 95.839213
21 83 0.041699 0.121266 0.226506 0.286235 0.364637 0.564764 0.803400 0.959133 1.081745 1.335397 1.715296 92.499920
21 84 0.041304 0.069883 0.099471 0.149658 0.261501 0.482021 0.731808 0.939494 1.140203 1.465980 1.854053 92.764620
21 85 0.059584 0.133719 0.211086 0.281143 0.411165 0.668215 0.930435 1.119120 1.343657 1.749376 2.248784 90.843717
21 86 0.128175 0.305614 0.467513 0.550562 0.727425 1.182804 1.645631 1.820770 1.897710 2.231889 2.712268 86.329632
21 87 0.091102 0.202891 0.313016 0.421718 0.676811 1.251722 1.883192 2.229760 2.435393 2.868495 3.357875 84.268027
21 88 0.116737 0.315644 0.541583 0.647241 0.812066 1.297246 1.855201 2.141363 2.333328 2.862654 3.644212 83.432722
21 89 0.247387 0.479053 0.653893 0.858764 1.350667 2.260865 2.962172 3.212444 3.463880 4.002636 4.488251 76.019985
21 90 0.745908 1.254360 1.315406 1.511513 2.344515 3.712467 4.320246 4.179068 4.271490 4.867496 5.299656 66.177880
21 91 0.228513 0.640018 1.108116 1.334172 1.785669 3.052420 4.434109 4.880655 4.874999 5.291353 5.748004 66.621973
21 92 0.291015 0.645746 1.023471 1.455418 2.270923 3.523429 4.387245 4.636510 4.947979 5.587773 5.972188 65.258303
21 93 1.945974 2.602651 2.110276 2.134348 3.283233 5.248148 5.923932 5.354750 5.083657 5.357398 5.308229 55.647408
21 94 0.427140 1.706946 3.611315 3.988242 4.196538 5.769348 6.969570 6.446025 5.590764 5.324168 5.153238 50.816704
21 95 0.395464 0.660709 0.883918 1.402413 2.885265 5.610175 7.856129 8.101484 7.226361 6.748395 6.159741 52.069946
21 96 0.521117 1.324304 2.076308 2.697049 3.824852 5.359754 6.080406 5.986333 6.105770 6.369545 6.119810 53.534748
21 97 1.938398 3.633910 3.902221 3.966977 5.278113 7.442541 7.890993 6.559476 5.383706 4.826468 4.302507 44.874690
21 98 0.361919 0.889390 1.686050 2.743056 4.741469 7.081759 7.889652 7.159981 6.268445 5.911170 5.624884 49.642223
21 99 0.546388 0.772641 0.790961 1.072402 2.086676 3.931701 5.574285 6.253176 6.481590 6.838038 6.804226 58.847919
21 100 1.517942 2.313734 2.183326 2.271924 3.487084 5.510417 6.310845 5.817835 5.590657 5.998373 6.114678 52.883182
21 101 0.586707 2.133200 3.901406 4.127082 4.200670 5.579948 7.005292 6.839628 5.956686 5.517397 5.450673 48.701311
21 102 0.239722 0.610255 1.125993 1.637583 2.439828 3.857419 5.299101 5.713046 5.343589 5.360288 5.738671 62.634506
21 103 0.186263 0.271729 0.366687 0.650837 1.378882 2.661844 3.987092 4.930413 5.596953 6.160437 6.228232 67.580628
21 104 0.266440 0.918776 1.778722 2.201332 2.614516 3.577203 4.444495 4.623023 4.627655 4.895024 5.278036 64.774777
21 105 0.191530 0.598749 1.228539 1.755799 2.388336 3.475140 4.499714 4.900035 4.920437 5.037954 5.270240 65.733526
21 106 0.041107 0.083604 0.133367 0.227174 0.493714 1.089848 1.940529 2.871846 3.893022 4.964100 5.524909 78.736778
21 107 0.045678 0.087446 0.138354 0.250845 0.571937 1.192805 1.800359 2.225329 2.716813 3.528202 4.279462 83.162771
21 108 0.147711 0.529288 0.943885 0.981791 1.034804 1.486066 2.021224 2.273825 2.475988 2.988635 3.734114 81.382670
21 109 0.072303 0.215993 0.432103 0.579286 0.727867 1.107979 1.599781 1.939094 2.169128 2.640029 3.357048 85.159391
21 110 0.012486 0.025669 0.045275 0.083204 0.180330 0.386804 0.665007 0.966603 1.318941 1.810186 2.326112 92.179381
21 111 0.076865 0.110551 0.139873 0.220795 0.415695 0.694425 0.918058 1.136167 1.472320 1.969652 2.462868 90.382729
21 112 0.045264 0.093916 0.149937 0.224797 0.381852 0.677753 0.986693 1.226009 1.493195 1.945498 2.481800 90.293289
21 113 0.102598 0.259847 0.403321 0.465499 0.614746 1.025961 1.477458 1.720606 1.930415 2.434438 3.111751 86.453357
21 114 0.084177 0.226960 0.387076 0.489087 0.687796 1.138667 1.612548 1.888050 2.156799 2.708816 3.384011 85.236013
21 115 0.253787 0.381374 0.433889 0.572477 0.937091 1.456534 1.795433 1.976511 2.252638 2.721131 3.138599 84.080534
21 116 0.066866 0.143949 0.224390 0.332949 0.629920 1.264276 1.955888 2.334486 2.533777 2.967956 3.399437 84.146109
21 117 0.132758 0.447926 0.918777 1.099438 1.208569 1.685514 2.223463 2.429475 2.501499 2.811643 3.277545 81.263391
21 118 0.177213 0.311697 0.420976 0.570867 0.893407 1.434654 1.928581 2.203333 2.356064 2.637360 2.946032 84.119816
21 119 0.183427 0.388148 0.576595 0.720820 0.966840 1.385374 1.744695 1.957861 2.177525 2.515164 2.868892 84.514656
21 120 0.095667 0.195238 0.296676 0.415388 0.660897 1.093206 1.463518 1.648946 1.832043 2.192692 2.584659 87.521066
21 121 0.289928 0.459693 0.485969 0.539339 0.749157 1.135192 1.422776 1.548398 1.691950 1.998766 2.332188 87.346645
21 122 0.104863 0.337232 0.633945 0.705621 0.744153 1.003671 1.293358 1.398785 1.446204 1.663829 2.021135 88.647203
21 123 0.044428 0.076640 0.108521 0.168607 0.333684 0.687825 1.066562 1.277014 1.383239 1.599232 1.813198 91.441055
21 124 0.118728 0.239742 0.325772 0.408909 0.593669 0.904311 1.121892 1.191215 1.276946 1.501262 1.752752 90.564804
21 125 0.102516 0.336308 0.615734 0.643216 0.628072 0.833047 1.092351 1.186996 1.213475 1.401619 1.741099 90.205570
21 126 0.045387 0.098435 0.156731 0.214025 0.326499 0.566531 0.826718 0.972828 1.054809 1.243756 1.489276 93.005010
21 127 0.049921 0.081139 0.107576 0.162863 0.302733 0.536977 0.739439 0.883766 1.050977 1.307192 1.545621 93.231797
21 128 0.051539 0.163972 0.326176 0.393595 0.430684 0.587392 0.794886 0.930163 1.026284 1.223926 1.541403 92.529982
21 129 0.035717 0.062589 0.091915 0.138887 0.239057 0.423382 0.618528 0.773177 0.919195 1.150624 1.421516 94.125410
21 130 0.042346 0.078235 0.108885 0.150482 0.241146 0.395022 0.538141 0.661388 0.829739 1.098050 1.402906 94.453661
21 131 0.033616 0.066250 0.096732 0.133984 0.218963 0.383425 0.548546 0.674425 0.825771 1.084939 1.389003 94.544348
21 132 0.029081 0.054652 0.080882 0.116879 0.199837 0.378325 0.583996 0.736526 0.869990 1.107200 1.397971 94.444660
21 133 0.058636 0.180125 0.338187 0.386678 0.424069 0.615553 0.861598 0.992340 1.055171 1.253151 1.593117 92.241379
21 134 0.052674 0.165346 0.331055 0.387726 0.385781 0.506814 0.701861 0.830968 0.885206 1.023238 1.278652 93.450680
21 135 0.041514 0.063683 0.085698 0.135879 0.243884 0.402076 0.542720 0.666619 0.808194 1.013022 1.225173 94.771534
21 136 0.013042 0.024678 0.039246 0.067669 0.136592 0.255823 0.380431 0.507094 0.679990 0.928083 1.183210 95.784143
21 137 0.020762 0.036251 0.052290 0.083361 0.154510 0.266003 0.369194 0.473592 0.625682 0.858594 1.122257 95.937502
21 138 0.042012 0.073355 0.101145 0.147050 0.237526 0.362598 0.467569 0.576125 0.740564 0.987465 1.273548 94.991043
21 139 0.051196 0.095045 0.137033 0.195085 0.311592 0.491800 0.652390 0.788779 0.968327 1.247208 1.571592 93.489950
21 140 0.040272 0.080165 0.127620 0.204922 0.374987 0.645536 0.883041 1.058380 1.271865 1.610383 1.979780 91.723051
21 141 0.182136 0.313283 0.377523 0.466176 0.681678 0.994633 1.187642 1.304646 1.544137 1.968211 2.422818 88.557111
21 142 0.211616 0.343619 0.380129 0.469517 0.763031 1.256042 1.588320 1.739549 1.982712 2.446431 2.880344 85.938691
21 143 0.105428 0.288710 0.507946 0.640172 0.871287 1.416030 1.995995 2.275237 2.425420 2.793739 3.261438 83.418602
21 144 0.093241 0.305556 0.609780 0.738140 0.867334 1.396801 2.151753 2.560266 2.618235 2.882289 3.347063 82.429542
21 145 0.118508 0.325709 0.575826 0.727653 0.947793 1.569120 2.326432 2.677949 2.735751 3.001275 3.393169 81.600814
21 146 0.136039 0.485687 0.996200 1.152598 1.282100 1.934292 2.741143 3.027431 2.977085 3.180970 3.567301 78.519152
21 147 0.198321 0.466522 0.676284 0.790093 1.142533 2.043312 2.993932 3.322318 3.296827 3.534383 3.806489 77.728981
21 148 0.116036 0.400260 0.761711 0.851528 0.984956 1.647981 2.570748 2.929169 2.815999 3.000439 3.419262 80.501913
21 149 0.118427 0.403552 0.873887 1.114792 1.270983 1.917590 2.756181 3.026516 2.849600 2.942512 3.283241 79.442720
21 150 0.450550 1.009180 1.250983 1.290780 1.724511 2.634920 3.193375 3.188512 3.173086 3.410445 3.607138 75.066523
21 151 0.200237 0.447593 0.630511 0.793090 1.321072 2.375252 3.195179 3.364584 3.390983 3.650829 3.818701 76.811966
21 152 0.148023 0.394819 0.665299 0.815590 1.041259 1.573431 2.118745 2.375051 2.538439 2.930468 3.434977 81.963898
21 153 0.250347 0.392898 0.451697 0.592186 1.006174 1.767314 2.353499 2.535260 2.679277 3.179035 3.742945 81.049371
21 154 0.147368 0.559828 1.186415 1.326094 1.379448 2.094228 3.125847 3.543896 3.385493 3.371257 3.516074 76.364055
21 155 0.057619 0.126512 0.197706 0.282000 0.532123 1.207688 2.097267 2.622879 2.774824 3.062514 3.332689 83.706179
21 156 0.019968 0.040744 0.069728 0.132355 0.317334 0.676175 1.033991 1.324831 1.715028 2.319431 2.902165 89.448248
21 157 0.205180 0.352206 0.401878 0.526492 0.915665 1.509471 1.797624 1.800899 1.954817 2.502801 3.134533 84.898434
21 158 0.090697 0.347741 0.687651 0.756784 0.891097 1.631994 2.644084 2.782395 2.371313 2.349658 2.547402 82.899185
21 159 0.014087 0.030281 0.051393 0.085978 0.184755 0.456806 0.868202 1.230622 1.522593 1.976807 2.422283 91.156199
21 160 0.023793 0.046570 0.075961 0.137107 0.310883 0.672720 1.063826 1.332634 1.568186 1.937057 2.253041 90.578222
21 161 0.129848 0.419068 0.682380 0.698751 0.817286 1.352866 1.903369 1.933497 1.769658 1.933998 2.262073 86.097208
21 162 0.056982 0.205570 0.469904 0.590352 0.647099 1.002666 1.573808 1.880076 1.826160 1.875951 2.099639 87.771795
21 163 0.027850 0.047357 0.071134 0.117601 0.227109 0.447966 0.720452 0.970966 1.197083 1.522008 1.863554 92.786921
21 164 0.037111 0.103220 0.190987 0.252414 0.350843 0.579345 0.858661 1.062324 1.218916 1.464327 1.757091 92.124766
21 165 0.044383 0.069342 0.092367 0.132952 0.211399 0.337427 0.459964 0.572912 0.710220 0.938589 1.217163 95.213284
21 166 0.033782 0.057268 0.077064 0.110302 0.182358 0.291570 0.386479 0.475765 0.602658 0.797671 1.013369 95.971716
21 167 0.016734 0.028456 0.042187 0.067208 0.120163 0.203307 0.282164 0.358094 0.456378 0.608493 0.784488 97.032326
21 168 0.011878 0.022143 0.034367 0.054606 0.098352 0.171312 0.248168 0.324775 0.420327 0.557523 0.704488 97.352064
21 169 0.031831 0.045766 0.059300 0.090425 0.148038 0.209823 0.250693 0.297124 0.375325 0.491401 0.613146 97.387129
21 170 0.048845 0.066400 0.075937 0.105289 0.166770 0.233366 0.273359 0.318628 0.399811 0.516630 0.631638 97.163326
21 171 0.014814 0.028842 0.043978 0.065876 0.110034 0.174875 0.228669 0.272975 0.336155 0.440452 0.556764 97.726562
21 172 0.010127 0.018345 0.027970 0.044445 0.082694 0.149608 0.218695 0.278416 0.341765 0.435821 0.534985 97.857129
21 173 0.016412 0.029672 0.044977 0.069689 0.117076 0.179307 0.228038 0.270790 0.330241 0.423817 0.528600 97.761381
21 174 0.053922 0.071584 0.082037 0.113962 0.176336 0.238365 0.272151 0.309779 0.376933 0.474291 0.569030 97.261606
21 175 0.029025 0.042672 0.057784 0.092012 0.157426 0.225054 0.266951 0.311500 0.379613 0.469221 0.549877 97.418869
21 176 0.032430 0.047536 0.062095 0.095084 0.165220 0.252041 0.310829 0.359268 0.425457 0.518484 0.601862 97.129694
21 177 0.052328 0.102281 0.142844 0.172088 0.218950 0.303117 0.376717 0.417275 0.452707 0.529809 0.629653 96.602230
21 178 0.030284 0.087611 0.161474 0.187563 0.197285 0.265562 0.358195 0.411347 0.430747 0.490772 0.595780 96.783382
21 179 0.019080 0.029379 0.040858 0.063905 0.110482 0.176933 0.235616 0.283875 0.331104 0.400088 0.471076 97.837603
21 180 0.014487 0.023777 0.032581 0.047509 0.078624 0.123122 0.161290 0.196400 0.242366 0.309118 0.376717 98.394008
21 181 0.011117 0.017979 0.024588 0.036156 0.059041 0.090788 0.118105 0.144930 0.180909 0.235016 0.294554 98.786820
21 182 0.009423 0.015068 0.020953 0.031551 0.052134 0.078501 0.100333 0.122858 0.154055 0.199656 0.248582 98.966885
21 183 0.008467 0.013734 0.018787 0.027810 0.046079 0.070077 0.089603 0.109175 0.136497 0.177204 0.220562 99.082007
21 184 0.005469 0.008988 0.013135 0.021009 0.037215 0.059421 0.079346 0.100328 0.127540 0.166546 0.207890 99.173111
21 185 0.010625 0.015289 0.020396 0.032182 0.056469 0.086283 0.109094 0.132293 0.162685 0.205709 0.248207 98.920763
21 186 0.006809 0.012378 0.018787 0.029520 0.053120 0.090859 0.126630 0.155781 0.185123 0.229280 0.274246 98.817463
21 187 0.016953 0.034521 0.053364 0.069434 0.090692 0.123039 0.152779 0.175839 0.199044 0.239365 0.289382 98.555586
21 188 0.007118 0.011791 0.017156 0.026661 0.045414 0.077158 0.109751 0.137859 0.164410 0.207956 0.259511 98.935220
22 23 0.000000 0.000000 0.000000 0.000000 0.000000 0.000000 0.000000 0.000000 0.000000 0.000000 0.000000 0.000000
22 24 0.765567 9.530227 18.302833 48.916286 16.412148 2.429226 0.534671 0.194881 0.058560 0.022552 0.010855 2.822194
22 25 6.897057 26.123381 9.926193 11.800018 11.697721 13.641135 11.604840 5.126956 0.656445 0.073058 0.019333 2.433862
22 26 1.233226 11.253475 11.641430 10.086626 7.801802 9.543627 8.788249 9.786302 10.992675 9.614522 3.981011 5.277058
22 27 0.678148 2.122609 1.021022 2.894517 7.330262 21.926400 18.924153 14.188845 8.710536 7.197598 4.974469 10.031440
22 28 0.299917 0.588074 0.682015 1.037114 1.746309 5.592672 17.344601 10.771674 7.338643 7.699221 10.919536 35.980225
22 29 0.155326 0.308501 0.387522 0.604121 1.218400 4.906078 14.927044 7.866428 4.918648 5.141836 7.911994 51.654108
22 30 0.101671 0.135403 0.188467 0.415759 0.662322 1.045366 3.260094 5.673623 10.719470 7.190617 5.326250 65.280955
22 31 0.068059 0.108160 0.132671 0.194454 0.281994 0.430323 0.891625 0.917285 1.931527 4.275459 10.069340 80.699105
22 32 0.050417 0.074808 0.089292 0.141151 0.211738 0.351131 0.767329 0.747829 1.064552 1.489084 3.293271 91.719395
22 33 0.042877 0.059693 0.069170 0.110780 0.188008 0.345267 0.801115 0.773396 1.021257 1.244999 2.247639 93.095796
22 34 0.014697 0.020019 0.026561 0.047311 0.086886 0.140363 0.194962 0.266350 0.374394 0.551735 0.790473 97.486250
22 35 0.043111 0.060692 0.077521 0.125958 0.218573 0.343840 0.465939 0.602006 0.793634 1.104469 1.503578 94.660679
22 36 0.082096 0.108273 0.126273 0.194812 0.322978 0.494506 0.667797 0.885239 1.225629 1.761189 2.397023 91.734188
22 37 0.029805 0.041426 0.054744 0.092671 0.160346 0.249941 0.337521 0.435040 0.566976 0.779145 1.046964 96.205420
22 38 0.045177 0.063397 0.081694 0.131585 0.211571 0.310009 0.390182 0.465040 0.565319 0.743623 0.968402 96.024002
22 39 0.128639 0.203095 0.208123 0.244322 0.366540 0.597342 0.799953 0.927818 1.094851 1.423960 1.801455 92.203903
22 40 0.071975 0.108429 0.144994 0.220239 0.322626 0.461773 0.599190 0.733301 0.909484 1.200621 1.543153 93.684215
22 41 0.141071 0.091498 0.085716 0.147517 0.243535 0.314889 0.371847 0.464392 0.585770 0.741359 0.910732 95.901674
22 42 0.048728 0.065798 0.092190 0.167723 0.287068 0.399158 0.482142 0.570397 0.702464 0.912181 1.142149 95.130001
22 43 0.179489 0.253737 0.245536 0.288738 0.425446 0.644358 0.808565 0.897164 1.016152 1.254662 1.504158 92.481999
22 44 0.049078 0.069721 0.088570 0.143887 0.254125 0.396855 0.508632 0.598573 0.726518 0.948786 1.192437 95.022819
22 45 0.057026 0.072985 0.096430 0.173193 0.310108 0.452727 0.561403 0.667931 0.800132 0.974026 1.141931 94.692106
22 46 0.068630 0.067888 0.075212 0.122122 0.201173 0.257156 0.284906 0.335566 0.417887 0.520431 0.616314 97.032717
22 47 0.084476 0.071546 0.072079 0.118992 0.204799 0.272428 0.309645 0.374394 0.475008 0.594968 0.700226 96.721443
22 48 0.020198 0.025150 0.033786 0.062686 0.122667 0.188526 0.237435 0.296698 0.377869 0.476358 0.565370 97.593258
22 49 0.031394 0.037329 0.048126 0.089870 0.181679 0.276036 0.319621 0.354389 0.411356 0.506803 0.599663 97.143736
22 50 0.089384 0.164711 0.163689 0.152509 0.202400 0.325720 0.420301 0.448367 0.484546 0.588143 0.701152 96.259077
22 51 0.018869 0.025245 0.035157 0.065964 0.135616 0.221267 0.272733 0.309531 0.366348 0.470266 0.581918 97.497084
22 52 0.013498 0.016051 0.022082 0.042861 0.085682 0.135239 0.180531 0.241836 0.320420 0.403022 0.466847 98.071934
22 53 0.045571 0.046936 0.053080 0.091494 0.165736 0.223891 0.248130 0.284955 0.346816 0.421602 0.481824 97.589962
22 54 0.049963 0.059288 0.064744 0.093193 0.147194 0.201106 0.236060 0.277084 0.333934 0.401710 0.459350 97.676374
22 55 0.008738 0.011274 0.015344 0.029759 0.065449 0.111378 0.145625 0.181891 0.233152 0.301627 0.363136 98.532629
22 56 0.016040 0.018752 0.024820 0.046595 0.087833 0.124117 0.143573 0.168956 0.208765 0.262318 0.313747 98.584482
22 57 0.051879 0.077840 0.074032 0.076115 0.106818 0.159214 0.192711 0.211677 0.245272 0.306418 0.365687 98.132340
22 58 0.023120 0.028251 0.033457 0.052552 0.089853 0.127424 0.148233 0.169047 0.202055 0.251804 0.301042 98.573162
22 59 0.007971 0.010615 0.014753 0.026795 0.052028 0.082947 0.109377 0.139211 0.176173 0.222041 0.264291 98.893801
22 60 0.017470 0.019303 0.024702 0.045034 0.080487 0.105556 0.117823 0.140098 0.176682 0.221182 0.261612 98.790053
22 61 0.043626 0.040088 0.039859 0.058855 0.091305 0.114088 0.127114 0.152595 0.191138 0.234090 0.270562 98.636681
22 62 0.025572 0.023442 0.026344 0.046148 0.078485 0.098246 0.108039 0.130663 0.166704 0.207654 0.243038 98.845661
22 63 0.007935 0.011666 0.016416 0.026839 0.046341 0.070770 0.092457 0.115109 0.141316 0.176523 0.213398 99.081226
22 64 0.012382 0.015893 0.019585 0.031320 0.055064 0.082273 0.101511 0.123182 0.155625 0.201853 0.248409 98.952904
22 65 0.018866 0.024269 0.029145 0.042972 0.069256 0.099661 0.122515 0.147600 0.182258 0.230743 0.279554 98.753158
22 66 0.012861 0.016890 0.020828 0.032881 0.058348 0.089607 0.112947 0.137234 0.171745 0.221570 0.271662 98.853430
22 67 0.008366 0.010967 0.015192 0.027478 0.052704 0.084630 0.111910 0.142817 0.183227 0.239151 0.296911 98.826650
22 68 0.022814 0.028145 0.034082 0.054523 0.095232 0.140241 0.169142 0.198996 0.243307 0.310486 0.381112 98.321920
22 69 0.032599 0.055706 0.056725 0.058801 0.087329 0.148490 0.197867 0.224025 0.263095 0.345669 0.436637 98.093054
22 70 0.006483 0.009414 0.013766 0.025663 0.052885 0.091159 0.122188 0.151254 0.191169 0.259022 0.338897 98.738100
22 71 0.010948 0.014484 0.020638 0.037853 0.070487 0.107168 0.138466 0.177685 0.229496 0.296819 0.366929 98.529024
22 72 0.029369 0.033313 0.038338 0.060610 0.103817 0.148401 0.180829 0.224960 0.293575 0.388062 0.486132 98.012596
22 73 0.012423 0.017509 0.024068 0.041251 0.077107 0.121513 0.157920 0.201187 0.266403 0.361436 0.462887 98.256298
22 74 0.005224 0.007182 0.010617 0.021673 0.049301 0.088569 0.124697 0.168071 0.228998 0.313450 0.398643 98.583574
22 75 0.014282 0.020450 0.029384 0.051976 0.097273 0.151720 0.192025 0.234426 0.296097 0.391531 0.498229 98.022608
22 76 0.042905 0.074804 0.082689 0.092138 0.135297 0.215701 0.279795 0.322761 0.386903 0.505076 0.635224 97.226704
22 77 0.013546 0.020728 0.030347 0.050475 0.089107 0.142545 0.190150 0.234390 0.285511 0.365787 0.460417 98.116995
22 78 0.018058 0.022701 0.029077 0.048419 0.086184 0.131545 0.169828 0.217681 0.286501 0.380090 0.481103 98.128811
22 79 0.026916 0.035526 0.047306 0.076469 0.127284 0.185152 0.235955 0.302682 0.397854 0.522718 0.659123 97.383019
22 80 0.038325 0.046773 0.055483 0.087137 0.151904 0.228032 0.284444 0.351791 0.455681 0.601419 0.756621 96.942392
22 81 0.044326 0.064860 0.086686 0.129941 0.207275 0.311236 0.407572 0.509462 0.631556 0.791388 0.966364 95.849336
22 82 0.042630 0.056633 0.074002 0.125901 0.236517 0.377858 0.478027 0.570368 0.708881 0.938154 1.206020 95.185009
22 83 0.134581 0.220826 0.246935 0.279738 0.399072 0.632129 0.842449 0.987617 1.155289 1.429117 1.720795 91.951450
22 84 0.118828 0.119950 0.138111 0.240990 0.436497 0.630311 0.749656 0.890100 1.094198 1.390372 1.712146 92.478840
22 85 0.127125 0.174925 0.219512 0.319329 0.491277 0.714375 0.890293 1.054039 1.279262 1.629108 2.019199 91.081548
22 86 0.333410 0.363488 0.332865 0.434439 0.742321 1.182008 1.431092 1.553496 1.755083 2.140945 2.502730 87.228125
22 87 0.168212 0.245804 0.332788 0.504482 0.803979 1.238151 1.633050 1.951649 2.256069 2.680390 3.096331 85.089092
22 88 0.194748 0.269016 0.304655 0.418965 0.698622 1.151527 1.516723 1.778696 2.127757 2.760358 3.480240 85.298693
22 89 0.337947 0.410701 0.509651 0.808424 1.331383 1.931271 2.401111 2.852488 3.328399 3.856164 4.279471 77.952993
22 90 0.880573 0.693151 0.694452 1.253956 2.374639 3.279730 3.624198 4.019458 4.492133 4.883525 4.958085 68.846098
22 91 0.410496 0.568728 0.680250 0.982754 1.640713 2.562116 3.223498 3.586065 4.005724 4.746482 5.428930 72.164243
22 92 0.341510 0.388870 0.494668 0.874916 1.538625 2.218679 2.797326 3.576139 4.528814 5.383542 5.855532 72.001382
22 93 1.076115 0.715941 0.719537 1.522960 3.265580 4.497012 4.626811 4.815951 5.145145 5.438000 5.381277 62.795669
22 94 0.974730 1.706167 1.590557 1.595729 2.407222 3.996202 5.281213 5.848431 6.275414 6.670628 6.362000 57.291708
22 95 0.767130 0.562537 0.726586 1.582573 2.777149 3.249281 3.311756 3.644627 4.110712 4.892539 5.978808 68.396300
22 96 0.234203 0.302787 0.455170 1.001019 2.253051 3.509267 4.268978 5.014653 5.748702 6.360440 6.636663 64.215072
22 97 1.626777 1.232619 1.047035 1.613386 3.013650 4.668969 5.861829 6.940752 7.957896 8.351253 7.426361 50.259470
22 98 1.586130 1.581929 1.538738 2.113496 2.895465 3.255845 3.316813 3.521430 4.001241 4.958358 6.032064 65.198486
22 99 0.833830 0.699483 0.626073 1.000423 1.858564 2.604287 2.839959 3.056622 3.334503 3.695019 4.119403 75.331835
22 100 0.726016 0.435505 0.462217 1.093190 2.486923 3.527915 3.817975 4.218828 4.693676 5.138477 5.359862 68.039416
22 101 0.758353 1.218456 1.261852 1.598134 2.666389 3.901059 4.444828 4.579339 4.916490 5.640040 6.123162 62.891896
22 102 0.792914 1.004725 1.093002 1.435691 2.068017 2.689902 2.926467 2.935310 2.985888 3.288657 3.729917 75.049513
22 103 0.441943 0.243428 0.265146 0.557153 1.062873 1.483776 1.856946 2.483379 3.247165 3.922452 4.328866 80.106874
22 104 0.243244 0.378290 0.479731 0.691626 1.220732 2.083695 2.881176 3.479369 4.064675 4.731968 5.113224 74.632270
22 105 0.154403 0.216751 0.320242 0.635370 1.359027 2.275721 3.009242 3.589670 4.040538 4.453463 4.694640 75.250930
22 106 0.115633 0.127918 0.172399 0.351363 0.704722 1.077775 1.395127 1.820580 2.391950 3.087589 3.731845 85.023099
22 107 0.107161 0.102577 0.125943 0.256067 0.520169 0.777520 0.957609 1.233300 1.675754 2.293607 2.975624 88.974671
22 108 0.175111 0.345464 0.363525 0.365660 0.560612 1.058485 1.525418 1.763207 2.070271 2.706807 3.391752 85.673687
22 109 0.099431 0.150088 0.191133 0.282033 0.487764 0.831585 1.174774 1.506987 1.925837 2.540624 3.196829 87.612915
22 110 0.030095 0.042327 0.063514 0.121011 0.233612 0.379215 0.525196 0.716265 0.984210 1.361641 1.803353 93.739559
22 111 0.125479 0.108350 0.124757 0.234423 0.423659 0.577265 0.692114 0.901684 1.221181 1.605929 1.988041 91.997120
22 112 0.079211 0.114145 0.151566 0.233888 0.391988 0.619129 0.837694 1.069828 1.373012 1.810610 2.280688 91.038242
22 113 0.170009 0.223708 0.242310 0.343898 0.629617 1.063479 1.364889 1.573135 1.892763 2.456526 2.996263 87.043404
22 114 0.153069 0.218094 0.270342 0.418861 0.771253 1.229604 1.555284 1.818360 2.163415 2.624039 3.009750 85.767929
22 115 0.457327 0.315335 0.324855 0.618180 1.103155 1.399671 1.548501 1.844985 2.204649 2.535815 2.779549 84.867977
22 116 0.305082 0.337298 0.387290 0.606040 0.985987 1.346644 1.566294 1.774987 2.033866 2.411258 2.805290 85.439964
22 117 0.297721 0.490276 0.555201 0.670414 1.041971 1.659541 2.119170 2.305495 2.469129 2.795537 3.070389 82.525154
22 118 0.401265 0.374135 0.408420 0.650254 1.063833 1.429379 1.639229 1.855636 2.110261 2.427028 2.722936 84.917628
22 119 0.362198 0.408475 0.457740 0.663450 1.022425 1.398532 1.661260 1.896786 2.144081 2.426973 2.678028 84.880049
22 120 0.173594 0.234857 0.296295 0.452191 0.744840 1.082738 1.307751 1.495290 1.737719 2.070559 2.378983 88.025181
22 121 0.334179 0.324693 0.328157 0.487766 0.782646 1.063157 1.208088 1.354393 1.562123 1.862899 2.157206 88.534691
22 122 0.187804 0.319569 0.358229 0.396485 0.561134 0.891146 1.162987 1.290413 1.426504 1.705377 2.000212 89.700140
22 123 0.091090 0.102493 0.131743 0.241029 0.448426 0.662976 0.796324 0.931068 1.111539 1.378465 1.662624 92.442226
22 124 0.182356 0.201284 0.224584 0.334486 0.526988 0.733367 0.880772 1.041002 1.244972 1.514672 1.783882 91.331641
22 125 0.152030 0.248347 0.260001 0.289380 0.451139 0.786065 1.044203 1.132000 1.234186 1.503467 1.786468 91.112714
22 126 0.086625 0.119557 0.155405 0.233845 0.369837 0.544127 0.681101 0.799006 0.939828 1.163272 1.421215 93.486185
22 127 0.116505 0.106854 0.117275 0.203150 0.359144 0.501174 0.589147 0.714434 0.894942 1.132706 1.381422 93.883246
22 128 0.100045 0.180100 0.217374 0.245159 0.338116 0.529391 0.706306 0.826626 0.972496 1.224017 1.507200 93.153169
22 129 0.082193 0.093151 0.112583 0.184812 0.316028 0.458629 0.561557 0.682379 0.849079 1.079346 1.328689 94.251556
22 130 0.085383 0.098194 0.114017 0.176145 0.289535 0.416277 0.515405 0.638405 0.811282 1.035851 1.267133 94.552374
22 131 0.066292 0.087966 0.111321 0.169470 0.273060 0.401094 0.506267 0.619103 0.769042 0.974027 1.195948 94.826414
22 132 0.075098 0.084869 0.096758 0.150442 0.255086 0.379060 0.467177 0.562450 0.700136 0.907934 1.143890 95.177103
22 133 0.091994 0.153979 0.181457 0.215141 0.307951 0.489686 0.650533 0.751990 0.874357 1.115258 1.407539 93.760115
22 134 0.108810 0.182209 0.196551 0.208774 0.279797 0.428038 0.549340 0.614123 0.696838 0.871374 1.080973 94.783175
22 135 0.080123 0.077434 0.089309 0.153023 0.259435 0.352179 0.413748 0.501619 0.622507 0.784746 0.964704 95.701172
22 136 0.032889 0.044694 0.060474 0.101580 0.178454 0.268009 0.343368 0.434454 0.559388 0.725594 0.908598 96.342499
22 137 0.037447 0.048745 0.063508 0.104738 0.183193 0.276838 0.352255 0.441294 0.567892 0.743989 0.941744 96.238354
22 138 0.070412 0.087309 0.100936 0.149548 0.243295 0.353204 0.436417 0.535959 0.684780 0.888039 1.106289 95.343813
22 139 0.087258 0.108289 0.125416 0.184684 0.303417 0.450711 0.567460 0.704306 0.904892 1.175635 1.457803 93.930128
22 140 0.057870 0.079344 0.107806 0.183656 0.333720 0.517547 0.666660 0.842350 1.106337 1.473750 1.862237 92.768723
22 141 0.132248 0.145541 0.166358 0.273667 0.497326 0.738465 0.903247 1.119418 1.453269 1.868361 2.245137 90.456963
22 142 0.185207 0.172252 0.192521 0.349809 0.653958 0.924968 1.098102 1.369039 1.769008 2.222006 2.604732 88.458397
22 143 0.170610 0.209740 0.253828 0.406326 0.699619 1.061994 1.365947 1.675303 2.067078 2.571673 3.033761 86.484119
22 144 0.117727 0.175849 0.206409 0.289596 0.522558 0.940822 1.337315 1.638990 1.986860 2.550116 3.121038 87.112718
22 145 0.077213 0.105301 0.149244 0.273153 0.540021 0.929455 1.326564 1.754850 2.247515 2.884806 3.516707 86.195171
22 146 0.174394 0.244654 0.314802 0.494713 0.871871 1.421725 1.946959 2.395253 2.847840 3.409640 3.849998 82.028154
22 147 0.363439 0.353340 0.398751 0.672381 1.155760 1.636323 1.965541 2.297705 2.679971 3.182216 3.647485 81.647089
22 148 0.162545 0.224633 0.244111 0.343388 0.656201 1.212344 1.699188 2.026152 2.413623 3.059272 3.652163 84.306385
22 149 0.115913 0.183413 0.253087 0.405596 0.782678 1.401633 1.995367 2.461842 2.928815 3.550130 4.051940 81.869587
22 150 0.452091 0.370891 0.435275 0.846689 1.563547 2.224337 2.665997 3.088214 3.468313 3.802618 3.920223 77.161805
22 151 0.467927 0.442623 0.479253 0.809344 1.409604 1.884823 2.050686 2.221270 2.526572 2.994821 3.415336 81.297743
22 152 0.215334 0.288565 0.355960 0.543230 0.923818 1.407592 1.790670 2.133330 2.516805 2.940718 3.253251 83.630730
22 153 0.320760 0.265030 0.285994 0.533254 1.012700 1.464337 1.778771 2.225022 2.756974 3.249743 3.567078 82.540337
22 154 0.251962 0.423676 0.504166 0.721023 1.380273 2.246980 2.643568 2.708226 2.871071 3.186318 3.320410 79.742325
22 155 0.137643 0.188972 0.268447 0.507047 0.977133 1.436332 1.681686 1.854944 2.042480 2.335704 2.631843 85.937769
22 156 0.053604 0.068801 0.104448 0.225897 0.486053 0.755528 0.964561 1.267367 1.726158 2.256970 2.682578 89.408035
22 157 0.330609 0.277844 0.266702 0.442761 0.823936 1.180187 1.377462 1.668278 2.134148 2.653850 2.971991 85.872235
22 158 0.122939 0.215545 0.252343 0.376147 0.850559 1.547086 1.874938 1.961824 2.202804 2.572414 2.687751 85.335648
22 159 0.030208 0.041624 0.065654 0.157351 0.415729 0.757266 0.964460 1.125583 1.375306 1.765447 2.131982 91.169388
22 160 0.095491 0.112308 0.153418 0.295726 0.556880 0.789461 0.931460 1.110278 1.368177 1.706229 2.027809 90.852762
22 161 0.307005 0.435516 0.369548 0.379197 0.621353 1.089160 1.392130 1.500423 1.728438 2.185192 2.516913 87.475127
22 162 0.116214 0.212315 0.265519 0.327885 0.515510 0.890535 1.227933 1.414176 1.598492 1.886998 2.109503 89.434916
22 163 0.080714 0.084284 0.106901 0.207380 0.404857 0.592833 0.710692 0.856351 1.065270 1.361447 1.666251 92.863018
22 164 0.114389 0.200795 0.243642 0.289427 0.426998 0.675129 0.875786 1.002434 1.162185 1.417652 1.675313 91.916249
22 165 0.105727 0.105459 0.112754 0.178108 0.308804 0.446145 0.533244 0.639055 0.799171 1.017319 1.230367 94.523844
22 166 0.081559 0.094297 0.109070 0.166696 0.274338 0.386135 0.462421 0.555248 0.687775 0.859766 1.028825 95.293869
22 167 0.061740 0.067395 0.078895 0.129270 0.223838 0.315909 0.372875 0.445743 0.556491 0.702074 0.845041 96.200733
22 168 0.037026 0.051784 0.070415 0.112330 0.185962 0.269394 0.334760 0.403432 0.491142 0.603299 0.714924 96.725530
22 169 0.083685 0.071976 0.072982 0.118708 0.202546 0.266254 0.300396 0.361687 0.459448 0.573480 0.671948 96.816892
22 170 0.085736 0.074474 0.078614 0.129453 0.213186 0.273036 0.308437 0.372916 0.466406 0.569960 0.658496 96.769287
22 171 0.047446 0.055353 0.061942 0.094385 0.161373 0.230310 0.268544 0.311615 0.385725 0.491797 0.591243 97.300262
22 172 0.033553 0.043279 0.053490 0.083404 0.143140 0.213859 0.264848 0.312453 0.371809 0.456800 0.543559 97.479805
22 173 0.042332 0.052347 0.064671 0.101638 0.165525 0.226327 0.265049 0.311786 0.382335 0.478725 0.575179 97.334087
22 174 0.104832 0.086083 0.081946 0.122489 0.193086 0.247610 0.281103 0.335429 0.407980 0.489125 0.562241 97.088077
22 175 0.070096 0.067127 0.075032 0.120875 0.190537 0.233765 0.257485 0.307454 0.383316 0.467460 0.542248 97.284601
22 176 0.065230 0.066315 0.076161 0.121684 0.195094 0.253692 0.289833 0.341797 0.411091 0.493604 0.571513 97.113985
22 177 0.076112 0.100592 0.111508 0.143120 0.210920 0.299569 0.359065 0.400367 0.453784 0.545398 0.641077 96.658484
22 178 0.053520 0.103763 0.123595 0.129086 0.170242 0.270174 0.361624 0.400525 0.428783 0.504829 0.595866 96.857990
22 179 0.035817 0.039633 0.047521 0.077415 0.130995 0.184194 0.219987 0.259297 0.308373 0.376945 0.448337 97.871487
22 180 0.027541 0.034071 0.040213 0.058882 0.093157 0.131434 0.161383 0.195809 0.240354 0.298243 0.355189 98.363726
22 181 0.020679 0.025619 0.030195 0.044148 0.070420 0.100779 0.123855 0.148676 0.180973 0.226384 0.273725 98.754543
22 182 0.018845 0.023118 0.026955 0.039105 0.062107 0.087742 0.107023 0.128572 0.156396 0.193553 0.230641 98.925945
22 183 0.019454 0.022832 0.025520 0.036753 0.058799 0.082268 0.098051 0.115836 0.140476 0.174869 0.209261 99.015880
22 184 0.014046 0.018591 0.023476 0.035266 0.055991 0.076999 0.091704 0.109308 0.133931 0.166259 0.197708 99.076719
22 185 0.027466 0.027471 0.030031 0.047012 0.075439 0.098040 0.111412 0.131957 0.159281 0.192536 0.224178 98.875181
22 186 0.018255 0.028084 0.038193 0.053808 0.078132 0.107842 0.131273 0.151258 0.172245 0.205842 0.243582 98.771487
22 187 0.036328 0.049369 0.051330 0.060804 0.086083 0.120203 0.143444 0.162590 0.188275 0.229054 0.270554 98.601965
22 188 0.013512 0.019805 0.026982 0.040765 0.063334 0.091542 0.113797 0.134141 0.157872 0.197702 0.244619 98.895932
23 24 0.000000 0.000000 0.000000 0.000000 0.000000 0.000000 0.000000 0.000000 0.000000 0.000000 0.000000 0.000000
23 25 0.641169 9.828080 18.372241 47.110636 16.980930 2.682955 0.514946 0.149930 0.043072 0.016186 0.007175 3.652678
23 26 3.844748 17.117922 6.705257 7.101493 8.443123 16.015533 21.612395 12.951965 1.736065 0.122303 0.015280 4.333916
23 27 0.573829 7.811062 11.130661 9.317670 5.939369 7.970745 8.994938 11.718237 14.235575 12.400654 4.834933 5.072326
23 28 0.218819 0.867117 0.437889 1.152419 3.489597 14.178206 11.770349 7.614546 6.206043 8.646351 10.273415 35.145249
23 29 0.093371 0.192659 0.259390 0.431004 0.708130 2.499486 13.501421 10.854810 5.724475 5.358051 7.990547 52.386656
23 30 0.054841 0.109873 0.144620 0.230076 0.486589 2.560813 11.529186 6.707373 2.960847 2.617572 3.991969 68.606240
23 31 0.049994 0.080299 0.126334 0.258830 0.403492 0.641194 1.938648 3.453614 7.407750 6.174198 4.885534 74.580119
23 32 0.059064 0.136091 0.199854 0.259885 0.298581 0.405502 0.791180 0.742630 1.243389 2.219308 5.688012 87.956507
23 33 0.031778 0.057312 0.075335 0.115869 0.167355 0.269757 0.590851 0.576691 0.789470 1.009484 1.997309 94.318788
23 34 0.021685 0.035396 0.046499 0.077238 0.140166 0.270873 0.637249 0.582732 0.680044 0.714933 1.078911 95.714274
23 35 0.050395 0.101195 0.149796 0.206608 0.262060 0.335653 0.426381 0.550389 0.747175 1.067176 1.512239 94.590925
23 36 0.079740 0.132670 0.174458 0.252041 0.382959 0.578042 0.804834 1.080311 1.481720 2.094035 2.860694 90.078497
23 37 0.028776 0.056961 0.094494 0.150064 0.216060 0.306341 0.416086 0.538960 0.684852 0.901295 1.187286 95.418827
23 38 0.047979 0.090437 0.133246 0.189323 0.250005 0.329257 0.415287 0.506373 0.620396 0.793240 1.015265 95.609190
23 39 0.052027 0.106729 0.151322 0.211925 0.336451 0.563442 0.788920 0.950427 1.154586 1.519677 1.935011 92.229483
23 40 0.046600 0.091504 0.144111 0.220580 0.315238 0.439478 0.574625 0.723770 0.928986 1.239347 1.619178 93.656582
23 41 0.041910 0.057622 0.079177 0.130424 0.197349 0.271693 0.355753 0.463467 0.592825 0.760594 0.946553 96.102636
23 42 0.031047 0.054806 0.081064 0.131142 0.216639 0.332285 0.445887 0.563484 0.726246 0.962682 1.213310 95.241404
23 43 0.056173 0.098651 0.128029 0.190580 0.331164 0.538183 0.700379 0.816020 0.993461 1.277183 1.542052 93.328122
23 44 0.022254 0.039340 0.060506 0.100033 0.168215 0.273448 0.392345 0.512652 0.655811 0.868264 1.106737 95.800398
23 45 0.045756 0.083865 0.123328 0.178409 0.244690 0.320230 0.394668 0.471458 0.573179 0.718824 0.888586 95.957004
23 46 0.106928 0.157619 0.198260 0.284478 0.400995 0.515084 0.617111 0.733009 0.888985 1.071630 1.243006 93.782896
23 47 0.024631 0.034899 0.048259 0.079985 0.134754 0.188585 0.229828 0.288393 0.379357 0.489360 0.590815 97.511135
23 48 0.014205 0.025117 0.038745 0.060649 0.095486 0.140356 0.185758 0.239314 0.308245 0.395808 0.486966 98.009354
23 49 0.024153 0.043873 0.068951 0.106990 0.161306 0.216857 0.256311 0.295164 0.352460 0.436669 0.527949 97.509315
23 50 0.041750 0.091571 0.114720 0.125858 0.183571 0.294777 0.367213 0.387268 0.434288 0.540378 0.644163 96.774441
23 51 0.010951 0.019050 0.030938 0.054306 0.103582 0.180097 0.253859 0.318425 0.385426 0.480063 0.573900 97.589403
23 52 0.011886 0.020680 0.032413 0.053020 0.088299 0.134108 0.180117 0.231309 0.290231 0.359355 0.426131 98.172453
23 53 0.027024 0.047454 0.073911 0.114819 0.167200 0.210956 0.242264 0.281546 0.336442 0.400004 0.462083 97.636295
23 54 0.023866 0.046645 0.075308 0.112854 0.159723 0.201759 0.231065 0.264404 0.316393 0.382461 0.448892 97.736630
23 55 0.004394 0.007826 0.013045 0.023796 0.047708 0.087128 0.132825 0.185653 0.249791 0.327746 0.396403 98.523681
23 56 0.008973 0.014531 0.021580 0.035747 0.064350 0.102779 0.137881 0.176923 0.229957 0.296720 0.357732 98.552828
23 57 0.017372 0.032464 0.041619 0.055591 0.095953 0.156784 0.192783 0.209667 0.246361 0.315558 0.380256 98.255592
23 58 0.010358 0.017282 0.025622 0.039911 0.065707 0.100112 0.130698 0.162357 0.205486 0.266703 0.330624 98.645138
23 59 0.003998 0.006965 0.010835 0.018310 0.033715 0.056519 0.080312 0.109346 0.151452 0.210351 0.271712 99.046482
23 60 0.008032 0.012655 0.018685 0.030975 0.053980 0.081716 0.106377 0.136743 0.179936 0.233609 0.284064 98.853229
23 61 0.016989 0.023163 0.030154 0.049328 0.084387 0.113627 0.129463 0.153901 0.197374 0.248705 0.290343 98.662567
23 62 0.016070 0.021481 0.028290 0.045169 0.073154 0.096445 0.112347 0.137008 0.175970 0.221571 0.261634 98.810863
23 63 0.008564 0.016471 0.026041 0.038628 0.056421 0.076520 0.094084 0.114272 0.143185 0.182461 0.225342 99.018011
23 64 0.010195 0.016650 0.023870 0.035837 0.056746 0.084586 0.110829 0.138422 0.171716 0.214486 0.257521 98.879143
23 65 0.015426 0.024609 0.033147 0.047952 0.075179 0.108151 0.133995 0.160735 0.198168 0.248168 0.296403 98.658068
23 66 0.013177 0.023217 0.034945 0.050868 0.073636 0.100458 0.124200 0.150783 0.187416 0.237547 0.291693 98.712063
23 67 0.010008 0.017921 0.028349 0.044611 0.070666 0.105732 0.140773 0.176487 0.215772 0.266014 0.319055 98.604616
23 68 0.019909 0.036384 0.055592 0.080281 0.111843 0.144454 0.170488 0.201797 0.249592 0.316143 0.389778 98.223734
23 69 0.016672 0.033864 0.044643 0.056646 0.094208 0.161983 0.210554 0.234574 0.278175 0.366667 0.457635 98.044380
23 70 0.004918 0.008506 0.013828 0.024573 0.048382 0.089214 0.134578 0.180887 0.234360 0.311397 0.392968 98.556390
23 71 0.011960 0.021447 0.034155 0.054301 0.083417 0.113685 0.139719 0.173141 0.223213 0.291756 0.370140 98.483067
23 72 0.017261 0.027722 0.039479 0.061512 0.100571 0.146931 0.187289 0.237328 0.311860 0.411674 0.515806 97.942566
23 73 0.008615 0.014840 0.022560 0.038794 0.075167 0.125730 0.170805 0.223359 0.305133 0.418104 0.529495 98.067398
23 74 0.003942 0.006797 0.011417 0.022100 0.047736 0.091530 0.142594 0.201274 0.272779 0.366724 0.460907 98.372195
23 75 0.016265 0.029798 0.047297 0.075431 0.120893 0.171905 0.211831 0.256814 0.324520 0.421612 0.530022 97.793616
23 76 0.026292 0.052294 0.071892 0.092619 0.143751 0.233457 0.307149 0.355323 0.422252 0.546613 0.687280 97.061077
23 77 0.019262 0.035293 0.054805 0.080018 0.114948 0.160754 0.203667 0.248414 0.306958 0.395600 0.504709 97.875570
23 78 0.017140 0.027321 0.039714 0.060890 0.097380 0.148184 0.201265 0.262476 0.337835 0.434905 0.541336 97.831558
23 79 0.028343 0.044715 0.062527 0.095610 0.155514 0.227565 0.287935 0.359951 0.467559 0.607309 0.750594 96.912380
23 80 0.036820 0.057796 0.080715 0.119862 0.185529 0.269947 0.347585 0.432913 0.543314 0.685371 0.836139 96.404011
23 81 0.053436 0.100579 0.152320 0.214236 0.293799 0.382954 0.456729 0.542778 0.673107 0.847365 1.044459 95.238239
23 82 0.031265 0.055949 0.091380 0.153224 0.271493 0.448298 0.616932 0.765987 0.930648 1.154694 1.386656 94.093475
23 83 0.109067 0.219030 0.292055 0.368622 0.554670 0.828510 0.995948 1.083211 1.260743 1.562501 1.853890 90.871754
23 84 0.101419 0.148187 0.204328 0.316319 0.504592 0.739984 0.949844 1.159313 1.382513 1.640803 1.885986 90.966709
23 85 0.093150 0.163298 0.231680 0.351286 0.599143 0.914301 1.122825 1.292715 1.564746 1.919593 2.202012 89.545250
23 86 0.244665 0.410292 0.479212 0.589176 0.873139 1.294627 1.554557 1.669261 1.866523 2.212796 2.513882 86.291874
23 87 0.197528 0.394684 0.651903 0.952924 1.250920 1.523077 1.698128 1.830588 2.012789 2.274745 2.578012 84.634703
23 88 0.115509 0.209662 0.314028 0.486329 0.843829 1.447508 2.007914 2.340595 2.563837 2.845828 3.061883 83.763081
23 89 0.362405 0.617163 0.933497 1.377941 1.772484 1.998955 2.129297 2.337627 2.654743 2.976224 3.272010 79.567654
23 90 0.881520 0.894739 1.011785 1.585992 2.366125 2.858988 3.090302 3.451190 3.913138 4.253357 4.357000 71.335861
23 91 0.246357 0.472402 0.648213 0.910714 1.509847 2.326973 2.873767 3.241132 3.787447 4.453713 4.875977 74.653461
23 92 0.163652 0.254171 0.384531 0.715720 1.343188 2.005459 2.530779 3.152149 3.937032 4.649771 5.071080 75.792469
23 93 0.470652 0.470166 0.653882 1.421427 2.654411 3.447460 3.912295 4.704287 5.515941 5.771235 5.511759 65.466488
23 94 0.116028 0.323962 0.589858 0.958177 1.927972 3.664894 4.962802 5.378967 5.938521 6.638811 6.624979 62.875030
23 95 0.145581 0.190648 0.273819 0.514551 1.035484 1.699511 2.304893 3.132369 4.439106 6.068498 7.339258 72.856281
23 96 0.065364 0.122443 0.219505 0.448750 0.953158 1.675980 2.501912 3.653885 5.302675 6.872304 7.643046 70.540975
23 97 0.105791 0.154571 0.256937 0.659807 1.887500 3.632998 5.057820 6.499030 7.955430 8.638082 8.127178 57.024856
23 98 0.055114 0.111907 0.208270 0.448363 1.052893 1.962747 2.728751 3.445324 4.459149 5.760006 6.856687 72.910791
23 99 0.059565 0.111991 0.180623 0.337097 0.687520 1.148224 1.517026 1.903490 2.537542 3.472994 4.515896 83.528031
23 100 0.109075 0.130838 0.194430 0.446345 1.008760 1.597131 2.132402 2.996469 4.228485 5.354838 5.969301 75.831922
23 101 0.031558 0.078827 0.144375 0.272259 0.696033 1.721872 2.966537 4.048312 5.429501 6.935653 7.529779 70.145294
23 102 0.031067 0.066482 0.120966 0.236970 0.546714 1.101758 1.665925 2.154840 2.760134 3.646039 4.515564 83.153541
23 103 0.038290 0.051700 0.083908 0.186334 0.381018 0.585672 0.794543 1.134311 1.657354 2.347328 3.156061 89.583483
23 104 0.054191 0.118354 0.198682 0.327485 0.612274 1.077326 1.560449 2.060409 2.735004 3.547149 4.265798 83.442881
23 105 0.028284 0.051439 0.088098 0.173694 0.387447 0.773396 1.251974 1.856292 2.716351 3.820983 4.804352 84.047691
23 106 0.024065 0.040701 0.066579 0.126016 0.246104 0.414121 0.590382 0.825413 1.183800 1.699569 2.320192 92.463060
23 107 0.046685 0.067467 0.102485 0.188240 0.339144 0.511675 0.676273 0.906464 1.243014 1.668996 2.120266 92.129291
23 108 0.070399 0.163208 0.230197 0.304790 0.549364 0.997414 1.315437 1.438984 1.669166 2.093069 2.456843 88.711130
23 109 0.052398 0.091722 0.138445 0.224796 0.402212 0.666563 0.905793 1.133678 1.446169 1.904419 2.392184 90.641620
23 110 0.025559 0.041390 0.066671 0.121244 0.219149 0.344889 0.477176 0.652565 0.893830 1.192541 1.506596 94.458389
23 111 0.087889 0.106387 0.141038 0.246896 0.418310 0.560185 0.670584 0.853496 1.119814 1.401515 1.653645 92.740244
23 112 0.071091 0.139924 0.237333 0.368887 0.510080 0.635819 0.733942 0.851758 1.035064 1.295176 1.606466 92.514458
23 113 0.073028 0.131406 0.183723 0.270616 0.468964 0.793090 1.065712 1.255736 1.505845 1.933261 2.382219 89.936403
23 114 0.068560 0.121189 0.172081 0.262703 0.479267 0.838627 1.159737 1.415868 1.758749 2.266907 2.716670 88.739641
23 115 0.155552 0.196030 0.260576 0.451000 0.789502 1.140959 1.413417 1.713226 2.046125 2.368375 2.597884 86.867353
23 116 0.127300 0.251758 0.400059 0.585028 0.834516 1.125233 1.335616 1.491362 1.699237 2.045424 2.461698 87.642773
23 117 0.098886 0.218015 0.335983 0.470945 0.782753 1.336369 1.796219 1.998938 2.197166 2.559559 2.859486 85.345679
23 118 0.272504 0.377364 0.453788 0.630599 0.919266 1.227143 1.429285 1.607541 1.827703 2.117465 2.399826 86.737516
23 119 0.204033 0.330634 0.421792 0.574893 0.877383 1.255657 1.489914 1.639239 1.865976 2.187196 2.465426 86.687855
23 120 0.126022 0.228488 0.333951 0.463161 0.658189 0.923276 1.138066 1.301976 1.503973 1.804156 2.126974 89.391765
23 121 0.189535 0.266482 0.318793 0.444167 0.670825 0.909908 1.056581 1.202297 1.422551 1.707355 1.971818 89.839687
23 122 0.069036 0.138286 0.198097 0.273502 0.452656 0.743398 0.963982 1.092291 1.288125 1.610685 1.901297 91.268646
23 123 0.058530 0.087014 0.126275 0.207038 0.340570 0.500078 0.642326 0.801754 1.006775 1.271736 1.549299 93.408605
23 124 0.079539 0.127520 0.182391 0.279115 0.432922 0.601277 0.734508 0.882868 1.092732 1.354695 1.616202 92.616230
23 125 0.049742 0.099428 0.139170 0.192421 0.338850 0.603835 0.823651 0.954403 1.140449 1.447975 1.720458 92.489614
23 126 0.053669 0.093497 0.139009 0.204527 0.306898 0.444523 0.567550 0.687275 0.845786 1.075659 1.338900 94.242700
23 127 0.059115 0.081738 0.111222 0.177933 0.290505 0.413568 0.514294 0.636042 0.804903 1.018309 1.237015 94.655357
23 128 0.046093 0.096314 0.138247 0.181979 0.286078 0.465308 0.614890 0.716312 0.865590 1.108414 1.359093 94.121685
23 129 0.062203 0.090564 0.121080 0.179230 0.274674 0.394742 0.499064 0.614359 0.769558 0.979453 1.210198 94.804874
23 130 0.062602 0.101929 0.140708 0.198051 0.286547 0.396195 0.493398 0.598789 0.739225 0.920808 1.119858 94.941892
23 131 0.054680 0.105235 0.166928 0.237623 0.314105 0.394948 0.465808 0.549287 0.674215 0.842440 1.039079 95.155645
23 132 0.041583 0.066360 0.099052 0.154102 0.235764 0.340140 0.440153 0.546224 0.672009 0.836334 1.024179 95.544102
23 133 0.037783 0.073807 0.104276 0.144837 0.242915 0.411439 0.550518 0.644715 0.785752 1.023462 1.271907 94.708586
23 134 0.038512 0.074442 0.105090 0.144417 0.237737 0.393877 0.512530 0.574392 0.662812 0.839557 1.037301 95.379334
23 135 0.035719 0.047304 0.064661 0.110988 0.192370 0.273863 0.337961 0.428999 0.569668 0.749374 0.934316 96.254774
23 136 0.016670 0.028800 0.045610 0.076291 0.130585 0.202014 0.272995 0.362084 0.490687 0.661023 0.851014 96.862224
23 137 0.018547 0.030597 0.047088 0.079675 0.140739 0.220933 0.296867 0.387968 0.518151 0.689953 0.875454 96.694029
23 138 0.038442 0.060205 0.084457 0.131202 0.212352 0.306740 0.382478 0.472767 0.610438 0.794966 0.992581 95.913370
23 139 0.053350 0.084657 0.114557 0.168915 0.264923 0.382737 0.476561 0.583366 0.751267 0.988937 1.254202 94.876530
23 140 0.035842 0.060551 0.093790 0.156860 0.270827 0.421744 0.562218 0.724769 0.957156 1.276175 1.630938 93.809128
23 141 0.054355 0.079776 0.110822 0.187802 0.345214 0.541221 0.713112 0.927957 1.249367 1.646512 2.019848 92.124014
23 142 0.096474 0.123417 0.166787 0.289088 0.491403 0.678356 0.822912 1.041160 1.378816 1.787815 2.191215 90.932558
23 143 0.055312 0.098334 0.150709 0.262902 0.507228 0.832002 1.085964 1.333051 1.709436 2.211609 2.665465 89.087992
23 144 0.032079 0.068747 0.111561 0.179195 0.349739 0.670666 0.996588 1.273087 1.649703 2.234992 2.822161 89.611481
23 145 0.022092 0.037307 0.062678 0.127344 0.290483 0.575254 0.911083 1.318679 1.866308 2.578434 3.252336 88.958000
23 146 0.029650 0.063841 0.113726 0.215107 0.478765 0.940268 1.401417 1.819536 2.353235 3.037430 3.606032 85.940994
23 147 0.119919 0.224244 0.341536 0.548967 0.904557 1.305576 1.597198 1.892338 2.311720 2.848477 3.361394 84.544073
23 148 0.043126 0.095121 0.150447 0.239951 0.493649 0.973596 1.429748 1.769562 2.222098 2.910731 3.514102 86.157867
23 149 0.038157 0.078148 0.135798 0.246771 0.529283 1.058828 1.638363 2.164523 2.747956 3.447509 3.983555 83.931113
23 150 0.153163 0.221408 0.312850 0.577476 1.149687 1.813234 2.276449 2.728367 3.312946 3.866153 4.113193 79.475071
23 151 0.321730 0.545505 0.673515 0.855668 1.212965 1.627704 1.874264 2.084480 2.438724 2.900303 3.287389 82.177757
23 152 0.129141 0.246145 0.370131 0.561099 0.937167 1.446894 1.833658 2.095078 2.403571 2.776612 3.049128 84.151375
23 153 0.227988 0.276578 0.351365 0.581810 0.982039 1.408724 1.770175 2.203612 2.684905 3.059658 3.224213 83.228933
23 154 0.199485 0.391634 0.535911 0.759072 1.284182 1.988099 2.354226 2.431522 2.598564 2.874234 3.007517 81.575556
23 155 0.172220 0.364776 0.680363 1.072569 1.320726 1.424161 1.499364 1.615419 1.777849 1.993265 2.261343 85.817945
23 156 0.061626 0.107960 0.187043 0.356045 0.670525 1.070776 1.444796 1.781213 2.062186 2.250834 2.327640 87.679359
23 157 0.262834 0.356567 0.424702 0.621592 0.950265 1.251042 1.464249 1.739445 2.114104 2.429599 2.577329 85.808272
23 158 0.175784 0.301937 0.374669 0.544636 0.998934 1.578420 1.840750 1.916859 2.143114 2.463489 2.567811 85.093597
23 159 0.070454 0.154831 0.245418 0.378842 0.621375 0.951191 1.269143 1.560347 1.809130 2.037858 2.180573 88.720837
23 160 0.074882 0.162904 0.320251 0.570225 0.826074 0.989612 1.118936 1.284527 1.472945 1.653896 1.838788 89.686960
23 161 0.118095 0.250848 0.350041 0.473678 0.807067 1.326724 1.645536 1.737794 1.886396 2.108901 2.194788 87.100130
23 162 0.125918 0.255671 0.340855 0.438151 0.675004 1.044854 1.321092 1.473955 1.679823 1.980110 2.198745 88.465826
23 163 0.061640 0.089380 0.131250 0.236728 0.457246 0.731488 0.945225 1.135053 1.343825 1.581911 1.777591 91.508661
23 164 0.099922 0.216810 0.312818 0.391517 0.546315 0.775701 0.949106 1.057631 1.211547 1.449618 1.698139 91.290877
23 165 0.065708 0.101012 0.142860 0.223021 0.365749 0.538074 0.670900 0.793588 0.947987 1.151323 1.353551 93.646232
23 166 0.084860 0.125275 0.153840 0.210346 0.321215 0.455587 0.553300 0.651211 0.797054 0.986009 1.163436 94.497867
23 167 0.054144 0.083474 0.114600 0.165623 0.249636 0.355678 0.445512 0.532652 0.638892 0.773241 0.907509 95.679037
23 168 0.036523 0.076206 0.127226 0.184440 0.251493 0.321321 0.376176 0.432974 0.515790 0.625057 0.744000 96.308794
23 169 0.051605 0.071402 0.092857 0.139896 0.219391 0.303677 0.371530 0.450960 0.549157 0.650004 0.733349 96.366171
23 170 0.056133 0.072510 0.088689 0.136789 0.230387 0.323441 0.379837 0.447541 0.552347 0.667972 0.751619 96.292740
23 171 0.033626 0.057164 0.077753 0.109230 0.169883 0.254003 0.324124 0.385792 0.463268 0.567659 0.667065 96.890432
23 172 0.026663 0.056998 0.095406 0.133497 0.176903 0.231167 0.280891 0.330527 0.397445 0.495234 0.611067 97.164202
23 173 0.024694 0.043606 0.066475 0.099744 0.154341 0.226538 0.294713 0.363682 0.443290 0.537166 0.626330 97.119423
23 174 0.042439 0.060112 0.078331 0.120543 0.195654 0.265294 0.307136 0.360644 0.446379 0.545910 0.627242 96.950317
23 175 0.036215 0.050476 0.068868 0.108425 0.170817 0.226504 0.267294 0.326929 0.415793 0.515017 0.602865 97.210796
23 176 0.035873 0.049792 0.067872 0.108372 0.176388 0.240845 0.286315 0.345610 0.432652 0.534533 0.625754 97.095993
23 177 0.033482 0.056286 0.079495 0.117453 0.189536 0.282574 0.352014 0.406620 0.476552 0.574978 0.667101 96.763907
23 178 0.026096 0.055274 0.079476 0.101534 0.156680 0.257774 0.343787 0.387687 0.434854 0.525363 0.616554 97.014925
23 179 0.020888 0.029735 0.041378 0.066320 0.110488 0.160185 0.200182 0.246113 0.308353 0.391526 0.476306 97.948527
23 180 0.016275 0.026524 0.037874 0.056229 0.087808 0.125737 0.157485 0.191794 0.238202 0.299826 0.363992 98.398254
23 181 0.013706 0.022060 0.030404 0.044355 0.070014 0.101816 0.127331 0.153416 0.188988 0.237901 0.288138 98.721867
23 182 0.014293 0.022836 0.030630 0.043388 0.067192 0.095333 0.115777 0.135747 0.164729 0.206022 0.247495 98.856558
23 183 0.015428 0.023586 0.030288 0.041885 0.063656 0.089272 0.107863 0.126263 0.151811 0.187459 0.222939 98.939552
23 184 0.013006 0.020318 0.027074 0.038964 0.060622 0.085166 0.103412 0.122841 0.149700 0.184369 0.216600 98.977926
23 185 0.019755 0.027571 0.036282 0.053476 0.080212 0.105817 0.124925 0.148741 0.179389 0.214615 0.245779 98.763437
23 186 0.022768 0.040709 0.057974 0.077173 0.100194 0.122278 0.137278 0.153929 0.179162 0.214590 0.251478 98.642466
23 187 0.020930 0.034356 0.046550 0.063525 0.091033 0.124255 0.149807 0.171915 0.198280 0.236357 0.274711 98.588279
23 188 0.014371 0.021914 0.028933 0.041325 0.063896 0.095478 0.121578 0.144003 0.169538 0.210519 0.256486 98.831961
24 25 0.000000 0.000000 0.000000 0.000000 0.000000 0.000000 0.000000 0.000000 0.000000 0.000000 0.000000 0.000000
24 26 0.498409 9.404319 18.944757 47.672785 16.692956 2.363552 0.420575 0.116882 0.037545 0.014989 0.005063 3.828168
24 27 3.765968 16.019001 5.895656 6.207134 7.404826 15.702608 24.607989 15.271316 1.745348 0.103957 0.013352 3.262846
24 28 0.527518 8.096762 10.768202 7.084946 4.061404 5.461383 6.091779 8.743692 14.210753 17.591382 8.979519 8.382656
24 29 0.202145 0.693798 0.296836 0.826289 3.118774 13.461679 10.142152 5.780343 4.527004 6.914901 9.336919 44.699161
24 30 0.113849 0.197338 0.235227 0.418945 0.830354 3.115043 12.376976 8.390377 4.078479 3.389104 4.909255 61.945051
24 31 0.076274 0.131459 0.166599 0.290311 0.628064 2.570595 9.513521 5.740021 2.925600 2.539701 3.683082 71.734775
24 32 0.077652 0.100650 0.128834 0.250690 0.424716 0.711464 2.038118 3.013632 5.624205 5.194362 4.776822 77.658856
24 33 0.046521 0.069665 0.085733 0.133986 0.206517 0.332989 0.718433 0.753125 1.378324 2.224303 4.347928 89.702477
24 34 0.019808 0.025675 0.031680 0.058348 0.100280 0.167770 0.358381 0.351200 0.494252 0.617373 1.094667 96.680563
24 35 0.054201 0.076428 0.094308 0.162094 0.293526 0.537620 1.217261 1.142700 1.463087 1.638734 2.515329 90.804715
24 36 0.059063 0.083506 0.107334 0.180712 0.332149 0.572495 0.861856 1.239825 1.798017 2.622568 3.525119 88.617353
24 37 0.024728 0.036720 0.050485 0.086387 0.154120 0.259289 0.380404 0.530014 0.744540 1.093061 1.556457 95.083796
24 38 0.039745 0.058830 0.081243 0.136107 0.225413 0.342941 0.452021 0.565681 0.721632 0.978041 1.294291 95.104057
24 39 0.078162 0.133993 0.163686 0.227799 0.388118 0.690047 0.976886 1.162738 1.379049 1.799430 2.290297 90.709791
24 40 0.051512 0.080505 0.112692 0.183255 0.305708 0.483643 0.666562 0.856589 1.111467 1.509696 1.961846 92.676523
24 41 0.061186 0.067363 0.078175 0.135425 0.231035 0.329617 0.403849 0.491941 0.611978 0.797709 1.020785 95.770937
24 42 0.051619 0.072657 0.096096 0.159683 0.268346 0.388553 0.488133 0.606204 0.790853 1.054265 1.320786 94.702805
24 43 0.103736 0.161926 0.190752 0.258998 0.405294 0.635807 0.816981 0.915177 1.028539 1.259961 1.517540 92.705290
24 44 0.035794 0.048828 0.060360 0.098796 0.179364 0.294739 0.397905 0.496632 0.632722 0.851354 1.090885 95.812622
24 45 0.046384 0.063877 0.085311 0.138650 0.215550 0.297938 0.375559 0.465755 0.577236 0.721699 0.873893 96.138148
24 46 0.117349 0.131632 0.148773 0.232778 0.354144 0.452605 0.526717 0.625667 0.759985 0.921759 1.077644 94.650946
24 47 0.107982 0.112210 0.127689 0.219863 0.371868 0.494389 0.577966 0.688090 0.842417 1.028374 1.198364 94.230791
24 48 0.012752 0.017358 0.023737 0.039920 0.071829 0.112897 0.151681 0.200684 0.268627 0.360481 0.456763 98.283274
24 49 0.019824 0.026269 0.035923 0.063989 0.120957 0.184598 0.227220 0.271545 0.337931 0.435749 0.532998 97.742998
24 50 0.040117 0.072910 0.089476 0.107380 0.165116 0.279057 0.378235 0.422974 0.454927 0.529137 0.610849 96.849821
24 51 0.012632 0.017190 0.023459 0.041255 0.082956 0.145414 0.200221 0.255593 0.332725 0.454485 0.586191 97.847880
24 52 0.010377 0.014010 0.019903 0.035526 0.066146 0.106027 0.146001 0.198290 0.268095 0.357999 0.450495 98.327125
24 53 0.022887 0.028820 0.038039 0.066815 0.122641 0.181112 0.223146 0.272330 0.336435 0.413356 0.483362 97.811058
24 54 0.021287 0.029961 0.040453 0.067158 0.119588 0.182485 0.233005 0.283043 0.339726 0.406584 0.466184 97.810524
24 55 0.006554 0.009169 0.012970 0.023135 0.045730 0.078706 0.111628 0.152530 0.209966 0.290159 0.375035 98.684418
24 56 0.011420 0.015100 0.020539 0.035624 0.064409 0.096436 0.122055 0.155035 0.203917 0.269659 0.337085 98.668726
24 57 0.024119 0.037698 0.043693 0.055806 0.090301 0.146954 0.191213 0.217155 0.244521 0.294594 0.347399 98.306547
24 58 0.014622 0.019248 0.024252 0.037834 0.064144 0.096172 0.121863 0.150163 0.188988 0.244805 0.304149 98.733759
24 59 0.006486 0.008952 0.012277 0.020907 0.038362 0.061341 0.082898 0.109362 0.144969 0.193427 0.245340 99.075682
24 60 0.013450 0.015713 0.020515 0.035865 0.062099 0.085116 0.101369 0.126162 0.162805 0.208022 0.252468 98.916412
24 61 0.028255 0.029677 0.034020 0.053274 0.082729 0.103407 0.117144 0.143222 0.180810 0.221603 0.257807 98.748053
24 62 0.027507 0.024119 0.026107 0.044256 0.073457 0.093379 0.107021 0.134819 0.174139 0.215380 0.250607 98.829208
24 63 0.010057 0.014578 0.020171 0.031745 0.051266 0.073334 0.092609 0.115816 0.145528 0.184105 0.224720 99.036072
24 64 0.014510 0.017750 0.021646 0.034393 0.058653 0.085396 0.105252 0.128937 0.161626 0.204799 0.247886 98.919151
24 65 0.020314 0.024390 0.029797 0.045977 0.073653 0.102981 0.126386 0.155483 0.192456 0.237900 0.282346 98.708313
24 66 0.013823 0.018380 0.023317 0.036353 0.061711 0.093341 0.119312 0.147554 0.184945 0.236630 0.289181 98.775457
24 67 0.010608 0.013917 0.018708 0.031440 0.055319 0.085349 0.113438 0.147645 0.192051 0.251333 0.313709 98.766483
24 68 0.021490 0.027182 0.035643 0.059661 0.101459 0.143950 0.174095 0.208922 0.255196 0.316953 0.379056 98.276392
24 69 0.022548 0.039053 0.046762 0.057411 0.092502 0.162108 0.222312 0.253324 0.283112 0.349014 0.423604 98.048250
24 70 0.007348 0.009812 0.013588 0.024874 0.051074 0.089939 0.125219 0.163436 0.216672 0.298769 0.388948 98.610323
24 71 0.012932 0.016992 0.023943 0.042422 0.075517 0.111810 0.144250 0.187461 0.245288 0.317453 0.391250 98.430684
24 72 0.024268 0.029498 0.037107 0.062016 0.108282 0.154663 0.188668 0.234781 0.301474 0.385861 0.470873 98.002510
24 73 0.011310 0.015950 0.022221 0.039071 0.075955 0.124547 0.167766 0.220518 0.296060 0.395365 0.492353 98.138882
24 74 0.005502 0.007683 0.011339 0.022142 0.048336 0.088055 0.127804 0.178063 0.252465 0.359132 0.471885 98.427592
24 75 0.015163 0.021716 0.031657 0.055992 0.103988 0.164187 0.214688 0.272054 0.351379 0.462346 0.577146 97.729683
24 76 0.036442 0.058913 0.068957 0.088074 0.144760 0.247873 0.337312 0.395735 0.459674 0.576292 0.706324 96.879641
24 77 0.018786 0.027101 0.037611 0.059764 0.100109 0.155800 0.206587 0.258357 0.322081 0.420017 0.534855 97.858934
24 78 0.023801 0.028042 0.034832 0.057642 0.099832 0.147892 0.189445 0.246214 0.326570 0.430246 0.540592 97.874889
24 79 0.038105 0.047031 0.061898 0.101492 0.164753 0.228239 0.281833 0.355615 0.454286 0.573807 0.700568 96.992369
24 80 0.056698 0.063854 0.074154 0.115875 0.191195 0.270444 0.330614 0.409454 0.521682 0.663211 0.807281 96.495542
24 81 0.071006 0.095135 0.120811 0.176419 0.265921 0.376064 0.476943 0.588188 0.712990 0.860820 1.017028 95.238674
24 82 0.065282 0.082235 0.105538 0.178262 0.323730 0.495025 0.611954 0.725250 0.882918 1.113128 1.353160 94.063519
24 83 0.175268 0.270423 0.305346 0.370072 0.543530 0.829888 1.045540 1.168625 1.307789 1.548743 1.801509 90.633268
24 84 0.190741 0.179708 0.196200 0.326501 0.556825 0.778065 0.922246 1.097139 1.316015 1.605640 1.904675 90.926245
24 85 0.148541 0.193124 0.249583 0.393927 0.650910 0.952241 1.161092 1.341420 1.569684 1.897730 2.214088 89.227663
24 86 0.364036 0.433997 0.418576 0.550072 0.928322 1.473717 1.728463 1.761397 1.882648 2.263119 2.661338 85.534311
24 87 0.286177 0.372372 0.473790 0.695083 1.053618 1.521640 1.894998 2.169655 2.423709 2.782715 3.119951 83.206293
24 88 0.190792 0.253615 0.319213 0.515414 0.941021 1.549960 1.973436 2.195610 2.406758 2.846251 3.308434 83.499495
24 89 0.488224 0.549685 0.687396 1.137105 1.784065 2.268072 2.494270 2.765670 3.126947 3.475653 3.709321 77.513594
24 90 1.096751 0.819955 0.867351 1.559528 2.602680 3.172420 3.283815 3.583969 4.026283 4.373009 4.416832 70.197407
24 91 0.279429 0.397131 0.512109 0.844830 1.591703 2.526064 3.074643 3.430602 3.982285 4.748864 5.227343 73.384999
24 92 0.276985 0.306966 0.435021 0.889184 1.692072 2.399872 2.822096 3.318966 4.012510 4.799258 5.360917 73.686155
24 93 0.898596 0.685581 0.828018 1.774627 3.369442 4.233607 4.200352 4.295877 4.612838 4.974740 5.103210 65.023114
24 94 0.194272 0.393941 0.548127 0.886363 2.142689 4.713648 6.179727 5.881759 5.637079 5.886862 5.800714 61.734821
24 95 0.155622 0.141929 0.199512 0.496163 1.214493 2.008897 2.681508 3.754325 5.372517 7.001036 7.705541 69.268457
24 96 0.182985 0.273659 0.430393 0.862039 1.755493 2.746816 3.451361 4.230954 5.346378 6.531337 7.156186 67.032399
24 97 0.368779 0.425788 0.594927 1.406810 3.425883 5.019377 5.266780 5.447477 5.965337 6.590721 6.754525 58.733600
24 98 0.082647 0.117260 0.190941 0.431734 1.113860 2.272986 3.508198 4.730107 5.871899 6.803219 7.162969 67.714181
24 99 0.124258 0.151606 0.212899 0.448024 0.974752 1.529330 1.894323 2.362516 3.172281 4.353527 5.519633 79.256852
24 100 0.261423 0.255143 0.357810 0.848303 1.832088 2.603926 2.985566 3.545392 4.309614 5.141857 5.765728 72.093151
24 101 0.086156 0.169224 0.266157 0.491166 1.230069 2.830315 4.382738 5.096905 5.567122 6.338100 6.678066 66.863981
24 102 0.076533 0.116913 0.178942 0.361459 0.848165 1.596506 2.234443 2.726122 3.260627 4.138677 5.080642 79.380974
24 103 0.094179 0.088472 0.128645 0.316222 0.692711 1.015994 1.270869 1.718485 2.366767 3.163987 4.050925 85.092741
24 104 0.159693 0.260097 0.342143 0.528455 0.986206 1.669860 2.190636 2.573098 3.081056 3.832590 4.513646 79.862514
24 105 0.088819 0.126255 0.184779 0.362881 0.797605 1.420948 1.931519 2.418959 3.085125 4.025084 4.911571 80.646450
24 106 0.073403 0.075581 0.096429 0.191268 0.397356 0.650765 0.896066 1.248706 1.751729 2.391774 3.049231 89.177687
24 107 0.099594 0.105876 0.146000 0.306586 0.606973 0.857826 1.006184 1.248466 1.631540 2.111585 2.588440 89.290932
24 108 0.195463 0.316753 0.347982 0.433669 0.753786 1.315530 1.696374 1.821121 1.988598 2.348801 2.661704 86.120218
24 109 0.138198 0.184716 0.230711 0.357089 0.610842 0.956294 1.224322 1.435821 1.672260 2.047535 2.464984 88.677235
24 110 0.080579 0.098766 0.129079 0.224622 0.399549 0.579401 0.713016 0.887904 1.139223 1.452631 1.760847 92.534384
24 111 0.241498 0.200579 0.223643 0.380838 0.599089 0.750902 0.857072 1.052302 1.305892 1.587038 1.863557 90.937590
24 112 0.189163 0.246931 0.282013 0.390992 0.592983 0.825481 0.973126 1.103436 1.301925 1.600747 1.899196 90.594008
24 113 0.140359 0.215232 0.277954 0.377806 0.608272 1.038265 1.339851 1.425583 1.544606 1.970316 2.500283 88.561474
24 114 0.147402 0.215701 0.235078 0.326492 0.625380 1.138065 1.433873 1.515271 1.755716 2.313711 2.847240 87.446072
24 115 0.224167 0.237220 0.291248 0.501459 0.894974 1.355083 1.626995 1.761802 1.889018 2.262211 2.717454 86.238371
24 116 0.175396 0.235301 0.287211 0.439864 0.785408 1.266117 1.579925 1.758589 1.996458 2.442508 2.866857 86.166366
24 117 0.175118 0.334317 0.451163 0.559897 0.847761 1.506881 2.082070 2.179225 2.130197 2.416598 2.802274 84.514498
24 118 0.474554 0.486040 0.478797 0.659288 0.983925 1.281778 1.419400 1.553638 1.748023 2.040639 2.330505 86.543411
24 119 0.296684 0.406686 0.499341 0.653035 0.892205 1.207893 1.432113 1.583605 1.747791 2.039494 2.362221 86.878933
24 120 0.290312 0.341420 0.350854 0.469264 0.712924 0.969883 1.097572 1.205720 1.395078 1.685407 1.961261 89.520304
24 121 0.315389 0.307813 0.336265 0.507732 0.749438 0.944260 1.064556 1.217233 1.397929 1.624511 1.854151 89.680721
24 122 0.149193 0.220880 0.251213 0.327328 0.527507 0.830723 1.039816 1.149713 1.284234 1.527954 1.764224 90.927218
24 123 0.095979 0.098864 0.124251 0.228959 0.415376 0.588042 0.703005 0.854011 1.060132 1.314924 1.561481 92.954979
24 124 0.133917 0.155214 0.195335 0.319329 0.518438 0.697752 0.814529 0.955838 1.145433 1.381242 1.612533 92.070440
24 125 0.096485 0.150051 0.176536 0.238015 0.414942 0.723990 0.947790 1.031553 1.126008 1.362235 1.613948 92.118448
24 126 0.092544 0.117909 0.148595 0.225649 0.353136 0.499062 0.611628 0.729839 0.884796 1.104389 1.347946 93.884506
24 127 0.118448 0.104371 0.117327 0.204171 0.344633 0.458257 0.533135 0.654930 0.825897 1.033367 1.247771 94.357693
24 128 0.073148 0.125186 0.160826 0.203699 0.304953 0.494991 0.671374 0.786506 0.899260 1.096432 1.321159 93.862469
24 129 0.087032 0.094583 0.110620 0.175572 0.289230 0.412812 0.501210 0.604355 0.746753 0.948135 1.171583 94.858114
24 130 0.080064 0.096660 0.115947 0.174459 0.276189 0.395397 0.492345 0.601774 0.743869 0.932739 1.137681 94.952879
24 131 0.067245 0.091294 0.118087 0.177643 0.278560 0.404565 0.509666 0.615710 0.745950 0.921889 1.114842 94.954544
24 132 0.064780 0.078209 0.097374 0.154953 0.256212 0.372953 0.462659 0.562748 0.698912 0.887447 1.095441 95.268310
24 133 0.061171 0.095711 0.120940 0.166549 0.270720 0.450698 0.604964 0.702811 0.811252 1.015893 1.255266 94.444025
24 134 0.081280 0.118619 0.132155 0.167732 0.265680 0.426247 0.547713 0.621377 0.714463 0.885535 1.072304 94.966896
24 135 0.077098 0.074166 0.086836 0.147261 0.241908 0.326203 0.394919 0.498898 0.632623 0.792906 0.967364 95.759817
24 136 0.034956 0.047365 0.064349 0.105857 0.178553 0.261155 0.331938 0.422947 0.551069 0.714114 0.891953 96.395741
24 137 0.037961 0.048785 0.064694 0.106584 0.179106 0.261865 0.334184 0.427129 0.554342 0.716834 0.896448 96.372067
24 138 0.062639 0.075316 0.091684 0.140964 0.224567 0.316052 0.393514 0.496235 0.637404 0.811256 0.997219 95.753150
24 139 0.085710 0.107845 0.128790 0.188029 0.292659 0.419117 0.522765 0.642885 0.805778 1.022724 1.259697 94.524004
24 140 0.071552 0.093377 0.122296 0.198897 0.339307 0.508177 0.647942 0.808456 1.027867 1.317020 1.619092 93.246017
24 141 0.089610 0.108965 0.139316 0.238181 0.428324 0.637325 0.793363 0.984109 1.258101 1.603975 1.940608 91.778122
24 142 0.142913 0.134483 0.162460 0.302748 0.542711 0.734865 0.862381 1.079732 1.397151 1.751860 2.083385 90.805311
24 143 0.080156 0.116918 0.164416 0.284952 0.549880 0.921391 1.214803 1.467282 1.792602 2.252240 2.686215 88.469139
24 144 0.050026 0.083625 0.110881 0.177171 0.378725 0.776370 1.140630 1.371919 1.662364 2.205086 2.764598 89.278604
24 145 0.029345 0.042850 0.065866 0.135271 0.321441 0.637435 0.941178 1.245257 1.678308 2.362038 3.079848 89.461163
24 146 0.037063 0.063417 0.098548 0.186921 0.436040 0.899364 1.358382 1.736115 2.190123 2.856203 3.446647 86.691179
24 147 0.078095 0.107715 0.164925 0.338931 0.736204 1.243241 1.605266 1.914963 2.316936 2.880580 3.410176 85.202965
24 148 0.058055 0.093482 0.127543 0.211086 0.454839 0.920356 1.349738 1.625746 1.952640 2.566804 3.202744 87.436970
24 149 0.066740 0.111842 0.158989 0.266132 0.552225 1.045636 1.463377 1.763254 2.173268 2.847429 3.485769 86.065338
24 150 0.156071 0.184148 0.253518 0.480037 0.942403 1.476194 1.860222 2.259750 2.749482 3.327262 3.785561 82.525355
24 151 0.227356 0.260424 0.311902 0.537412 1.024171 1.547856 1.832175 2.073613 2.416222 2.871270 3.233379 83.664219
24 152 0.153479 0.225415 0.304685 0.467959 0.753211 1.097627 1.369584 1.628972 1.947230 2.354447 2.746754 86.950636
24 153 0.273398 0.235893 0.255976 0.444132 0.759476 1.016456 1.180472 1.433841 1.787094 2.237211 2.712492 87.663561
24 154 0.148939 0.239088 0.299835 0.426226 0.750291 1.294494 1.758121 2.074204 2.442773 2.958855 3.320880 84.286295
24 155 0.090400 0.117519 0.161832 0.289828 0.560893 0.963586 1.367337 1.749567 2.082650 2.438109 2.750032 87.428245
24 156 0.054005 0.064563 0.093600 0.193813 0.393195 0.601257 0.777924 1.034207 1.407942 1.840372 2.235428 91.303696
24 157 0.156951 0.164372 0.207638 0.399326 0.747009 1.014785 1.131228 1.295208 1.559116 1.904034 2.225504 89.194826
24 158 0.072603 0.118976 0.161486 0.271664 0.580822 1.087766 1.487617 1.720220 1.968307 2.330393 2.576628 87.623520
24 159 0.030713 0.045464 0.068111 0.135593 0.306666 0.566782 0.786664 1.002399 1.316698 1.782335 2.243011 91.715565
24 160 0.044102 0.062200 0.101959 0.212184 0.429891 0.692998 0.935337 1.213984 1.520717 1.830616 2.067372 90.888641
24 161 0.115068 0.176743 0.211696 0.321400 0.652083 1.172943 1.465650 1.501064 1.557579 1.784567 1.973547 89.067659
24 162 0.135071 0.228241 0.284875 0.371167 0.574963 0.905728 1.168210 1.311580 1.445587 1.690867 1.934781 89.948929
24 163 0.091037 0.094417 0.118139 0.212804 0.387537 0.571605 0.711495 0.882521 1.106835 1.397050 1.684395 92.742166
24 164 0.090206 0.152097 0.198450 0.270826 0.437509 0.691460 0.889561 1.010108 1.132691 1.327208 1.521993 92.277889
24 165 0.091937 0.098880 0.114384 0.186912 0.321288 0.459354 0.548406 0.649374 0.791006 0.985516 1.183105 94.569835
24 166 0.094774 0.113282 0.134136 0.196163 0.299641 0.409840 0.491214 0.584257 0.703828 0.858517 1.018778 95.095572
24 167 0.067829 0.077242 0.089532 0.139779 0.232663 0.327665 0.389440 0.463481 0.569587 0.706158 0.840647 96.095974
24 168 0.039294 0.056333 0.078423 0.123077 0.196048 0.281759 0.356571 0.438435 0.537037 0.653733 0.764103 96.475188
24 169 0.068993 0.068704 0.078338 0.132360 0.228235 0.302811 0.341033 0.399984 0.488420 0.591551 0.681673 96.617903
24 170 0.073758 0.072920 0.085582 0.144828 0.242101 0.315223 0.353697 0.412536 0.494370 0.588078 0.670823 96.546086
24 171 0.046038 0.057427 0.067266 0.100889 0.168824 0.246046 0.300265 0.360378 0.449790 0.568494 0.677183 96.957403
24 172 0.033645 0.047274 0.062878 0.095543 0.153844 0.228311 0.293358 0.356994 0.427446 0.520444 0.614714 97.165548
24 173 0.044094 0.056446 0.071738 0.112412 0.183080 0.253134 0.299807 0.351610 0.418990 0.500477 0.575094 97.133114
24 174 0.074749 0.075319 0.084969 0.134294 0.213971 0.273922 0.306941 0.356758 0.423480 0.496072 0.557387 97.002139
24 175 0.070869 0.069487 0.079529 0.127382 0.198665 0.247563 0.281048 0.342780 0.424494 0.503169 0.568077 97.086939
24 176 0.068536 0.069897 0.082969 0.135265 0.214819 0.272620 0.309058 0.368618 0.446701 0.527888 0.597809 96.905821
24 177 0.069117 0.087879 0.101872 0.144646 0.229632 0.327949 0.385250 0.423642 0.474301 0.558597 0.639506 96.557606
24 178 0.058460 0.096518 0.111393 0.130155 0.192536 0.309175 0.398971 0.429341 0.448499 0.510794 0.577468 96.736694
24 179 0.051204 0.049980 0.057104 0.092206 0.148782 0.197750 0.232906 0.281114 0.339602 0.410139 0.479862 97.659351
24 180 0.036742 0.043989 0.052793 0.077799 0.116995 0.154612 0.183105 0.218672 0.262327 0.315639 0.369366 98.167959
24 181 0.030553 0.036380 0.042105 0.060763 0.092860 0.125272 0.147345 0.172455 0.205285 0.249011 0.293074 98.544895
24 182 0.027631 0.033011 0.037888 0.053687 0.080916 0.108199 0.127924 0.151652 0.182028 0.219924 0.256510 98.720633
24 183 0.026649 0.030399 0.034357 0.049632 0.075890 0.101294 0.118660 0.139500 0.165331 0.198710 0.231913 98.827661
24 184 0.020349 0.024766 0.030201 0.045097 0.068231 0.088861 0.104307 0.126433 0.155645 0.189044 0.220102 98.926966
24 185 0.034185 0.031393 0.034292 0.054097 0.083886 0.106727 0.124219 0.152579 0.184968 0.219344 0.252125 98.722187
24 186 0.021925 0.031203 0.041373 0.060733 0.089190 0.117600 0.139532 0.164502 0.194610 0.231832 0.267099 98.640400
24 187 0.027985 0.036657 0.043036 0.059378 0.089859 0.127516 0.155501 0.178319 0.200917 0.236207 0.274246 98.570377
24 188 0.016799 0.022052 0.027973 0.042145 0.066177 0.094878 0.117116 0.139612 0.167356 0.209976 0.257530 98.838390
25 26 0.000000 0.000000 0.000000 0.000000 0.000000 0.000000 0.000000 0.000000 0.000000 0.000000 0.000000 0.000000
25 27 0.422340 10.092465 21.516087 48.239080 14.800242 1.963533 0.333101 0.088770 0.026511 0.009818 0.003077 2.504977
25 28 3.220840 15.695522 5.732915 5.252982 6.351189 15.691080 26.905447 16.276019 1.587215 0.082988 0.010602 3.193199
25 29 0.416458 7.239670 11.029318 7.727514 3.961845 5.930543 6.707843 8.915810 14.119965 17.744113 8.830062 7.376861
25 30 0.193393 0.816416 0.390286 0.992746 2.896633 11.913821 9.980693 6.009852 4.643441 6.943783 9.593415 45.625521
25 31 0.084491 0.173569 0.238265 0.401205 0.625376 1.847643 9.929787 9.830639 5.486201 4.132884 5.409228 61.840718
25 32 0.064625 0.137924 0.182358 0.287829 0.514193 1.477879 5.682549 4.973295 3.688144 3.459701 5.100335 74.431171
25 33 0.045072 0.085683 0.120634 0.200562 0.308930 0.529077 1.359906 1.651862 2.894193 3.510605 4.774541 84.518934
25 34 0.016153 0.030664 0.041327 0.065933 0.107877 0.200106 0.467714 0.474923 0.738965 1.021361 1.876336 94.958641
25 35 0.039278 0.077127 0.105427 0.167134 0.269838 0.484784 1.080287 1.019372 1.383398 1.678487 2.781493 90.913374
25 36 0.095128 0.193403 0.256252 0.362800 0.581863 1.139814 2.790378 2.635191 3.393515 3.801250 5.568337 79.182071
25 37 0.020461 0.040997 0.061064 0.092440 0.162480 0.322080 0.537326 0.748994 1.001936 1.452004 2.043324 93.516892
25 38 0.041825 0.086705 0.118664 0.156030 0.245668 0.464173 0.728298 0.913837 1.084135 1.421126 1.844473 92.895067
25 39 0.108597 0.339723 0.603716 0.711725 0.773929 1.036534 1.362989 1.580380 1.840906 2.381522 3.194473 86.065506
25 40 0.060375 0.142433 0.226483 0.302115 0.430712 0.738672 1.115763 1.360308 1.556913 1.984998 2.576675 89.504555
25 41 0.082075 0.125116 0.138951 0.172837 0.257420 0.415795 0.577896 0.718328 0.900201 1.183753 1.478678 93.948948
25 42 0.045603 0.095249 0.145329 0.210419 0.325493 0.555330 0.775346 0.888745 0.998697 1.258534 1.571161 93.130097
25 43 0.145486 0.368072 0.516439 0.542928 0.591269 0.789349 0.989469 1.084681 1.214610 1.527865 1.975178 90.254654
25 44 0.026537 0.056219 0.090824 0.136430 0.215191 0.373086 0.552113 0.678442 0.795485 1.022576 1.306554 94.746544
25 45 0.025547 0.048821 0.069330 0.100481 0.162364 0.276938 0.401281 0.503606 0.620809 0.805888 0.999094 95.985842
25 46 0.067897 0.118654 0.154132 0.207926 0.301565 0.429168 0.533080 0.613074 0.735549 0.934249 1.146286 94.758421
25 47 0.056885 0.102865 0.134067 0.182790 0.280784 0.428783 0.552454 0.635939 0.758523 0.974700 1.209108 94.683102
25 48 0.021978 0.043549 0.060510 0.086686 0.151853 0.277814 0.410045 0.512709 0.645412 0.864760 1.088158 95.836527
25 49 0.007714 0.016693 0.026362 0.038937 0.071858 0.142510 0.218325 0.266632 0.308229 0.391454 0.487750 98.023534
25 50 0.017149 0.062297 0.136391 0.167507 0.176245 0.226504 0.298610 0.353283 0.400391 0.487299 0.623547 97.050776
25 51 0.005791 0.013655 0.023863 0.035595 0.062871 0.127325 0.210682 0.277925 0.335203 0.432939 0.549341 97.924811
25 52 0.004799 0.010076 0.015381 0.023165 0.045074 0.091163 0.144991 0.198580 0.272354 0.383951 0.491154 98.319313
25 53 0.012216 0.026053 0.039133 0.054907 0.094405 0.163896 0.224153 0.265987 0.321563 0.415393 0.513411 97.868885
25 54 0.012851 0.030426 0.047808 0.062908 0.097407 0.161100 0.218527 0.257024 0.306685 0.394085 0.492438 97.918741
25 55 0.003764 0.007595 0.011627 0.017699 0.034317 0.069936 0.112354 0.152989 0.204683 0.287344 0.375202 98.722489
25 56 0.004724 0.010232 0.016331 0.024212 0.044123 0.085235 0.129957 0.163172 0.197515 0.260588 0.334847 98.729061
25 57 0.013617 0.041108 0.074869 0.088186 0.101934 0.138256 0.176736 0.202254 0.231595 0.291492 0.376941 98.263014
25 58 0.005637 0.012777 0.021766 0.031161 0.049233 0.085685 0.127216 0.158850 0.187171 0.238297 0.303071 98.779135
25 59 0.003067 0.005645 0.008241 0.012879 0.025083 0.048462 0.074940 0.102443 0.138798 0.193479 0.249217 99.137745
25 60 0.004692 0.008711 0.013336 0.021377 0.039533 0.067135 0.090713 0.111582 0.141149 0.189642 0.242460 99.069672
25 61 0.017403 0.027893 0.033218 0.042956 0.067419 0.098344 0.117047 0.134012 0.166899 0.218443 0.268345 98.808022
25 62 0.010721 0.016150 0.021487 0.032848 0.055907 0.082586 0.100235 0.119160 0.151683 0.201726 0.252707 98.954790
25 63 0.004294 0.008155 0.012040 0.017949 0.031662 0.055899 0.080783 0.104570 0.135861 0.183999 0.235587 99.129202
25 64 0.005644 0.010736 0.016003 0.023418 0.039383 0.067059 0.094147 0.117866 0.147910 0.197605 0.254856 99.025374
25 65 0.010331 0.020257 0.028935 0.038863 0.060431 0.094922 0.123529 0.145830 0.177538 0.231649 0.292936 98.774786
25 66 0.005451 0.011215 0.017371 0.024866 0.041867 0.075295 0.111089 0.140243 0.173069 0.229500 0.295541 98.874496
25 67 0.004648 0.008870 0.012487 0.018166 0.034571 0.068514 0.104907 0.136466 0.177776 0.247907 0.321962 98.863729
25 68 0.009912 0.021300 0.031893 0.043016 0.071027 0.128391 0.184979 0.219034 0.252067 0.320890 0.402822 98.314665
25 69 0.011943 0.040791 0.081171 0.094889 0.107885 0.156119 0.213680 0.246777 0.271878 0.337665 0.443025 97.994175
25 70 0.003278 0.006990 0.011673 0.018114 0.034445 0.073689 0.126177 0.170992 0.211421 0.283383 0.370664 98.689171
25 71 0.005343 0.010640 0.016129 0.025233 0.049724 0.094509 0.138920 0.180248 0.240518 0.334327 0.426660 98.477749
25 72 0.015308 0.029681 0.041733 0.057677 0.095177 0.153584 0.200535 0.238705 0.297831 0.396785 0.506979 97.966003
25 73 0.008874 0.018369 0.028106 0.041206 0.072459 0.127651 0.179973 0.224353 0.285912 0.389419 0.508645 98.115031
25 74 0.003159 0.005999 0.009252 0.015477 0.033487 0.072787 0.120956 0.170848 0.238198 0.347849 0.467995 98.514000
25 75 0.007426 0.015817 0.024670 0.037164 0.071121 0.144074 0.225409 0.288362 0.355840 0.475258 0.611735 97.743128
25 76 0.017405 0.056979 0.119933 0.154362 0.178896 0.249267 0.336806 0.402644 0.467347 0.594325 0.790301 96.631731
25 77 0.006960 0.015495 0.025788 0.037626 0.064219 0.124887 0.202680 0.268353 0.327864 0.429671 0.559489 97.936966
25 78 0.006023 0.011955 0.018763 0.029521 0.055169 0.104493 0.160224 0.217941 0.297391 0.422664 0.565420 98.110433
25 79 0.012960 0.025198 0.038007 0.058044 0.106066 0.188362 0.265036 0.333873 0.434640 0.596909 0.780533 97.160368
25 80 0.016578 0.033398 0.051977 0.076291 0.128971 0.225335 0.322631 0.405236 0.510760 0.687889 0.903084 96.637852
25 81 0.029825 0.064100 0.097063 0.133097 0.213846 0.358229 0.489368 0.589033 0.728494 0.958841 1.218327 95.119772
25 82 0.023277 0.051481 0.085144 0.122324 0.207665 0.410712 0.661475 0.839223 0.977259 1.233667 1.552284 93.835486
25 83 0.079196 0.259700 0.483128 0.557111 0.631250 0.880254 1.129846 1.244590 1.377217 1.705738 2.202385 89.449585
25 84 0.083629 0.164942 0.220038 0.267085 0.415366 0.782535 1.171922 1.372672 1.519618 1.864817 2.272190 89.865183
25 85 0.106140 0.264905 0.388943 0.438593 0.600489 1.039878 1.456898 1.583058 1.675723 2.042335 2.517417 87.885622
25 86 0.242416 0.665939 0.926486 0.882420 1.021163 1.636161 2.180064 2.250428 2.325826 2.853618 3.574168 81.441309
25 87 0.230702 0.547357 0.771163 0.823989 1.064080 1.823037 2.590442 2.832469 2.932344 3.414968 3.962208 79.007237
25 88 0.218959 0.548397 0.800612 0.877728 1.137383 1.872857 2.561616 2.735596 2.829256 3.337504 4.009419 79.070677
25 89 0.430622 0.917092 1.176138 1.335129 1.882819 2.900579 3.485238 3.483567 3.604553 4.065656 4.376657 72.341948
25 90 1.458157 2.116735 1.792577 1.875731 2.905653 4.332738 4.567438 4.072568 3.967517 4.233315 4.245732 64.431842
25 91 0.317719 0.887726 1.346760 1.534573 2.228491 3.882496 5.161236 5.083644 4.648093 4.635556 4.665782 65.607923
25 92 0.323274 0.748408 1.051373 1.306304 2.197865 3.973108 5.023344 4.861889 4.727396 5.001690 5.023981 65.761369
25 93 1.880735 3.181077 2.644956 2.286769 3.063657 4.574453 5.053556 4.551369 4.340855 4.607590 4.693856 59.121126
25 94 0.580628 2.506486 4.162845 3.744762 3.876580 4.990920 5.512825 4.914167 4.486823 4.659440 4.974394 55.590127
25 95 0.321878 0.566330 0.702582 1.078061 2.583746 5.526402 7.074117 6.585261 5.947459 5.912875 5.710338 57.990955
25 96 0.370731 0.904077 1.339387 1.784606 3.008820 5.086579 6.003982 5.619143 5.505487 5.849283 6.029780 58.498128
25 97 1.753823 3.608025 3.384930 2.805400 3.372934 4.741982 5.511966 5.393916 5.401027 5.746215 5.855156 52.424628
25 98 0.363847 1.143508 1.915422 2.336580 3.410003 5.214281 6.053570 5.636700 5.342183 5.599668 5.885377 57.098865
25 99 0.186499 0.459688 0.639020 0.774420 1.360196 2.889429 4.745027 5.606797 5.788210 6.140350 6.247588 65.162775
25 100 0.753495 1.404658 1.417724 1.467279 2.370515 4.287796 5.547110 5.481264 5.494151 5.908086 5.956879 59.911045
25 101 0.221619 1.071722 2.626108 3.332787 3.803440 5.106047 6.160470 5.777786 5.148406 5.081348 5.365069 56.305197
25 102 0.208458 0.733705 1.384639 1.537428 1.725030 2.627365 3.982771 4.775416 4.994964 5.311227 5.634482 67.084516
25 103 0.178873 0.311538 0.398091 0.582828 1.140288 2.196680 3.213485 3.877507 4.582593 5.515117 5.990716 72.012285
25 104 0.242495 0.783169 1.308868 1.425154 1.742224 2.611979 3.470376 3.854441 4.227262 4.856553 5.394516 70.082963
25 105 0.167996 0.535781 1.084639 1.494042 2.000697 2.897562 3.692415 3.973724 4.165166 4.611534 5.133592 70.242852
25 106 0.101157 0.215019 0.279517 0.368337 0.680948 1.362392 2.140682 2.733118 3.310069 4.037524 4.563588 80.207647
25 107 0.117068 0.202457 0.249517 0.343796 0.656979 1.286788 1.864922 2.177157 2.520736 3.091118 3.557764 83.931698
25 108 0.153532 0.600836 1.176486 1.239546 1.287465 1.736359 2.198041 2.307515 2.388869 2.764284 3.362724 80.784342
25 109 0.114954 0.344590 0.623959 0.763861 0.962916 1.441449 1.921185 2.124522 2.262615 2.632887 3.171537 83.635523
25 110 0.033175 0.075972 0.132588 0.204082 0.359002 0.684608 1.071395 1.376544 1.656353 2.061014 2.467802 89.877466
25 111 0.207398 0.302842 0.312116 0.398286 0.710859 1.179186 1.416195 1.523414 1.818368 2.331096 2.741626 87.058613
25 112 0.130301 0.310555 0.483088 0.563680 0.711419 1.158352 1.578216 1.690450 1.765726 2.185713 2.774131 86.648367
25 113 0.320136 0.741610 0.850084 0.738194 0.881850 1.564964 2.183724 2.192087 2.128861 2.563106 3.198210 82.637173
25 114 0.183917 0.536647 0.964875 0.992378 0.985501 1.605044 2.377842 2.472001 2.231214 2.535094 3.191118 81.924370
25 115 0.628387 1.108922 0.957526 0.793113 1.046073 1.844141 2.441812 2.428918 2.440892 2.901847 3.338451 80.069921
25 116 0.214513 0.516529 0.805003 0.873463 1.046312 1.848953 2.780832 2.823411 2.389382 2.539731 2.983725 81.178144
25 117 0.276121 0.902447 1.513326 1.454830 1.404654 1.886372 2.390148 2.449425 2.407195 2.697097 3.187008 79.431378
25 118 0.274134 0.594227 0.951002 1.053961 1.064504 1.454462 1.955675 2.151624 2.096203 2.279711 2.661407 83.463087
25 119 0.380063 0.751084 0.863874 0.864658 1.063793 1.543494 1.897899 1.986777 2.095170 2.416456 2.792065 83.344669
25 120 0.110496 0.258528 0.457016 0.609617 0.759429 1.097757 1.447585 1.615152 1.723586 2.014101 2.398731 87.508001
25 121 0.231908 0.487149 0.566446 0.559462 0.719798 1.146269 1.490239 1.568743 1.645014 1.941352 2.295340 87.348276
25 122 0.086030 0.273639 0.522809 0.605126 0.672789 0.945012 1.240423 1.356179 1.420157 1.658203 2.044610 89.175022
25 123 0.046253 0.090066 0.127619 0.177123 0.317839 0.626561 0.948356 1.131649 1.274581 1.543139 1.805365 91.911445
25 124 0.104734 0.239910 0.325416 0.368120 0.515610 0.840435 1.112856 1.209361 1.319020 1.588611 1.895883 90.480046
25 125 0.084643 0.290789 0.551171 0.591716 0.614668 0.850305 1.128346 1.243389 1.316775 1.564819 1.970702 89.792675
25 126 0.050544 0.119030 0.185967 0.228919 0.325814 0.567792 0.837642 0.989415 1.098073 1.331859 1.624866 92.640078
25 127 0.062406 0.115666 0.149295 0.188626 0.307009 0.541819 0.754558 0.881020 1.026045 1.287137 1.556292 93.130125
25 128 0.059944 0.182881 0.346054 0.416255 0.470525 0.631739 0.815825 0.938936 1.069005 1.311801 1.666277 92.090757
25 129 0.049883 0.097963 0.145405 0.188758 0.275085 0.465630 0.680055 0.834063 0.967363 1.205011 1.502286 93.588497
25 130 0.063102 0.133121 0.183806 0.220194 0.316851 0.510941 0.686337 0.803001 0.963912 1.246741 1.570607 93.301380
25 131 0.053450 0.115021 0.167495 0.209009 0.307290 0.508976 0.694893 0.807720 0.947963 1.213685 1.529952 93.444546
25 132 0.041974 0.086348 0.123212 0.154788 0.240109 0.450874 0.689675 0.834676 0.946351 1.177726 1.461510 93.792755
25 133 0.059665 0.186561 0.346785 0.396339 0.445890 0.641769 0.868097 0.983986 1.071807 1.302834 1.665890 92.030380
25 134 0.049369 0.150990 0.295742 0.350302 0.379666 0.531320 0.734334 0.853998 0.914720 1.079189 1.365291 93.295080
25 135 0.046420 0.078388 0.102941 0.143622 0.241805 0.401682 0.541155 0.654067 0.805438 1.039176 1.283907 94.661396
25 136 0.017448 0.034950 0.054552 0.082475 0.144168 0.258156 0.380459 0.497888 0.657235 0.902771 1.184240 95.785658
25 137 0.019133 0.036379 0.054627 0.083063 0.147674 0.262359 0.378867 0.490709 0.648595 0.899613 1.196779 95.782200
25 138 0.029250 0.058674 0.090787 0.130571 0.208224 0.339954 0.468490 0.584075 0.743012 1.000755 1.319027 95.027181
25 139 0.050091 0.101779 0.146806 0.196529 0.306566 0.498396 0.665798 0.794478 0.984773 1.309235 1.691366 93.254185
25 140 0.053449 0.105780 0.157704 0.224756 0.374260 0.644844 0.895904 1.072227 1.286552 1.654478 2.070778 91.459269
25 141 0.143756 0.279129 0.349175 0.418642 0.633354 1.011452 1.283483 1.429779 1.692381 2.162440 2.636383 87.960024
25 142 0.194335 0.315607 0.349419 0.419631 0.667465 1.116237 1.454404 1.625682 1.871690 2.317093 2.730097 86.938345
25 143 0.151168 0.397475 0.610455 0.700877 0.940541 1.474319 1.917790 2.060972 2.216400 2.645126 3.157646 83.727232
25 144 0.115451 0.382568 0.682690 0.740310 0.884265 1.437224 2.065179 2.285461 2.366780 2.775689 3.372349 82.892034
25 145 0.118773 0.324505 0.507140 0.582638 0.824881 1.532531 2.321787 2.578643 2.607071 2.959770 3.438348 82.203912
25 146 0.134068 0.438683 0.766492 0.860086 1.083573 1.764169 2.476873 2.714260 2.829788 3.249101 3.782605 79.900303
25 147 0.232635 0.580468 0.793845 0.807126 1.074001 1.881461 2.704056 2.975796 3.051013 3.450437 3.911154 78.538008
25 148 0.148580 0.507713 0.841721 0.844754 0.999489 1.664716 2.413584 2.618774 2.645120 3.024643 3.578836 80.712070
25 149 0.128399 0.452523 0.922536 1.048162 1.129534 1.711610 2.434354 2.653505 2.612453 2.932748 3.541973 80.432207
25 150 0.406400 0.855479 0.927736 0.911323 1.300087 2.166884 2.770602 2.906306 3.164225 3.715140 4.138170 76.737650
25 151 0.192736 0.470046 0.708935 0.793635 1.044178 1.721991 2.394756 2.663423 2.830382 3.276697 3.769643 80.133579
25 152 0.143670 0.387312 0.594776 0.675874 0.863317 1.292598 1.677160 1.850000 2.060535 2.484638 2.976203 84.993921
25 153 0.150980 0.299274 0.399477 0.485393 0.710684 1.202357 1.694496 1.950724 2.132787 2.511113 2.939803 85.522915
25 154 0.098638 0.381277 0.829401 0.990052 1.069662 1.395389 1.770479 1.983016 2.238674 2.735980 3.393042 83.114391
25 155 0.051043 0.126826 0.205612 0.272956 0.457662 0.924524 1.514327 1.920162 2.238230 2.720662 3.165805 86.402189
25 156 0.024451 0.054945 0.089152 0.140751 0.285616 0.581273 0.890754 1.137108 1.458883 1.925638 2.323959 91.087475
25 157 0.157168 0.316849 0.364289 0.407545 0.638343 1.084647 1.387370 1.470054 1.622352 1.973452 2.312639 88.265292
25 158 0.057983 0.258138 0.597579 0.711566 0.788321 1.081320 1.393491 1.521396 1.659225 2.007515 2.510436 87.413031
25 159 0.017284 0.045155 0.076287 0.107042 0.207837 0.520281 0.990338 1.318256 1.501480 1.812488 2.104543 91.299011
25 160 0.034314 0.079985 0.115702 0.162729 0.332859 0.727156 1.110868 1.284366 1.437937 1.732305 1.955646 91.026131
25 161 0.122867 0.471738 0.818616 0.749673 0.726295 1.020205 1.328842 1.359767 1.344507 1.550753 1.914598 88.592140
25 162 0.065962 0.262477 0.601089 0.703355 0.691544 0.915865 1.233103 1.359764 1.353040 1.475579 1.749775 89.588449
25 163 0.043208 0.086948 0.124811 0.168193 0.289825 0.570552 0.894664 1.096647 1.219252 1.420484 1.601352 92.484070
25 164 0.053428 0.159981 0.290272 0.348508 0.433606 0.650290 0.883185 1.016209 1.135310 1.354756 1.630461 92.043993
25 165 0.055591 0.106607 0.144386 0.174652 0.245814 0.400092 0.562408 0.680220 0.801203 1.014407 1.267238 94.547380
25 166 0.057854 0.109210 0.139817 0.174423 0.267947 0.422189 0.536703 0.602653 0.701820 0.881553 1.078480 95.027349
25 167 0.031417 0.057181 0.084573 0.122919 0.196677 0.306909 0.398649 0.466170 0.548752 0.688417 0.852155 96.246182
25 168 0.022742 0.044471 0.065085 0.093989 0.162119 0.274487 0.369994 0.438045 0.526013 0.664932 0.807111 96.531012
25 169 0.061831 0.090187 0.101459 0.129822 0.197650 0.280097 0.325523 0.361259 0.433157 0.551618 0.670897 96.796501
25 170 0.080696 0.122158 0.128228 0.146854 0.212702 0.299541 0.341321 0.367604 0.434597 0.552957 0.669273 96.644068
25 171 0.020643 0.044791 0.069036 0.095617 0.154630 0.256780 0.337932 0.377481 0.426496 0.531878 0.654049 97.030666
25 172 0.018083 0.035317 0.050245 0.072269 0.129793 0.231737 0.321131 0.375652 0.433944 0.534744 0.636011 97.161075
25 173 0.032951 0.064795 0.088404 0.111023 0.160157 0.236002 0.292279 0.326380 0.375495 0.468029 0.572929 97.271557
25 174 0.061708 0.100558 0.114008 0.133395 0.193377 0.279840 0.329385 0.356086 0.411864 0.510821 0.606097 96.902861
25 175 0.038373 0.061428 0.080087 0.113710 0.184974 0.275628 0.332646 0.370587 0.426054 0.510988 0.586003 97.019520
25 176 0.047755 0.076217 0.094366 0.125949 0.203650 0.315238 0.386642 0.422566 0.472604 0.557419 0.628596 96.668997
25 177 0.063525 0.131674 0.179875 0.203241 0.252479 0.356270 0.438675 0.463403 0.479637 0.545693 0.633963 96.251564
25 178 0.040106 0.120225 0.220333 0.242604 0.238073 0.296951 0.373703 0.409606 0.423434 0.481387 0.581681 96.571902
25 179 0.028363 0.048478 0.065373 0.087893 0.138609 0.224461 0.301016 0.344668 0.375595 0.434256 0.496270 97.455015
25 180 0.021307 0.040444 0.055879 0.071696 0.106578 0.164631 0.214008 0.247599 0.288146 0.354215 0.422350 98.013151
25 181 0.017329 0.031653 0.043062 0.055177 0.080564 0.123279 0.160694 0.187247 0.218581 0.274707 0.340202 98.467507
25 182 0.013385 0.024981 0.035498 0.047614 0.071901 0.109877 0.141952 0.165001 0.193320 0.243294 0.299969 98.653204
25 183 0.012255 0.022401 0.030360 0.040119 0.062284 0.096586 0.124095 0.144138 0.171215 0.217883 0.268594 98.810068
25 184 0.007825 0.014373 0.021146 0.030030 0.047635 0.075617 0.102209 0.125638 0.153854 0.198590 0.247931 98.975155
25 185 0.014865 0.022599 0.028377 0.041304 0.070510 0.105885 0.127055 0.146148 0.179756 0.232500 0.282716 98.748289
25 186 0.008221 0.017163 0.028044 0.039942 0.061821 0.101306 0.141850 0.171077 0.197383 0.244852 0.301071 98.687269
25 187 0.018993 0.037459 0.053398 0.068129 0.092729 0.127947 0.156268 0.178860 0.208674 0.256830 0.310416 98.490298
25 188 0.007340 0.013458 0.021364 0.031849 0.049253 0.082231 0.119693 0.149430 0.171741 0.213237 0.267802 98.872600
26 27 0.000000 0.000000 0.000000 0.000000 0.000000 0.000000 0.000000 0.000000 0.000000 0.000000 0.000000 0.000000
26 28 0.337272 8.741760 20.168364 48.398263 16.066280 2.237772 0.393344 0.105227 0.033853 0.013007 0.003449 3.501412
26 29 2.822833 14.161301 4.931819 4.394343 5.028125 13.691645 28.428057 20.550556 2.209770 0.111479 0.011879 3.658194
26 30 0.518302 6.717341 8.539725 6.254757 2.903335 3.638155 4.628172 7.566109 14.540592 21.336178 12.041684 11.315650
26 31 0.188378 0.611582 0.291787 0.908041 2.858270 10.921060 9.117228 5.230769 3.557807 5.089458 7.487440 53.738179
26 32 0.134205 0.251457 0.321845 0.558897 0.883139 2.141548 7.871734 7.853071 5.406740 3.977507 4.788250 65.811614
26 33 0.097288 0.187715 0.243745 0.391031 0.660793 1.497991 3.933002 3.336646 3.298855 3.460447 5.224323 77.668167
26 34 0.043879 0.063087 0.083016 0.153252 0.251027 0.410467 0.969288 1.088839 1.770232 2.195286 3.335166 89.636459
26 35 0.074419 0.134181 0.177015 0.275527 0.437510 0.756889 1.691774 1.685651 2.573967 3.275675 5.174852 83.742544
26 36 0.110902 0.188263 0.259187 0.461378 0.860359 1.694861 3.978611 3.600093 4.163150 3.903384 4.865238 75.914573
26 37 0.051796 0.081756 0.108294 0.187157 0.339504 0.722644 1.874293 1.835229 2.355287 2.671906 4.080031 85.692103
26 38 0.063592 0.096809 0.123158 0.180123 0.277517 0.456744 0.662768 0.881968 1.188127 1.731637 2.459314 91.878243
26 39 0.116087 0.237848 0.340448 0.460137 0.710381 1.303538 2.050754 2.568272 2.935190 3.552712 4.234100 81.490530
26 40 0.115687 0.204152 0.289739 0.431947 0.654524 1.026650 1.436460 1.807050 2.234430 2.881657 3.629241 85.288463
26 41 0.093465 0.128131 0.160592 0.235137 0.330735 0.490049 0.672472 0.858543 1.062744 1.391086 1.819273 92.757772
26 42 0.103506 0.140814 0.167390 0.246958 0.377267 0.558497 0.714348 0.855536 1.060220 1.421609 1.868040 92.485819
26 43 0.145919 0.265617 0.337490 0.412980 0.537918 0.831319 1.164781 1.388501 1.574262 1.914793 2.320451 89.105966
26 44 0.065708 0.100375 0.129797 0.188987 0.280774 0.426710 0.574924 0.708460 0.869839 1.151417 1.509775 93.993234
26 45 0.047373 0.069646 0.089237 0.132201 0.195618 0.283140 0.378055 0.481372 0.608938 0.789239 0.994227 95.930950
26 46 0.075543 0.103436 0.126917 0.186854 0.276196 0.379870 0.472661 0.569964 0.699565 0.885823 1.088137 95.135035
26 47 0.058457 0.079072 0.096653 0.146704 0.228799 0.329250 0.423284 0.523530 0.658779 0.853434 1.063911 95.538126
26 48 0.027231 0.042582 0.057639 0.087620 0.136897 0.212988 0.295489 0.374830 0.466724 0.613501 0.794155 96.890345
26 49 0.037411 0.057871 0.076141 0.115816 0.188850 0.297878 0.399315 0.481455 0.583144 0.760044 0.966046 96.036028
26 50 0.018433 0.039302 0.056739 0.067946 0.093472 0.159124 0.242223 0.302954 0.341703 0.408933 0.494536 97.774639
26 51 0.009301 0.014609 0.021633 0.035905 0.062912 0.104877 0.147875 0.191249 0.241657 0.323193 0.427795 98.418991
26 52 0.006901 0.010635 0.015499 0.025927 0.046390 0.077471 0.110653 0.149537 0.199853 0.271410 0.352432 98.733292
26 53 0.016137 0.023537 0.031560 0.049149 0.082902 0.126615 0.162557 0.200176 0.252399 0.328386 0.409327 98.317255
26 54 0.019072 0.030204 0.039807 0.055826 0.085320 0.127277 0.165360 0.204004 0.254057 0.325019 0.401486 98.292570
26 55 0.006762 0.010528 0.015556 0.025565 0.044713 0.074906 0.106800 0.140628 0.180117 0.237837 0.305655 98.850935
26 56 0.010221 0.014557 0.019251 0.031241 0.055730 0.087141 0.110907 0.134088 0.168184 0.223801 0.286671 98.858210
26 57 0.023453 0.044791 0.054858 0.059048 0.076873 0.120904 0.166830 0.195645 0.218109 0.263051 0.319104 98.457329
26 58 0.012661 0.018617 0.024211 0.035967 0.058562 0.090157 0.116477 0.138923 0.165105 0.208940 0.260734 98.869648
26 59 0.006398 0.009677 0.014010 0.022883 0.038509 0.060037 0.081955 0.106928 0.136705 0.176911 0.221057 99.124933
26 60 0.011448 0.014758 0.018427 0.029694 0.051391 0.073990 0.089092 0.107599 0.137016 0.178564 0.220402 99.067615
26 61 0.024896 0.029087 0.032386 0.045532 0.067343 0.088219 0.103387 0.124153 0.153179 0.189726 0.225353 98.916739
26 62 0.018871 0.020238 0.023146 0.037174 0.061977 0.083925 0.097260 0.116488 0.145438 0.182584 0.217122 98.995777
26 63 0.006903 0.011140 0.015963 0.024235 0.038886 0.059895 0.080600 0.102118 0.127241 0.162811 0.202704 99.167500
26 64 0.011824 0.017231 0.022162 0.032468 0.051498 0.075094 0.094197 0.114856 0.143051 0.183209 0.226150 99.028261
26 65 0.018210 0.026427 0.033281 0.045309 0.065526 0.091876 0.114652 0.137862 0.166697 0.209216 0.257482 98.833462
26 66 0.010338 0.016458 0.022471 0.033049 0.053627 0.083055 0.109006 0.133615 0.164828 0.212774 0.266369 98.894413
26 67 0.008006 0.012176 0.017590 0.028330 0.048536 0.079821 0.112298 0.144425 0.177733 0.226585 0.282939 98.861561
26 68 0.022414 0.032132 0.040824 0.059235 0.091957 0.131126 0.158840 0.184741 0.223659 0.288720 0.361547 98.404806
26 69 0.023696 0.050856 0.065778 0.070022 0.092832 0.153842 0.215421 0.245278 0.265704 0.322561 0.396586 98.097425
26 70 0.007312 0.011647 0.017261 0.028970 0.053519 0.093607 0.133160 0.166452 0.199459 0.257944 0.332229 98.698439
26 71 0.010778 0.016316 0.023869 0.039850 0.068544 0.105723 0.139561 0.177306 0.226428 0.295006 0.370393 98.526228
26 72 0.029570 0.039372 0.047661 0.069233 0.109675 0.157969 0.196287 0.239478 0.300391 0.385363 0.476014 97.948984
26 73 0.016318 0.026073 0.036425 0.055142 0.089485 0.134640 0.173806 0.216828 0.279529 0.371031 0.472123 98.128601
26 74 0.006258 0.009749 0.014795 0.026623 0.052666 0.095410 0.139734 0.186311 0.242486 0.325491 0.420571 98.479908
26 75 0.014719 0.024453 0.035236 0.056580 0.101053 0.164098 0.212994 0.255827 0.321037 0.434250 0.566402 97.813352
26 76 0.036844 0.073996 0.097491 0.112881 0.156092 0.254634 0.356704 0.421161 0.476169 0.587027 0.729064 96.697939
26 77 0.014354 0.023496 0.034702 0.053703 0.087942 0.143477 0.200084 0.251127 0.305889 0.398811 0.519289 97.967129
26 78 0.016275 0.023082 0.031324 0.051164 0.089386 0.139811 0.185313 0.238091 0.311078 0.412934 0.526222 97.975324
26 79 0.031605 0.045618 0.061348 0.094310 0.149754 0.216501 0.273996 0.344248 0.447881 0.597301 0.772885 96.964552
26 80 0.044142 0.060345 0.075856 0.113626 0.182751 0.269895 0.341319 0.420350 0.534784 0.703461 0.899382 96.354087
26 81 0.059334 0.092021 0.123476 0.169596 0.239802 0.352437 0.471798 0.596003 0.740251 0.950547 1.215515 94.989220
26 82 0.064035 0.089998 0.113625 0.172417 0.293641 0.474658 0.623204 0.749890 0.926253 1.247412 1.660712 93.584156
26 83 0.133814 0.264659 0.360761 0.414242 0.538688 0.887000 1.308685 1.588378 1.765979 2.102770 2.526588 88.108436
26 84 0.169701 0.200461 0.231382 0.339620 0.530850 0.826321 1.072533 1.257228 1.454029 1.854481 2.370380 89.693008
26 85 0.157276 0.249138 0.333481 0.437382 0.598021 0.943632 1.311628 1.559694 1.759583 2.183550 2.715138 87.751476
26 86 0.285064 0.478409 0.613501 0.751193 1.042153 1.768175 2.435456 2.596975 2.578049 2.982316 3.532416 80.936291
26 87 0.376022 0.598788 0.773124 0.957472 1.234515 1.827391 2.379997 2.632010 2.755101 3.201455 3.807874 79.456249
26 88 0.258010 0.410568 0.578841 0.780457 1.052438 1.637584 2.269239 2.653633 2.866743 3.376160 4.027316 80.089010
26 89 0.525649 0.678662 0.776848 1.057875 1.613467 2.377497 2.900048 3.227783 3.606439 4.138124 4.453751 74.643855
26 90 1.299199 1.243782 1.304440 1.957769 3.007791 3.860389 3.999517 3.888536 3.808698 3.945976 4.076930 67.606973
26 91 0.441871 0.781186 1.001448 1.303501 2.005743 3.130174 3.834777 3.888616 3.895407 4.358624 4.829665 70.528988
26 92 0.250748 0.372321 0.540042 0.858690 1.456685 2.414543 3.354001 4.141794 4.825835 5.378198 5.540175 70.866968
26 93 0.845766 0.892208 0.940732 1.569719 3.198191 4.672067 4.657496 4.192315 4.043470 4.448931 4.841987 65.697119
26 94 0.688733 2.111918 2.535608 1.936560 2.183322 3.636104 5.135429 5.322561 4.932059 5.069349 5.296036 61.152319
26 95 0.355308 0.410229 0.522810 0.967007 2.037316 3.441763 4.109520 4.206718 4.330837 5.003745 5.735031 68.879718
26 96 0.212138 0.345522 0.507092 0.800562 1.453971 2.545518 3.556029 4.480960 5.443152 6.270026 6.518968 67.866058
26 97 0.667415 0.906364 0.982529 1.514839 2.966223 4.800595 5.422772 5.193534 5.099049 5.491137 5.794894 61.160646
26 98 0.263159 0.536258 0.899903 1.402311 2.208650 3.309873 4.194182 4.688454 5.055948 5.656614 6.203659 65.580988
26 99 0.173406 0.246655 0.324943 0.527451 0.987723 1.701429 2.387427 2.998931 3.701092 4.758122 5.812262 76.380557
26 100 0.326041 0.372315 0.441585 0.739946 1.398457 2.255485 2.893433 3.435647 4.173106 5.374438 6.451066 72.138482
26 101 0.117245 0.285961 0.481744 0.684823 1.217748 2.618436 4.440739 5.477512 5.821090 6.480121 6.942910 65.431671
26 102 0.150676 0.282044 0.446837 0.680963 1.122079 1.944965 2.857148 3.429004 3.769542 4.456072 5.342889 75.517778
26 103 0.130724 0.141500 0.187717 0.346471 0.662934 1.090065 1.479520 1.888626 2.405649 3.203558 4.155371 84.307861
26 104 0.161299 0.307919 0.413050 0.534073 0.844408 1.491729 2.157871 2.573041 2.949742 3.677488 4.564736 80.324644
26 105 0.094654 0.162811 0.253180 0.423094 0.802403 1.517873 2.322363 2.957794 3.458451 4.164370 4.887598 78.955408
26 106 0.081362 0.108802 0.147554 0.259606 0.498172 0.849889 1.178276 1.503196 1.899138 2.482181 3.148232 87.843594
26 107 0.118331 0.141464 0.183354 0.316608 0.565680 0.853636 1.050251 1.245289 1.546598 2.040957 2.615324 89.322506
26 108 0.153399 0.329182 0.419656 0.466611 0.693316 1.279562 1.856399 2.057419 2.154751 2.517918 2.936957 85.134828
26 109 0.100916 0.180323 0.271909 0.391687 0.603961 1.037376 1.535927 1.885240 2.094044 2.464321 2.936629 86.497663
26 110 0.090995 0.130053 0.167713 0.257881 0.435462 0.682502 0.896191 1.099339 1.351038 1.710607 2.093945 91.084276
26 111 0.263733 0.285143 0.344297 0.519425 0.745093 1.016684 1.229535 1.400493 1.555708 1.865334 2.263578 88.510975
26 112 0.321460 0.484882 0.515191 0.556820 0.717220 1.119013 1.396570 1.435900 1.534307 2.018843 2.659831 87.239959
26 113 0.281852 0.494857 0.715212 0.790105 0.856964 1.530547 2.269316 2.253401 1.920585 2.206996 2.823629 83.856533
26 114 0.467524 0.703344 0.761493 0.841239 1.132914 1.910102 2.441533 2.290916 2.056752 2.372773 2.854437 82.166975
26 115 0.454526 0.646838 1.071299 1.447554 1.413548 1.869529 2.387210 2.381670 2.020420 2.185007 2.699692 81.422705
26 116 0.853141 1.048858 1.036448 1.113398 1.284337 1.778737 2.150318 2.162703 2.063472 2.323421 2.738279 81.446890
26 117 0.450129 0.823867 1.274379 1.461045 1.386694 1.832508 2.423316 2.570656 2.342812 2.475547 2.881734 80.077312
26 118 0.749153 0.910585 0.873247 0.983858 1.182330 1.502919 1.714642 1.798862 1.877349 2.143550 2.501961 83.761543
26 119 0.382467 0.544305 0.741768 1.004803 1.179207 1.441192 1.721896 1.946155 2.086422 2.318184 2.631893 84.001707
26 120 0.253719 0.359879 0.404894 0.521240 0.764223 1.147044 1.409670 1.511687 1.609112 1.892353 2.236834 87.889341
26 121 0.245907 0.337261 0.414408 0.545904 0.741866 1.045000 1.297762 1.463027 1.614808 1.909171 2.256854 88.128029
26 122 0.142447 0.253573 0.324422 0.384512 0.533389 0.869035 1.206212 1.389329 1.518895 1.804408 2.145811 89.427971
26 123 0.090066 0.110937 0.139956 0.224774 0.384421 0.606846 0.787931 0.935900 1.102173 1.395460 1.755594 92.465943
26 124 0.114973 0.170123 0.223160 0.319671 0.488499 0.740204 0.958221 1.130943 1.323618 1.630834 1.974798 90.924959
26 125 0.094784 0.188993 0.259448 0.306135 0.430603 0.754794 1.109079 1.282867 1.371593 1.628346 1.959645 90.613713
26 126 0.095649 0.142559 0.185719 0.252144 0.355430 0.530141 0.700172 0.837522 0.974958 1.219410 1.547494 93.158800
26 127 0.111774 0.122894 0.138163 0.214257 0.357166 0.522184 0.633470 0.752543 0.927907 1.195293 1.488600 93.535749
26 128 0.070330 0.141268 0.213992 0.274622 0.374186 0.602368 0.862845 1.038240 1.164879 1.403794 1.717763 92.135713
26 129 0.107375 0.125500 0.142518 0.210303 0.338076 0.511226 0.644928 0.766394 0.921477 1.174816 1.474682 93.582707
26 130 0.095827 0.134698 0.172489 0.241136 0.352811 0.519129 0.670640 0.811319 0.980917 1.240487 1.543330 93.237219
26 131 0.086307 0.126880 0.169105 0.237722 0.345104 0.519646 0.682392 0.813210 0.952763 1.198536 1.516665 93.351671
26 132 0.081312 0.116458 0.145900 0.201759 0.307406 0.482904 0.626707 0.730481 0.865405 1.129234 1.464354 93.848080
26 133 0.069600 0.135827 0.196318 0.244669 0.348062 0.618863 0.924600 1.076676 1.149251 1.396930 1.751220 92.087986
26 134 0.078383 0.141480 0.184816 0.225005 0.322614 0.538419 0.760102 0.883263 0.968040 1.166603 1.425678 93.305595
26 135 0.080155 0.091370 0.111957 0.175494 0.276201 0.396726 0.504488 0.629358 0.783421 1.007427 1.277558 94.665849
26 136 0.046851 0.066626 0.085841 0.128256 0.202996 0.301905 0.389103 0.491704 0.644879 0.871057 1.140893 95.629890
26 137 0.047217 0.065552 0.086638 0.134592 0.218016 0.326098 0.422988 0.537901 0.703345 0.944177 1.229570 95.283905
26 138 0.064852 0.087877 0.109761 0.161946 0.256588 0.382485 0.493836 0.620929 0.799780 1.054107 1.345781 94.622055
26 139 0.093105 0.131929 0.164345 0.232899 0.361565 0.544928 0.705049 0.862194 1.063499 1.354086 1.679973 92.806429
26 140 0.109215 0.153542 0.197837 0.297690 0.484839 0.728680 0.923513 1.106975 1.347560 1.693423 2.063391 90.893333
26 141 0.147884 0.202836 0.263256 0.393566 0.627090 0.941616 1.200875 1.427439 1.696505 2.091753 2.509431 88.497749
26 142 0.218057 0.243443 0.269674 0.408216 0.693812 1.052156 1.281259 1.463893 1.726774 2.165520 2.623266 87.853932
26 143 0.212895 0.328647 0.427822 0.586538 0.853923 1.298947 1.688855 1.894006 2.066515 2.486538 3.019788 85.135527
26 144 0.132987 0.273122 0.369516 0.451671 0.696816 1.294215 1.902456 2.094780 2.119157 2.490655 3.011535 85.163092
26 145 0.090164 0.142604 0.208075 0.336035 0.627476 1.191745 1.751137 2.070049 2.301045 2.844486 3.504156 84.933031
26 146 0.127330 0.249051 0.376278 0.520905 0.799104 1.387781 2.018008 2.337145 2.487992 2.970809 3.629739 83.095857
26 147 0.339957 0.462242 0.541751 0.736730 1.099835 1.643744 2.043443 2.232787 2.424471 2.919474 3.526514 82.029049
26 148 0.150652 0.299340 0.433891 0.547516 0.792807 1.413131 2.089608 2.371122 2.426123 2.836140 3.428481 83.211185
26 149 0.169845 0.272400 0.350768 0.477150 0.778049 1.378990 1.977126 2.329319 2.584810 3.086684 3.635576 82.959280
26 150 0.262974 0.369605 0.526587 0.812780 1.216624 1.767829 2.236810 2.547343 2.774977 3.234101 3.813167 80.437199
26 151 0.432159 0.513729 0.520822 0.702937 1.094325 1.560463 1.817899 2.000370 2.309487 2.835742 3.377349 82.834715
26 152 0.124690 0.214248 0.333495 0.491197 0.708284 1.070424 1.467809 1.797042 2.067754 2.459509 2.914922 86.350628
26 153 0.193949 0.211831 0.226313 0.343576 0.589634 0.927151 1.190511 1.436857 1.760698 2.273806 2.844881 88.000793
26 154 0.093438 0.188582 0.277162 0.369139 0.580699 1.051752 1.617156 2.039664 2.365611 2.827834 3.278232 85.310734
26 155 0.081944 0.123228 0.172352 0.284723 0.506111 0.828970 1.124557 1.384974 1.667960 2.090147 2.594781 89.140251
26 156 0.040785 0.060824 0.089772 0.157883 0.285087 0.451281 0.598917 0.766618 1.008670 1.374897 1.815592 93.349676
26 157 0.121630 0.146514 0.165837 0.247090 0.421231 0.664231 0.859919 1.050096 1.319453 1.746873 2.226072 91.031052
26 158 0.038395 0.077598 0.119773 0.182551 0.347239 0.698026 1.101400 1.404866 1.669005 2.044824 2.379647 89.936678
26 159 0.026673 0.041679 0.064454 0.122572 0.255895 0.464628 0.657677 0.825657 1.019772 1.335974 1.715025 93.469991
26 160 0.040975 0.065241 0.097751 0.167076 0.298994 0.483370 0.637914 0.781101 0.981096 1.326449 1.744427 93.375610
26 161 0.097697 0.195662 0.248127 0.279423 0.407720 0.745544 1.106622 1.267855 1.346633 1.598974 1.907375 90.798368
26 162 0.068261 0.145954 0.229043 0.289785 0.401130 0.696636 1.073988 1.308804 1.373500 1.516390 1.721380 91.175135
26 163 0.067260 0.083351 0.104135 0.170202 0.301785 0.477806 0.618231 0.746680 0.903709 1.146202 1.410046 93.970592
26 164 0.071909 0.143290 0.205732 0.259965 0.363679 0.563450 0.760489 0.888080 0.991608 1.174036 1.399551 93.178213
26 165 0.082725 0.100597 0.115971 0.172696 0.285173 0.427781 0.529873 0.615782 0.720313 0.886849 1.071574 94.990663
26 166 0.097847 0.121144 0.145760 0.203797 0.294569 0.395656 0.471376 0.548308 0.643696 0.780347 0.932515 95.364989
26 167 0.084638 0.095812 0.105476 0.149223 0.227879 0.314801 0.371790 0.430969 0.515317 0.637138 0.767175 96.299780
26 168 0.040053 0.060851 0.085994 0.131335 0.204898 0.289644 0.353592 0.415580 0.493798 0.602921 0.722089 96.599243
26 169 0.089497 0.088242 0.093434 0.142009 0.225781 0.291674 0.323695 0.370558 0.444450 0.539369 0.625336 96.765955
26 170 0.095220 0.094440 0.099692 0.143433 0.220899 0.294995 0.336620 0.381188 0.443700 0.529965 0.610399 96.749447
26 171 0.034810 0.052179 0.065497 0.094478 0.157403 0.241802 0.302469 0.350750 0.416460 0.519797 0.624477 97.139881
26 172 0.026208 0.041345 0.058221 0.087286 0.140081 0.214831 0.281694 0.339979 0.401814 0.494891 0.600251 97.313398
26 173 0.043373 0.061322 0.077684 0.110081 0.168425 0.239300 0.290761 0.334681 0.390125 0.472482 0.558033 97.253733
26 174 0.061747 0.073726 0.083634 0.118947 0.182628 0.252437 0.298225 0.342118 0.399139 0.479200 0.556184 97.152016
26 175 0.055142 0.064354 0.076240 0.111960 0.168057 0.226415 0.270634 0.322057 0.386825 0.472342 0.558166 97.287807
26 176 0.062796 0.074926 0.087230 0.123152 0.184453 0.257933 0.311446 0.359914 0.418322 0.507775 0.599849 97.012201
26 177 0.062058 0.093439 0.114813 0.146939 0.210881 0.315964 0.397315 0.433905 0.461082 0.537011 0.627380 96.599209
26 178 0.048677 0.097822 0.136051 0.151411 0.185316 0.291672 0.411315 0.459503 0.454584 0.497131 0.571253 96.695263
26 179 0.050253 0.061401 0.070275 0.095834 0.139982 0.197104 0.240392 0.277292 0.319947 0.392947 0.477169 97.677403
26 180 0.035031 0.050780 0.063188 0.083028 0.114913 0.157859 0.193140 0.225171 0.263908 0.323929 0.391189 98.097862
26 181 0.030927 0.042068 0.050175 0.067107 0.096027 0.132815 0.160959 0.185996 0.216728 0.265708 0.319531 98.431959
26 182 0.027255 0.035784 0.042816 0.059096 0.086488 0.118198 0.142359 0.166303 0.195914 0.238914 0.283726 98.603146
26 183 0.024184 0.031692 0.037269 0.050666 0.074621 0.103955 0.126361 0.147236 0.172084 0.210206 0.251624 98.770105
26 184 0.016866 0.023465 0.029531 0.042831 0.065723 0.090989 0.110285 0.131908 0.160785 0.199449 0.237623 98.890543
26 185 0.023845 0.028351 0.035127 0.052358 0.077336 0.103420 0.125634 0.151626 0.179800 0.218096 0.260520 98.743883
26 186 0.018113 0.028252 0.034523 0.045726 0.069801 0.103701 0.129716 0.151557 0.181155 0.229282 0.280214 98.727961
26 187 0.021286 0.034540 0.047283 0.062142 0.083183 0.116904 0.151298 0.180385 0.204507 0.243427 0.290787 98.564259
26 188 0.014188 0.019853 0.024051 0.034130 0.054129 0.084133 0.108964 0.129591 0.153520 0.196944 0.249685 98.930811
27 28 0.000000 0.000000 0.000000 0.000000 0.000000 0.000000 0.000000 0.000000 0.000000 0.000000 0.000000 0.000000
27 29 0.334227 9.426899 21.586914 48.834764 14.781463 1.903471 0.320664 0.081361 0.028893 0.012016 0.003040 2.686289
27 30 2.760949 13.362515 4.768050 4.763044 5.738688 14.930225 28.764670 19.178484 1.905258 0.097057 0.009409 3.721651
27 31 0.533229 6.357576 7.284241 6.492520 3.785074 4.989078 5.986162 9.034400 15.675572 20.518656 10.518323 8.825170
27 32 0.255414 0.878717 0.448607 1.236408 2.905797 9.305325 9.400913 7.213462 5.161697 6.591973 8.426724 48.174962
27 33 0.167406 0.325338 0.439888 0.766819 1.165398 2.360196 6.459052 6.114370 5.813536 5.138947 6.485310 64.763739
27 34 0.051659 0.091370 0.118553 0.211986 0.386479 0.805467 1.896243 1.766208 2.364362 3.153084 5.603117 83.551472
27 35 0.139953 0.215697 0.296111 0.547956 0.913937 1.510048 3.428439 3.612603 5.441253 6.035594 7.749239 70.109167
27 36 0.262578 0.467099 0.612298 0.986365 1.672660 2.916304 5.869653 4.794227 5.603242 5.686246 7.337410 63.791920
27 37 0.055864 0.095021 0.141603 0.266580 0.469168 0.898918 2.168079 2.100677 2.729344 3.075188 4.652454 83.347101
27 38 0.089828 0.138853 0.179788 0.297132 0.490214 0.941216 2.211805 2.034844 2.481962 2.770833 4.275040 84.088487
27 39 0.197141 0.388686 0.532643 0.690122 0.997670 1.679984 2.507924 3.128042 3.643959 4.328060 4.943930 76.961841
27 40 0.110600 0.214088 0.342550 0.553233 0.878673 1.392176 1.924765 2.354733 2.833668 3.571920 4.394916 81.428677
27 41 0.109837 0.148169 0.183374 0.271692 0.396896 0.587166 0.812393 1.080182 1.419851 1.902450 2.465768 90.622225
27 42 0.073713 0.123655 0.183871 0.294089 0.448734 0.668526 0.888660 1.109413 1.419424 1.918003 2.508693 90.363218
27 43 0.130582 0.263196 0.361110 0.457601 0.639808 1.022583 1.425757 1.681982 1.941366 2.407060 2.927936 86.741019
27 44 0.046532 0.072752 0.101754 0.164784 0.268068 0.429658 0.616082 0.817044 1.073879 1.474273 1.957626 92.977547
27 45 0.028512 0.046711 0.069207 0.112635 0.175913 0.267495 0.371020 0.487038 0.635153 0.855834 1.119074 95.831410
27 46 0.055848 0.086461 0.113225 0.169910 0.260183 0.373267 0.479723 0.590355 0.738196 0.943101 1.161255 95.028477
27 47 0.033629 0.049311 0.066315 0.108633 0.182537 0.281384 0.381783 0.492318 0.639067 0.846540 1.072552 95.845934
27 48 0.018031 0.028898 0.040399 0.064496 0.105686 0.166491 0.235604 0.314959 0.420752 0.573698 0.748789 97.282190
27 49 0.020695 0.033965 0.049189 0.081087 0.139017 0.224616 0.310584 0.387033 0.477086 0.621289 0.786658 96.868784
27 50 0.051577 0.117531 0.165149 0.196004 0.258123 0.389601 0.530303 0.617275 0.699337 0.844353 1.006685 95.124064
27 51 0.004593 0.007670 0.012084 0.021066 0.040029 0.072881 0.110317 0.150295 0.197570 0.271135 0.360546 98.751814
27 52 0.004418 0.007169 0.010902 0.018953 0.035741 0.061899 0.090097 0.124101 0.170538 0.236656 0.310395 98.929133
27 53 0.009940 0.015664 0.023030 0.038115 0.066698 0.103699 0.136770 0.173967 0.224927 0.296107 0.372025 98.539057
27 54 0.009714 0.017017 0.025515 0.039621 0.066587 0.105723 0.141670 0.177665 0.225384 0.295606 0.372993 98.522503
27 55 0.003490 0.005807 0.009244 0.016511 0.031681 0.056096 0.083153 0.115470 0.158707 0.222211 0.295368 99.002263
27 56 0.003692 0.006402 0.010552 0.018661 0.035261 0.062963 0.093493 0.125323 0.162649 0.219719 0.286269 98.975014
27 57 0.012396 0.026642 0.039471 0.051913 0.078059 0.123008 0.162480 0.187375 0.213024 0.259932 0.313287 98.532413
27 58 0.004775 0.008403 0.013538 0.022111 0.038031 0.064450 0.094126 0.124832 0.158685 0.210323 0.272150 98.988577
27 59 0.002980 0.004916 0.007510 0.012955 0.024031 0.040772 0.058804 0.081422 0.113117 0.158656 0.209553 99.285286
27 60 0.003461 0.005629 0.008941 0.015718 0.028733 0.047362 0.066916 0.090040 0.119608 0.161175 0.207417 99.245001
27 61 0.012295 0.017453 0.022484 0.034431 0.056886 0.080078 0.094957 0.112691 0.141636 0.181689 0.220632 99.024769
27 62 0.008965 0.012158 0.016449 0.026426 0.043883 0.063567 0.080721 0.103211 0.134643 0.176108 0.217980 99.115889
27 63 0.004046 0.007001 0.010348 0.015992 0.026863 0.043507 0.060184 0.078703 0.104467 0.144863 0.192850 99.311174
27 64 0.005245 0.008345 0.012349 0.019824 0.033900 0.055120 0.076867 0.100700 0.130183 0.172896 0.221255 99.163319
27 65 0.009152 0.014668 0.020744 0.031954 0.053170 0.080974 0.104841 0.129755 0.163070 0.210047 0.258937 98.922688
27 66 0.005650 0.009518 0.014315 0.022715 0.039003 0.064630 0.090898 0.118656 0.153759 0.206997 0.268517 99.005341
27 67 0.005036 0.008009 0.011631 0.018935 0.034072 0.058716 0.085710 0.116339 0.155304 0.211209 0.272575 99.022467
27 68 0.009765 0.016261 0.025023 0.041011 0.070134 0.110901 0.147828 0.181884 0.222074 0.286966 0.361139 98.527017
27 69 0.016724 0.037271 0.052018 0.062134 0.090823 0.152269 0.209623 0.239346 0.267168 0.327773 0.396581 98.148270
27 70 0.003879 0.006785 0.011240 0.019648 0.037117 0.069232 0.107298 0.145592 0.187537 0.257386 0.345988 98.808304
27 71 0.006498 0.010361 0.015866 0.027437 0.050236 0.082682 0.115262 0.154260 0.208076 0.286403 0.374768 98.668150
27 72 0.015431 0.024107 0.034722 0.056003 0.095031 0.143897 0.186490 0.233769 0.297302 0.384655 0.476076 98.052519
27 73 0.009151 0.015422 0.023570 0.039661 0.072373 0.120162 0.165825 0.215727 0.284031 0.382323 0.488522 98.183235
27 74 0.003454 0.005517 0.008907 0.017170 0.035910 0.067633 0.104720 0.152274 0.219419 0.317918 0.430202 98.636879
27 75 0.007333 0.012683 0.020313 0.036153 0.070360 0.124963 0.178373 0.233825 0.310567 0.434654 0.578358 97.992418
27 76 0.024743 0.053402 0.077221 0.099415 0.153138 0.263674 0.376446 0.448771 0.510314 0.622573 0.754588 96.615709
27 77 0.008025 0.013648 0.021261 0.035816 0.066105 0.118373 0.174591 0.230560 0.298924 0.414152 0.558773 98.059772
27 78 0.006535 0.010290 0.016117 0.029182 0.055904 0.097928 0.145296 0.204719 0.285470 0.403165 0.542357 98.203037
27 79 0.014968 0.023197 0.034505 0.060090 0.111774 0.183918 0.252896 0.336667 0.460456 0.641206 0.850831 97.029490
27 80 0.018408 0.029356 0.044438 0.074613 0.132660 0.222355 0.316549 0.424660 0.571102 0.787452 1.044679 96.333731
27 81 0.040068 0.067721 0.096257 0.145301 0.237458 0.370694 0.488621 0.612025 0.792892 1.066282 1.386615 94.696068
27 82 0.030200 0.052345 0.087745 0.150050 0.262493 0.453199 0.655435 0.846618 1.078082 1.474341 1.963456 92.946039
27 83 0.132586 0.272468 0.366910 0.450582 0.674944 1.135771 1.536402 1.702180 1.851806 2.208250 2.614820 87.053283
27 84 0.115546 0.167463 0.241204 0.370249 0.564310 0.886911 1.196504 1.414257 1.598363 1.985399 2.479307 88.980482
27 85 0.190980 0.328615 0.464111 0.589732 0.743724 1.083157 1.404636 1.565185 1.683488 2.032301 2.494931 87.419145
27 86 0.418102 0.626533 0.755762 0.907689 1.174100 1.774411 2.292236 2.471033 2.585176 3.065199 3.634352 80.295404
27 87 0.365743 0.573119 0.841640 1.145345 1.365015 1.799435 2.266192 2.593123 2.825138 3.295761 3.900415 79.029070
27 88 0.460379 0.651906 0.812294 1.040880 1.290782 1.745110 2.215011 2.570857 2.860073 3.379148 4.001255 78.972302
27 89 0.461848 0.645125 0.873274 1.302472 1.879532 2.521344 2.973607 3.325016 3.720622 4.249394 4.660673 73.387096
27 90 0.936000 0.958502 1.071616 1.743066 2.897778 3.883614 4.300451 4.620515 4.859377 4.906290 4.715042 65.107750
27 91 0.436817 0.749272 1.037160 1.403140 1.967780 2.825710 3.482765 3.835752 4.267817 5.011450 5.586558 69.395779
27 92 0.444277 0.665377 0.894681 1.305521 1.912624 2.620405 3.116958 3.503124 4.042472 4.871213 5.643000 70.980354
27 93 0.865635 0.958903 1.131587 1.759705 2.894789 4.045256 4.654156 5.099085 5.330649 5.431643 5.338564 62.490029
27 94 0.521913 1.223924 1.689797 1.887885 2.580596 4.589215 6.378634 6.256896 5.721065 5.730240 5.596395 57.823443
27 95 0.473893 0.554740 0.724085 1.162919 1.881713 2.770923 3.497836 4.120174 4.789672 5.876590 6.963021 67.184435
27 96 0.423641 0.673831 0.969860 1.442853 2.066554 2.800439 3.434321 4.022852 4.686065 5.505454 6.304605 67.669523
27 97 0.914249 1.065020 1.242104 1.822164 2.783466 4.018095 5.162278 6.155696 6.770648 6.858894 6.456443 56.750944
27 98 0.275346 0.469511 0.717109 1.174886 1.965385 2.990569 3.886330 4.672985 5.556090 6.509851 7.075300 64.706639
27 99 0.118436 0.179250 0.286730 0.535090 0.994828 1.613809 2.240175 2.912403 3.667072 4.570597 5.477937 77.403677
27 100 0.552105 0.533071 0.612497 1.037410 1.759131 2.441559 2.924406 3.477262 4.149127 4.962827 5.768515 71.782093
27 101 0.268309 0.644886 1.021065 1.336388 1.940436 3.009240 3.909092 4.356621 4.967732 6.084681 7.071793 65.389753
27 102 0.151450 0.298890 0.467894 0.678705 1.065614 1.800929 2.614383 3.217672 3.717756 4.462590 5.276832 76.247288
27 103 0.103236 0.134859 0.199112 0.378252 0.731612 1.206384 1.697563 2.275008 2.923429 3.625520 4.251383 82.473641
27 104 0.200252 0.403145 0.622076 0.877452 1.298458 1.952421 2.516456 2.870786 3.224468 3.733983 4.243455 78.057043
27 105 0.185080 0.355784 0.543121 0.817858 1.297756 1.970943 2.514609 2.892913 3.330502 3.904528 4.407150 77.779753
27 106 0.060721 0.092259 0.140199 0.256573 0.507558 0.894060 1.289431 1.691227 2.161436 2.772720 3.364951 86.768862
27 107 0.075557 0.100555 0.148738 0.284991 0.570318 0.953487 1.297206 1.640705 2.032326 2.520673 2.979028 87.396418
27 108 0.191234 0.442341 0.611268 0.708561 1.011339 1.633697 2.107290 2.220725 2.347336 2.706849 3.058609 82.960749
27 109 0.162447 0.294488 0.409412 0.570088 0.885377 1.373008 1.765424 1.997557 2.256892 2.698064 3.152979 84.434265
27 110 0.041759 0.072715 0.125225 0.215765 0.367675 0.633617 0.955461 1.263686 1.551036 1.983620 2.502227 90.287211
27 111 0.218772 0.254627 0.298690 0.476697 0.822849 1.237383 1.475637 1.641024 1.872402 2.283894 2.701111 86.716913
27 112 0.179446 0.339137 0.543599 0.675182 0.788542 1.280301 1.812701 1.905505 1.812977 2.202286 2.867732 85.592590
27 113 0.616746 0.929107 0.902640 0.866409 0.997038 1.754329 2.505161 2.415889 2.027604 2.233286 2.672873 82.078918
27 114 0.476069 0.838304 1.344968 1.544174 1.380263 1.849611 2.426147 2.345033 1.930711 2.084213 2.531942 81.248566
27 115 0.794574 1.198625 1.541918 1.740622 1.598362 1.956687 2.361859 2.312356 2.008344 2.142383 2.530095 79.814171
27 116 0.612460 0.952333 1.492142 1.826337 1.529377 1.711783 2.134787 2.298674 2.129084 2.269970 2.674282 80.368770
27 117 0.774114 1.192643 1.341041 1.396748 1.480949 2.029752 2.573830 2.621276 2.398962 2.511324 2.778953 78.900408
27 118 0.392083 0.600144 0.896650 1.226554 1.313656 1.524603 1.815630 2.028097 2.124495 2.373405 2.760010 82.944676
27 119 0.434541 0.612508 0.720615 0.911851 1.188000 1.594603 1.911001 2.088211 2.229135 2.504698 2.815849 82.988987
27 120 0.123165 0.219081 0.347208 0.497259 0.687569 1.029368 1.373727 1.578248 1.707209 2.006970 2.410251 88.019941
27 121 0.243264 0.365665 0.428777 0.535196 0.749355 1.089703 1.345139 1.490126 1.662273 1.997142 2.367127 87.726235
27 122 0.140695 0.286137 0.403169 0.483110 0.634144 0.978014 1.311373 1.477918 1.605971 1.890749 2.225480 88.563238
27 123 0.052419 0.080244 0.120824 0.202174 0.352127 0.580149 0.794143 0.978619 1.185085 1.521031 1.906103 92.227078
27 124 0.100304 0.157006 0.225638 0.343593 0.535721 0.801907 1.027089 1.205529 1.405048 1.711417 2.038607 90.448141
27 125 0.128564 0.263335 0.349089 0.404395 0.568396 0.934219 1.256950 1.384893 1.498305 1.777523 2.085587 89.348745
27 126 0.067204 0.113320 0.171604 0.256938 0.383576 0.580814 0.770906 0.931949 1.110841 1.404216 1.764213 92.444420
27 127 0.074169 0.099319 0.136175 0.219581 0.356509 0.535739 0.700169 0.872660 1.076290 1.359516 1.677817 92.892055
27 128 0.097799 0.202281 0.282541 0.347934 0.491793 0.768692 1.017340 1.169154 1.345638 1.636540 1.940834 90.699453
27 129 0.054965 0.086726 0.130622 0.201725 0.313086 0.497447 0.687354 0.854776 1.029349 1.318923 1.684095 93.140930
27 130 0.085109 0.131621 0.177274 0.255347 0.392302 0.589516 0.752198 0.890640 1.076966 1.372527 1.705485 92.571012
27 131 0.086056 0.138130 0.186134 0.261387 0.398530 0.614982 0.788732 0.913656 1.081414 1.382804 1.735391 92.412779
27 132 0.064873 0.106016 0.158073 0.233393 0.347374 0.555030 0.758161 0.898808 1.028208 1.309233 1.696927 92.843905
27 133 0.136047 0.254555 0.331603 0.396599 0.550490 0.888651 1.193067 1.325191 1.435747 1.715647 2.032287 89.740112
27 134 0.107214 0.204473 0.289856 0.352787 0.455476 0.703226 0.967939 1.116384 1.213611 1.453828 1.766848 91.368357
27 135 0.086905 0.102521 0.129422 0.208634 0.343432 0.500833 0.639420 0.806022 1.018827 1.305848 1.620256 93.237884
27 136 0.024347 0.041025 0.065855 0.112168 0.193365 0.311756 0.437639 0.585202 0.784752 1.073245 1.418131 94.952515
27 137 0.021824 0.036119 0.056605 0.098243 0.179760 0.301996 0.425025 0.567365 0.770769 1.074677 1.437522 95.030096
27 138 0.031830 0.051904 0.076428 0.123365 0.215847 0.355839 0.493917 0.645348 0.857096 1.169647 1.532255 94.446525
27 139 0.053075 0.087436 0.122321 0.185452 0.318989 0.528349 0.716935 0.889885 1.125890 1.489932 1.900738 92.580994
27 140 0.061419 0.101078 0.157331 0.262827 0.453842 0.722333 0.970677 1.210543 1.507098 1.930456 2.391101 90.231296
27 141 0.217268 0.293092 0.340215 0.482579 0.780658 1.157161 1.397860 1.593530 1.905713 2.370052 2.807719 86.654154
27 142 0.177487 0.243051 0.327070 0.490834 0.757887 1.136874 1.465968 1.729492 2.014833 2.476030 2.978315 86.202160
27 143 0.213079 0.352396 0.488252 0.691128 1.036536 1.570102 1.995017 2.213893 2.409756 2.818613 3.266757 82.944472
27 144 0.200166 0.400747 0.576246 0.718441 0.990007 1.613344 2.203212 2.404730 2.478951 2.843189 3.289201 82.281765
27 145 0.220177 0.347725 0.509963 0.732151 0.999691 1.479505 1.975580 2.300060 2.504709 2.952123 3.533399 82.444912
27 146 0.270441 0.479649 0.661527 0.850444 1.141514 1.699299 2.249731 2.580955 2.820438 3.238309 3.669775 80.337919
27 147 0.295398 0.457022 0.679947 0.994782 1.341037 1.869068 2.378212 2.703056 2.862194 3.207418 3.658290 79.553575
27 148 0.286498 0.528072 0.669015 0.797041 1.103697 1.735206 2.283608 2.518327 2.711772 3.153749 3.602405 80.610605
27 149 0.203673 0.403799 0.681880 0.927776 1.100986 1.543416 2.104401 2.479596 2.681070 3.114609 3.717434 81.041359
27 150 0.493949 0.575133 0.606708 0.834294 1.275932 1.802161 2.175490 2.522408 2.976764 3.540358 3.998374 79.198425
27 151 0.152288 0.256072 0.433516 0.714358 1.026309 1.418588 1.837906 2.232117 2.588977 3.054884 3.588598 82.696382
27 152 0.129066 0.231636 0.333792 0.484504 0.740613 1.105507 1.417879 1.669569 1.985206 2.438657 2.911261 86.552315
27 153 0.089177 0.127248 0.188645 0.313790 0.511241 0.794358 1.105761 1.440889 1.806346 2.299206 2.852698 88.470639
27 154 0.100380 0.227645 0.350524 0.467359 0.702440 1.132126 1.544265 1.843554 2.213188 2.764663 3.312665 85.341190
27 155 0.054004 0.096957 0.158390 0.264585 0.448432 0.727771 1.023879 1.313080 1.638034 2.097939 2.632756 89.544171
27 156 0.019064 0.031856 0.054221 0.105225 0.208066 0.367888 0.554736 0.789959 1.097870 1.493817 1.913109 93.364189
27 157 0.066303 0.095636 0.136197 0.237738 0.434300 0.678726 0.885295 1.115226 1.434156 1.851446 2.257678 90.807300
27 158 0.070066 0.147184 0.222251 0.327174 0.560655 0.930645 1.227927 1.419344 1.673533 2.048179 2.375452 88.997591
27 159 0.031363 0.059053 0.097136 0.163901 0.287561 0.474185 0.663173 0.844920 1.057655 1.379577 1.748567 93.192909
27 160 0.025584 0.041593 0.068384 0.129501 0.253769 0.441899 0.644476 0.868711 1.127818 1.454090 1.770304 93.173872
27 161 0.101205 0.212500 0.294503 0.377408 0.589383 0.975729 1.262888 1.350495 1.438989 1.662028 1.868106 89.866766
27 162 0.107173 0.234282 0.356386 0.451277 0.596626 0.862135 1.107996 1.235918 1.326763 1.503296 1.705080 90.513067
27 163 0.065481 0.089954 0.128478 0.216017 0.365290 0.554650 0.721911 0.864273 0.989588 1.168125 1.368202 93.468037
27 164 0.098549 0.203192 0.286646 0.343517 0.443408 0.623375 0.784254 0.883145 0.983676 1.155993 1.353428 92.840816
27 165 0.067442 0.100413 0.140293 0.208456 0.308566 0.435663 0.542270 0.630168 0.720858 0.868069 1.051331 94.926470
27 166 0.098080 0.141963 0.163708 0.203741 0.284116 0.391765 0.469589 0.534374 0.625569 0.767186 0.922715 95.397198
27 167 0.042312 0.065584 0.090529 0.134304 0.206654 0.298508 0.370425 0.434627 0.514768 0.636242 0.775539 96.430505
27 168 0.026630 0.045206 0.066977 0.103542 0.168126 0.255201 0.330910 0.401235 0.487861 0.608867 0.741593 96.763855
27 169 0.054470 0.066271 0.082965 0.126683 0.192611 0.255507 0.304741 0.365538 0.442243 0.536048 0.631566 96.941358
27 170 0.054868 0.070218 0.085794 0.130888 0.210357 0.284511 0.325577 0.372833 0.449282 0.552010 0.647927 96.815735
27 171 0.015122 0.026734 0.041841 0.067701 0.117841 0.195193 0.270766 0.339275 0.416467 0.529246 0.650814 97.329004
27 172 0.016886 0.028238 0.040739 0.062810 0.106636 0.174031 0.238454 0.300503 0.377606 0.491270 0.617967 97.544861
27 173 0.020692 0.034098 0.050796 0.079397 0.130176 0.199576 0.264767 0.328924 0.402258 0.498433 0.597961 97.392923
27 174 0.037049 0.052820 0.068412 0.101995 0.164139 0.238140 0.290947 0.340018 0.407946 0.504000 0.598109 97.196425
27 175 0.038901 0.054432 0.070701 0.101185 0.150713 0.212085 0.263348 0.317184 0.386439 0.481868 0.580708 97.342432
27 176 0.053553 0.071601 0.088841 0.126530 0.189897 0.264606 0.316173 0.361341 0.421342 0.514201 0.610724 96.981192
27 177 0.070043 0.111631 0.143418 0.178029 0.231806 0.324730 0.401227 0.440287 0.470442 0.545923 0.636821 96.445635
27 178 0.063326 0.121864 0.157559 0.170946 0.205346 0.295996 0.379478 0.413944 0.434629 0.500743 0.582682 96.673490
27 179 0.050948 0.066972 0.081847 0.112111 0.157889 0.215754 0.261089 0.298153 0.337056 0.405396 0.486146 97.526640
27 180 0.040181 0.059691 0.073669 0.094696 0.128381 0.174825 0.213097 0.246080 0.284708 0.344687 0.411293 97.928692
27 181 0.032134 0.046571 0.057777 0.076400 0.107157 0.147763 0.179733 0.207437 0.241613 0.296433 0.357579 98.249403
27 182 0.027150 0.039142 0.048147 0.063786 0.091252 0.127061 0.155408 0.181178 0.214172 0.265434 0.321076 98.466194
27 183 0.021533 0.032025 0.039360 0.052334 0.077168 0.109783 0.134578 0.156928 0.187255 0.235205 0.287537 98.666294
27 184 0.009380 0.014849 0.021660 0.033553 0.054534 0.083136 0.109169 0.135038 0.166161 0.212668 0.264186 98.895666
27 185 0.017927 0.023298 0.028453 0.043376 0.073026 0.106738 0.130677 0.157858 0.196656 0.249818 0.301727 98.670449
27 186 0.009561 0.017466 0.027801 0.041942 0.064041 0.097687 0.131464 0.163204 0.198949 0.255749 0.322997 98.669134
27 187 0.023440 0.037714 0.048268 0.065369 0.097244 0.137613 0.168493 0.196610 0.231652 0.280483 0.328306 98.384806
27 188 0.006754 0.011502 0.018313 0.028806 0.045894 0.075807 0.110153 0.141834 0.169734 0.217032 0.278311 98.895862
28 29 0.000000 0.000000 0.000000 0.000000 0.000000 0.000000 0.000000 0.000000 0.000000 0.000000 0.000000 0.000000
28 30 0.349836 9.687081 21.713316 47.804361 14.998069 1.932613 0.319258 0.079116 0.028173 0.011993 0.003060 3.073125
28 31 2.468202 10.909535 4.168748 5.274660 6.765561 16.472776 29.126356 19.129654 1.946728 0.093603 0.006902 3.637276
28 32 0.460824 4.189802 4.349713 5.458203 4.504528 6.257734 7.300962 10.300456 16.317625 20.222255 10.380353 10.257545
28 33 0.206050 0.696365 0.398940 1.218623 2.900575 8.046466 8.843276 8.224024 6.588323 8.276921 9.762324 44.838114
28 34 0.100931 0.189145 0.254006 0.489761 0.906741 1.985992 4.967714 4.734047 5.717791 6.204149 8.667789 65.781934
28 35 0.302195 0.563298 0.668766 1.057400 1.934750 3.864275 7.680727 5.761636 6.379318 7.132554 9.963912 54.691171
28 36 0.511221 0.896178 1.160764 1.846930 2.806629 4.669346 9.898075 8.486292 9.209404 7.615295 7.617956 45.281909
28 37 0.111118 0.253119 0.352238 0.500991 0.791513 1.494602 3.393745 3.146477 4.578891 5.958959 9.485853 69.932497
28 38 0.108294 0.190930 0.241173 0.375954 0.564373 1.066202 2.394149 2.117522 2.570012 3.013903 5.016920 82.340566
28 39 0.310239 0.685060 0.940685 1.216844 1.556661 2.789560 6.497809 5.452965 5.562695 5.149214 6.683390 63.154878
28 40 0.151667 0.272083 0.367431 0.513181 0.809198 1.471065 2.258733 2.831003 3.346969 4.212132 5.106195 78.660339
28 41 0.148948 0.199994 0.223606 0.309718 0.470576 0.751394 1.067653 1.400277 1.839150 2.487685 3.189439 87.911558
28 42 0.079063 0.146032 0.219232 0.339040 0.538404 0.867448 1.160507 1.362257 1.638771 2.192128 2.886718 88.570402
28 43 0.151075 0.355609 0.511450 0.598037 0.736824 1.102127 1.532547 1.819868 2.101708 2.618095 3.283416 85.189243
28 44 0.028317 0.051777 0.081451 0.134372 0.227948 0.416894 0.662255 0.894829 1.146612 1.582692 2.147172 92.625686
28 45 0.020363 0.034409 0.049510 0.081560 0.147287 0.265253 0.407493 0.551976 0.719257 0.966784 1.246654 95.509451
28 46 0.051431 0.085593 0.112754 0.163955 0.253316 0.381028 0.495333 0.596040 0.735065 0.956522 1.206434 94.962532
28 47 0.029699 0.046740 0.061539 0.096979 0.169128 0.278077 0.380110 0.474727 0.606389 0.819461 1.065689 95.971458
28 48 0.011880 0.019835 0.028130 0.045756 0.080807 0.142549 0.218154 0.301181 0.405826 0.561033 0.735046 97.449802
28 49 0.012276 0.021760 0.031804 0.052817 0.097015 0.172182 0.251087 0.317136 0.393344 0.523528 0.675606 97.451448
28 50 0.029659 0.081479 0.139698 0.170400 0.197785 0.284054 0.406831 0.493654 0.548736 0.651182 0.801067 96.195455
28 51 0.010189 0.018658 0.027673 0.044791 0.083145 0.162291 0.259962 0.340105 0.415273 0.550672 0.717916 97.369326
28 52 0.002500 0.004362 0.006643 0.011354 0.022623 0.043324 0.068200 0.097594 0.136968 0.195644 0.261246 99.149542
28 53 0.006836 0.012046 0.016854 0.025925 0.047730 0.081386 0.110186 0.137303 0.177548 0.242976 0.315308 98.825901
28 54 0.008198 0.015014 0.020788 0.029653 0.050955 0.087580 0.121641 0.151149 0.190327 0.254603 0.327036 98.743055
28 55 0.003242 0.005787 0.008712 0.014274 0.027610 0.052087 0.078006 0.104191 0.138833 0.196073 0.262936 99.108254
28 56 0.004521 0.008030 0.011493 0.017944 0.033818 0.061777 0.088295 0.110428 0.138391 0.188837 0.249170 99.087293
28 57 0.013189 0.033202 0.053527 0.062201 0.073536 0.106503 0.146438 0.174685 0.196018 0.236784 0.293498 98.610416
28 58 0.007081 0.011702 0.015536 0.022013 0.037373 0.066200 0.095591 0.118275 0.140500 0.183047 0.236112 99.066572
28 59 0.003145 0.005230 0.007624 0.012527 0.023772 0.042534 0.062063 0.082754 0.108779 0.148160 0.191522 99.311892
28 60 0.004239 0.006564 0.009293 0.015769 0.029985 0.048377 0.062391 0.077344 0.101021 0.139133 0.181391 99.324489
28 61 0.016065 0.020260 0.022417 0.030623 0.048174 0.070090 0.086776 0.105075 0.131153 0.168111 0.205071 99.096178
28 62 0.008936 0.011646 0.014632 0.023440 0.041485 0.061917 0.076195 0.093381 0.120179 0.159261 0.198618 99.190306
28 63 0.003308 0.005834 0.008778 0.013474 0.022770 0.039226 0.058222 0.078508 0.101854 0.137971 0.182046 99.348015
28 64 0.005148 0.008287 0.011259 0.017135 0.030051 0.050480 0.070021 0.090428 0.117998 0.160466 0.208106 99.230620
28 65 0.009296 0.015197 0.020726 0.029916 0.047997 0.075454 0.100838 0.124681 0.153173 0.195607 0.242851 98.984264
28 66 0.005372 0.009504 0.013563 0.020358 0.035638 0.062227 0.088508 0.112690 0.143208 0.193609 0.252090 99.063232
28 67 0.004008 0.006762 0.009827 0.015527 0.028645 0.053264 0.082620 0.114815 0.154126 0.212155 0.273880 99.044370
28 68 0.008549 0.015778 0.023030 0.034946 0.062693 0.110898 0.153303 0.180279 0.209522 0.270558 0.344251 98.586190
28 69 0.018257 0.050076 0.077197 0.080448 0.092828 0.144400 0.207455 0.242413 0.262393 0.315864 0.394231 98.114441
28 70 0.003648 0.006810 0.010532 0.017329 0.035539 0.075508 0.121536 0.155822 0.186620 0.251409 0.333046 98.802200
28 71 0.005475 0.009216 0.013756 0.023517 0.046843 0.085075 0.123405 0.163825 0.219016 0.301388 0.386443 98.622037
28 72 0.019283 0.030926 0.039741 0.058083 0.099343 0.156628 0.198596 0.233333 0.284540 0.367813 0.456773 98.054941
28 73 0.011438 0.020689 0.029075 0.044104 0.080486 0.138661 0.185982 0.223546 0.278362 0.372913 0.476314 98.138428
28 74 0.003362 0.005898 0.009028 0.015892 0.034527 0.072681 0.118994 0.169857 0.236469 0.338055 0.444482 98.550758
28 75 0.006303 0.012365 0.019967 0.034413 0.071687 0.143098 0.214385 0.268326 0.329856 0.441744 0.569261 97.888598
28 76 0.026449 0.077938 0.137720 0.163319 0.194125 0.283089 0.388928 0.457049 0.508403 0.608947 0.754016 96.400019
28 77 0.006116 0.012094 0.020278 0.033202 0.061543 0.122742 0.199875 0.264954 0.320468 0.421331 0.554208 97.983192
28 78 0.005837 0.009883 0.014942 0.026386 0.054389 0.103203 0.156789 0.219079 0.308210 0.439797 0.581091 98.080393
28 79 0.013237 0.022512 0.033984 0.057258 0.106860 0.184440 0.261570 0.347605 0.472591 0.664319 0.893671 96.941953
28 80 0.017941 0.030134 0.043943 0.072013 0.135445 0.240651 0.343313 0.446777 0.592748 0.824674 1.104071 96.148289
28 81 0.036759 0.068265 0.098441 0.140604 0.231375 0.397293 0.566921 0.714089 0.889130 1.160187 1.476037 94.220898
28 82 0.049129 0.086279 0.110765 0.154604 0.286652 0.571780 0.835206 0.969622 1.121788 1.508164 2.021013 92.285005
28 83 0.145896 0.400034 0.643683 0.661810 0.695966 1.072000 1.592478 1.869242 1.964587 2.306510 2.866825 85.780971
28 84 0.177527 0.278440 0.328808 0.402124 0.584203 1.043540 1.467994 1.571667 1.572377 1.892541 2.379888 88.300886
28 85 0.250593 0.517881 0.701269 0.706767 0.731148 1.091004 1.513874 1.662899 1.682530 2.006650 2.540176 86.595211
28 86 0.546798 0.983286 1.219238 1.232453 1.312299 1.985643 2.744602 2.993375 3.019744 3.415471 3.862037 76.685053
28 87 0.388735 0.677256 0.887181 1.032615 1.248827 1.989809 2.810694 3.210503 3.382854 3.866615 4.320049 76.184862
28 88 0.362332 0.621216 0.846070 1.063003 1.392597 2.145431 2.815933 3.052588 3.136976 3.584064 4.166885 76.812906
28 89 0.686605 1.041376 1.171034 1.446828 2.070663 2.951387 3.411442 3.453707 3.576031 4.089813 4.531993 71.569121
28 90 1.574934 1.622159 1.457545 1.907615 3.098862 4.352865 4.547022 4.217996 4.023532 4.216905 4.371213 64.609350
28 91 0.478081 0.854761 1.016718 1.212163 1.958518 3.365569 4.224603 4.307169 4.391818 4.821664 5.061760 68.307175
28 92 0.472019 0.779991 1.059048 1.458881 2.234262 3.324609 3.875079 3.900942 3.954178 4.487170 5.062612 69.391205
28 93 1.949007 2.164217 1.716827 1.855562 2.802968 4.197433 4.570824 4.157354 3.948399 4.342698 4.697896 63.596815
28 94 0.541116 1.633766 2.486926 2.349895 2.671689 4.642178 6.289539 5.808821 4.891311 4.743848 4.854905 59.086005
28 95 0.638408 0.708329 0.689607 0.951455 1.787830 3.254328 4.226152 4.412938 4.569232 5.397536 6.075411 67.288775
28 96 0.352750 0.680718 1.054396 1.457359 2.045757 3.034480 3.888374 4.332471 4.754452 5.436465 5.937337 67.025442
28 97 0.890591 1.339461 1.492702 1.917861 3.141650 4.928394 5.636884 5.325631 5.125565 5.418945 5.591349 59.190964
28 98 0.239984 0.498746 0.770244 1.099789 1.830350 3.232121 4.563857 5.236037 5.719593 6.463517 6.866732 63.479028
28 99 0.158272 0.261576 0.337282 0.500918 0.967963 1.784573 2.448396 2.852909 3.434243 4.545778 5.678880 77.029213
28 100 0.563868 0.674124 0.637332 0.803906 1.383954 2.355488 3.085032 3.533016 4.152086 5.237948 6.168884 71.404358
28 101 0.244131 0.682966 1.094321 1.239725 1.650035 2.957439 4.490373 5.119553 5.327998 6.040308 6.724907 64.428242
28 102 0.186379 0.428786 0.644188 0.767872 1.072338 1.944861 3.005154 3.519188 3.690323 4.340245 5.296323 75.104348
28 103 0.111767 0.163778 0.217112 0.357250 0.723839 1.360309 1.900285 2.251975 2.697630 3.508578 4.350364 82.357113
28 104 0.183022 0.425079 0.612774 0.724975 1.046318 1.823716 2.595391 2.924998 3.165309 3.758996 4.437387 78.302034
28 105 0.173093 0.373127 0.581838 0.801930 1.231047 2.070640 2.865378 3.211714 3.370157 3.799390 4.312096 77.209595
28 106 0.082494 0.138617 0.177870 0.262578 0.507286 0.996730 1.482168 1.805686 2.147662 2.763378 3.377657 86.257876
28 107 0.084874 0.131579 0.169341 0.268116 0.532646 0.990835 1.346494 1.541296 1.798339 2.321216 2.879969 87.935295
28 108 0.183416 0.510965 0.718940 0.701519 0.870287 1.513527 2.170975 2.326553 2.353835 2.716902 3.194695 82.738387
28 109 0.144883 0.315806 0.475567 0.589169 0.810092 1.371108 1.980763 2.224830 2.266658 2.596383 3.091951 84.132792
28 110 0.049792 0.096225 0.137000 0.200418 0.377805 0.747635 1.087852 1.285944 1.553154 2.125409 2.759657 89.579107
28 111 0.214782 0.296128 0.334481 0.435941 0.734714 1.387422 1.932850 2.012107 1.932401 2.221588 2.612192 85.885391
28 112 0.203747 0.408155 0.525377 0.595415 0.889628 1.759213 2.322661 2.032335 1.720997 2.056017 2.601235 84.885222
28 113 0.477433 1.003717 1.576706 1.507056 1.118486 1.622232 2.504606 2.534406 1.919099 1.978989 2.450550 81.306722
28 114 1.020185 1.423049 1.648778 1.603138 1.324872 1.798018 2.340370 2.182010 1.687908 1.764552 2.138937 81.068186
28 115 1.077433 1.362658 1.648042 1.931926 1.762787 2.024362 2.239839 2.074829 1.792407 1.946592 2.295514 79.843611
28 116 0.752736 1.146612 1.552735 1.846662 1.567191 1.760897 2.098765 2.130968 1.945191 2.134151 2.555025 80.509066
28 117 0.598303 1.107581 1.691850 1.898338 1.620626 1.898537 2.430654 2.615159 2.432675 2.509674 2.814071 78.382534
28 118 0.335164 0.533194 0.681030 0.862803 1.089266 1.640172 2.178942 2.315347 2.189425 2.369909 2.702189 83.102562
28 119 0.273011 0.511912 0.745282 0.895500 1.052664 1.517585 2.085314 2.417583 2.497142 2.695165 2.978371 82.330469
28 120 0.131888 0.238701 0.316874 0.399766 0.588927 0.998159 1.355619 1.482482 1.573157 1.928029 2.403552 88.582842
28 121 0.202918 0.338497 0.420940 0.509859 0.679781 1.042373 1.363799 1.492781 1.570503 1.842944 2.200115 88.335491
28 122 0.150610 0.366403 0.554003 0.584317 0.642439 0.951934 1.302391 1.445840 1.496662 1.729581 2.083785 88.692038
28 123 0.050769 0.082691 0.112596 0.171239 0.327237 0.649694 0.961508 1.118321 1.227001 1.503238 1.814230 91.981476
28 124 0.119285 0.214893 0.287487 0.370591 0.546204 0.859244 1.106589 1.214058 1.329306 1.596915 1.892057 90.463371
28 125 0.148140 0.379369 0.555161 0.550160 0.593521 0.903429 1.252466 1.368713 1.387538 1.603432 1.956827 89.301241
28 126 0.070224 0.134532 0.193331 0.249973 0.368722 0.641439 0.920817 1.057487 1.141947 1.388666 1.722954 92.109909
28 127 0.076408 0.109161 0.130207 0.190975 0.351096 0.621026 0.830191 0.960427 1.132970 1.437052 1.733696 92.426794
28 128 0.076877 0.205861 0.377103 0.459171 0.525326 0.770663 1.093679 1.294043 1.392799 1.603769 1.928774 90.271937
28 129 0.061822 0.096740 0.122266 0.171116 0.292834 0.536187 0.765012 0.905349 1.046903 1.342397 1.699288 92.960091
28 130 0.075582 0.130973 0.178493 0.239730 0.364349 0.598697 0.816694 0.965096 1.135481 1.450883 1.824786 92.219234
28 131 0.084046 0.148730 0.192781 0.241653 0.363013 0.641359 0.892568 1.004649 1.119777 1.443239 1.867567 92.000616
28 132 0.087743 0.155401 0.185553 0.221711 0.355002 0.677268 0.938899 1.003634 1.095648 1.451475 1.900143 91.927524
28 133 0.137082 0.330330 0.537948 0.589114 0.622050 0.973988 1.438155 1.589846 1.511852 1.693052 2.076674 88.499912
28 134 0.153995 0.336411 0.482133 0.515158 0.566480 0.855234 1.198781 1.333631 1.339596 1.529611 1.853845 89.835125
28 135 0.093095 0.133589 0.177192 0.264728 0.431395 0.686333 0.904152 1.060719 1.222414 1.515911 1.847565 91.662905
28 136 0.031781 0.059985 0.090545 0.136505 0.237977 0.424039 0.613527 0.775607 0.978739 1.311622 1.692039 93.647633
28 137 0.029768 0.051438 0.075744 0.118981 0.215244 0.382306 0.554769 0.721962 0.934890 1.259759 1.632105 94.023037
28 138 0.044433 0.078541 0.111875 0.161564 0.264134 0.432437 0.592794 0.743743 0.952406 1.278974 1.662403 93.676697
28 139 0.068234 0.122874 0.166540 0.223022 0.356857 0.602143 0.833683 1.008018 1.220142 1.577083 1.990162 91.831244
28 140 0.084325 0.147124 0.199005 0.284929 0.501449 0.857043 1.129153 1.294220 1.536912 1.981958 2.446930 89.536951
28 141 0.237665 0.348207 0.395151 0.486087 0.737138 1.179157 1.521159 1.701712 1.920579 2.344342 2.784704 86.344101
28 142 0.228926 0.315694 0.339186 0.437763 0.728125 1.241070 1.593913 1.715490 1.889026 2.358287 2.865079 86.287440
28 143 0.234283 0.474948 0.673706 0.788593 0.987011 1.562005 2.128023 2.322500 2.376221 2.731184 3.213205 82.508322
28 144 0.260210 0.614623 0.847589 0.825698 0.915406 1.550473 2.281112 2.434997 2.330174 2.652834 3.183362 82.103518
28 145 0.291633 0.479919 0.587031 0.709086 0.986392 1.638381 2.183984 2.272614 2.269209 2.685187 3.271139 82.625425
28 146 0.254648 0.524191 0.787922 0.909321 1.038844 1.602469 2.281269 2.552486 2.547764 2.867514 3.357405 81.276165
28 147 0.450794 0.641251 0.689267 0.812042 1.126069 1.748526 2.227444 2.388923 2.511596 2.930116 3.394765 81.079210
28 148 0.215081 0.491810 0.757388 0.847342 0.951091 1.487986 2.134269 2.376446 2.394711 2.764603 3.335656 82.243615
28 149 0.274308 0.512268 0.642489 0.710828 0.885789 1.396818 1.926522 2.147384 2.244223 2.622173 3.146786 83.490410
28 150 0.256232 0.412505 0.571282 0.756302 0.987899 1.461140 1.961740 2.284780 2.505934 2.966556 3.544904 82.290728
28 151 0.173258 0.284230 0.332836 0.424903 0.681470 1.155430 1.532536 1.723881 1.975942 2.500853 3.079758 86.134905
28 152 0.068754 0.146602 0.245437 0.334753 0.458975 0.741076 1.102994 1.401878 1.651734 2.044616 2.539459 89.263720
28 153 0.079696 0.114303 0.132297 0.190250 0.352403 0.657388 0.913704 1.072328 1.284813 1.727448 2.258293 91.217077
28 154 0.075437 0.195894 0.330683 0.392873 0.482918 0.775155 1.173817 1.470903 1.691939 2.070749 2.584872 88.754758
28 155 0.039869 0.072005 0.099780 0.144104 0.258164 0.499542 0.758911 0.956052 1.176161 1.593309 2.116300 92.285807
28 156 0.011533 0.020640 0.033224 0.059724 0.126284 0.257374 0.415010 0.587518 0.817676 1.164686 1.544574 94.961756
28 157 0.054264 0.089266 0.115917 0.174322 0.327363 0.582996 0.782992 0.911717 1.097683 1.442564 1.819389 92.601525
28 158 0.068725 0.185399 0.292792 0.340793 0.452325 0.735327 1.030775 1.186124 1.324685 1.617030 1.977231 90.788794
28 159 0.019295 0.039217 0.059598 0.089942 0.174921 0.371670 0.596384 0.746800 0.879462 1.142169 1.443508 94.437035
28 160 0.016144 0.030276 0.046653 0.080773 0.180547 0.389671 0.605720 0.752917 0.900589 1.162890 1.416682 94.417137
28 161 0.115885 0.308926 0.410130 0.397356 0.487114 0.803333 1.093612 1.139000 1.132892 1.301524 1.546791 91.263437
28 162 0.079115 0.246698 0.472965 0.536087 0.543322 0.746417 1.025413 1.144015 1.128123 1.226619 1.446548 91.404678
28 163 0.049022 0.079128 0.100336 0.142877 0.257322 0.478006 0.685049 0.794743 0.868659 1.033105 1.206721 94.305029
28 164 0.056557 0.146506 0.244088 0.286678 0.348023 0.523933 0.724424 0.832082 0.889464 1.022276 1.210213 93.715757
28 165 0.063940 0.091165 0.105207 0.138373 0.216401 0.351388 0.464194 0.535146 0.613524 0.770824 0.956636 95.693205
28 166 0.060597 0.097069 0.119527 0.150355 0.215580 0.325475 0.421012 0.488244 0.563905 0.695434 0.847607 96.015195
28 167 0.030636 0.046697 0.058441 0.084448 0.146210 0.243532 0.319802 0.375134 0.447614 0.570997 0.706412 96.970073
28 168 0.017977 0.030914 0.046258 0.071596 0.118569 0.191928 0.265229 0.335740 0.418088 0.535994 0.665952 97.301752
28 169 0.046814 0.057337 0.065009 0.098408 0.168982 0.239707 0.272847 0.306532 0.369998 0.465899 0.558583 97.349882
28 170 0.044706 0.057087 0.067049 0.099698 0.168026 0.248130 0.301385 0.350091 0.413430 0.501694 0.586771 97.161934
28 171 0.016254 0.029861 0.040687 0.055763 0.092018 0.154948 0.213747 0.265375 0.337128 0.454998 0.585405 97.753815
28 172 0.012058 0.020585 0.029627 0.045310 0.079630 0.141491 0.207822 0.267858 0.332642 0.433536 0.547554 97.881886
28 173 0.019979 0.032764 0.044954 0.066815 0.113512 0.182917 0.241761 0.290801 0.351832 0.444879 0.541474 97.668312
28 174 0.044418 0.058712 0.065880 0.088073 0.137963 0.207322 0.259379 0.303088 0.361267 0.451716 0.544846 97.477333
28 175 0.035241 0.050050 0.061934 0.085765 0.132675 0.198278 0.248284 0.288193 0.339150 0.424485 0.517100 97.618845
28 176 0.042453 0.064089 0.080294 0.105114 0.153885 0.234756 0.297561 0.331228 0.366697 0.449080 0.545371 97.329471
28 177 0.066754 0.120009 0.150149 0.164586 0.196062 0.280550 0.356195 0.384088 0.399294 0.466898 0.560794 96.854620
28 178 0.046458 0.105019 0.165294 0.180767 0.184574 0.258058 0.355589 0.400770 0.400779 0.448100 0.535346 96.919246
28 179 0.041561 0.060775 0.072651 0.091566 0.129657 0.195673 0.251406 0.284069 0.313526 0.381333 0.463398 97.714386
28 180 0.026475 0.044255 0.059067 0.077737 0.109855 0.162182 0.207993 0.239461 0.271975 0.333243 0.405689 98.062073
28 181 0.020618 0.034073 0.045144 0.059336 0.085199 0.128682 0.167875 0.196799 0.227973 0.285459 0.355490 98.393352
28 182 0.015923 0.026403 0.035267 0.048102 0.072920 0.111875 0.146400 0.173803 0.205644 0.259866 0.322535 98.581262
28 183 0.012504 0.021596 0.029624 0.039900 0.059764 0.092532 0.122940 0.147613 0.175705 0.224272 0.282663 98.790886
28 184 0.007795 0.012637 0.016951 0.024769 0.041637 0.068505 0.093857 0.118784 0.151358 0.202043 0.258474 99.003189
28 185 0.011501 0.017234 0.023009 0.034348 0.056916 0.089553 0.118555 0.147029 0.183219 0.238465 0.298809 98.781361
28 186 0.006969 0.012822 0.018284 0.026747 0.046877 0.083911 0.119603 0.147296 0.179841 0.238671 0.306850 98.812130
28 187 0.015999 0.031029 0.047282 0.063451 0.085954 0.123565 0.163131 0.196531 0.226508 0.272658 0.327791 98.446101
28 188 0.006734 0.010917 0.014913 0.022509 0.039527 0.071332 0.103605 0.129708 0.156260 0.206621 0.269643 98.968232
29 30 0.000000 0.000000 0.000000 0.000000 0.000000 0.000000 0.000000 0.000000 0.000000 0.000000 0.000000 0.000000
29 31 0.373286 9.856959 21.267040 47.134336 15.867125 2.035754 0.322022 0.073122 0.026051 0.011252 0.002726 3.030325
29 32 2.525864 9.322888 3.789759 6.061724 8.129912 17.589685 28.401873 17.859830 1.845986 0.096643 0.006462 4.369377
29 33 0.496054 3.793756 3.461713 5.442587 5.700967 7.737655 8.844147 12.342375 17.114758 17.705815 8.040166 9.320006
29 34 0.126655 0.457030 0.299396 0.939892 2.139418 6.071665 7.552099 8.335995 7.883360 10.786800 12.371536 43.036156
29 35 0.714530 1.265680 1.489621 2.648182 4.630195 8.129620 14.645668 10.201334 8.968832 7.343048 7.511544 32.451744
29 36 1.413432 2.831560 3.177195 4.127650 5.830639 9.484892 15.656982 9.259448 6.948277 5.479300 5.872192 29.918433
29 37 0.240540 0.446484 0.700428 1.256577 1.960374 3.265042 7.599816 7.714120 10.397759 9.786933 10.262265 46.369663
29 38 0.167398 0.456659 0.631059 0.747541 1.064096 1.889724 4.190563 3.922852 5.906901 7.856124 12.319069 60.848014
29 39 0.330934 0.923485 1.589488 2.100899 2.222323 3.290679 7.025107 5.813007 5.904628 5.539955 7.742620 57.516875
29 40 0.205020 0.373466 0.514804 0.857004 1.450461 2.779207 6.296649 5.244281 5.405531 5.099173 6.773606 65.000801
29 41 0.128422 0.200442 0.254218 0.347995 0.508421 0.845442 1.285951 1.775239 2.435195 3.449557 4.503121 84.265997
29 42 0.066899 0.117306 0.162979 0.258078 0.475676 0.917628 1.414628 1.819932 2.321880 3.193726 4.140850 85.110417
29 43 0.090807 0.246006 0.461525 0.641200 0.797462 1.172774 1.711272 2.169180 2.582457 3.226747 4.087108 82.813465
29 44 0.028191 0.054287 0.085919 0.136729 0.225446 0.411768 0.678168 0.968493 1.311057 1.875249 2.625866 91.598826
29 45 0.017545 0.031736 0.047431 0.076561 0.133649 0.240871 0.377552 0.531501 0.738750 1.070429 1.480908 95.253063
29 46 0.039238 0.072436 0.101647 0.145353 0.218809 0.340090 0.470058 0.594389 0.760305 1.028251 1.354259 94.875168
29 47 0.023370 0.040781 0.056823 0.085936 0.140249 0.232877 0.337164 0.445411 0.591882 0.828757 1.119707 96.097044
29 48 0.010884 0.020297 0.030025 0.046873 0.079128 0.137822 0.208223 0.281372 0.376314 0.532522 0.725350 97.551187
29 49 0.009782 0.018764 0.028399 0.044492 0.075831 0.136457 0.210856 0.277460 0.346394 0.462154 0.604461 97.784953
29 50 0.018587 0.054623 0.105967 0.141147 0.162193 0.221910 0.314211 0.387860 0.435056 0.516213 0.643585 96.998648
29 51 0.007016 0.013689 0.021802 0.034750 0.060212 0.114163 0.189572 0.259741 0.320822 0.423557 0.558618 97.996060
29 52 0.008187 0.015135 0.022405 0.035808 0.063041 0.110565 0.165546 0.220993 0.292180 0.405770 0.537789 98.122580
29 53 0.003901 0.007465 0.012117 0.019590 0.035135 0.060856 0.086957 0.112318 0.145097 0.198829 0.262846 99.054892
29 54 0.005767 0.011083 0.016921 0.024910 0.040500 0.067070 0.094533 0.121519 0.156216 0.211912 0.278679 98.970890
29 55 0.002584 0.004811 0.007752 0.012851 0.024265 0.045917 0.070783 0.096328 0.128034 0.180996 0.244824 99.180853
29 56 0.003066 0.005900 0.009464 0.015009 0.026599 0.049098 0.075663 0.100947 0.128200 0.174423 0.231708 99.179920
29 57 0.008325 0.022761 0.043263 0.057354 0.070341 0.098549 0.134024 0.161826 0.180999 0.214961 0.265931 98.741667
29 58 0.004496 0.008639 0.013694 0.020393 0.032107 0.053676 0.079380 0.103945 0.127910 0.167188 0.217794 99.170778
29 59 0.002487 0.004488 0.006896 0.011292 0.021114 0.038434 0.057839 0.078924 0.105643 0.145991 0.190508 99.336384
29 60 0.002779 0.004683 0.007205 0.012409 0.023511 0.039828 0.055050 0.071248 0.093828 0.129113 0.168386 99.391959
29 61 0.011130 0.016923 0.020547 0.027958 0.043691 0.062777 0.075712 0.089828 0.114453 0.153374 0.194241 99.189367
29 62 0.006893 0.009916 0.012979 0.020162 0.034855 0.053882 0.069456 0.086533 0.110898 0.147897 0.187636 99.258892
29 63 0.002650 0.005002 0.007765 0.012143 0.021253 0.037208 0.054572 0.072688 0.095818 0.132667 0.176463 99.381769
29 64 0.003730 0.006877 0.010618 0.016412 0.027749 0.046285 0.065380 0.084484 0.108479 0.147449 0.195264 99.287273
29 65 0.007417 0.013654 0.019713 0.028146 0.044577 0.069977 0.093197 0.114489 0.142056 0.186236 0.237114 99.043425
29 66 0.003792 0.007550 0.012243 0.019141 0.033067 0.058222 0.085664 0.111026 0.139682 0.186807 0.244831 99.097975
29 67 0.003141 0.005763 0.009030 0.014514 0.026841 0.051479 0.082069 0.113971 0.150585 0.205781 0.267836 99.068991
29 68 0.007104 0.013843 0.021594 0.032842 0.055267 0.096795 0.141367 0.177307 0.213228 0.276761 0.352791 98.611101
29 69 0.011320 0.035989 0.073436 0.091355 0.100368 0.139976 0.197380 0.236406 0.253161 0.295238 0.370092 98.195282
29 70 0.002627 0.005304 0.009430 0.016051 0.030571 0.063415 0.109991 0.154364 0.191013 0.252205 0.331290 98.833742
29 71 0.003920 0.007582 0.012401 0.021265 0.042022 0.079201 0.118571 0.157038 0.207442 0.288326 0.378057 98.684179
29 72 0.013254 0.026352 0.039618 0.056735 0.091998 0.148822 0.198201 0.235911 0.284964 0.372070 0.474849 98.057228
29 73 0.009580 0.019645 0.030790 0.045367 0.075959 0.130320 0.182672 0.224147 0.275156 0.367468 0.481147 98.157753
29 74 0.002956 0.005691 0.009431 0.016565 0.035334 0.075571 0.124974 0.173446 0.231666 0.329970 0.443408 98.550989
29 75 0.005600 0.011050 0.018278 0.031203 0.062977 0.127185 0.199625 0.260174 0.324062 0.435106 0.564477 97.960264
29 76 0.018567 0.056961 0.120100 0.165098 0.194847 0.267552 0.364328 0.433559 0.471429 0.546830 0.678945 96.681782
29 77 0.006172 0.012064 0.019957 0.032476 0.058796 0.112885 0.181033 0.243965 0.303376 0.403779 0.534905 98.090592
29 78 0.004605 0.008257 0.013477 0.024270 0.048760 0.092570 0.143634 0.203364 0.284585 0.409425 0.556045 98.211008
29 79 0.011405 0.020282 0.031494 0.053586 0.101322 0.178453 0.254532 0.336539 0.457929 0.658560 0.918877 96.977020
29 80 0.015290 0.027583 0.042612 0.069445 0.125633 0.222114 0.323246 0.428038 0.572364 0.814504 1.133909 96.225262
29 81 0.034244 0.066875 0.100969 0.143742 0.230820 0.394579 0.564963 0.710950 0.890685 1.199953 1.595019 94.067202
29 82 0.035516 0.069868 0.111374 0.167623 0.291631 0.569700 0.891647 1.122457 1.349196 1.854661 2.556389 90.979938
29 83 0.124026 0.363252 0.690256 0.808451 0.864138 1.281350 1.892402 2.281711 2.470875 2.886707 3.450058 82.886768
29 84 0.170330 0.275549 0.398076 0.492405 0.594219 0.957561 1.414116 1.690931 1.847946 2.344863 3.078943 86.735060
29 85 0.245988 0.453621 0.632386 0.760540 0.887609 1.245284 1.639042 1.909199 2.222243 2.868638 3.573689 83.561760
29 86 0.463866 0.917045 1.395183 1.707260 1.929613 2.759798 3.578820 3.683515 3.425552 3.424343 3.511002 73.204006
29 87 0.398670 0.700878 1.047247 1.392110 1.827664 2.778091 3.704794 3.936318 3.775748 3.882196 4.041985 72.514299
29 88 0.246661 0.495369 0.814642 1.071793 1.283205 1.972608 3.020308 3.863793 4.219693 4.488222 4.596618 73.927087
29 89 0.359922 0.686011 0.994881 1.494461 2.545909 3.764117 4.053700 3.768115 3.644167 3.909922 4.170225 70.608566
29 90 1.983238 2.911412 2.500986 2.291127 2.759929 3.513903 3.706909 3.514743 3.492896 3.825810 4.130209 65.368832
29 91 0.323403 0.795670 1.302921 1.701604 2.539910 4.075232 4.826560 4.406668 3.922116 3.997228 4.273601 67.835090
29 92 0.307422 0.612186 0.919832 1.202708 1.838204 3.353213 4.556008 4.727566 4.602829 4.703185 4.680667 68.496182
29 93 1.232041 2.205820 2.173684 2.185895 2.881557 4.091661 4.441031 4.010101 3.724603 3.987422 4.313691 64.752493
29 94 0.469923 1.901514 3.944488 3.913099 3.299399 3.788092 4.537501 4.455665 4.001245 3.962082 4.229253 61.497741
29 95 0.444907 0.656526 0.819281 1.100671 1.780898 3.464014 5.396043 5.928361 5.357301 5.242358 5.231192 64.578449
29 96 0.312069 0.633642 0.978279 1.337256 1.959933 3.201416 4.387884 4.908736 5.179496 5.499359 5.539836 66.062096
29 97 0.646607 1.369132 1.999276 2.488728 3.262582 4.606641 5.428168 5.223191 4.870345 4.989049 5.207011 59.909272
29 98 0.253234 0.635701 1.176705 1.685920 2.355573 3.550038 4.755863 5.274705 5.369682 5.584687 5.826712 63.531184
29 99 0.116497 0.242265 0.385770 0.562019 0.956844 1.778433 2.704091 3.352996 3.999790 5.100669 6.138822 74.661808
29 100 0.425598 0.681928 0.759093 0.891856 1.374531 2.358138 3.228310 3.699086 4.281443 5.350851 6.216191 70.732973
29 101 0.173847 0.632905 1.442114 1.857578 2.069310 2.963058 4.187950 4.795050 4.916221 5.261473 5.794631 65.905862
29 102 0.143696 0.421402 0.865691 1.148168 1.362217 2.051513 3.035338 3.601529 3.724443 4.093750 4.784844 74.767412
29 103 0.087972 0.152498 0.228320 0.375516 0.743528 1.471695 2.259977 2.815229 3.269976 3.889768 4.368017 80.337505
29 104 0.156637 0.437960 0.777517 0.981541 1.268623 1.954172 2.635198 2.879088 2.999388 3.392920 3.916051 78.600910
29 105 0.181736 0.494447 0.935782 1.252911 1.543114 2.133780 2.712464 2.937961 3.021489 3.295125 3.722888 77.768304
29 106 0.089662 0.189905 0.269450 0.367973 0.642126 1.222869 1.823057 2.163061 2.408914 2.842452 3.246833 84.733701
29 107 0.097583 0.177213 0.227805 0.314663 0.572115 1.101294 1.603590 1.871886 2.102145 2.534530 2.927129 86.470049
29 108 0.170543 0.539238 0.963473 1.054340 1.135958 1.630487 2.163309 2.263086 2.185756 2.379625 2.762901 82.751286
29 109 0.183652 0.463375 0.783129 0.944413 1.104042 1.558031 2.033136 2.191183 2.181194 2.387912 2.759634 83.410303
29 110 0.047772 0.104052 0.181759 0.286697 0.517543 0.992053 1.475834 1.709484 1.867844 2.291752 2.750319 87.774887
29 111 0.399242 0.494977 0.472682 0.554586 0.877933 1.536119 1.984873 1.966113 1.850146 2.065720 2.350552 85.447056
29 112 0.200882 0.429657 0.764423 0.964944 1.046016 1.557333 2.069056 2.053327 1.776551 1.978978 2.474043 84.684788
29 113 0.457249 1.164745 1.873409 1.632160 1.146538 1.454261 2.034109 2.114615 1.784471 1.886337 2.313314 82.138788
29 114 0.732309 1.076909 1.506594 1.807126 1.543290 1.705350 1.949316 1.866394 1.615656 1.744306 2.081674 82.371077
29 115 0.902589 1.110371 1.535168 2.008559 1.744335 1.967121 2.334330 2.275200 1.897276 1.969246 2.292218 79.963589
29 116 0.764978 1.052426 1.250703 1.581217 1.680252 2.035324 2.333514 2.296160 2.174669 2.375226 2.661333 79.794191
29 117 0.378842 0.825650 1.674341 2.146129 1.652500 1.846169 2.455134 2.710149 2.427100 2.464071 2.849658 78.570261
29 118 0.271045 0.463340 0.643934 0.833083 1.057101 1.592982 2.136566 2.306306 2.239937 2.442523 2.786688 83.226492
29 119 0.264776 0.508237 0.738425 0.885277 1.029650 1.465455 1.977710 2.245810 2.304412 2.532756 2.868865 83.178629
29 120 0.102426 0.203158 0.324711 0.433076 0.588808 0.972515 1.390610 1.595692 1.701607 2.054719 2.555885 88.076788
29 121 0.203192 0.364147 0.447604 0.512504 0.675818 1.054958 1.395999 1.525890 1.607287 1.896850 2.279969 88.035784
29 122 0.099538 0.282606 0.527448 0.623123 0.673922 0.965206 1.335751 1.497796 1.519294 1.711225 2.068971 88.695120
29 123 0.043945 0.076448 0.110781 0.163667 0.292561 0.579567 0.909887 1.131873 1.299748 1.622459 1.977190 91.791876
29 124 0.099390 0.193528 0.282135 0.375574 0.545525 0.869774 1.164891 1.306085 1.413902 1.669480 1.972171 90.107548
29 125 0.099309 0.295711 0.555956 0.639309 0.667086 0.929281 1.269814 1.410746 1.418854 1.586918 1.910649 89.216368
29 126 0.056652 0.112973 0.177903 0.242235 0.350392 0.600276 0.900608 1.096911 1.212395 1.458834 1.789650 92.001169
29 127 0.058932 0.093428 0.127183 0.190333 0.335043 0.598136 0.855994 1.041222 1.226950 1.534271 1.848275 92.090231
29 128 0.071032 0.212886 0.420114 0.529433 0.600562 0.835363 1.130571 1.305699 1.404336 1.613009 1.937489 89.939505
29 129 0.042141 0.076115 0.118427 0.175474 0.282920 0.516334 0.806090 1.026956 1.176243 1.442150 1.783379 92.553770
29 130 0.069378 0.128090 0.186379 0.264256 0.415900 0.673364 0.900880 1.049801 1.221156 1.532792 1.892380 91.665625
29 131 0.084803 0.156331 0.223235 0.293519 0.432072 0.726155 1.011161 1.160458 1.282868 1.584472 1.962435 91.082489
29 132 0.092233 0.167331 0.243109 0.303126 0.410602 0.739319 1.137593 1.308792 1.325794 1.582529 1.977887 90.711687
29 133 0.190807 0.467876 0.756605 0.819205 0.794598 1.047679 1.376328 1.501515 1.505373 1.709145 2.087713 87.743155
29 134 0.123330 0.297566 0.572305 0.725933 0.727937 0.940363 1.262165 1.427056 1.422505 1.573171 1.889591 89.038076
29 135 0.107544 0.160151 0.210451 0.310998 0.507084 0.808686 1.065690 1.240749 1.407893 1.694343 1.995607 90.490801
29 136 0.033802 0.064531 0.102633 0.164507 0.298138 0.531027 0.766286 0.975423 1.237117 1.631964 2.041557 92.153019
29 137 0.031659 0.055337 0.086478 0.144559 0.269109 0.477872 0.691659 0.895378 1.146618 1.523036 1.946351 92.731945
29 138 0.047309 0.084398 0.125915 0.190710 0.318727 0.523309 0.719162 0.898363 1.131515 1.492054 1.909368 92.559171
29 139 0.078845 0.143197 0.200243 0.277407 0.443048 0.720602 0.967307 1.152708 1.385407 1.766704 2.196562 90.667972
29 140 0.101725 0.178918 0.259840 0.386406 0.641268 1.034679 1.356024 1.562413 1.805458 2.224452 2.671216 87.777600
29 141 0.287846 0.459584 0.540508 0.664226 0.963181 1.425363 1.725857 1.866488 2.089710 2.525325 2.973317 84.478594
29 142 0.214278 0.349437 0.451523 0.588583 0.883177 1.429011 1.882554 2.091027 2.279784 2.721358 3.181180 83.928089
29 143 0.262252 0.543898 0.806679 0.966271 1.176566 1.711656 2.238965 2.423622 2.438454 2.706231 3.108560 81.616840
29 144 0.223561 0.591357 1.023216 1.153658 1.182827 1.647258 2.223194 2.423495 2.377852 2.581939 2.980059 81.591583
29 145 0.222710 0.436817 0.700417 0.901808 1.048030 1.549117 2.207176 2.549024 2.568335 2.808351 3.209392 81.798824
29 146 0.216840 0.519172 0.841151 0.992987 1.140912 1.656324 2.252986 2.526935 2.602226 2.879468 3.259410 81.111589
29 147 0.243137 0.456934 0.728017 0.978137 1.209555 1.745790 2.357295 2.663638 2.695313 2.930637 3.301476 80.690073
29 148 0.162628 0.423951 0.682108 0.777541 0.926740 1.465893 2.097403 2.357023 2.425245 2.765953 3.250826 82.664690
29 149 0.097543 0.252731 0.541932 0.776202 0.868384 1.193384 1.729112 2.147644 2.328918 2.640301 3.152014 84.271833
29 150 0.200073 0.370197 0.461452 0.547524 0.785640 1.300041 1.797531 2.076609 2.331232 2.833339 3.395343 83.901016
29 151 0.074525 0.149870 0.251155 0.372448 0.567290 0.937443 1.355624 1.673253 1.956021 2.425598 2.985817 87.250954
29 152 0.057781 0.130576 0.212983 0.292846 0.427189 0.694665 0.985962 1.202763 1.429779 1.829662 2.340227 90.395565
29 153 0.039664 0.069750 0.105112 0.158316 0.265699 0.490054 0.768251 1.011034 1.236893 1.608854 2.073299 92.173077
29 154 0.046318 0.145717 0.311592 0.413740 0.489033 0.703961 0.993489 1.217199 1.404543 1.728410 2.203248 90.342749
29 155 0.026511 0.055523 0.092012 0.138988 0.233310 0.435455 0.688360 0.899662 1.088246 1.415648 1.850971 93.075316
29 156 0.009335 0.018075 0.030356 0.054155 0.113369 0.232984 0.376997 0.528257 0.730720 1.047425 1.400189 95.458138
29 157 0.039987 0.075271 0.106523 0.153153 0.267271 0.481756 0.682306 0.812797 0.962460 1.247889 1.584849 93.585737
29 158 0.035003 0.118573 0.257277 0.343128 0.417976 0.609754 0.842099 0.987752 1.092475 1.305664 1.623706 92.366593
29 159 0.012481 0.026124 0.044317 0.070438 0.131234 0.280285 0.493908 0.683525 0.837365 1.082897 1.369276 94.968146
29 160 0.011777 0.023887 0.039552 0.068065 0.144986 0.313110 0.506298 0.653962 0.800084 1.049355 1.308815 95.080112
29 161 0.058266 0.190387 0.355702 0.401858 0.450203 0.678874 0.937940 1.014125 1.000111 1.134393 1.385146 92.392996
29 162 0.048733 0.154408 0.328346 0.416010 0.451451 0.649196 0.948304 1.118194 1.110127 1.164350 1.322118 92.288767
29 163 0.025769 0.044523 0.067622 0.105261 0.185580 0.347637 0.543677 0.702186 0.815690 0.988311 1.170154 95.003586
29 164 0.038927 0.105063 0.188591 0.238712 0.306983 0.476947 0.671106 0.777967 0.830962 0.947407 1.111241 94.306093
29 165 0.036792 0.060725 0.084657 0.119451 0.182362 0.294751 0.409621 0.498653 0.581118 0.727048 0.905399 96.099424
29 166 0.048821 0.082122 0.105843 0.138093 0.206196 0.315266 0.403990 0.463222 0.534116 0.658859 0.802136 96.241337
29 167 0.029733 0.050905 0.069534 0.095710 0.147545 0.228538 0.299699 0.355332 0.417738 0.522958 0.650300 97.132006
29 168 0.020199 0.039263 0.059283 0.085869 0.136653 0.208763 0.266084 0.311787 0.373898 0.478571 0.602152 97.417474
29 169 0.066922 0.092259 0.094728 0.111277 0.153805 0.208832 0.247590 0.286465 0.347494 0.440411 0.539933 97.410284
29 170 0.044837 0.068902 0.083626 0.113635 0.177748 0.250831 0.286043 0.310262 0.362452 0.456555 0.555973 97.289133
29 171 0.010395 0.020590 0.033664 0.053068 0.093925 0.168635 0.245235 0.299934 0.348059 0.431018 0.526516 97.768963
29 172 0.010519 0.019869 0.031319 0.049653 0.088136 0.152911 0.217135 0.269759 0.324740 0.410814 0.508703 97.916445
29 173 0.019055 0.036138 0.054567 0.077903 0.117811 0.176126 0.226466 0.267017 0.316070 0.396547 0.490514 97.821785
29 174 0.037061 0.059187 0.070796 0.088262 0.129586 0.192720 0.239328 0.273541 0.324099 0.413332 0.511604 97.660486
29 175 0.027284 0.041846 0.055040 0.077896 0.122276 0.187125 0.238613 0.278624 0.328629 0.412477 0.501058 97.729132
29 176 0.039714 0.060682 0.076682 0.101148 0.149588 0.226709 0.285629 0.320539 0.360635 0.440828 0.529215 97.408632
29 177 0.053770 0.100955 0.146453 0.175302 0.197732 0.260403 0.328106 0.366914 0.388359 0.449485 0.540297 96.992224
29 178 0.040432 0.094084 0.158424 0.183167 0.185078 0.239723 0.319477 0.365496 0.374421 0.417299 0.497709 97.124693
29 179 0.032264 0.047563 0.063155 0.087855 0.126086 0.186503 0.244492 0.287768 0.322459 0.386216 0.461728 97.753910
29 180 0.024354 0.040841 0.054893 0.072544 0.102856 0.151535 0.195762 0.230675 0.269377 0.333941 0.407821 98.115400
29 181 0.017850 0.028172 0.038056 0.052927 0.078560 0.119064 0.157809 0.191372 0.227342 0.286118 0.355913 98.446814
29 182 0.013957 0.022728 0.031656 0.044514 0.066779 0.101210 0.134892 0.165938 0.200355 0.253822 0.316740 98.647407
29 183 0.012103 0.019871 0.026312 0.036155 0.056322 0.087462 0.115335 0.140033 0.170948 0.220764 0.277960 98.836737
29 184 0.006241 0.010457 0.015336 0.023430 0.038822 0.063016 0.087371 0.112263 0.143140 0.191326 0.248399 99.060194
29 185 0.010724 0.015599 0.020321 0.031092 0.054334 0.087377 0.114928 0.141898 0.177677 0.232566 0.291192 98.822296
29 186 0.005961 0.011092 0.017467 0.027071 0.045929 0.079112 0.115225 0.147944 0.182222 0.237754 0.303471 98.826752
29 187 0.016009 0.031826 0.048509 0.066061 0.090723 0.126969 0.161793 0.191656 0.221682 0.267330 0.321502 98.455942
29 188 0.005478 0.009512 0.014817 0.023223 0.038903 0.068572 0.103768 0.136203 0.165066 0.214162 0.276265 98.944033
30 31 0.000000 0.000000 0.000000 0.000000 0.000000 0.000000 0.000000 0.000000 0.000000 0.000000 0.000000 0.000000
30 32 0.423373 10.044987 20.167842 44.836017 17.182727 2.403926 0.361148 0.074368 0.025054 0.010971 0.002685 4.466902
30 33 2.310398 7.236176 2.999569 6.078343 9.533622 19.988617 28.697645 16.289169 1.671968 0.091531 0.005891 5.097068
30 34 0.347218 2.552372 2.259261 3.943005 4.615299 6.586323 8.302414 12.912880 19.016231 19.599638 8.603946 11.261413
30 35 0.705863 2.283331 1.251460 3.715323 7.815808 16.053111 13.908459 10.685662 7.401071 7.475480 6.410187 22.294244
30 36 3.222612 4.821910 4.152242 5.322162 6.963432 10.454157 17.814464 10.799430 7.102356 4.606409 4.001908 20.738917
30 37 0.412325 0.824778 0.955850 1.459819 3.062513 7.399777 15.568111 10.403279 9.176061 8.657646 9.895002 32.184838
30 38 0.241461 0.381475 0.604974 1.204305 1.821165 2.765414 6.379285 7.166882 11.365240 11.624138 12.577249 43.868413
30 39 0.449676 1.602396 2.542581 2.607112 2.723790 3.967975 7.847731 6.389590 8.015329 9.509051 14.101136 40.243635
30 40 0.261526 0.538094 0.780639 1.241845 1.751561 2.822540 5.642891 4.537686 4.798244 4.927404 7.768197 64.929377
30 41 0.172215 0.204364 0.209254 0.343866 0.626128 1.357544 3.276968 2.943316 3.482475 3.889141 5.873464 77.621264
30 42 0.047678 0.079793 0.117219 0.203061 0.375794 0.724042 1.173397 1.701385 2.475047 3.723729 5.017770 84.361086
30 43 0.071640 0.158422 0.251400 0.367052 0.586534 1.101727 1.822921 2.502900 3.180676 4.136146 5.112969 80.707611
30 44 0.023724 0.042279 0.064768 0.110059 0.203424 0.403120 0.699537 1.069496 1.560547 2.337440 3.307996 90.177613
30 45 0.017539 0.028613 0.040334 0.065080 0.112184 0.197303 0.302829 0.432404 0.635425 1.009445 1.549223 95.609621
30 46 0.031937 0.050226 0.066448 0.100247 0.158406 0.251392 0.359415 0.488398 0.676131 0.983760 1.391034 95.442604
30 47 0.020484 0.031697 0.042457 0.067199 0.112390 0.184131 0.266882 0.371460 0.533124 0.804733 1.161772 96.403671
30 48 0.011529 0.018938 0.026577 0.042327 0.070886 0.119741 0.178355 0.245249 0.334581 0.484368 0.684780 97.782671
30 49 0.010433 0.016977 0.023723 0.039173 0.069282 0.119230 0.173397 0.225005 0.285551 0.388806 0.519018 98.129404
30 50 0.020527 0.047239 0.073657 0.093751 0.116272 0.169151 0.243552 0.309573 0.366805 0.459283 0.586079 97.514111
30 51 0.007905 0.013260 0.019323 0.032004 0.055844 0.096811 0.144749 0.190866 0.240339 0.324920 0.436542 98.437441
30 52 0.007976 0.012797 0.018023 0.029086 0.049483 0.083479 0.123650 0.165799 0.215214 0.293634 0.390241 98.610622
30 53 0.017239 0.027705 0.035426 0.052013 0.085179 0.134411 0.180402 0.221718 0.276745 0.368250 0.474026 98.126888
30 54 0.005316 0.009099 0.013032 0.019239 0.031302 0.050796 0.070226 0.089935 0.115071 0.156429 0.207332 99.232225
30 55 0.003536 0.005516 0.007641 0.012342 0.023525 0.043078 0.063143 0.083187 0.107597 0.147567 0.193654 99.309213
30 56 0.004197 0.007068 0.010141 0.015515 0.026983 0.047463 0.068256 0.085727 0.104297 0.139998 0.186683 99.303675
30 57 0.010235 0.023440 0.036905 0.045199 0.056384 0.080630 0.109402 0.133780 0.154931 0.190268 0.237538 98.921288
30 58 0.005043 0.008998 0.013382 0.019580 0.031357 0.052671 0.075566 0.095265 0.114413 0.149219 0.194723 99.239785
30 59 0.003578 0.005843 0.008001 0.012355 0.022626 0.040464 0.058928 0.077156 0.098446 0.131723 0.168655 99.372225
30 60 0.003520 0.005513 0.007781 0.012683 0.023151 0.038030 0.050564 0.063594 0.082852 0.115077 0.152989 99.444244
30 61 0.011083 0.014381 0.016640 0.023672 0.037706 0.054992 0.068519 0.083659 0.104896 0.136370 0.170186 99.277897
30 62 0.007733 0.009656 0.011851 0.018978 0.032692 0.048315 0.060134 0.075099 0.097505 0.130703 0.166277 99.341057
30 63 0.003397 0.005709 0.008030 0.012040 0.020467 0.034774 0.049813 0.065077 0.083573 0.113840 0.150832 99.452446
30 64 0.004157 0.006693 0.009101 0.013780 0.024167 0.041413 0.058612 0.075890 0.097557 0.132118 0.172495 99.364016
30 65 0.006750 0.011207 0.015565 0.023037 0.038374 0.061601 0.083378 0.104621 0.130745 0.170561 0.215133 99.139029
30 66 0.004285 0.007383 0.010668 0.016554 0.029953 0.053081 0.076431 0.099207 0.128246 0.174682 0.227540 99.171970
30 67 0.003435 0.005627 0.008004 0.013014 0.024979 0.046669 0.070427 0.095281 0.126985 0.177416 0.234596 99.193567
30 68 0.006862 0.012124 0.017393 0.026463 0.046766 0.082424 0.116209 0.142814 0.173309 0.231951 0.305936 98.837748
30 69 0.013405 0.034784 0.056745 0.065706 0.080397 0.124142 0.178790 0.215789 0.239911 0.290548 0.363773 98.336010
30 70 0.003708 0.006466 0.010054 0.017346 0.034591 0.068698 0.107490 0.141528 0.175701 0.237445 0.316011 98.880962
30 71 0.006744 0.011355 0.016129 0.025300 0.045922 0.080371 0.113537 0.145990 0.190670 0.265055 0.351601 98.747322
30 72 0.016680 0.027487 0.035280 0.049309 0.083157 0.136632 0.181707 0.220035 0.272627 0.359123 0.453311 98.164658
30 73 0.010960 0.019966 0.029085 0.043085 0.075472 0.133018 0.189985 0.236663 0.288849 0.375934 0.474162 98.122822
30 74 0.004685 0.007757 0.011131 0.018822 0.038703 0.078091 0.122867 0.168617 0.225224 0.316145 0.418803 98.589153
30 75 0.007810 0.014418 0.022205 0.036029 0.067402 0.125120 0.182717 0.229929 0.287384 0.395152 0.529532 98.102305
30 76 0.025532 0.063830 0.103931 0.127645 0.163253 0.246980 0.345242 0.416649 0.471214 0.569294 0.713403 96.753029
30 77 0.007695 0.014144 0.022839 0.037551 0.066438 0.119562 0.180304 0.237769 0.298339 0.398517 0.529075 98.087770
30 78 0.007472 0.011807 0.016963 0.028796 0.056230 0.101810 0.148243 0.200987 0.277532 0.398434 0.546500 98.205229
30 79 0.014680 0.024307 0.036347 0.060769 0.113888 0.198623 0.285245 0.386799 0.543663 0.803504 1.151174 96.381000
30 80 0.021291 0.035851 0.051444 0.080373 0.144179 0.255449 0.367119 0.479057 0.643693 0.937840 1.335639 95.648070
30 81 0.051062 0.089862 0.121333 0.160972 0.249293 0.426741 0.619017 0.791017 1.004836 1.371797 1.814507 93.299563
30 82 0.066823 0.111891 0.152984 0.226345 0.404185 0.764683 1.153394 1.464221 1.800760 2.358685 2.934474 88.561554
30 83 0.179989 0.491135 0.860356 0.961273 1.075232 1.570732 2.166798 2.431172 2.519157 2.823927 3.251569 81.668660
30 84 0.288345 0.376733 0.405473 0.492957 0.659247 1.058770 1.528970 1.843373 2.013567 2.356693 2.788309 86.187565
30 85 0.243115 0.428283 0.633115 0.797707 0.915340 1.371962 1.925646 2.223994 2.386886 2.779094 3.218561 83.076298
30 86 0.627723 1.190340 1.389017 1.451992 1.822499 2.730396 3.481199 3.618547 3.517769 3.555507 3.484287 73.130723
30 87 0.401341 0.863502 1.219676 1.407428 1.705587 2.383055 3.009631 3.192401 3.170626 3.446607 3.807824 75.392320
30 88 0.250993 0.482169 0.651566 0.792775 1.137866 2.054507 3.006110 3.284661 3.261050 3.633628 4.157937 77.286736
30 89 0.400488 0.631153 0.781862 1.101579 1.882762 2.987093 3.513315 3.579355 3.651106 3.887040 4.020775 73.563472
30 90 1.530188 1.822782 1.443167 1.612442 2.554807 3.680458 3.857849 3.518458 3.332053 3.478189 3.628882 69.540727
30 91 0.395440 0.872464 1.199501 1.337598 1.790292 2.757576 3.427568 3.472411 3.468320 3.864854 4.325214 73.088761
30 92 0.284571 0.470026 0.649242 0.878436 1.278478 2.099597 2.879248 3.244052 3.474200 4.001848 4.499127 76.241171
30 93 0.872530 1.111704 0.949779 1.074071 1.848932 3.317140 3.987602 3.745819 3.577733 3.891573 4.145764 71.477355
30 94 0.283977 1.004613 2.052762 2.093440 2.015474 2.896124 4.208208 4.602098 4.285793 4.269846 4.495580 67.792080
30 95 0.396269 0.417488 0.436673 0.650600 1.165107 2.050865 2.880702 3.306552 3.481670 4.048572 4.698048 76.467451
30 96 0.223359 0.404955 0.604672 0.826801 1.136518 1.717534 2.351693 2.865917 3.444163 4.317184 5.082533 77.024672
30 97 0.411018 0.640390 0.730445 0.911738 1.452845 2.545668 3.547312 4.061036 4.459870 5.145189 5.659635 70.434858
30 98 0.159726 0.332905 0.537313 0.762155 1.143032 1.888969 2.740131 3.361191 3.871656 4.640054 5.472936 75.089930
30 99 0.110382 0.177590 0.235287 0.351299 0.631674 1.123448 1.554512 1.827876 2.142103 2.768841 3.542973 85.534016
30 100 0.313824 0.379563 0.379494 0.485864 0.791435 1.327495 1.771260 2.046239 2.367298 3.016057 3.804612 83.316862
30 101 0.132992 0.362567 0.620300 0.734579 0.929324 1.561788 2.407227 2.933884 3.213436 3.815364 4.707947 78.580591
30 102 0.107162 0.244140 0.391945 0.494200 0.666185 1.142257 1.767756 2.186371 2.416088 2.903670 3.622766 84.057461
30 103 0.089749 0.122855 0.151815 0.242582 0.468984 0.864647 1.228633 1.511293 1.838517 2.396350 3.019243 88.065332
30 104 0.111457 0.238439 0.357727 0.456635 0.664063 1.142669 1.665179 1.972545 2.200834 2.663975 3.233458 85.293018
30 105 0.121615 0.249613 0.391050 0.537744 0.795022 1.317864 1.895216 2.257764 2.458417 2.815307 3.269602 83.890787
30 106 0.081204 0.131000 0.167374 0.244349 0.449991 0.847699 1.233033 1.486479 1.721277 2.139424 2.582032 88.916139
30 107 0.082768 0.126625 0.162957 0.248088 0.457444 0.821580 1.115644 1.281706 1.474864 1.874057 2.324136 90.030127
30 108 0.156698 0.399494 0.571921 0.588558 0.729865 1.207977 1.682476 1.818535 1.859497 2.146593 2.525577 86.312811
30 109 0.160333 0.336236 0.523697 0.652213 0.834280 1.304895 1.806550 1.961301 1.877159 1.987195 2.224992 86.331150
30 110 0.085882 0.150350 0.205824 0.310789 0.598684 1.097447 1.416429 1.438014 1.449308 1.691785 1.946465 89.609024
30 111 0.510012 0.680920 0.691639 0.692896 0.801142 1.135774 1.378537 1.384567 1.339523 1.547831 1.871171 87.965990
30 112 0.438663 0.748444 0.859758 0.828552 0.809346 1.141911 1.425740 1.389182 1.281074 1.500722 1.892769 87.683842
30 113 0.409513 0.930069 1.353115 1.254841 0.970270 1.182398 1.561911 1.634305 1.471388 1.590931 1.931099 85.710157
30 114 0.660084 1.114153 1.421958 1.423803 1.187162 1.342062 1.616826 1.678410 1.587877 1.736715 2.013432 84.217518
30 115 0.845212 0.865972 0.867253 1.152727 1.450981 1.956767 2.223491 2.069236 1.794521 1.868862 2.044901 82.860079
30 116 0.404579 0.626921 0.969857 1.440965 1.448940 1.648614 2.040109 2.220754 2.104402 2.186329 2.412794 82.495737
30 117 0.471714 0.862888 1.096597 1.168927 1.207178 1.680287 2.179184 2.248253 2.104014 2.274088 2.628013 82.078854
30 118 0.283379 0.443913 0.614763 0.808910 0.931069 1.268870 1.654893 1.848715 1.855741 2.054084 2.384176 85.851486
30 119 0.291180 0.533666 0.702378 0.781650 0.893015 1.266121 1.653128 1.820228 1.883410 2.139962 2.512171 85.523090
30 120 0.124256 0.218393 0.296397 0.380796 0.541094 0.877274 1.202639 1.361261 1.463747 1.747579 2.109421 89.677141
30 121 0.189838 0.297638 0.362801 0.446745 0.610752 0.927473 1.207955 1.349041 1.453714 1.714193 2.040156 89.399696
30 122 0.111194 0.267930 0.423106 0.475224 0.548901 0.818809 1.130011 1.287911 1.371733 1.599360 1.930780 90.035040
30 123 0.049426 0.076940 0.106117 0.164548 0.297380 0.547242 0.791445 0.947411 1.076112 1.331875 1.634657 92.976846
30 124 0.108000 0.190558 0.255540 0.328522 0.471232 0.732552 0.963614 1.095356 1.222801 1.474712 1.765690 91.391420
30 125 0.103897 0.257624 0.394317 0.425281 0.501124 0.790178 1.117546 1.254807 1.297065 1.490408 1.780500 90.587254
30 126 0.063023 0.111430 0.159038 0.216089 0.323390 0.542686 0.774060 0.923254 1.037090 1.266334 1.557781 93.025826
30 127 0.080784 0.108849 0.129130 0.189634 0.332435 0.563424 0.746261 0.868235 1.015027 1.282763 1.579004 93.104454
30 128 0.075305 0.197133 0.347155 0.413554 0.478549 0.702154 0.988505 1.171598 1.280542 1.492955 1.803829 91.048717
30 129 0.063384 0.096677 0.124107 0.178214 0.300585 0.526171 0.741586 0.894587 1.047699 1.325912 1.655037 93.046042
30 130 0.083903 0.140342 0.191096 0.263649 0.409898 0.658371 0.868072 1.002247 1.163603 1.464508 1.808683 91.945629
30 131 0.104468 0.173013 0.222745 0.281346 0.417209 0.707066 0.969962 1.090641 1.190389 1.469766 1.818350 91.555044
30 132 0.129051 0.200506 0.239236 0.307049 0.476490 0.819467 1.055226 1.094201 1.146800 1.435483 1.815421 91.281072
30 133 0.187846 0.412006 0.688615 0.786908 0.739373 0.971329 1.319208 1.483517 1.482958 1.659751 2.004434 88.264054
30 134 0.296425 0.465068 0.532911 0.564411 0.630897 0.891426 1.163329 1.278081 1.310719 1.494903 1.778850 89.592979
30 135 0.174457 0.221310 0.265174 0.383675 0.584240 0.841825 1.016487 1.130064 1.257187 1.508020 1.792552 90.825010
30 136 0.056761 0.100842 0.147206 0.220378 0.376918 0.642808 0.885073 1.061421 1.256876 1.571471 1.898547 91.781700
30 137 0.059076 0.097064 0.137462 0.213286 0.380632 0.647203 0.881867 1.065373 1.278700 1.601914 1.935314 91.702106
30 138 0.083258 0.140581 0.184664 0.248192 0.385827 0.612021 0.809134 0.964355 1.166314 1.486969 1.846464 92.072224
30 139 0.125606 0.215480 0.275890 0.347816 0.505639 0.776417 1.006273 1.160726 1.340242 1.641248 1.984869 90.619799
30 140 0.160751 0.267512 0.337089 0.455244 0.724064 1.116249 1.374866 1.509907 1.707158 2.058508 2.401028 87.887623
30 141 0.306384 0.460858 0.539547 0.647349 0.884034 1.297848 1.621246 1.786713 1.951789 2.286408 2.667361 85.550461
30 142 0.296524 0.382228 0.403497 0.517283 0.811992 1.312804 1.658282 1.793865 1.937546 2.282320 2.626800 85.976860
30 143 0.311949 0.586229 0.765008 0.872822 1.036610 1.452680 1.846066 2.008180 2.079868 2.359840 2.744276 83.936472
30 144 0.230713 0.548573 0.836477 0.868086 0.903691 1.326541 1.870595 2.094762 2.083209 2.311513 2.716693 84.209143
30 145 0.222523 0.342388 0.435475 0.556109 0.755318 1.230833 1.761234 2.034157 2.123665 2.433276 2.867482 85.237543
30 146 0.140678 0.316112 0.546841 0.704754 0.843367 1.267933 1.800196 2.104294 2.209678 2.492758 2.913215 84.660177
30 147 0.278891 0.467276 0.556122 0.647147 0.873138 1.364304 1.806577 1.994847 2.108360 2.454778 2.887309 84.561253
30 148 0.099058 0.252831 0.426855 0.512109 0.640836 1.056467 1.584676 1.869012 1.975853 2.299494 2.778732 86.504080
30 149 0.093907 0.212140 0.337110 0.420387 0.544667 0.885131 1.319065 1.618033 1.811087 2.174430 2.668381 87.915661
30 150 0.113099 0.193420 0.260656 0.352993 0.542936 0.924359 1.326044 1.607042 1.843732 2.253922 2.724988 87.856808
30 151 0.109053 0.182886 0.225017 0.292202 0.468223 0.783555 1.052220 1.229661 1.460116 1.878605 2.355192 89.963268
30 152 0.053244 0.109899 0.172235 0.231799 0.327577 0.526295 0.757142 0.947958 1.136832 1.459314 1.887095 92.390612
30 153 0.055181 0.078065 0.093397 0.135191 0.240997 0.434186 0.616592 0.763380 0.943806 1.267738 1.661870 93.709598
30 154 0.049393 0.126050 0.216901 0.270807 0.352588 0.565559 0.840354 1.054358 1.227491 1.515929 1.907512 91.873060
30 155 0.044389 0.080242 0.109978 0.150962 0.243417 0.418990 0.600542 0.746991 0.913261 1.200043 1.559858 93.931330
30 156 0.016162 0.028856 0.042610 0.068848 0.132972 0.249717 0.371009 0.486256 0.638973 0.883667 1.162916 95.918012
30 157 0.045838 0.076500 0.097287 0.135054 0.234075 0.411348 0.563664 0.669584 0.810551 1.075671 1.388740 94.491686
30 158 0.036149 0.099527 0.175597 0.222723 0.303658 0.498643 0.731854 0.888710 1.004806 1.217756 1.501180 93.319397
30 159 0.025534 0.047830 0.066974 0.095833 0.166754 0.311644 0.475346 0.605050 0.724663 0.920149 1.138110 95.422111
30 160 0.018116 0.035513 0.052975 0.080871 0.153520 0.303492 0.457585 0.560508 0.660090 0.856309 1.085852 95.735172
30 161 0.070948 0.190139 0.276488 0.280658 0.337124 0.550175 0.790587 0.895850 0.943581 1.106848 1.338554 93.219050
30 162 0.049150 0.137753 0.265444 0.337610 0.391405 0.556690 0.777480 0.909137 0.937828 1.019964 1.176742 93.440800
30 163 0.043382 0.062184 0.078829 0.121776 0.226394 0.397810 0.546401 0.636143 0.697138 0.811496 0.931575 95.446877
30 164 0.061767 0.148984 0.234368 0.269815 0.311969 0.426733 0.554522 0.631262 0.681277 0.785583 0.936487 94.957234
30 165 0.061396 0.085052 0.101520 0.138219 0.213712 0.326723 0.416806 0.478263 0.541249 0.655615 0.787571 96.193874
30 166 0.062005 0.094789 0.117652 0.151731 0.214085 0.304128 0.376123 0.429767 0.490915 0.590391 0.701260 96.467154
30 167 0.043984 0.061667 0.072349 0.097918 0.154495 0.235448 0.295180 0.340520 0.399939 0.500020 0.610827 97.187653
30 168 0.022923 0.038195 0.055584 0.084449 0.136097 0.206261 0.265901 0.317745 0.378996 0.471598 0.575222 97.447027
30 169 0.048160 0.057942 0.064523 0.094406 0.157789 0.224881 0.259519 0.291256 0.344958 0.428365 0.509210 97.518992
30 170 0.041328 0.052783 0.062759 0.093094 0.152947 0.221341 0.267657 0.313523 0.377591 0.468551 0.556711 97.391714
30 171 0.014225 0.025027 0.034060 0.049063 0.085318 0.146034 0.199991 0.244992 0.305459 0.405240 0.513833 97.976757
30 172 0.011925 0.020427 0.028839 0.042920 0.073514 0.127121 0.181275 0.228702 0.282208 0.369180 0.470802 98.163086
30 173 0.018254 0.030993 0.042668 0.059910 0.094993 0.149043 0.196912 0.237684 0.287838 0.367908 0.458052 98.055744
30 174 0.034057 0.046659 0.053759 0.071454 0.110240 0.166393 0.208816 0.242038 0.285758 0.361838 0.447330 97.971659
30 175 0.030554 0.041414 0.051154 0.070918 0.105298 0.152598 0.191537 0.227819 0.274459 0.350464 0.437638 98.066150
30 176 0.038897 0.053108 0.064108 0.085231 0.122866 0.179217 0.225184 0.261211 0.303872 0.381497 0.472490 97.812319
30 177 0.045743 0.079857 0.105900 0.126679 0.157054 0.223167 0.289550 0.330563 0.360575 0.426804 0.512983 97.341122
30 178 0.034878 0.074405 0.113899 0.131219 0.144955 0.203520 0.281915 0.333504 0.356905 0.412973 0.497887 97.413941
30 179 0.029352 0.040970 0.051649 0.071975 0.106266 0.156907 0.201609 0.238160 0.276271 0.343630 0.424101 98.059111
30 180 0.020875 0.033977 0.045466 0.061290 0.089465 0.134300 0.175041 0.207643 0.243811 0.305005 0.376320 98.306806
30 181 0.016706 0.025998 0.034524 0.047791 0.072147 0.110134 0.144736 0.174231 0.208328 0.265089 0.331807 98.568508
30 182 0.014288 0.022292 0.029209 0.040430 0.062305 0.096130 0.127169 0.153880 0.184537 0.233826 0.290542 98.745394
30 183 0.011581 0.018821 0.025468 0.035430 0.054228 0.083140 0.110012 0.133912 0.161413 0.205467 0.256917 98.903616
30 184 0.007404 0.011539 0.015596 0.023415 0.040094 0.065527 0.088562 0.110451 0.138130 0.182099 0.231892 99.085289
30 185 0.010470 0.014600 0.019209 0.030131 0.052091 0.081972 0.107084 0.132095 0.163233 0.210369 0.261806 98.916945
30 186 0.007140 0.012606 0.018320 0.027606 0.047443 0.080054 0.110376 0.136021 0.166707 0.219111 0.279235 98.895382
30 187 0.015772 0.028028 0.040139 0.054795 0.078656 0.114684 0.149484 0.179233 0.207351 0.249481 0.297515 98.584860
30 188 0.006809 0.010764 0.015094 0.023362 0.040441 0.069668 0.098780 0.124446 0.151702 0.200095 0.259595 98.999245
31 32 0.000000 0.000000 0.000000 0.000000 0.000000 0.000000 0.000000 0.000000 0.000000 0.000000 0.000000 0.000000
31 33 0.559619 11.405854 20.548148 42.983259 16.928525 2.427302 0.366889 0.072891 0.021876 0.008598 0.001989 4.675051
31 34 2.996504 8.068682 3.241999 6.842817 11.379709 21.395077 25.737099 13.133265 1.403929 0.082002 0.005220 5.713699
31 35 1.846281 10.905719 9.170596 14.485472 12.979557 11.172181 8.777323 8.706628 8.334577 5.812430 2.052632 5.756602
31 36 5.214287 10.277236 3.846167 8.803393 13.809692 19.484930 11.990019 6.289956 3.159170 2.657543 2.150774 12.316831
31 37 1.323662 1.922403 2.019486 3.545479 6.469599 12.355248 22.962248 14.222228 9.264008 5.372326 3.815496 16.727818
31 38 0.325687 0.572983 0.612465 1.064386 3.119723 9.784568 20.776014 12.074383 9.708232 9.496343 10.239670 22.225545
31 39 0.560600 1.038813 2.065012 4.334145 5.086800 5.441201 10.755389 12.117525 16.929022 11.706770 8.160470 21.804253
31 40 0.322526 1.053674 1.780818 2.248266 2.821485 3.836107 6.646118 5.390065 8.280034 12.080858 19.449948 36.090101
31 41 0.145529 0.187322 0.242642 0.500412 0.830645 1.427751 3.332294 3.522836 5.211363 6.505100 11.097776 66.996327
31 42 0.073173 0.111370 0.157937 0.292095 0.488793 1.014474 2.756453 2.797846 3.507829 4.250535 7.700119 76.849380
31 43 0.061725 0.110632 0.154654 0.248157 0.450918 0.900100 1.589724 2.506324 3.716555 5.254989 6.529708 78.476515
31 44 0.022354 0.040886 0.066014 0.114270 0.200188 0.385385 0.694621 1.142290 1.744458 2.664174 3.833229 89.092129
31 45 0.019703 0.032494 0.046382 0.074248 0.118251 0.191457 0.285899 0.414699 0.621050 0.995756 1.580584 95.619478
31 46 0.026093 0.043255 0.061283 0.095479 0.145095 0.217995 0.305520 0.417805 0.582463 0.848074 1.223151 96.033788
31 47 0.018465 0.028489 0.038069 0.060077 0.098538 0.157344 0.224754 0.311222 0.444738 0.667469 0.969082 96.981754
31 48 0.012826 0.021206 0.029805 0.046790 0.074001 0.115529 0.164176 0.223297 0.306551 0.442049 0.626019 97.937750
31 49 0.010940 0.018195 0.026408 0.043467 0.072018 0.113726 0.158279 0.206329 0.268478 0.369955 0.500202 98.212004
31 50 0.020809 0.042899 0.059159 0.075011 0.102123 0.154762 0.213073 0.261637 0.318055 0.418599 0.548148 97.785727
31 51 0.010748 0.017880 0.025128 0.039267 0.063019 0.099864 0.140887 0.181128 0.225913 0.298059 0.389084 98.509025
31 52 0.009773 0.015935 0.021447 0.032245 0.050912 0.079138 0.110366 0.143865 0.185687 0.251196 0.332313 98.767124
31 53 0.012292 0.021189 0.030118 0.045315 0.068743 0.101904 0.136168 0.170567 0.214391 0.287129 0.379171 98.533014
31 54 0.021670 0.035649 0.045857 0.063120 0.091148 0.130782 0.169365 0.206555 0.255903 0.334515 0.426174 98.219265
31 55 0.003480 0.005797 0.008761 0.014150 0.024172 0.038935 0.053686 0.069494 0.088649 0.118179 0.153312 99.421389
31 56 0.003358 0.005296 0.007506 0.012070 0.021976 0.038193 0.054727 0.071269 0.090789 0.123146 0.162542 99.409128
31 57 0.006930 0.014164 0.021351 0.028777 0.042356 0.066172 0.090161 0.109793 0.130688 0.166983 0.211668 99.110958
31 58 0.004575 0.007198 0.010131 0.016001 0.028047 0.046469 0.064602 0.083381 0.106390 0.141899 0.182679 99.308626
31 59 0.003779 0.006422 0.009794 0.015648 0.026099 0.041268 0.056794 0.073710 0.093659 0.123115 0.157393 99.392315
31 60 0.003296 0.005065 0.007247 0.011961 0.021638 0.035304 0.048311 0.063189 0.083231 0.113431 0.147819 99.459509
31 61 0.007886 0.011215 0.014698 0.022283 0.035275 0.050249 0.062968 0.079129 0.102022 0.133389 0.166258 99.314630
31 62 0.007995 0.010249 0.012868 0.020249 0.033647 0.047992 0.059023 0.073794 0.095525 0.125812 0.157326 99.355520
31 63 0.004077 0.006946 0.010129 0.015302 0.024588 0.038566 0.052643 0.067804 0.086625 0.114936 0.148137 99.430246
31 64 0.004646 0.007416 0.010473 0.016323 0.027628 0.043903 0.059250 0.075824 0.097033 0.128315 0.163370 99.365816
31 65 0.008354 0.013199 0.018007 0.026644 0.041799 0.061364 0.078011 0.096411 0.121366 0.158127 0.199203 99.177515
31 66 0.006725 0.011020 0.015371 0.023153 0.037658 0.058090 0.076624 0.096344 0.122346 0.162263 0.209177 99.181231
31 67 0.004563 0.007827 0.011980 0.019429 0.033056 0.053672 0.075398 0.099656 0.129487 0.173377 0.225256 99.166298
31 68 0.008245 0.013471 0.019578 0.030881 0.051834 0.080873 0.106635 0.132848 0.167391 0.221783 0.285461 98.880997
31 69 0.016120 0.032467 0.044185 0.053539 0.075075 0.117582 0.158820 0.187567 0.216910 0.270268 0.333466 98.494001
31 70 0.005808 0.010200 0.016225 0.026674 0.046571 0.079865 0.115307 0.148422 0.182932 0.239151 0.308022 98.820819
31 71 0.008039 0.013113 0.018655 0.028791 0.048927 0.080570 0.112200 0.145680 0.189782 0.258486 0.340286 98.755468
31 72 0.015089 0.024283 0.035111 0.055107 0.090509 0.135340 0.172455 0.210802 0.262750 0.339531 0.423751 98.235269
31 73 0.017147 0.027928 0.038817 0.059218 0.099252 0.152890 0.195832 0.234036 0.282594 0.355675 0.432609 98.104006
31 74 0.008059 0.013458 0.020674 0.033708 0.059324 0.102155 0.149412 0.198670 0.253840 0.333118 0.421553 98.406029
31 75 0.013763 0.021687 0.030420 0.048974 0.088894 0.148950 0.200503 0.245983 0.305291 0.404943 0.520777 97.969814
31 76 0.039036 0.077992 0.107168 0.130383 0.171947 0.244200 0.309299 0.359221 0.420308 0.523556 0.651817 96.965075
31 77 0.014814 0.024653 0.036882 0.059033 0.099665 0.158516 0.211558 0.257963 0.310739 0.398319 0.508358 97.919500
31 78 0.012757 0.018983 0.026953 0.044374 0.079153 0.130007 0.181449 0.241406 0.319176 0.428214 0.557090 97.960438
31 79 0.022764 0.035186 0.051452 0.085433 0.150853 0.237977 0.317378 0.413295 0.561970 0.802505 1.136435 96.184753
31 80 0.037140 0.055899 0.076893 0.118902 0.199457 0.315454 0.419394 0.524355 0.670780 0.918918 1.259706 95.403101
31 81 0.083545 0.135168 0.179025 0.239866 0.332423 0.469837 0.601976 0.748224 0.957045 1.292631 1.722406 93.237856
31 82 0.119667 0.201786 0.300292 0.426931 0.616416 0.953465 1.319569 1.638054 1.963186 2.461476 2.998848 87.000308
31 83 0.267971 0.537985 0.712584 0.808569 1.024808 1.467028 1.854063 2.064742 2.343742 2.855817 3.386755 82.675936
31 84 0.267963 0.346890 0.476129 0.658652 0.782747 1.015645 1.312510 1.596658 1.816756 2.161815 2.611378 86.952858
31 85 0.314560 0.450634 0.571087 0.779944 1.065404 1.457106 1.802122 2.091528 2.419182 2.909223 3.385266 82.753946
31 86 0.524661 0.959596 1.227564 1.522206 2.074122 2.990122 3.599674 3.700917 3.636302 3.561480 3.339779 72.863577
31 87 0.347014 0.538479 0.739434 1.066312 1.561853 2.267962 2.892291 3.289190 3.572188 3.905734 4.055739 75.763807
31 88 0.201633 0.348852 0.515929 0.729625 1.049938 1.607719 2.217807 2.708518 3.077065 3.597519 4.140030 79.805365
31 89 0.486816 0.663475 0.889119 1.368573 1.967985 2.442871 2.730990 3.020783 3.322366 3.592293 3.729347 75.785382
31 90 0.997482 1.019229 1.145931 1.796502 2.830702 3.542463 3.613882 3.554405 3.499303 3.483129 3.446070 71.070899
31 91 0.257453 0.430342 0.593433 0.851572 1.324871 1.970749 2.511246 2.979835 3.555618 4.212671 4.591159 76.721049
31 92 0.247633 0.349276 0.468417 0.708578 1.064250 1.490394 1.923917 2.449961 3.029876 3.650953 4.201229 80.415518
31 93 0.406902 0.455788 0.581980 1.054812 1.846313 2.548913 2.974680 3.373036 3.695682 3.927732 4.035601 75.098560
31 94 0.180185 0.397532 0.630265 0.848589 1.261764 2.179267 3.335516 4.143199 4.616545 4.967383 5.033165 72.406588
31 95 0.221054 0.228323 0.286725 0.503316 0.854947 1.211171 1.533926 1.973021 2.534646 3.292084 4.167845 83.192941
31 96 0.164363 0.259068 0.373190 0.569806 0.853896 1.212639 1.565245 1.969044 2.497151 3.189976 3.943344 83.402279
31 97 0.190573 0.270385 0.357212 0.562320 0.963787 1.526374 2.046563 2.606064 3.396413 4.448231 5.334453 78.297627
31 98 0.114472 0.199658 0.302121 0.468213 0.756212 1.184736 1.607173 2.020978 2.545390 3.287296 4.140551 83.373200
31 99 0.086940 0.129230 0.189995 0.321159 0.552138 0.849792 1.119556 1.389166 1.709330 2.149670 2.644268 88.858757
31 100 0.199976 0.221578 0.259366 0.412584 0.684969 0.991153 1.233649 1.508563 1.866271 2.340582 2.855359 87.425951
31 101 0.094364 0.207008 0.337462 0.479363 0.729636 1.182508 1.647578 1.986339 2.344168 2.919068 3.598978 84.473532
31 102 0.098159 0.187696 0.282278 0.399199 0.598761 0.943066 1.292199 1.567531 1.859115 2.329402 2.908684 87.533907
31 103 0.077293 0.097438 0.135032 0.246863 0.467835 0.752046 1.015451 1.319148 1.691615 2.154233 2.616671 89.426378
31 104 0.092279 0.176509 0.269824 0.389717 0.603102 0.954943 1.292988 1.558268 1.853548 2.289996 2.763852 87.754974
31 105 0.112253 0.192505 0.293965 0.472275 0.780925 1.194205 1.542769 1.816780 2.104761 2.479451 2.841388 86.168720
31 106 0.098797 0.151827 0.213455 0.337439 0.576623 0.913260 1.199375 1.424952 1.653859 1.967460 2.273181 89.189775
31 107 0.088126 0.122239 0.170536 0.293294 0.544137 0.888281 1.173085 1.399629 1.612981 1.888904 2.133557 89.685232
31 108 0.177616 0.361679 0.484340 0.576596 0.814006 1.270932 1.586286 1.628354 1.662967 1.879125 2.115537 87.442556
31 109 0.356998 0.553594 0.636378 0.729408 0.936340 1.297962 1.547193 1.590719 1.572990 1.683104 1.832337 87.262980
31 110 0.147561 0.301593 0.499609 0.727299 0.987386 1.247058 1.299714 1.201412 1.152550 1.280884 1.470985 89.683948
31 111 0.798695 0.938137 0.842053 0.791321 0.836069 0.988428 1.080449 1.118683 1.172969 1.351404 1.583351 88.498442
31 112 0.626814 0.777389 0.855754 0.952191 0.922645 1.017890 1.140938 1.195365 1.188245 1.322523 1.565243 88.435005
31 113 0.372974 0.623753 0.850421 1.034739 1.033313 1.217069 1.474133 1.548321 1.476634 1.603875 1.873215 86.891556
31 114 0.403085 0.765698 0.986912 1.021162 1.002046 1.270143 1.581970 1.688371 1.705078 1.939913 2.268085 85.367544
31 115 0.364179 0.419469 0.569455 0.883734 1.117474 1.444147 1.814312 2.007522 1.911516 2.011881 2.255054 85.201256
31 116 0.329579 0.479080 0.612451 0.823423 1.030143 1.377379 1.672952 1.797464 1.842200 2.066254 2.365374 85.603704
31 117 0.208589 0.426809 0.758706 0.937179 0.920763 1.252070 1.721711 1.933150 1.888649 2.089212 2.483074 85.380085
31 118 0.391554 0.524106 0.535456 0.626918 0.793562 1.084197 1.280082 1.353483 1.444238 1.705597 2.032051 88.228758
31 119 0.269460 0.439265 0.605084 0.718232 0.805433 1.078682 1.351138 1.486773 1.559753 1.795018 2.131621 87.759542
31 120 0.121353 0.204834 0.292010 0.407231 0.581558 0.851036 1.062399 1.174571 1.289663 1.534247 1.828776 90.652321
31 121 0.214630 0.296107 0.347836 0.448975 0.618645 0.862479 1.052685 1.184317 1.321680 1.557931 1.826906 90.267811
31 122 0.104820 0.215752 0.314361 0.383603 0.502547 0.754102 0.999039 1.139039 1.264762 1.510069 1.812124 90.999779
31 123 0.061269 0.085006 0.118168 0.192873 0.332316 0.532547 0.717170 0.883023 1.058021 1.304922 1.566952 93.147736
31 124 0.107522 0.162410 0.220381 0.318334 0.476364 0.691125 0.871632 1.018198 1.176295 1.407369 1.660762 91.889610
31 125 0.110127 0.214320 0.291635 0.353946 0.487876 0.754535 0.992963 1.113411 1.225227 1.451551 1.709957 91.294451
31 126 0.081102 0.131080 0.188369 0.269774 0.389293 0.567513 0.734759 0.871985 1.012449 1.228512 1.484569 93.040596
31 127 0.104285 0.127310 0.158469 0.246188 0.404085 0.596731 0.749733 0.895010 1.060581 1.285564 1.517950 92.854094
31 128 0.097753 0.210672 0.311914 0.379173 0.492035 0.718895 0.933892 1.062976 1.189490 1.409569 1.668350 91.525278
31 129 0.086440 0.124319 0.168714 0.254178 0.401447 0.610843 0.792677 0.938325 1.086280 1.313417 1.569538 92.653824
31 130 0.145703 0.215372 0.271257 0.359279 0.503795 0.709257 0.872366 0.989959 1.122263 1.342286 1.598129 91.870334
31 131 0.185993 0.281148 0.336894 0.406286 0.528004 0.740224 0.926214 1.046678 1.160375 1.376468 1.646335 91.365379
31 132 0.161140 0.263512 0.386285 0.481463 0.567194 0.782548 1.004826 1.141645 1.233010 1.455519 1.767661 90.755197
31 133 0.235135 0.490338 0.612814 0.603333 0.690853 1.018244 1.322179 1.404529 1.434285 1.636134 1.906849 88.645306
31 134 0.213354 0.407660 0.595378 0.686215 0.739919 0.951945 1.173242 1.280326 1.342223 1.529889 1.795446 89.284401
31 135 0.221209 0.271553 0.317540 0.454692 0.682053 0.939849 1.091845 1.192014 1.312630 1.528544 1.758941 90.229132
31 136 0.094136 0.160495 0.233408 0.349516 0.555186 0.837713 1.051790 1.191222 1.342444 1.571453 1.794074 90.818564
31 137 0.109551 0.174183 0.242079 0.355031 0.546975 0.804284 1.013958 1.173428 1.332367 1.555521 1.788709 90.903911
31 138 0.105542 0.165059 0.220205 0.310106 0.474279 0.712491 0.915966 1.081817 1.270562 1.542570 1.833944 91.367462
31 139 0.168789 0.257002 0.317875 0.417812 0.604734 0.870808 1.076955 1.231856 1.413677 1.680709 1.963140 89.996643
31 140 0.190384 0.312404 0.448416 0.637278 0.884626 1.175670 1.388472 1.542646 1.706674 1.946305 2.204408 87.562719
31 141 0.301166 0.417712 0.470216 0.594468 0.841046 1.180522 1.427484 1.618127 1.857093 2.192684 2.513762 86.585718
31 142 0.255984 0.341247 0.433549 0.616206 0.852261 1.125355 1.342876 1.549436 1.792930 2.128254 2.475920 87.085981
31 143 0.244887 0.392624 0.527065 0.696925 0.928314 1.271008 1.563711 1.757450 1.933160 2.229461 2.569498 85.885895
31 144 0.168073 0.323215 0.465222 0.596421 0.787203 1.164090 1.549520 1.784217 1.959066 2.266682 2.622009 86.314287
31 145 0.107007 0.160842 0.244242 0.390895 0.583130 0.873676 1.205097 1.521946 1.810094 2.211434 2.682055 88.209579
31 146 0.091031 0.171939 0.259731 0.376467 0.572860 0.912458 1.268839 1.556235 1.842704 2.263722 2.716613 87.967402
31 147 0.105990 0.160837 0.246924 0.416158 0.660718 0.974022 1.284244 1.586269 1.878847 2.244892 2.636263 87.804840
31 148 0.056829 0.111225 0.168974 0.247257 0.411431 0.729725 1.072410 1.328955 1.581900 2.005776 2.492884 89.792635
31 149 0.044822 0.087196 0.146030 0.227751 0.358774 0.593125 0.868955 1.120885 1.366367 1.725002 2.156110 91.304983
31 150 0.073723 0.106707 0.140365 0.218507 0.376068 0.608024 0.818350 1.022327 1.285052 1.673371 2.105361 91.572146
31 151 0.067316 0.103432 0.147717 0.227722 0.361303 0.547992 0.727791 0.907882 1.123363 1.431385 1.791340 92.562761
31 152 0.056129 0.098760 0.140864 0.198101 0.293804 0.438491 0.574951 0.703195 0.868584 1.120755 1.428817 94.077549
31 153 0.044309 0.061586 0.085054 0.135466 0.221280 0.346578 0.475823 0.612823 0.767536 0.988726 1.257678 95.003139
31 154 0.049634 0.101533 0.147957 0.192409 0.280326 0.446814 0.617190 0.754535 0.914413 1.168531 1.473160 93.853500
31 155 0.045154 0.074672 0.107932 0.160245 0.244309 0.366878 0.486992 0.603613 0.742714 0.953618 1.220409 94.993464
31 156 0.020931 0.033938 0.051795 0.087435 0.154247 0.250542 0.345894 0.447270 0.573808 0.753541 0.961906 96.318693
31 157 0.043668 0.063626 0.085175 0.132943 0.222085 0.339837 0.443575 0.556760 0.710013 0.924311 1.162350 95.315655
31 158 0.032166 0.068222 0.107744 0.157767 0.261707 0.440124 0.610213 0.735611 0.875870 1.094332 1.330739 94.285507
31 159 0.032841 0.057413 0.086053 0.130324 0.203269 0.311366 0.423521 0.531958 0.645114 0.807559 1.002278 95.768301
31 160 0.020765 0.034572 0.053679 0.092157 0.167315 0.279933 0.392800 0.503044 0.622904 0.789988 0.976958 96.065882
31 161 0.046982 0.102698 0.152372 0.195709 0.291441 0.482606 0.666853 0.766793 0.842252 0.993957 1.169927 94.288410
31 162 0.063720 0.133774 0.204407 0.261245 0.340309 0.480199 0.622598 0.721212 0.796868 0.914863 1.058913 94.401896
31 163 0.056847 0.075119 0.098282 0.154310 0.252790 0.369851 0.460666 0.535067 0.602770 0.702227 0.812306 95.879767
31 164 0.065984 0.137709 0.195223 0.229062 0.284325 0.387685 0.482395 0.539999 0.594521 0.695650 0.823071 95.564377
31 165 0.057346 0.082874 0.108026 0.152531 0.223080 0.312846 0.384233 0.440141 0.495680 0.585744 0.692802 96.464695
31 166 0.071668 0.105311 0.124809 0.155304 0.210051 0.283246 0.338540 0.385011 0.444523 0.533750 0.631869 96.715921
31 167 0.042753 0.062666 0.081303 0.113947 0.167570 0.234900 0.288393 0.336110 0.391956 0.473095 0.562711 97.244596
31 168 0.031448 0.052182 0.072017 0.100110 0.144934 0.202732 0.252086 0.299569 0.359428 0.443345 0.536780 97.505368
31 169 0.036245 0.046791 0.058831 0.089053 0.139992 0.194957 0.238179 0.287675 0.349375 0.424306 0.498108 97.636486
31 170 0.031832 0.040576 0.050654 0.079155 0.132192 0.190614 0.234559 0.286069 0.356209 0.442903 0.524071 97.631165
31 171 0.012557 0.020794 0.030136 0.047057 0.081183 0.133469 0.184639 0.236105 0.299623 0.390718 0.488941 98.074776
31 172 0.013992 0.023380 0.033724 0.050640 0.081539 0.126321 0.168166 0.209877 0.262619 0.341925 0.435086 98.252735
31 173 0.017040 0.028234 0.040252 0.058371 0.089733 0.134005 0.174908 0.214591 0.262719 0.333661 0.414111 98.232376
31 174 0.027813 0.039642 0.048876 0.067712 0.103976 0.149976 0.184083 0.216549 0.262649 0.333365 0.409884 98.155479
31 175 0.029700 0.040636 0.050609 0.070098 0.102801 0.142121 0.173535 0.208650 0.256995 0.326458 0.402352 98.196043
31 176 0.039072 0.050114 0.060910 0.084156 0.120422 0.164605 0.201303 0.240659 0.289564 0.359984 0.437389 97.951822
31 177 0.041254 0.065687 0.086323 0.111942 0.148658 0.203792 0.253590 0.294346 0.337738 0.408472 0.491073 97.557123
31 178 0.032244 0.064797 0.093489 0.110803 0.136096 0.195544 0.259242 0.301295 0.335467 0.402465 0.488388 97.580168
31 179 0.026948 0.037089 0.047715 0.069428 0.107435 0.157137 0.198116 0.234475 0.274369 0.337779 0.409455 98.100056
31 180 0.026112 0.039121 0.049729 0.066524 0.095237 0.135009 0.170002 0.202868 0.241297 0.297598 0.360295 98.316206
31 181 0.020815 0.032134 0.041938 0.056724 0.081855 0.117224 0.147543 0.174376 0.205947 0.256215 0.314921 98.550307
31 182 0.018918 0.029828 0.038884 0.051650 0.073869 0.105044 0.131627 0.155168 0.183347 0.227576 0.278447 98.705643
31 183 0.016687 0.025877 0.032961 0.044140 0.064841 0.092799 0.115548 0.136280 0.162491 0.203232 0.249207 98.855938
31 184 0.010631 0.015952 0.021430 0.031804 0.051211 0.077457 0.100134 0.122126 0.148088 0.186066 0.227229 99.007870
31 185 0.017037 0.022355 0.027629 0.040893 0.065230 0.093903 0.116388 0.140654 0.170520 0.211393 0.253785 98.840212
31 186 0.011653 0.019857 0.028192 0.040342 0.061913 0.093021 0.119902 0.143131 0.170166 0.213917 0.264495 98.833414
31 187 0.020467 0.033915 0.044695 0.058814 0.082514 0.114067 0.141328 0.167118 0.197314 0.240776 0.287975 98.611019
31 188 0.008407 0.013313 0.019148 0.029531 0.048527 0.078991 0.108935 0.135655 0.162409 0.206390 0.258439 98.930254
32 33 0.000000 0.000000 0.000000 0.000000 0.000000 0.000000 0.000000 0.000000 0.000000 0.000000 0.000000 0.000000
32 34 0.704372 12.018183 20.329607 41.672792 16.986071 2.608630 0.412042 0.084220 0.023522 0.008812 0.002208 5.149542
32 35 9.415200 22.452543 6.861592 10.297919 12.229719 14.677943 12.612082 5.929429 0.708825 0.046436 0.003112 4.765201
32 36 3.876725 19.705853 17.369060 22.910663 12.006106 6.814688 4.355649 3.574041 2.821672 1.919681 0.791370 3.854494
32 37 1.370410 4.441421 2.101061 5.623029 13.864864 29.683633 18.019342 7.125239 2.747522 2.126946 1.637185 11.259347
32 38 0.364778 0.565672 0.584194 1.164108 3.785893 14.849191 33.290734 16.761821 8.459884 4.353849 2.618579 13.201297
32 39 0.218079 0.520157 0.609360 0.893386 2.918483 14.250192 34.792274 15.465355 7.845033 5.723937 4.665277 12.098467
32 40 0.186789 0.243637 0.565743 1.749287 2.451988 2.834860 7.830427 13.889268 27.318260 17.529887 8.726301 16.673553
32 41 0.097630 0.361482 0.475478 0.463642 0.698849 1.124030 2.178760 2.146528 5.888705 14.699225 31.741593 40.124080
32 42 0.065033 0.127068 0.194380 0.325304 0.384794 0.632077 1.704651 2.079947 3.682082 6.074338 14.452492 70.277834
32 43 0.040379 0.075495 0.112839 0.189132 0.278363 0.620147 1.799452 1.839171 2.273484 3.168746 7.621761 81.981031
32 44 0.022301 0.044168 0.071972 0.116017 0.166888 0.266807 0.433855 0.708494 1.168780 1.967837 3.104929 91.927952
32 45 0.011551 0.019494 0.029717 0.050831 0.085297 0.154121 0.259373 0.397903 0.574374 0.871427 1.313628 96.232285
32 46 0.017879 0.032046 0.048442 0.076843 0.115211 0.175635 0.252445 0.350992 0.490138 0.716104 1.033523 96.690742
32 47 0.015703 0.024997 0.033438 0.052036 0.083757 0.130849 0.182417 0.247326 0.348026 0.518524 0.750739 97.612186
32 48 0.007882 0.013322 0.019722 0.033046 0.056333 0.094120 0.139342 0.192956 0.265795 0.387342 0.551052 98.239090
32 49 0.006376 0.010389 0.015121 0.026600 0.050356 0.090057 0.134736 0.182741 0.243178 0.342287 0.465984 98.432179
32 50 0.011801 0.023835 0.034276 0.048218 0.073366 0.119875 0.171463 0.216134 0.267403 0.361190 0.484849 98.187592
32 51 0.012234 0.022472 0.033208 0.049638 0.070647 0.097833 0.126669 0.158346 0.200634 0.269651 0.359760 98.598911
32 52 0.006230 0.010797 0.015535 0.024699 0.041422 0.068925 0.100168 0.131827 0.168551 0.228433 0.302933 98.900480
32 53 0.007129 0.011734 0.016365 0.026308 0.046315 0.079428 0.115548 0.150737 0.191067 0.255703 0.330344 98.769324
32 54 0.012509 0.020989 0.028548 0.041867 0.065129 0.100970 0.138902 0.173483 0.210275 0.269201 0.338623 98.599506
32 55 0.016451 0.029723 0.042219 0.059553 0.079962 0.103731 0.127326 0.152190 0.186068 0.240291 0.306020 98.656462
32 56 0.002920 0.005117 0.007716 0.012015 0.020115 0.032965 0.046361 0.059900 0.075133 0.099818 0.130495 99.507442
32 57 0.005342 0.010589 0.014805 0.019696 0.031083 0.051337 0.070577 0.086236 0.105276 0.138520 0.176810 99.289730
32 58 0.004406 0.007092 0.010169 0.015833 0.026703 0.043322 0.059663 0.075818 0.094361 0.123876 0.158503 99.380253
32 59 0.005199 0.009488 0.014814 0.022238 0.032044 0.043134 0.053488 0.066053 0.083278 0.109165 0.140646 99.420452
32 60 0.003037 0.005049 0.007634 0.012405 0.021542 0.034586 0.047533 0.061655 0.079145 0.105476 0.135631 99.486303
32 61 0.006556 0.009599 0.012302 0.018093 0.029357 0.044282 0.057424 0.072546 0.093454 0.124056 0.156899 99.375435
32 62 0.006571 0.008656 0.010874 0.017067 0.028874 0.042716 0.053430 0.066576 0.085691 0.113999 0.144455 99.421089
32 63 0.003044 0.005265 0.007858 0.012378 0.021185 0.035081 0.049153 0.063632 0.081295 0.109008 0.141376 99.470724
32 64 0.003433 0.005852 0.008623 0.013243 0.021779 0.035266 0.049308 0.064742 0.084415 0.115049 0.152169 99.446119
32 65 0.005195 0.009082 0.013440 0.020457 0.033197 0.051846 0.069942 0.089201 0.113292 0.149475 0.191204 99.253672
32 66 0.003231 0.005876 0.009435 0.015770 0.028789 0.050073 0.072276 0.095100 0.122538 0.164373 0.211863 99.220679
32 67 0.002369 0.003963 0.006145 0.010725 0.021170 0.040086 0.063348 0.090824 0.124025 0.171422 0.223759 99.242163
32 68 0.003940 0.006817 0.010724 0.018777 0.037297 0.068741 0.100200 0.128843 0.161168 0.211655 0.267200 98.984638
32 69 0.011636 0.025270 0.037070 0.046435 0.066215 0.103560 0.137513 0.159864 0.186345 0.238352 0.302356 98.685385
32 70 0.007522 0.014628 0.024507 0.038070 0.057009 0.083339 0.110150 0.135942 0.163714 0.208759 0.267368 98.888996
32 71 0.006593 0.011246 0.016799 0.026499 0.046808 0.082753 0.123844 0.164781 0.207337 0.266249 0.327964 98.719127
32 72 0.015109 0.025994 0.036977 0.055349 0.090810 0.139511 0.178437 0.211601 0.253702 0.318191 0.387206 98.287113
32 73 0.020403 0.040369 0.063426 0.089908 0.120797 0.155286 0.182590 0.210588 0.251569 0.314335 0.388442 98.162283
32 74 0.008441 0.016054 0.025841 0.040444 0.066092 0.107187 0.151442 0.195648 0.245533 0.317515 0.398365 98.427438
32 75 0.007311 0.012861 0.020402 0.035487 0.070818 0.132655 0.197083 0.256276 0.322969 0.420984 0.520237 98.002915
32 76 0.021608 0.048226 0.074060 0.097516 0.144510 0.230641 0.303896 0.340989 0.381629 0.475278 0.598705 97.282942
32 77 0.011687 0.019942 0.029656 0.047230 0.085123 0.147870 0.209934 0.265404 0.327744 0.421698 0.524809 97.908901
32 78 0.014365 0.023436 0.033285 0.050826 0.085263 0.136749 0.185401 0.235804 0.304169 0.410120 0.541060 97.979518
32 79 0.029577 0.047750 0.064913 0.093266 0.147814 0.228358 0.306681 0.401507 0.563341 0.863220 1.350982 95.902590
32 80 0.049109 0.078585 0.104896 0.146195 0.219105 0.325011 0.419954 0.520120 0.677239 0.964295 1.423794 95.071699
32 81 0.069603 0.120745 0.165266 0.213301 0.292806 0.435398 0.576818 0.708202 0.890805 1.227373 1.721289 93.578394
32 82 0.177106 0.276062 0.354841 0.467726 0.648359 0.958577 1.340443 1.795393 2.364771 3.078005 3.592923 84.945798
32 83 0.148659 0.360762 0.591999 0.734976 0.977436 1.644194 2.550522 3.246512 3.631138 3.821919 3.655873 78.636011
32 84 0.242739 0.312349 0.344116 0.452764 0.656946 0.982163 1.344684 1.757430 2.240425 2.870061 3.435612 85.360718
32 85 0.141404 0.242621 0.383649 0.623081 0.988255 1.493184 1.945553 2.337264 2.802539 3.403081 3.804022 81.835347
32 86 0.654128 1.426373 1.760149 1.935398 2.492428 3.290097 3.493879 3.132410 2.788235 2.681932 2.633491 73.711480
32 87 0.235181 0.433414 0.712966 1.213520 2.027234 2.930952 3.408351 3.462177 3.380260 3.328620 3.242503 75.624824
32 88 0.105607 0.197864 0.290652 0.443352 0.862119 1.671940 2.488051 3.031740 3.333317 3.663550 3.861783 80.050028
32 89 0.466566 0.677161 0.910452 1.412316 2.094611 2.559299 2.683192 2.738018 2.812882 2.932668 3.026655 77.686181
32 90 1.494514 1.682423 1.705279 2.067472 2.538474 2.817309 2.777844 2.687494 2.646786 2.715885 2.806731 74.059791
32 91 0.146313 0.279953 0.419348 0.661928 1.255047 2.127303 2.708696 2.984414 3.278995 3.653766 3.826978 78.657262
32 92 0.114154 0.196573 0.297048 0.463630 0.780385 1.280435 1.847671 2.476382 3.085996 3.574136 3.813599 82.069994
32 93 0.224479 0.316160 0.470673 0.913964 1.732111 2.473664 2.816500 2.993108 3.129835 3.303112 3.464383 78.162011
32 94 0.079817 0.201087 0.374468 0.582784 1.015882 1.902700 2.898076 3.445422 3.720231 4.046760 4.277744 77.455030
32 95 0.133195 0.144680 0.171070 0.287847 0.518246 0.801244 1.072632 1.457054 2.065291 2.942347 3.841735 86.564657
32 96 0.080548 0.139952 0.213723 0.332255 0.523527 0.787417 1.065708 1.418791 1.967577 2.757880 3.603209 87.109413
32 97 0.080970 0.122131 0.167485 0.278212 0.534744 0.959004 1.427441 1.992658 2.754057 3.650827 4.370289 83.662185
32 98 0.056358 0.102942 0.157764 0.247137 0.424508 0.715274 1.025007 1.356248 1.817021 2.504917 3.318569 88.274252
32 99 0.074197 0.115352 0.156407 0.239860 0.397622 0.607481 0.784015 0.966733 1.234051 1.628157 2.081992 91.714132
32 100 0.096492 0.122099 0.154596 0.251047 0.431564 0.649469 0.840485 1.070744 1.387247 1.806100 2.262804 90.927353
32 101 0.040851 0.090941 0.149429 0.223086 0.386166 0.701467 1.045379 1.338938 1.701877 2.272204 2.922610 89.127052
32 102 0.056487 0.111069 0.170707 0.247883 0.390016 0.636306 0.892313 1.116585 1.380954 1.799065 2.308304 90.890314
32 103 0.063881 0.083602 0.110264 0.190257 0.353723 0.568492 0.760177 0.980914 1.274561 1.659649 2.056281 91.898199
32 104 0.054805 0.105875 0.159476 0.234443 0.385278 0.640780 0.895344 1.118322 1.393140 1.798920 2.242583 90.971033
32 105 0.057400 0.104299 0.162708 0.264721 0.473721 0.801636 1.112058 1.366486 1.641762 2.021592 2.404853 89.588760
32 106 0.101261 0.163610 0.217643 0.316713 0.510508 0.774641 0.982687 1.150663 1.361115 1.650704 1.926179 90.844276
32 107 0.087807 0.133781 0.182233 0.286101 0.495141 0.786319 1.009960 1.160791 1.312120 1.545411 1.775450 91.224886
32 108 0.124676 0.266678 0.360089 0.425252 0.628647 1.044735 1.349449 1.403239 1.439501 1.627182 1.817126 89.513424
32 109 0.257065 0.453925 0.596128 0.702288 0.855417 1.131501 1.310996 1.319956 1.297292 1.400558 1.555160 89.119713
32 110 0.321671 0.601077 0.747256 0.786051 0.810555 0.896097 0.926264 0.907590 0.920961 1.023395 1.165354 90.893730
32 111 0.551024 0.788008 0.792125 0.784859 0.833623 0.933008 0.952687 0.942231 0.991036 1.141475 1.311106 89.978819
32 112 0.282866 0.410481 0.575201 0.869378 1.054708 1.082322 1.066514 1.072172 1.118473 1.243366 1.394324 89.830195
32 113 0.154571 0.283137 0.420726 0.560181 0.706484 1.054876 1.466061 1.621468 1.527670 1.602851 1.800374 88.801601
32 114 0.177196 0.369253 0.477497 0.510549 0.605082 0.912207 1.251941 1.433464 1.556264 1.833306 2.146640 88.726596
32 115 0.140909 0.211990 0.285627 0.413165 0.609148 0.911571 1.153331 1.287239 1.423245 1.779759 2.274984 89.509035
32 116 0.103551 0.170551 0.259567 0.384403 0.540307 0.808926 1.136702 1.419194 1.588394 1.813985 2.084442 89.689983
32 117 0.110848 0.227032 0.313990 0.384976 0.553509 0.931965 1.271960 1.384787 1.475761 1.787056 2.175243 89.382874
32 118 0.175969 0.281919 0.411447 0.552543 0.625841 0.773173 0.946909 1.087466 1.188369 1.373884 1.635045 90.947435
32 119 0.192688 0.317307 0.368801 0.421741 0.543578 0.791906 0.999799 1.099330 1.198817 1.437256 1.740629 90.888149
32 120 0.109623 0.190515 0.280807 0.382969 0.490821 0.658209 0.816278 0.936721 1.062861 1.272055 1.522345 92.276796
32 121 0.157286 0.231746 0.288416 0.377123 0.511583 0.702461 0.863353 0.989400 1.126432 1.340928 1.590622 91.820647
32 122 0.067543 0.145740 0.217451 0.270063 0.375445 0.591481 0.800782 0.924720 1.048630 1.280398 1.557744 92.720003
32 123 0.060415 0.088158 0.119903 0.184428 0.302837 0.470630 0.624172 0.767100 0.930528 1.155017 1.393179 93.903633
32 124 0.088248 0.144715 0.200844 0.281205 0.407023 0.579549 0.728006 0.855845 1.010044 1.233200 1.481314 92.990011
32 125 0.066356 0.137933 0.203350 0.260715 0.379175 0.610099 0.827880 0.955610 1.083092 1.318832 1.594626 92.562330
32 126 0.071103 0.122142 0.173624 0.236751 0.332292 0.477668 0.612260 0.727042 0.863035 1.070688 1.317898 93.995497
32 127 0.087697 0.112911 0.137382 0.205410 0.333705 0.495154 0.619830 0.739140 0.890273 1.100931 1.323409 93.954153
32 128 0.059911 0.134879 0.212353 0.267882 0.365490 0.564690 0.761732 0.884845 1.009893 1.233524 1.502722 93.002083
32 129 0.091994 0.132367 0.166854 0.233541 0.356125 0.534359 0.682742 0.803292 0.943993 1.163164 1.411860 93.479708
32 130 0.109893 0.175415 0.229531 0.307064 0.441638 0.636103 0.784659 0.884769 1.008968 1.223508 1.468862 92.729593
32 131 0.116096 0.199622 0.285533 0.372421 0.486508 0.675847 0.839524 0.953059 1.081029 1.306884 1.574521 92.108957
32 132 0.239909 0.293579 0.307526 0.379760 0.514823 0.720141 0.886213 1.010514 1.142202 1.354528 1.591258 91.559551
32 133 0.124910 0.275839 0.466429 0.614243 0.707361 0.914473 1.133218 1.248488 1.332601 1.532988 1.802645 89.846807
32 134 0.200008 0.403793 0.522827 0.554808 0.647288 0.901105 1.120605 1.200358 1.265205 1.463969 1.723058 89.996979
32 135 0.252879 0.323769 0.365576 0.486603 0.714090 0.997719 1.169857 1.263271 1.360527 1.526136 1.679736 89.859835
32 136 0.168362 0.300468 0.432321 0.576333 0.742177 0.942542 1.086455 1.182403 1.292096 1.447047 1.606783 90.223011
32 137 0.177810 0.314311 0.452459 0.606598 0.773628 0.958232 1.086889 1.178190 1.286408 1.441779 1.614192 90.109501
32 138 0.124062 0.207444 0.284401 0.394913 0.586469 0.859592 1.082918 1.240605 1.394196 1.585758 1.756881 90.482761
32 139 0.180064 0.291614 0.378188 0.494252 0.689872 0.966741 1.181013 1.324014 1.464818 1.654814 1.835384 89.539225
32 140 0.261939 0.435804 0.587975 0.767589 0.949984 1.124665 1.237631 1.340263 1.480004 1.659945 1.856353 88.297848
32 141 0.176165 0.278533 0.378997 0.535891 0.770946 1.068727 1.309029 1.504232 1.713383 1.981244 2.231735 88.051117
32 142 0.234687 0.306646 0.353307 0.475311 0.671044 0.899843 1.069754 1.247569 1.490905 1.808261 2.112645 89.330025
32 143 0.158595 0.254314 0.344421 0.478621 0.676998 0.953583 1.207293 1.427068 1.656389 1.961300 2.276687 88.604731
32 144 0.082267 0.174559 0.280383 0.386852 0.530770 0.803274 1.109513 1.356057 1.596001 1.942986 2.322807 89.414532
32 145 0.041858 0.070738 0.109927 0.182281 0.314956 0.536483 0.789453 1.042410 1.318634 1.710804 2.161029 91.721422
32 146 0.026795 0.054584 0.094149 0.156242 0.274813 0.490451 0.751661 1.015513 1.313801 1.715565 2.140915 91.965509
32 147 0.048977 0.087096 0.138672 0.228060 0.375132 0.577363 0.780155 0.995750 1.262229 1.622277 2.022113 91.862177
32 148 0.017180 0.036108 0.060977 0.099059 0.185670 0.364053 0.586835 0.802177 1.049049 1.421561 1.843823 93.533508
32 149 0.018196 0.036602 0.060374 0.097614 0.175822 0.320877 0.490916 0.664377 0.880835 1.202802 1.578697 94.472889
32 150 0.027921 0.044568 0.065500 0.108985 0.199190 0.342536 0.491470 0.648385 0.848921 1.142058 1.478948 94.601517
32 151 0.048456 0.078459 0.106446 0.154148 0.244816 0.377440 0.497842 0.616346 0.778460 1.024384 1.316257 94.756945
32 152 0.024170 0.045625 0.073232 0.111140 0.174966 0.279172 0.390442 0.498120 0.625686 0.818296 1.055389 95.903761
32 153 0.034827 0.049774 0.064201 0.095761 0.157791 0.250850 0.337074 0.423871 0.537872 0.712952 0.926369 96.408655
32 154 0.024475 0.051193 0.079448 0.108936 0.165790 0.276337 0.395932 0.498971 0.623058 0.827617 1.082773 95.865467
32 155 0.025378 0.042208 0.060947 0.092566 0.151442 0.243893 0.335674 0.424250 0.532561 0.698322 0.901799 96.490956
32 156 0.016497 0.027779 0.042331 0.068535 0.115440 0.182424 0.249166 0.322287 0.417822 0.555741 0.721233 97.280744
32 157 0.026400 0.041885 0.059428 0.092623 0.154325 0.242107 0.323956 0.409514 0.523116 0.689944 0.886055 96.550646
32 158 0.012915 0.027208 0.043365 0.067001 0.124973 0.238440 0.363456 0.474059 0.606919 0.810531 1.034076 96.197058
32 159 0.016841 0.032207 0.052247 0.081920 0.129559 0.198843 0.269891 0.344651 0.440876 0.585588 0.764535 97.082842
32 160 0.009135 0.015754 0.026210 0.048551 0.097571 0.181266 0.277720 0.380152 0.493826 0.647863 0.814877 97.007078
32 161 0.021914 0.045582 0.069401 0.099221 0.169586 0.303230 0.439336 0.538574 0.641174 0.805748 0.980903 95.885330
32 162 0.030391 0.063752 0.101802 0.141904 0.207766 0.318073 0.428901 0.514223 0.598215 0.727000 0.880073 95.987901
32 163 0.041063 0.055586 0.071072 0.106941 0.171841 0.255227 0.326431 0.395032 0.472404 0.580921 0.699475 96.824005
32 164 0.031777 0.069228 0.107347 0.137518 0.189316 0.284729 0.380327 0.447349 0.511722 0.615778 0.740341 96.484564
32 165 0.033982 0.049961 0.065332 0.094614 0.147152 0.218442 0.278865 0.332643 0.395325 0.488669 0.591650 97.303366
32 166 0.037886 0.059998 0.079967 0.108030 0.153913 0.216555 0.268802 0.313112 0.366063 0.447694 0.541871 97.406111
32 167 0.030461 0.045920 0.058478 0.080060 0.120245 0.176442 0.223954 0.267140 0.321218 0.401662 0.491440 97.782980
32 168 0.016939 0.029567 0.044407 0.066480 0.104526 0.158752 0.210285 0.258746 0.314426 0.391589 0.475665 97.928615
32 169 0.019870 0.028561 0.038438 0.060142 0.100864 0.149599 0.188692 0.231017 0.288424 0.364837 0.442376 98.087183
32 170 0.018504 0.026063 0.034458 0.054229 0.093453 0.142565 0.182455 0.225397 0.284862 0.367181 0.451614 98.119221
32 171 0.008608 0.014940 0.022029 0.034208 0.059318 0.098627 0.137564 0.178260 0.233031 0.315018 0.406200 98.492199
32 172 0.007105 0.011953 0.018299 0.030232 0.055571 0.097852 0.142701 0.186275 0.234312 0.304188 0.381183 98.530333
32 173 0.013813 0.023802 0.034841 0.050472 0.076641 0.112584 0.145319 0.177980 0.219788 0.281589 0.352217 98.510954
32 174 0.020684 0.031064 0.040213 0.056149 0.085331 0.123164 0.153564 0.183600 0.224083 0.284307 0.350117 98.447720
32 175 0.022948 0.032453 0.041434 0.058943 0.087403 0.119318 0.144538 0.174182 0.215961 0.274462 0.337398 98.490961
32 176 0.027957 0.037728 0.046685 0.066860 0.100228 0.137903 0.167475 0.200745 0.246069 0.309699 0.377086 98.281565
32 177 0.024221 0.041263 0.058157 0.080501 0.115442 0.165477 0.209887 0.246205 0.286944 0.353092 0.430508 97.988300
32 178 0.019153 0.039714 0.058522 0.072212 0.097506 0.150665 0.207605 0.247088 0.281276 0.346477 0.430677 98.049104
32 179 0.018028 0.025665 0.033414 0.049407 0.079114 0.119237 0.153975 0.187678 0.228854 0.290814 0.359208 98.454605
32 180 0.017145 0.027741 0.037713 0.051840 0.076139 0.110229 0.140601 0.168391 0.202163 0.254702 0.315302 98.598032
32 181 0.013613 0.022488 0.031184 0.043324 0.064742 0.095952 0.124400 0.149247 0.177744 0.222813 0.275201 98.779293
32 182 0.012520 0.021005 0.028826 0.039469 0.058953 0.087602 0.112910 0.134383 0.159605 0.200293 0.247545 98.896891
32 183 0.011575 0.018942 0.026191 0.036521 0.054429 0.079495 0.102217 0.123312 0.148336 0.186495 0.229620 98.982864
32 184 0.010522 0.016343 0.021322 0.029821 0.046477 0.069560 0.088958 0.107357 0.131207 0.168428 0.210036 99.099966
32 185 0.013682 0.019950 0.025992 0.037438 0.058111 0.084628 0.105779 0.126371 0.152194 0.191617 0.235211 98.949024
32 186 0.009021 0.015442 0.022283 0.033132 0.054614 0.087185 0.116018 0.139277 0.164000 0.204075 0.247535 98.907412
32 187 0.015281 0.026388 0.036278 0.047856 0.068157 0.098874 0.126761 0.150215 0.175422 0.215735 0.261647 98.777386
32 188 0.009826 0.015309 0.020932 0.030711 0.048398 0.075290 0.099954 0.122275 0.147258 0.189219 0.239642 99.001186
33 34 0.000000 0.000000 0.000000 0.000000 0.000000 0.000000 0.000000 0.000000 0.000000 0.000000 0.000000 0.000000
33 35 0.977382 13.426429 21.708997 42.235460 14.171595 1.867801 0.286305 0.059785 0.016973 0.006530 0.001873 5.240869
33 36 17.887157 34.689104 8.803420 9.036997 7.258944 7.406471 6.667275 3.241423 0.422727 0.035134 0.002969 4.548382
33 37 1.978560 20.751047 24.402519 23.886880 8.454818 4.737205 3.180560 2.660832 2.194545 1.719344 0.867438 5.166250
33 38 0.655049 2.505624 1.105041 2.992599 12.181786 38.283633 21.266280 6.291517 1.768251 1.287792 1.034457 10.627972
33 39 0.214375 0.405093 0.496564 0.785593 3.033295 16.383714 41.229979 19.175882 5.264522 1.975392 1.247279 9.788310
33 40 0.108303 0.266676 0.334255 0.486311 1.807704 13.800179 42.941113 17.580998 5.505240 3.273908 3.204263 10.691050
33 41 0.104223 0.086676 0.186902 0.647010 0.844924 1.029179 4.364244 12.755757 35.825901 21.573889 8.603014 13.978284
33 42 0.035685 0.201113 0.307606 0.225391 0.264605 0.404102 0.773717 0.803157 2.947004 11.682792 36.524475 45.830353
33 43 0.029297 0.052289 0.068341 0.112106 0.127816 0.235107 0.739890 1.001439 1.946577 4.078272 13.723510 77.885355
33 44 0.018228 0.027913 0.043606 0.080727 0.106841 0.217334 0.674495 0.753784 0.971162 1.481904 4.532818 91.091184
33 45 0.012180 0.019130 0.027138 0.045822 0.070500 0.115901 0.189267 0.308151 0.496577 0.844278 1.398442 96.472614
33 46 0.015077 0.023266 0.031720 0.049703 0.072831 0.113285 0.172425 0.256390 0.369935 0.562411 0.858790 97.474165
33 47 0.013388 0.020674 0.028242 0.044979 0.068409 0.103015 0.144086 0.199174 0.279061 0.414112 0.610285 98.074575
33 48 0.009978 0.016018 0.021781 0.034508 0.055139 0.085271 0.118782 0.160444 0.221588 0.324273 0.464755 98.487463
33 49 0.007603 0.012105 0.017125 0.027953 0.045722 0.073352 0.105565 0.142716 0.190508 0.272469 0.386120 98.718762
33 50 0.012145 0.021703 0.028772 0.039559 0.058534 0.091811 0.127868 0.163753 0.211242 0.298224 0.418152 98.528236
33 51 0.013368 0.021563 0.027988 0.040295 0.059986 0.087719 0.114734 0.141753 0.176479 0.236466 0.314244 98.765404
33 52 0.008827 0.014127 0.018985 0.029028 0.045889 0.069542 0.093868 0.119125 0.149664 0.199485 0.260311 98.991150
33 53 0.009458 0.015350 0.020414 0.030865 0.048768 0.073535 0.097354 0.121899 0.153225 0.204355 0.266228 98.958548
33 54 0.014237 0.022474 0.028475 0.039249 0.056308 0.081525 0.107482 0.132674 0.161429 0.209588 0.269693 98.876862
33 55 0.013174 0.020818 0.026468 0.037395 0.056109 0.082572 0.108433 0.131788 0.157265 0.197319 0.243615 98.925043
33 56 0.009803 0.015759 0.021222 0.032056 0.050992 0.079774 0.109089 0.134160 0.159919 0.204983 0.260677 98.921564
33 57 0.003961 0.007835 0.010980 0.014072 0.020839 0.033883 0.047490 0.059814 0.074740 0.101797 0.137570 99.487015
33 58 0.004502 0.006756 0.008882 0.013218 0.022166 0.035543 0.048077 0.060815 0.076509 0.102187 0.133172 99.488169
33 59 0.004801 0.007802 0.010767 0.015796 0.025278 0.038806 0.051803 0.065563 0.082348 0.107220 0.134900 99.454918
33 60 0.003812 0.005669 0.007673 0.011964 0.020487 0.032007 0.042182 0.053245 0.067882 0.090571 0.117103 99.547407
33 61 0.007441 0.010408 0.012647 0.017968 0.028143 0.040098 0.049709 0.062007 0.080651 0.107235 0.135431 99.448259
33 62 0.008298 0.009964 0.011927 0.018580 0.030383 0.041966 0.050412 0.063033 0.082222 0.108079 0.133980 99.441160
33 63 0.004138 0.006807 0.009552 0.014175 0.023006 0.036166 0.048967 0.061773 0.076433 0.098975 0.125184 99.494823
33 64 0.004507 0.006990 0.009355 0.014083 0.023650 0.037196 0.049382 0.062554 0.080011 0.106280 0.135926 99.470066
33 65 0.006881 0.010694 0.014458 0.021432 0.034088 0.050663 0.065235 0.081897 0.104578 0.136940 0.171582 99.301554
33 66 0.005582 0.009234 0.012799 0.019186 0.032139 0.050974 0.068142 0.085898 0.108737 0.143194 0.181638 99.282480
33 67 0.003835 0.006165 0.008762 0.014165 0.025756 0.043920 0.062396 0.083033 0.109732 0.149347 0.194350 99.298536
33 68 0.005739 0.009739 0.014041 0.021826 0.037648 0.061814 0.083685 0.105041 0.133446 0.180387 0.237094 99.109543
33 69 0.011188 0.022381 0.029464 0.035068 0.052112 0.087629 0.120656 0.142293 0.168538 0.223044 0.291701 98.815925
33 70 0.007558 0.012858 0.018260 0.027590 0.047329 0.078906 0.108010 0.134125 0.166730 0.219518 0.278800 98.900317
33 71 0.007034 0.011708 0.016973 0.026105 0.043853 0.073047 0.103213 0.133373 0.169475 0.227266 0.297081 98.890875
33 72 0.013782 0.022037 0.029211 0.042558 0.070387 0.111482 0.145701 0.178224 0.223589 0.294390 0.372531 98.496109
33 73 0.019725 0.033480 0.044631 0.060017 0.090105 0.136949 0.179343 0.216695 0.260136 0.323255 0.389902 98.245764
33 74 0.009215 0.014946 0.021086 0.033477 0.060792 0.103568 0.142951 0.178526 0.220824 0.285046 0.354233 98.575338
33 75 0.010211 0.017134 0.025259 0.040377 0.071450 0.119806 0.165359 0.207502 0.258775 0.341116 0.439757 98.303255
33 76 0.027065 0.053514 0.069721 0.080790 0.111700 0.175785 0.236200 0.278536 0.329403 0.425835 0.553133 97.658317
33 77 0.018755 0.030948 0.042724 0.060712 0.092865 0.142227 0.188148 0.229797 0.279497 0.359327 0.458457 98.096546
33 78 0.021624 0.030304 0.037844 0.055396 0.090246 0.138083 0.178758 0.222564 0.285998 0.386158 0.516509 98.036518
33 79 0.029997 0.045879 0.062181 0.091952 0.147643 0.228787 0.312357 0.429791 0.657361 1.135405 2.010885 94.847760
33 80 0.052683 0.078029 0.098137 0.132607 0.194678 0.289086 0.383804 0.507651 0.728437 1.159239 1.889280 94.486368
33 81 0.056006 0.091854 0.123417 0.168334 0.248636 0.380489 0.516353 0.669295 0.896737 1.289072 1.885548 93.674257
33 82 0.103595 0.154816 0.216915 0.358256 0.664354 1.132335 1.654407 2.334820 3.387639 4.480848 4.461989 81.050029
33 83 0.106527 0.254326 0.416065 0.591179 1.056083 2.233068 3.810094 4.637655 4.382987 3.670058 2.885747 75.956209
33 84 0.154156 0.193875 0.236278 0.350975 0.552450 0.845264 1.216396 1.757074 2.523180 3.508720 4.258646 84.402986
33 85 0.095023 0.163709 0.239524 0.385497 0.744641 1.332723 1.898479 2.546323 3.521379 4.421830 4.432015 80.218853
33 86 0.579134 1.331847 1.838180 2.519348 3.517693 3.855279 3.138149 2.381777 2.052728 1.977963 1.950809 74.857093
33 87 0.190999 0.423718 0.801261 1.416840 2.448939 3.517742 3.765166 3.341980 2.916558 2.677964 2.525970 75.972861
33 88 0.079130 0.136802 0.194778 0.303363 0.576747 1.114555 1.837934 2.703726 3.559638 4.090981 4.056540 81.345806
33 89 0.243902 0.375427 0.536316 0.945419 1.727705 2.399962 2.617444 2.755539 2.947709 2.997543 2.854385 79.598650
33 90 0.733773 1.010633 1.217918 1.765783 2.491614 2.780653 2.601346 2.439560 2.403311 2.451351 2.482912 77.621145
33 91 0.076068 0.142690 0.236365 0.426658 0.864890 1.521494 2.089696 2.545990 3.023889 3.449568 3.625937 81.996754
33 92 0.064134 0.105047 0.154626 0.247954 0.433513 0.732143 1.116722 1.654946 2.334740 3.058905 3.604254 86.493013
33 93 0.112560 0.152133 0.209736 0.399626 0.838967 1.386475 1.844055 2.328747 2.897003 3.399203 3.633886 82.797608
33 94 0.038375 0.092956 0.167219 0.267872 0.508576 0.999460 1.597698 2.138536 2.713244 3.371754 3.892368 84.211942
33 95 0.064187 0.072819 0.088145 0.152245 0.285098 0.449886 0.606033 0.836056 1.212840 1.773796 2.428949 92.029947
33 96 0.041680 0.072595 0.109810 0.173857 0.290462 0.450324 0.607777 0.802936 1.111544 1.576665 2.153412 92.608942
33 97 0.036971 0.054955 0.075810 0.128958 0.251823 0.449113 0.663878 0.948521 1.401712 2.060684 2.790384 91.137192
33 98 0.027232 0.046700 0.071361 0.119985 0.221132 0.380459 0.552228 0.763543 1.081879 1.558766 2.137135 93.039580
33 99 0.046830 0.068806 0.093702 0.150829 0.256487 0.385727 0.496596 0.632797 0.837684 1.121236 1.443966 94.465336
33 100 0.062559 0.075638 0.090447 0.144848 0.253120 0.388647 0.509348 0.667269 0.900408 1.210866 1.547820 94.149029
33 101 0.019464 0.041980 0.070116 0.110793 0.202112 0.371800 0.559407 0.742986 0.993466 1.401250 1.909802 93.576832
33 102 0.039289 0.071069 0.102092 0.148232 0.238829 0.386291 0.536182 0.690046 0.899265 1.220159 1.615425 94.053123
33 103 0.048536 0.060534 0.079560 0.139306 0.252718 0.382894 0.495119 0.647294 0.867181 1.149202 1.447266 94.430391
33 104 0.033125 0.061603 0.092035 0.139856 0.238287 0.397594 0.555399 0.711452 0.923991 1.240560 1.603356 94.002740
33 105 0.027732 0.046842 0.073906 0.131765 0.256019 0.450200 0.645915 0.847415 1.101431 1.451338 1.828779 93.138659
33 106 0.064750 0.097380 0.127475 0.194355 0.331135 0.514627 0.665705 0.816635 1.023422 1.293076 1.548594 93.322845
33 107 0.067663 0.094048 0.122923 0.197631 0.348567 0.547203 0.702865 0.845195 1.022463 1.262825 1.494151 93.294468
33 108 0.074550 0.162467 0.234918 0.288077 0.421285 0.702310 0.966729 1.095514 1.187020 1.378435 1.589597 91.899098
33 109 0.162293 0.268335 0.341257 0.444673 0.650746 0.931366 1.078149 1.093520 1.115598 1.244702 1.396316 91.273046
33 110 0.283327 0.414574 0.487865 0.589533 0.697500 0.798427 0.847881 0.880464 0.926903 1.004885 1.079727 91.988914
33 111 0.490133 0.481410 0.450302 0.571924 0.748070 0.854866 0.856923 0.876730 0.942769 1.048727 1.139925 91.538219
33 112 0.226094 0.341284 0.461472 0.633234 0.751761 0.826249 0.877701 0.942235 1.028111 1.147472 1.273145 91.491240
33 113 0.091181 0.167302 0.235064 0.314425 0.465750 0.760339 1.050594 1.197231 1.265727 1.457582 1.691976 91.302828
33 114 0.077996 0.143777 0.196763 0.258193 0.394398 0.659050 0.913684 1.068911 1.201407 1.443263 1.709107 91.933448
33 115 0.095170 0.128152 0.156396 0.229457 0.365753 0.550857 0.706895 0.871400 1.110124 1.473336 1.865466 92.446993
33 116 0.095408 0.146359 0.189570 0.260235 0.378757 0.554411 0.721812 0.882440 1.071635 1.338593 1.641465 92.719314
33 117 0.049938 0.102743 0.162857 0.223434 0.327163 0.535042 0.760997 0.915298 1.047821 1.297732 1.616767 92.960209
33 118 0.162091 0.225865 0.246316 0.300810 0.408754 0.561926 0.680409 0.781327 0.912783 1.112713 1.332796 93.274206
33 119 0.080757 0.144914 0.216234 0.286514 0.390226 0.571042 0.733105 0.839378 0.951400 1.162909 1.425060 93.198460
33 120 0.096980 0.149801 0.180650 0.232911 0.333823 0.483738 0.603641 0.700347 0.827500 1.024501 1.241810 94.124300
33 121 0.103673 0.147217 0.180703 0.245595 0.357810 0.511390 0.633261 0.738992 0.873561 1.077082 1.304704 93.826012
33 122 0.043118 0.090581 0.135288 0.175078 0.256173 0.412620 0.565036 0.671679 0.793949 1.006366 1.264520 94.585592
33 123 0.057208 0.077797 0.097048 0.143418 0.233525 0.357688 0.464696 0.572191 0.710978 0.905066 1.114015 95.266369
33 124 0.055481 0.089918 0.122822 0.175310 0.272962 0.415022 0.541298 0.658040 0.806997 1.015431 1.239114 94.607605
33 125 0.040421 0.080674 0.115957 0.154178 0.242628 0.410217 0.568866 0.677090 0.804058 1.027170 1.290470 94.588268
33 126 0.055575 0.092027 0.126387 0.173104 0.250386 0.364694 0.470026 0.568576 0.691850 0.870170 1.075389 95.261812
33 127 0.078915 0.095262 0.110414 0.162860 0.264740 0.388182 0.479899 0.575053 0.704974 0.884510 1.073717 95.181473
33 128 0.045819 0.096719 0.142331 0.180302 0.259340 0.408282 0.548746 0.647699 0.767476 0.971512 1.212707 94.719063
33 129 0.084417 0.111779 0.135760 0.190038 0.283905 0.407787 0.509871 0.609834 0.736339 0.916354 1.116199 94.897717
33 130 0.089571 0.136542 0.175748 0.235234 0.333464 0.468872 0.579430 0.678408 0.808014 0.995151 1.198897 94.300674
33 131 0.097547 0.153305 0.192409 0.250813 0.358163 0.513564 0.638485 0.739295 0.868049 1.058945 1.263496 93.865927
33 132 0.130948 0.172416 0.215574 0.307106 0.427105 0.561075 0.669369 0.779334 0.914313 1.106518 1.321694 93.394552
33 133 0.072196 0.147068 0.214394 0.272366 0.392050 0.647844 0.904983 1.034113 1.108422 1.304237 1.561469 92.340860
33 134 0.098823 0.192554 0.263665 0.317026 0.434809 0.678637 0.901221 1.004788 1.081981 1.274630 1.519010 92.232855
33 135 0.151766 0.178740 0.202444 0.289346 0.456721 0.657182 0.789453 0.907918 1.071244 1.310231 1.546234 92.438721
33 136 0.092729 0.145720 0.194838 0.278522 0.432905 0.651685 0.831829 0.970670 1.122202 1.322922 1.508192 92.447790
33 137 0.097868 0.150922 0.202045 0.290660 0.448325 0.670077 0.859083 1.009868 1.160150 1.350838 1.533591 92.226572
33 138 0.093439 0.140843 0.179111 0.244082 0.362064 0.530470 0.670999 0.794977 0.951901 1.177323 1.424874 93.429918
33 139 0.123097 0.177230 0.212043 0.284176 0.425486 0.615775 0.758888 0.880995 1.043252 1.272414 1.508516 92.698128
33 140 0.123305 0.184849 0.245288 0.357209 0.542223 0.769588 0.958265 1.134549 1.327405 1.536476 1.715707 91.105135
33 141 0.091727 0.130154 0.163936 0.244036 0.403307 0.611178 0.773765 0.931275 1.146782 1.444993 1.745495 92.313349
33 142 0.135034 0.164823 0.189006 0.270494 0.404158 0.546964 0.664390 0.823727 1.052714 1.329731 1.604315 92.814646
33 143 0.062798 0.104725 0.156463 0.247504 0.401750 0.601320 0.777688 0.957173 1.189205 1.500081 1.827664 92.173628
33 144 0.034172 0.070637 0.112230 0.166679 0.275749 0.472738 0.689203 0.891738 1.133455 1.479381 1.853995 92.820026
33 145 0.013687 0.025462 0.043467 0.077865 0.148779 0.274373 0.430244 0.616516 0.858513 1.207052 1.615498 94.688543
33 146 0.010790 0.021787 0.037698 0.067221 0.134636 0.260362 0.416533 0.599941 0.848600 1.203206 1.601452 94.797775
33 147 0.020711 0.036956 0.058596 0.100354 0.186225 0.322202 0.474678 0.655064 0.893541 1.210938 1.554585 94.486150
33 148 0.010071 0.021356 0.035432 0.057515 0.110435 0.211909 0.331475 0.461095 0.643753 0.934989 1.289452 95.892515
33 149 0.010793 0.022030 0.036959 0.059944 0.107397 0.191580 0.289290 0.395649 0.538329 0.760747 1.040631 96.546652
33 150 0.019281 0.028767 0.039874 0.067257 0.127952 0.218037 0.307129 0.414571 0.573315 0.803856 1.066677 96.333282
33 151 0.036458 0.055240 0.072801 0.105926 0.168415 0.255164 0.336833 0.430855 0.564972 0.754372 0.972945 96.246019
33 152 0.023136 0.039760 0.056191 0.082396 0.133437 0.209540 0.279911 0.350942 0.450087 0.600346 0.779954 96.994297
33 153 0.029098 0.040212 0.051733 0.076513 0.119870 0.179339 0.236781 0.303451 0.392219 0.518284 0.668495 97.384008
33 154 0.020546 0.039780 0.055770 0.074056 0.115260 0.189825 0.263380 0.329116 0.419295 0.568661 0.756558 97.167753
33 155 0.022117 0.036109 0.049976 0.071776 0.111064 0.171629 0.233281 0.297724 0.379769 0.502461 0.655362 97.468729
33 156 0.017206 0.026856 0.037683 0.058932 0.098695 0.151970 0.199889 0.252496 0.325690 0.430637 0.551076 97.848867
33 157 0.026320 0.039357 0.049793 0.071874 0.116052 0.176860 0.229952 0.289747 0.378412 0.507646 0.656239 97.457748
33 158 0.009462 0.019787 0.031243 0.048118 0.088775 0.162622 0.238196 0.308150 0.403566 0.560117 0.747817 97.382147
33 159 0.013844 0.024241 0.036410 0.057482 0.098816 0.161664 0.225424 0.290758 0.370325 0.482548 0.611582 97.626904
33 160 0.013362 0.022145 0.032332 0.052529 0.094203 0.157080 0.219866 0.286419 0.369732 0.485934 0.615162 97.651234
33 161 0.020400 0.042194 0.060702 0.079932 0.126150 0.213068 0.298689 0.365831 0.446551 0.584806 0.753171 97.008505
33 162 0.025255 0.051971 0.079061 0.106263 0.154262 0.232459 0.308321 0.372429 0.447836 0.563913 0.703897 96.954334
33 163 0.038858 0.050719 0.061643 0.090372 0.143384 0.207047 0.259610 0.317668 0.390053 0.484734 0.583363 97.372547
33 164 0.023758 0.049278 0.073729 0.095914 0.138636 0.214670 0.289650 0.347955 0.413095 0.516301 0.638130 97.198883
33 165 0.026648 0.038697 0.050187 0.073275 0.116777 0.176320 0.227883 0.277881 0.338601 0.425541 0.520776 97.727415
33 166 0.029337 0.044625 0.057154 0.078263 0.117368 0.170809 0.216671 0.261334 0.318053 0.397765 0.483725 97.824898
33 167 0.026213 0.037227 0.047161 0.068132 0.106799 0.155574 0.195155 0.235680 0.287834 0.359391 0.435253 98.045581
33 168 0.017194 0.028677 0.041341 0.061110 0.094327 0.138432 0.179434 0.221485 0.272190 0.339660 0.412666 98.193483
33 169 0.021990 0.028776 0.035869 0.055012 0.091482 0.133168 0.165193 0.202392 0.254261 0.322943 0.392694 98.296223
33 170 0.024380 0.031143 0.036575 0.053174 0.085694 0.123218 0.152872 0.190034 0.245148 0.317735 0.390421 98.349607
33 171 0.012410 0.019201 0.025299 0.037731 0.064145 0.100911 0.131988 0.163590 0.207799 0.273927 0.345969 98.617031
33 172 0.011508 0.018153 0.025829 0.039830 0.065701 0.100913 0.133006 0.164929 0.202662 0.256864 0.317982 98.662621
33 173 0.016568 0.025739 0.033887 0.047225 0.071831 0.105218 0.134216 0.162820 0.198408 0.250156 0.307782 98.646149
33 174 0.023921 0.031696 0.037183 0.051353 0.078491 0.109705 0.132684 0.159263 0.198268 0.252444 0.308298 98.616692
33 175 0.025057 0.030393 0.035824 0.052405 0.079662 0.104932 0.123245 0.150355 0.190582 0.241164 0.291496 98.674881
33 176 0.023944 0.029326 0.035771 0.053852 0.083989 0.114263 0.137280 0.167607 0.209399 0.262663 0.316941 98.564965
33 177 0.018530 0.030191 0.040622 0.056493 0.085651 0.127162 0.163717 0.197081 0.237561 0.298305 0.367035 98.377651
33 178 0.014518 0.029109 0.041473 0.051507 0.072550 0.114495 0.158272 0.191821 0.226842 0.287623 0.363137 98.448652
33 179 0.013453 0.018877 0.024767 0.037439 0.061173 0.092512 0.120608 0.150829 0.188634 0.242441 0.301722 98.747543
33 180 0.012587 0.019237 0.025523 0.036726 0.058182 0.087694 0.113888 0.140037 0.172690 0.219217 0.269433 98.844784
33 181 0.011775 0.018266 0.024111 0.033836 0.052102 0.077685 0.100748 0.123602 0.151824 0.193142 0.239345 98.973560
33 182 0.011890 0.018595 0.024546 0.033928 0.051576 0.075860 0.096975 0.117030 0.141504 0.177899 0.218170 99.032030
33 183 0.012417 0.018294 0.023221 0.032715 0.051050 0.073783 0.091301 0.108530 0.131359 0.164638 0.199622 99.093069
33 184 0.012353 0.018077 0.023220 0.032451 0.048472 0.067748 0.083549 0.100368 0.121868 0.152421 0.185016 99.154461
33 185 0.016776 0.021414 0.025125 0.035901 0.055745 0.077086 0.092299 0.110463 0.135858 0.170140 0.204519 99.054676
33 186 0.012181 0.020172 0.028288 0.039374 0.056802 0.080309 0.101193 0.120527 0.141483 0.173383 0.209858 99.016428
33 187 0.016307 0.025683 0.031549 0.040667 0.059515 0.085465 0.106301 0.125278 0.149394 0.186331 0.225801 98.947716
33 188 0.011374 0.017188 0.023549 0.034260 0.051093 0.074089 0.094306 0.113488 0.134884 0.169607 0.210672 99.065492
34 35 0.000000 0.000000 0.000000 0.000000 0.000000 0.000000 0.000000 0.000000 0.000000 0.000000 0.000000 0.000000
34 36 0.611898 9.259789 20.781972 48.339568 13.378662 1.677849 0.286617 0.066518 0.017752 0.006313 0.001814 5.571248
34 37 13.109250 42.421073 11.209443 8.500204 5.470303 5.598404 5.211646 2.744527 0.486656 0.067279 0.009020 5.172194
34 38 1.090598 20.373817 32.695331 23.939760 5.878367 3.339389 2.559850 2.269374 1.895494 1.546223 0.791897 3.619903
34 39 0.500227 1.795480 0.632403 1.568066 8.283652 42.540351 26.596782 6.296933 1.397301 0.982800 0.750151 8.655855
34 40 0.119495 0.214421 0.333339 0.589968 1.231027 8.829331 47.375993 24.712321 4.900279 1.554245 1.026175 9.113404
34 41 0.052608 0.119321 0.151132 0.248999 1.064325 11.177764 46.393830 19.493845 5.107454 2.913570 2.983754 10.293398
34 42 0.052338 0.047545 0.108850 0.397693 0.498715 0.606180 3.309893 12.626366 41.682885 23.815424 7.810566 9.043547
34 43 0.018352 0.113039 0.163681 0.112219 0.133557 0.204023 0.379084 0.388387 1.614894 8.122584 35.043985 53.706192
34 44 0.016256 0.026597 0.036455 0.063823 0.068221 0.119245 0.399272 0.584832 1.146373 2.412973 9.682359 85.443598
34 45 0.013539 0.020081 0.031517 0.061151 0.074135 0.135471 0.389676 0.440510 0.581829 0.941866 3.146158 94.164068
34 46 0.011796 0.018401 0.025686 0.043790 0.066772 0.103789 0.159762 0.256601 0.425547 0.735697 1.207952 96.944204
34 47 0.014264 0.019297 0.024223 0.039601 0.060890 0.093923 0.138486 0.204787 0.300150 0.460050 0.693871 97.950454
34 48 0.010851 0.018085 0.026636 0.042659 0.060305 0.085165 0.117736 0.163511 0.228028 0.334515 0.492181 98.420328
34 49 0.009347 0.015158 0.021781 0.035127 0.052886 0.075490 0.101680 0.136974 0.188444 0.272458 0.387695 98.702955
34 50 0.009267 0.015456 0.020499 0.031019 0.051421 0.085363 0.121146 0.157046 0.203915 0.288834 0.401625 98.614407
34 51 0.012562 0.019492 0.025134 0.037346 0.057758 0.087594 0.117657 0.147711 0.183551 0.244807 0.322852 98.743538
34 52 0.011441 0.018531 0.023651 0.034005 0.050789 0.072720 0.092864 0.114522 0.145259 0.198156 0.265613 98.972446
34 53 0.009705 0.016726 0.023952 0.036406 0.053923 0.075888 0.097256 0.120532 0.151053 0.201263 0.263763 98.949533
34 54 0.013366 0.022163 0.028592 0.039916 0.057511 0.080292 0.101349 0.122535 0.150595 0.196091 0.251292 98.936296
34 55 0.008351 0.013741 0.019473 0.030138 0.047171 0.071394 0.097683 0.123089 0.148281 0.185760 0.229082 99.025839
34 56 0.007575 0.011773 0.015301 0.023349 0.037905 0.058493 0.079390 0.101799 0.130937 0.176117 0.229016 99.128346
34 57 0.008159 0.014437 0.019420 0.028228 0.046978 0.078957 0.112565 0.141572 0.175408 0.233190 0.299246 98.841840
34 58 0.002638 0.003909 0.005475 0.009195 0.016874 0.027076 0.035889 0.046101 0.060628 0.083714 0.110588 99.597914
34 59 0.003115 0.004960 0.007076 0.011260 0.019696 0.031720 0.043464 0.056057 0.070846 0.091880 0.114677 99.545248
34 60 0.003206 0.004581 0.006187 0.010045 0.017707 0.027462 0.036269 0.047174 0.062720 0.085589 0.111345 99.587715
34 61 0.004745 0.006502 0.008605 0.014007 0.024244 0.035886 0.045422 0.057912 0.076010 0.100767 0.126275 99.499626
34 62 0.007101 0.008646 0.010645 0.017041 0.028101 0.039181 0.048256 0.061459 0.079969 0.103468 0.126701 99.469433
34 63 0.004760 0.008499 0.012666 0.018594 0.027271 0.037522 0.046721 0.057630 0.072801 0.095268 0.121754 99.496511
34 64 0.004562 0.007139 0.009775 0.014870 0.024949 0.039541 0.053432 0.067672 0.084051 0.107483 0.133059 99.453468
34 65 0.006158 0.009720 0.013308 0.020135 0.033494 0.051872 0.068592 0.086273 0.107737 0.138059 0.170082 99.294566
34 66 0.007135 0.012018 0.017215 0.025848 0.039989 0.056286 0.069837 0.086012 0.109067 0.142138 0.179356 99.255095
34 67 0.004763 0.008155 0.012557 0.020529 0.034130 0.051819 0.068637 0.087969 0.113120 0.150027 0.193858 99.254437
34 68 0.006371 0.010692 0.016008 0.025224 0.040343 0.060239 0.079647 0.103071 0.135592 0.184243 0.242516 99.096060
34 69 0.008189 0.014371 0.018734 0.026579 0.048505 0.087831 0.122535 0.148543 0.181346 0.237178 0.294756 98.811430
34 70 0.006363 0.010307 0.015682 0.025833 0.045437 0.077845 0.113901 0.150709 0.189495 0.245542 0.307077 98.811809
34 71 0.008209 0.013813 0.019665 0.029302 0.044823 0.066541 0.086905 0.112007 0.150950 0.214504 0.298125 98.955157
34 72 0.008117 0.013283 0.020347 0.034282 0.061390 0.101775 0.141731 0.184871 0.238628 0.313829 0.392835 98.488912
34 73 0.012040 0.019205 0.027208 0.045350 0.086879 0.146414 0.194191 0.235525 0.284421 0.347996 0.401887 98.198887
34 74 0.006989 0.011183 0.016840 0.028543 0.053173 0.093837 0.137931 0.184459 0.237895 0.315041 0.398583 98.515524
34 75 0.011233 0.018964 0.028442 0.045601 0.075723 0.115215 0.150210 0.193561 0.262242 0.369859 0.504721 98.224230
34 76 0.013972 0.025100 0.036022 0.054000 0.095914 0.169310 0.239130 0.292996 0.350527 0.443839 0.550145 97.729044
34 77 0.020012 0.032235 0.045770 0.068362 0.102914 0.145665 0.182021 0.221898 0.277702 0.362589 0.467979 98.072855
34 78 0.024032 0.033289 0.043090 0.064143 0.100141 0.148035 0.195515 0.254864 0.335523 0.457841 0.625401 97.718124
34 79 0.034885 0.049598 0.063572 0.094421 0.155620 0.240615 0.324557 0.448939 0.722233 1.352814 2.554734 93.958017
34 80 0.046324 0.067005 0.086400 0.121601 0.178723 0.258032 0.333596 0.420125 0.544706 0.763752 1.131090 96.048645
34 81 0.053417 0.088436 0.120557 0.167088 0.236130 0.328312 0.410132 0.506005 0.647853 0.878793 1.216880 95.346396
34 82 0.064832 0.093963 0.137047 0.239200 0.459624 0.815689 1.285779 2.112199 3.650037 5.052577 4.565120 81.523937
34 83 0.047878 0.083829 0.110220 0.159723 0.312469 0.667042 1.245691 2.337104 4.651280 6.530201 5.145152 78.709413
34 84 0.063429 0.081238 0.111588 0.185837 0.304152 0.443070 0.559424 0.690767 0.872843 1.210504 1.827195 93.649954
34 85 0.043382 0.067204 0.097333 0.167111 0.333224 0.577319 0.804690 1.091984 1.665737 2.781504 4.258000 88.112512
34 86 0.056059 0.107292 0.150877 0.291440 1.066017 3.546412 5.381431 4.351424 3.070490 2.534394 2.178323 77.265839
34 87 0.054011 0.090520 0.136843 0.220423 0.374650 0.634093 1.040297 1.826184 3.234783 4.650493 4.830306 82.907401
34 88 0.023948 0.040671 0.063972 0.107864 0.198205 0.355445 0.534034 0.723488 0.961222 1.385785 2.127811 93.477556
34 89 0.054177 0.085462 0.130246 0.231008 0.424985 0.693487 1.045896 1.636026 2.484709 3.212140 3.498904 86.502962
34 90 0.061528 0.079382 0.115109 0.239999 0.559984 1.098194 1.810428 2.725538 3.363146 3.388078 3.076858 83.481753
34 91 0.018253 0.030673 0.047023 0.083676 0.172654 0.330189 0.510061 0.730949 1.073134 1.635699 2.389401 92.978291
34 92 0.014519 0.023305 0.037311 0.070350 0.146510 0.274279 0.420175 0.592449 0.820889 1.154993 1.581199 94.864023
34 93 0.024520 0.031667 0.044940 0.086847 0.182974 0.321666 0.475310 0.717480 1.150747 1.821497 2.566651 92.575695
34 94 0.007151 0.014848 0.025630 0.045463 0.096883 0.205328 0.351526 0.536905 0.831228 1.350726 2.069256 94.465054
34 95 0.012948 0.016830 0.025230 0.052253 0.113276 0.196967 0.281241 0.400414 0.582874 0.842539 1.152428 96.322996
34 96 0.008202 0.014625 0.024905 0.047505 0.099409 0.190459 0.301109 0.438145 0.626131 0.887052 1.182813 96.179645
34 97 0.006895 0.010645 0.016742 0.033536 0.075954 0.152113 0.245140 0.374980 0.584544 0.914804 1.331449 96.253201
34 98 0.004727 0.008363 0.014671 0.030095 0.068901 0.142846 0.238542 0.364089 0.546904 0.822734 1.162682 96.595448
34 99 0.011788 0.019054 0.029881 0.055451 0.111830 0.196743 0.283217 0.386476 0.533320 0.736797 0.963739 96.671699
34 100 0.013349 0.018604 0.027620 0.053557 0.110884 0.189411 0.265755 0.366714 0.518569 0.731642 0.974916 96.728975
34 101 0.003971 0.007764 0.013217 0.024823 0.057037 0.127591 0.223553 0.342664 0.521187 0.810637 1.161837 96.705719
34 102 0.007973 0.013988 0.023109 0.043799 0.094632 0.186766 0.291695 0.406282 0.556643 0.782720 1.051231 96.541165
34 103 0.012875 0.017818 0.026865 0.053054 0.109582 0.186037 0.261277 0.363352 0.515766 0.726981 0.967075 96.759321
34 104 0.007333 0.013396 0.021789 0.039269 0.083097 0.166603 0.267181 0.384534 0.550520 0.799021 1.082221 96.585039
34 105 0.006379 0.010396 0.017315 0.035612 0.083075 0.172589 0.285444 0.432770 0.647632 0.959253 1.310505 96.039032
34 106 0.021068 0.032904 0.049970 0.089336 0.171050 0.286942 0.395984 0.518142 0.684864 0.910928 1.154036 95.684776
34 107 0.024205 0.034622 0.051268 0.093306 0.175833 0.283457 0.380664 0.499590 0.675314 0.922167 1.189891 95.669688
34 108 0.020169 0.039301 0.058382 0.089586 0.177457 0.356915 0.539917 0.677526 0.846336 1.115962 1.369388 94.709061
34 109 0.046254 0.073896 0.110353 0.186749 0.347930 0.590277 0.800823 0.961055 1.109844 1.297164 1.441601 93.034052
34 110 0.115219 0.166301 0.219336 0.338458 0.547261 0.760182 0.872167 0.938380 1.003254 1.072393 1.106123 92.860930
34 111 0.119854 0.141747 0.197581 0.359977 0.599198 0.766741 0.836963 0.913795 0.991757 1.068973 1.120310 92.883104
34 112 0.087548 0.147254 0.223701 0.343368 0.478749 0.593088 0.676786 0.767741 0.874767 0.991911 1.104329 93.710758
34 113 0.022044 0.037203 0.058934 0.102766 0.193394 0.350838 0.523901 0.686907 0.862731 1.122473 1.400181 94.638626
34 114 0.021042 0.034934 0.051517 0.089396 0.187286 0.356868 0.523313 0.672162 0.852469 1.108777 1.347353 94.754883
34 115 0.026018 0.036610 0.053614 0.096077 0.178334 0.289644 0.398413 0.529011 0.703521 0.946098 1.218640 95.524017
34 116 0.032253 0.055179 0.087282 0.144122 0.233031 0.340162 0.431849 0.533591 0.679921 0.895062 1.153712 95.413836
34 117 0.013343 0.025138 0.040558 0.067351 0.129783 0.251934 0.396240 0.537079 0.703919 0.957143 1.243112 95.634400
34 118 0.042941 0.058716 0.082093 0.142143 0.260452 0.401828 0.510258 0.618120 0.751424 0.919708 1.084321 95.127996
34 119 0.024942 0.038992 0.057624 0.097847 0.184731 0.319129 0.447816 0.570485 0.717835 0.921047 1.130866 95.488688
34 120 0.033151 0.051593 0.075786 0.121544 0.199057 0.302908 0.398566 0.499692 0.631978 0.814931 1.016046 95.854750
34 121 0.040353 0.055861 0.076027 0.124267 0.215705 0.334694 0.436561 0.544152 0.681872 0.862395 1.048132 95.579982
34 122 0.016105 0.029810 0.044858 0.069219 0.128538 0.243652 0.367918 0.477151 0.608519 0.808886 1.026326 96.179014
34 123 0.027890 0.038491 0.053494 0.089753 0.156439 0.240939 0.314807 0.401995 0.525861 0.700209 0.897295 96.552826
34 124 0.024965 0.039680 0.059898 0.100317 0.178022 0.287437 0.391678 0.500000 0.633773 0.810822 0.998747 95.974662
34 125 0.012956 0.022878 0.034503 0.057357 0.115590 0.228046 0.352372 0.469125 0.612717 0.824547 1.045017 96.224892
34 126 0.026954 0.044047 0.066208 0.105779 0.176238 0.273731 0.361536 0.446161 0.551316 0.702069 0.874225 96.371735
34 127 0.041862 0.051341 0.066010 0.109748 0.190753 0.283073 0.356540 0.446836 0.573045 0.736905 0.908759 96.235129
34 128 0.022521 0.042815 0.064346 0.094821 0.163929 0.288528 0.413020 0.514438 0.634410 0.818720 1.017677 95.924774
34 129 0.060686 0.074919 0.092703 0.143300 0.233452 0.339691 0.422877 0.515845 0.640348 0.805346 0.978560 95.692270
34 130 0.067168 0.097071 0.125045 0.178631 0.268672 0.381001 0.472511 0.566467 0.691196 0.855427 1.027019 95.269792
34 131 0.064909 0.107239 0.155326 0.227251 0.323918 0.430110 0.514575 0.606498 0.735157 0.903748 1.086433 94.844837
34 132 0.073071 0.102370 0.138337 0.215261 0.336883 0.473126 0.576513 0.680476 0.810721 0.985920 1.169025 94.438298
34 133 0.029616 0.052104 0.075937 0.119019 0.229680 0.442174 0.657409 0.819101 0.995244 1.256966 1.485503 93.837248
34 134 0.044651 0.074776 0.107066 0.168903 0.314288 0.542072 0.724861 0.844090 0.982554 1.196341 1.386711 93.613684
34 135 0.085538 0.093845 0.120289 0.209174 0.361396 0.514048 0.629394 0.776249 0.968273 1.197639 1.414548 93.629606
34 136 0.068523 0.099455 0.137979 0.220261 0.367785 0.551120 0.701563 0.846189 1.017367 1.215239 1.385969 93.388556
34 137 0.064999 0.092910 0.127292 0.204248 0.349503 0.542297 0.708746 0.865939 1.040201 1.241092 1.414076 93.348692
34 138 0.056610 0.078469 0.102535 0.158699 0.262141 0.397865 0.513378 0.635646 0.798083 1.013814 1.239694 94.743069
34 139 0.070574 0.092207 0.118591 0.186894 0.307764 0.450709 0.567594 0.698228 0.869340 1.083521 1.296968 94.257610
34 140 0.062605 0.090590 0.126345 0.206622 0.358924 0.556972 0.732568 0.906835 1.098582 1.304165 1.469746 93.086042
34 141 0.029238 0.040233 0.056166 0.099894 0.195638 0.328345 0.453541 0.603915 0.818873 1.102805 1.385213 94.886143
34 142 0.037232 0.048344 0.069608 0.127369 0.230297 0.341667 0.437741 0.567410 0.750715 0.980925 1.221459 95.187237
34 143 0.016217 0.025551 0.040424 0.078331 0.167662 0.309412 0.459708 0.631693 0.854089 1.134481 1.406573 94.875856
34 144 0.005922 0.011617 0.020293 0.038873 0.090415 0.202277 0.351042 0.520965 0.743884 1.065451 1.406266 95.542994
34 145 0.002595 0.004423 0.007789 0.016986 0.042307 0.093912 0.165421 0.268640 0.435136 0.710038 1.063383 97.189371
34 146 0.001907 0.003554 0.006538 0.014252 0.036498 0.084794 0.155203 0.254379 0.406588 0.649184 0.953110 97.433992
34 147 0.004548 0.008108 0.014565 0.030529 0.069878 0.140996 0.231919 0.352635 0.522335 0.759258 1.027942 96.837286
34 148 0.001817 0.003487 0.006210 0.012550 0.030279 0.069183 0.124772 0.199234 0.313914 0.507586 0.761194 97.969772
34 149 0.002386 0.004444 0.007721 0.015131 0.034486 0.073764 0.126377 0.194352 0.293923 0.454101 0.655574 98.137739
34 150 0.004078 0.006313 0.010067 0.020050 0.044567 0.086459 0.135983 0.203406 0.307770 0.469584 0.668039 98.043682
34 151 0.011082 0.017848 0.027053 0.046694 0.087281 0.145679 0.201813 0.265898 0.356898 0.489714 0.645420 97.704619
34 152 0.007213 0.012146 0.018805 0.031992 0.060117 0.106506 0.157233 0.214882 0.291980 0.404590 0.536035 98.158501
34 153 0.014867 0.020349 0.026903 0.043214 0.074947 0.117112 0.155221 0.201292 0.268899 0.367411 0.483731 98.226057
34 154 0.006228 0.011375 0.017658 0.028589 0.053356 0.099717 0.151964 0.205006 0.273746 0.383090 0.515950 98.253321
34 155 0.011544 0.019243 0.028793 0.045211 0.072237 0.108467 0.142898 0.183024 0.241045 0.329811 0.442485 98.375242
34 156 0.007844 0.012618 0.019477 0.033101 0.058138 0.093742 0.130442 0.173452 0.229415 0.307147 0.396846 98.537779
34 157 0.011111 0.017104 0.024201 0.039544 0.069576 0.111384 0.151053 0.197661 0.263875 0.358695 0.467964 98.287833
34 158 0.002670 0.004865 0.007828 0.014635 0.034042 0.073814 0.122869 0.179798 0.261796 0.391823 0.541561 98.364300
34 159 0.003932 0.006598 0.010860 0.020737 0.043288 0.081544 0.126729 0.181901 0.253765 0.354237 0.468861 98.447550
34 160 0.006137 0.010761 0.017738 0.031424 0.056494 0.090730 0.124795 0.167394 0.229801 0.325402 0.446292 98.493034
34 161 0.006013 0.011148 0.017211 0.028354 0.056605 0.111335 0.173665 0.236626 0.317224 0.441379 0.578833 98.021607
34 162 0.007316 0.013359 0.021406 0.036227 0.071081 0.135354 0.207596 0.277522 0.356137 0.468290 0.587707 97.818001
34 163 0.013726 0.018663 0.026173 0.045768 0.084981 0.134080 0.177508 0.230239 0.301078 0.394466 0.492993 98.080328
34 164 0.008919 0.016845 0.025908 0.039775 0.070932 0.127471 0.188468 0.244556 0.309718 0.407644 0.516155 98.043610
34 165 0.012838 0.018302 0.025550 0.042238 0.074520 0.117641 0.157380 0.202732 0.262106 0.343408 0.431877 98.311405
34 166 0.015368 0.022307 0.029924 0.046525 0.079430 0.122979 0.160945 0.202173 0.256417 0.329143 0.403642 98.331148
34 167 0.017388 0.024763 0.032992 0.050374 0.080911 0.118453 0.152122 0.190691 0.238949 0.300295 0.364589 98.428472
34 168 0.013962 0.024672 0.037852 0.057535 0.086642 0.118530 0.145292 0.176239 0.219844 0.278880 0.344718 98.495834
34 169 0.015477 0.020387 0.026460 0.042125 0.071055 0.105593 0.137420 0.177059 0.227194 0.286010 0.342150 98.549072
34 170 0.014053 0.018403 0.023504 0.038573 0.069364 0.104337 0.131172 0.164778 0.214222 0.277186 0.336824 98.607582
34 171 0.008634 0.013446 0.018758 0.029346 0.050814 0.082451 0.113575 0.146330 0.186116 0.240849 0.299371 98.810314
34 172 0.010333 0.017657 0.026627 0.041435 0.064546 0.090085 0.110976 0.135165 0.169868 0.219822 0.277708 98.835778
34 173 0.011396 0.018011 0.025236 0.037436 0.058752 0.087581 0.115381 0.145055 0.180023 0.226659 0.277310 98.817160
34 174 0.013053 0.017521 0.022465 0.035355 0.060831 0.090548 0.113968 0.141889 0.180885 0.231513 0.281049 98.810926
34 175 0.013711 0.017678 0.023279 0.037679 0.062142 0.086280 0.105789 0.133416 0.172169 0.219289 0.265877 98.862692
34 176 0.012540 0.015947 0.021302 0.035641 0.061050 0.087364 0.108958 0.139048 0.181900 0.235893 0.290928 98.809428
34 177 0.008615 0.013333 0.018954 0.030575 0.054669 0.089108 0.121742 0.156366 0.200111 0.260048 0.322450 98.724036
34 178 0.007265 0.012960 0.018274 0.026253 0.045205 0.079729 0.115408 0.146479 0.182526 0.240407 0.305592 98.819901
34 179 0.008425 0.011341 0.015344 0.025190 0.043761 0.067108 0.088787 0.116249 0.153980 0.206016 0.263604 99.000195
34 180 0.008739 0.012505 0.016864 0.026381 0.044361 0.067237 0.088253 0.113540 0.147370 0.192185 0.239541 99.043024
34 181 0.008438 0.012231 0.016390 0.025214 0.042207 0.064357 0.084188 0.106469 0.135665 0.175478 0.217665 99.111696
34 182 0.010088 0.014395 0.018322 0.026787 0.043948 0.066219 0.084667 0.103977 0.129276 0.164768 0.201872 99.135680
34 183 0.010952 0.014818 0.018850 0.028447 0.046730 0.067909 0.084903 0.104124 0.129043 0.161364 0.192626 99.140232
34 184 0.013155 0.017242 0.020996 0.030753 0.048877 0.068495 0.082949 0.100086 0.123260 0.153031 0.181135 99.160019
34 185 0.015114 0.019229 0.024403 0.037315 0.058407 0.078914 0.094744 0.114784 0.139203 0.168469 0.196353 99.053066
34 186 0.016156 0.025624 0.034318 0.047851 0.067710 0.086955 0.099882 0.114379 0.134965 0.163952 0.194656 99.013554
34 187 0.015286 0.022540 0.028598 0.039524 0.057724 0.079459 0.098360 0.118255 0.140756 0.171711 0.204245 99.023540
34 188 0.015123 0.021196 0.025533 0.035129 0.052550 0.075116 0.092859 0.110816 0.133871 0.168716 0.205945 99.063146
35 36 0.000000 0.000000 0.000000 0.000000 0.000000 0.000000 0.000000 0.000000 0.000000 0.000000 0.000000 0.000000
35 37 0.372616 6.149186 18.883201 52.278381 12.663833 1.698591 0.401990 0.127696 0.031085 0.009435 0.002999 7.380987
35 38 10.509465 46.274148 12.860549 7.279699 4.269722 4.797674 4.668880 2.712506 0.677298 0.162223 0.033430 5.754407
35 39 0.949438 20.638374 37.506967 23.015452 4.203835 2.279690 1.928959 1.848557 1.598393 1.444540 0.839987 3.745805
35 40 0.530243 1.914868 0.642024 1.535619 8.109547 44.313557 25.983472 5.120332 1.053215 0.801032 0.647943 9.348148
35 41 0.057025 0.100605 0.177377 0.325588 0.720177 6.217407 48.801519 29.124152 4.489414 1.226818 0.795212 7.964703
35 42 0.046232 0.138633 0.209884 0.306452 1.013995 11.092366 52.403938 20.939795 3.833710 1.739886 1.709335 6.565774
35 43 0.045184 0.039499 0.094316 0.351558 0.446544 0.563601 3.227630 13.126953 44.674202 23.662519 6.663638 7.104358
35 44 0.014953 0.120887 0.194735 0.108559 0.106151 0.146889 0.273327 0.281780 1.257877 6.748261 32.007483 58.739099
35 45 0.008314 0.014744 0.020582 0.038224 0.040332 0.071578 0.254283 0.388802 0.765514 1.721338 7.913111 88.763174
35 46 0.009007 0.013172 0.020870 0.041390 0.051646 0.103462 0.332428 0.398176 0.532532 0.887136 3.125639 94.484547
35 47 0.009039 0.014625 0.020772 0.035029 0.051691 0.080652 0.127234 0.211794 0.364505 0.665255 1.164320 97.255079
35 48 0.006051 0.010071 0.015332 0.025924 0.039711 0.066620 0.108605 0.168080 0.249090 0.400339 0.645999 98.264181
35 49 0.004392 0.007338 0.011457 0.020493 0.034282 0.057006 0.087656 0.129798 0.188435 0.290565 0.440892 98.727690
35 50 0.007845 0.013858 0.019637 0.030209 0.048099 0.078693 0.113458 0.150559 0.198215 0.286984 0.413612 98.638830
35 51 0.012550 0.020661 0.027873 0.040877 0.057446 0.078795 0.101091 0.128676 0.167669 0.233150 0.322833 98.808380
35 52 0.005206 0.008728 0.013111 0.022041 0.037156 0.060297 0.086988 0.116631 0.151709 0.211552 0.289546 98.997038
35 53 0.006054 0.009220 0.012190 0.020417 0.036852 0.060716 0.084591 0.112204 0.150120 0.210538 0.280968 99.016129
35 54 0.006603 0.011385 0.017336 0.028380 0.045116 0.069093 0.094719 0.119893 0.145955 0.189812 0.246433 99.025274
35 55 0.011793 0.019483 0.025685 0.036319 0.051532 0.069298 0.085937 0.104087 0.128294 0.166233 0.212124 99.089220
35 56 0.006126 0.010051 0.014199 0.022288 0.035629 0.054625 0.074763 0.094552 0.116917 0.152923 0.196350 99.221580
35 57 0.008769 0.016631 0.022336 0.030736 0.047860 0.076580 0.104122 0.124415 0.147955 0.193108 0.247820 98.979670
35 58 0.009793 0.015962 0.021755 0.032632 0.050893 0.076404 0.102289 0.126234 0.152274 0.193600 0.241161 98.977001
35 59 0.003691 0.006554 0.009890 0.014745 0.021911 0.030261 0.038036 0.047272 0.059232 0.076762 0.097435 99.594211
35 60 0.002134 0.003513 0.005292 0.008579 0.014965 0.024250 0.033940 0.045015 0.058645 0.078895 0.102088 99.622681
35 61 0.004007 0.005710 0.007550 0.012125 0.021230 0.032803 0.043358 0.056601 0.074739 0.099774 0.125873 99.516226
35 62 0.003939 0.005195 0.007137 0.012612 0.022669 0.033054 0.041593 0.054186 0.072978 0.098560 0.125495 99.522583
35 63 0.001684 0.002911 0.004709 0.008304 0.015542 0.026921 0.039752 0.054469 0.071775 0.097122 0.126434 99.550379
35 64 0.002645 0.004219 0.006053 0.009829 0.017482 0.028928 0.040687 0.054929 0.074402 0.103346 0.136597 99.520881
35 65 0.003438 0.005785 0.008728 0.014636 0.026905 0.044205 0.060166 0.077393 0.099738 0.132703 0.168888 99.357418
35 66 0.002077 0.003655 0.006146 0.011621 0.024099 0.043434 0.063326 0.084819 0.110602 0.147815 0.187098 99.315309
35 67 0.001622 0.002680 0.004248 0.008012 0.017251 0.033469 0.053151 0.077924 0.110686 0.157693 0.208216 99.325045
35 68 0.002756 0.004730 0.007490 0.013774 0.029279 0.054973 0.080752 0.108260 0.145377 0.200564 0.256897 99.095150
35 69 0.008645 0.018556 0.027152 0.036296 0.059382 0.102199 0.138324 0.157148 0.178565 0.228855 0.291023 98.753850
35 70 0.009775 0.017404 0.026037 0.039270 0.061110 0.090672 0.117665 0.146404 0.184361 0.239634 0.300685 98.766981
35 71 0.004533 0.007926 0.012959 0.022290 0.041548 0.077089 0.121368 0.167741 0.213712 0.277828 0.347330 98.705681
35 72 0.014444 0.023880 0.033244 0.051709 0.090325 0.141205 0.178022 0.212440 0.262546 0.334760 0.406267 98.251156
35 73 0.018940 0.035388 0.055535 0.083805 0.124141 0.170772 0.204736 0.233738 0.271796 0.331106 0.399425 98.070618
35 74 0.008931 0.016383 0.026024 0.041997 0.069933 0.108885 0.146508 0.187279 0.241760 0.322911 0.417366 98.412024
35 75 0.006240 0.011096 0.018829 0.033813 0.064981 0.118813 0.183875 0.263068 0.375326 0.580819 0.928310 97.414832
35 76 0.014463 0.029789 0.042821 0.061312 0.109312 0.194883 0.267375 0.321529 0.421158 0.683603 1.272586 96.581169
35 77 0.007693 0.013405 0.022407 0.040428 0.077479 0.136975 0.200067 0.265690 0.349648 0.496893 0.739167 97.650147
35 78 0.017768 0.027785 0.040198 0.065795 0.117615 0.203799 0.320949 0.518649 0.909535 1.716182 2.941661 93.120062
35 79 0.033152 0.057032 0.095381 0.182758 0.422418 1.133042 2.726337 4.546973 4.785541 4.082915 3.095954 78.838496
35 80 0.042873 0.068970 0.104403 0.188211 0.398163 0.773942 1.251677 1.921142 3.110715 4.851356 5.513571 81.774981
35 81 0.050620 0.082664 0.135325 0.263932 0.544409 0.942333 1.421943 2.258331 3.834253 5.287613 4.775172 80.403407
35 82 0.363256 0.671385 1.362411 3.260002 5.274019 4.751599 3.168199 2.144691 1.626264 1.395128 1.305374 74.677668
35 83 0.167429 0.504316 0.864039 1.620657 4.186808 6.960892 5.157873 2.726287 1.768774 1.475267 1.347284 73.220370
35 84 0.092830 0.114505 0.146672 0.262745 0.541633 1.007059 1.888265 3.989590 6.427971 5.849286 3.607829 76.071615
35 85 0.121097 0.201584 0.313776 0.698161 2.142325 4.446913 4.909504 3.884808 3.048648 2.626594 2.218455 75.388134
35 86 1.762706 4.890874 4.002877 2.434351 2.388395 2.372049 1.800650 1.363593 1.326718 1.484422 1.599981 74.573383
35 87 0.058108 0.111005 0.202050 0.501506 1.829931 4.628779 5.524014 4.113757 2.974546 2.526052 2.201958 75.328294
35 88 0.045846 0.072238 0.099596 0.170073 0.359692 0.727696 1.395610 2.874644 4.735575 5.103203 4.138517 80.277308
35 89 0.047767 0.090168 0.215782 0.682655 1.818980 2.814833 3.103091 3.171963 3.213202 3.096066 2.855910 78.889582
35 90 0.098431 0.149648 0.294294 0.882369 2.237318 3.211968 3.249945 3.114348 3.015654 2.872396 2.681997 78.191637
35 91 0.036422 0.064528 0.097856 0.163800 0.314276 0.549351 0.831394 1.333817 2.406397 3.852684 4.609650 85.739826
35 92 0.033743 0.055751 0.086327 0.151130 0.280616 0.448601 0.611297 0.858327 1.365825 2.261111 3.315310 90.531959
35 93 0.050562 0.063290 0.087643 0.165998 0.337310 0.585618 0.925013 1.543144 2.539764 3.556100 4.040626 86.104933
35 94 0.022037 0.046348 0.076375 0.123588 0.231867 0.425254 0.661937 0.984573 1.556531 2.497289 3.543342 89.830854
35 95 0.034360 0.041705 0.057961 0.111282 0.216997 0.333792 0.436778 0.589406 0.826542 1.149312 1.536117 94.665745
35 96 0.023997 0.043289 0.069694 0.120815 0.219350 0.347841 0.463518 0.600522 0.813152 1.114175 1.464327 94.719322
35 97 0.017228 0.026671 0.040787 0.079102 0.171475 0.312240 0.456131 0.644312 0.945636 1.381340 1.868917 94.056162
35 98 0.014288 0.025452 0.042461 0.080705 0.166543 0.295469 0.422905 0.573699 0.801060 1.126953 1.504150 94.946316
35 99 0.025707 0.039967 0.059604 0.104845 0.190834 0.293189 0.380298 0.492059 0.664731 0.896382 1.149174 95.703215
35 100 0.036119 0.046512 0.062482 0.110738 0.203959 0.304970 0.386742 0.503749 0.689368 0.931307 1.188803 95.535252
35 101 0.013035 0.027676 0.046843 0.080396 0.162454 0.306545 0.448946 0.581538 0.775620 1.084647 1.432583 95.039717
35 102 0.027310 0.047639 0.071080 0.114802 0.202958 0.327793 0.439081 0.554466 0.721893 0.972923 1.265440 95.254614
35 103 0.031690 0.040784 0.055648 0.101543 0.192694 0.296431 0.380844 0.497494 0.678164 0.916288 1.162684 95.645739
35 104 0.023925 0.043877 0.065528 0.103497 0.186810 0.317063 0.438529 0.557733 0.729090 0.981850 1.256252 95.295843
35 105 0.020440 0.035750 0.059495 0.113151 0.231211 0.395386 0.536418 0.679675 0.884382 1.167931 1.454290 94.421873
35 106 0.047411 0.073380 0.104861 0.168697 0.281035 0.410494 0.515734 0.639266 0.816536 1.039939 1.259419 94.643226
35 107 0.046929 0.065372 0.089027 0.148870 0.269446 0.421582 0.542053 0.664502 0.826883 1.039987 1.243164 94.642189
35 108 0.057525 0.117585 0.155895 0.196932 0.321074 0.543874 0.712271 0.796014 0.915888 1.130282 1.327457 93.725200
35 109 0.115621 0.183381 0.233575 0.328171 0.516377 0.740020 0.856026 0.913688 1.007779 1.173465 1.328265 92.603634
35 110 0.146004 0.229350 0.306700 0.423688 0.573269 0.706164 0.780644 0.852601 0.947895 1.050485 1.134577 92.848625
35 111 0.123057 0.138774 0.180859 0.331470 0.591271 0.779765 0.848287 0.938011 1.059871 1.170350 1.232495 92.605785
35 112 0.048297 0.080105 0.127165 0.223419 0.394970 0.598707 0.770366 0.932969 1.092636 1.233222 1.322693 93.175451
35 113 0.034051 0.059407 0.084105 0.132586 0.246964 0.424037 0.570414 0.691556 0.864456 1.134006 1.405882 94.352535
35 114 0.030132 0.055692 0.085781 0.138677 0.249517 0.408074 0.533670 0.635819 0.782375 1.016886 1.269463 94.793913
35 115 0.034069 0.047950 0.065843 0.113460 0.212450 0.335536 0.434711 0.552276 0.731541 0.979499 1.234691 95.257974
35 116 0.022184 0.036437 0.058227 0.103722 0.194127 0.325670 0.458817 0.602197 0.776228 1.001386 1.234421 95.186590
35 117 0.022250 0.044349 0.070834 0.112915 0.206530 0.355834 0.493036 0.613326 0.775777 1.017324 1.271518 95.016308
35 118 0.067691 0.088208 0.117987 0.190658 0.308458 0.427085 0.515098 0.618503 0.757368 0.934017 1.115129 94.859797
35 119 0.044028 0.069477 0.099121 0.157287 0.268242 0.410015 0.521246 0.624339 0.764635 0.960044 1.162633 94.918930
35 120 0.042673 0.066428 0.095623 0.149271 0.241732 0.359718 0.461118 0.566167 0.704456 0.885086 1.070010 95.357717
35 121 0.071248 0.096820 0.124622 0.189837 0.299114 0.418867 0.504646 0.596030 0.723524 0.894947 1.073748 95.006596
35 122 0.034193 0.068466 0.100990 0.138567 0.218895 0.352498 0.467783 0.552717 0.669489 0.859902 1.071032 95.465470
35 123 0.036150 0.051382 0.070143 0.113200 0.199042 0.312982 0.411769 0.516011 0.653296 0.833822 1.011894 95.790308
35 124 0.055820 0.089288 0.123310 0.181279 0.276695 0.386980 0.466970 0.547681 0.668054 0.834472 1.008648 95.360805
35 125 0.030387 0.060137 0.089726 0.129724 0.220512 0.371086 0.495342 0.572763 0.673456 0.852815 1.051515 95.452538
35 126 0.042437 0.069715 0.099518 0.145234 0.217452 0.311043 0.394970 0.484987 0.606432 0.769476 0.949180 95.909557
35 127 0.050526 0.065933 0.084700 0.133358 0.221413 0.325108 0.409103 0.504734 0.633475 0.800072 0.971431 95.800142
35 128 0.034203 0.075899 0.116841 0.153835 0.229734 0.365232 0.490653 0.580764 0.693848 0.882404 1.102261 95.274327
35 129 0.046752 0.065607 0.087327 0.135548 0.224849 0.343259 0.445949 0.553436 0.692980 0.884050 1.087039 95.433201
35 130 0.040596 0.063656 0.090645 0.144958 0.250918 0.391454 0.507410 0.618366 0.764707 0.960237 1.154016 95.013037
35 131 0.033187 0.054767 0.085307 0.147191 0.266717 0.426489 0.563594 0.692554 0.849848 1.050309 1.241042 94.588997
35 132 0.072239 0.101699 0.134931 0.211701 0.351113 0.512185 0.630877 0.747630 0.897434 1.083814 1.258094 93.998283
35 133 0.064779 0.134373 0.189104 0.243929 0.380771 0.615737 0.783778 0.847641 0.944842 1.162963 1.394545 93.237539
35 134 0.096505 0.178853 0.236325 0.298484 0.436349 0.653446 0.801255 0.864577 0.956151 1.144740 1.346917 92.986401
35 135 0.129682 0.161918 0.198671 0.301353 0.484217 0.682701 0.815387 0.939309 1.089719 1.263374 1.403574 92.530090
35 136 0.111695 0.194392 0.281335 0.391823 0.527469 0.671682 0.774122 0.865268 0.984010 1.133867 1.285960 92.778378
35 137 0.100919 0.176665 0.264670 0.380600 0.522329 0.674506 0.788353 0.889911 1.013690 1.167164 1.321642 92.699548
35 138 0.057702 0.097948 0.141684 0.210107 0.335592 0.521969 0.694133 0.845385 1.011192 1.209175 1.385765 93.489350
35 139 0.077498 0.120714 0.164929 0.247666 0.399095 0.588682 0.731407 0.855871 1.009102 1.200145 1.369334 93.235556
35 140 0.098400 0.169028 0.254053 0.379018 0.530411 0.669916 0.768287 0.875345 1.027570 1.211615 1.392103 92.624251
35 141 0.037383 0.058865 0.089921 0.160637 0.308005 0.501867 0.667135 0.834514 1.051113 1.316859 1.549325 93.424377
35 142 0.051047 0.065872 0.089993 0.159820 0.292480 0.438452 0.563926 0.733774 0.971854 1.233325 1.454820 93.944637
35 143 0.040411 0.068231 0.105864 0.184411 0.334519 0.507856 0.635323 0.767891 0.967224 1.233513 1.497496 93.657259
35 144 0.020231 0.042622 0.070523 0.118661 0.232467 0.416316 0.580610 0.721213 0.922925 1.231654 1.554044 94.088734
35 145 0.007154 0.012613 0.021938 0.045236 0.104977 0.213540 0.345859 0.512236 0.744523 1.066379 1.406734 95.518810
35 146 0.007746 0.014667 0.025556 0.050387 0.111829 0.215728 0.329673 0.464334 0.663239 0.949092 1.258614 95.909134
35 147 0.018628 0.032642 0.053296 0.097220 0.184471 0.297642 0.400971 0.523835 0.703350 0.946236 1.209662 95.532047
35 148 0.006585 0.012927 0.021630 0.039426 0.085887 0.172913 0.272078 0.381623 0.539569 0.783842 1.060105 96.623418
35 149 0.007654 0.015439 0.025784 0.044329 0.085914 0.156335 0.231613 0.313758 0.431347 0.616177 0.841349 97.230303
35 150 0.009334 0.014392 0.021955 0.041407 0.087060 0.157258 0.229700 0.320629 0.456383 0.652648 0.871726 97.137504
35 151 0.020153 0.031559 0.044840 0.072230 0.124817 0.194896 0.258857 0.333580 0.441419 0.594135 0.768861 97.114649
35 152 0.014116 0.024852 0.037764 0.060517 0.104113 0.163223 0.215378 0.272110 0.355144 0.477627 0.620307 97.654850
35 153 0.016438 0.023855 0.033102 0.053141 0.089911 0.139131 0.185520 0.240188 0.315370 0.423920 0.552047 97.927380
35 154 0.010611 0.020686 0.030335 0.044594 0.078925 0.139456 0.198408 0.252343 0.328732 0.453721 0.602888 97.839300
35 155 0.008015 0.013254 0.020794 0.035721 0.065412 0.113483 0.166252 0.223256 0.292864 0.397006 0.524092 98.139851
35 156 0.010099 0.015493 0.022203 0.037111 0.066173 0.104134 0.139465 0.183453 0.247706 0.337003 0.437054 98.400109
35 157 0.012226 0.019925 0.030394 0.051639 0.089967 0.137112 0.177291 0.224374 0.294331 0.396247 0.512644 98.053847
35 158 0.005118 0.010441 0.016975 0.029035 0.060628 0.117896 0.175417 0.229267 0.304885 0.427961 0.566966 98.055413
35 159 0.005726 0.009746 0.015593 0.028482 0.057349 0.102326 0.149986 0.206212 0.283530 0.392789 0.513101 98.235159
35 160 0.005449 0.008910 0.014558 0.028139 0.059417 0.108410 0.161457 0.224336 0.304636 0.410361 0.517907 98.156420
35 161 0.014475 0.028598 0.040493 0.058502 0.104968 0.178033 0.233024 0.271078 0.330543 0.436891 0.555360 97.748036
35 162 0.018850 0.037321 0.056603 0.080886 0.126770 0.194152 0.252240 0.300723 0.363098 0.460323 0.570970 97.538063
35 163 0.019994 0.027192 0.037199 0.061891 0.108476 0.163909 0.211365 0.265766 0.333330 0.419211 0.505919 97.845749
35 164 0.015108 0.029699 0.044161 0.061609 0.098141 0.158822 0.216522 0.264887 0.324200 0.418032 0.525951 97.842867
35 165 0.014029 0.020251 0.027723 0.044375 0.076872 0.119992 0.158905 0.203084 0.262666 0.346077 0.437385 98.288639
35 166 0.015370 0.022447 0.030680 0.047688 0.078610 0.117068 0.150866 0.189681 0.241993 0.313901 0.393120 98.398575
35 167 0.013131 0.018828 0.025532 0.040835 0.069686 0.104443 0.134046 0.169286 0.218740 0.286743 0.361000 98.557727
35 168 0.006759 0.011163 0.017628 0.030347 0.054810 0.090131 0.128508 0.172279 0.223538 0.288114 0.354990 98.621735
35 169 0.012726 0.016043 0.020740 0.035192 0.063809 0.094249 0.117831 0.150079 0.199400 0.262624 0.325360 98.701948
35 170 0.011485 0.015553 0.021074 0.035264 0.062128 0.091005 0.113403 0.141904 0.184735 0.243003 0.303560 98.776884
35 171 0.005173 0.008486 0.012345 0.020641 0.039455 0.066941 0.092541 0.121449 0.163598 0.225203 0.290873 98.953294
35 172 0.003804 0.006517 0.010781 0.019386 0.037046 0.064651 0.096024 0.131185 0.171526 0.225428 0.283087 98.950567
35 173 0.008967 0.014657 0.020974 0.032327 0.053510 0.080419 0.103969 0.130005 0.165228 0.213798 0.266134 98.910010
35 174 0.010066 0.014778 0.020651 0.033319 0.056890 0.084971 0.108662 0.136021 0.172504 0.220883 0.270836 98.870415
35 175 0.010635 0.014891 0.020452 0.033366 0.056836 0.082485 0.103655 0.130991 0.169088 0.217099 0.264993 98.895510
35 176 0.011562 0.015888 0.021631 0.035143 0.060173 0.088425 0.112252 0.142517 0.184385 0.237488 0.290175 98.800360
35 177 0.012222 0.019885 0.027487 0.040594 0.066117 0.100264 0.128886 0.156497 0.193496 0.248614 0.308937 98.697003
35 178 0.009409 0.018427 0.026407 0.035562 0.056305 0.091849 0.124655 0.149724 0.180159 0.233088 0.295696 98.778721
35 179 0.007421 0.010757 0.015208 0.024989 0.043762 0.068268 0.091401 0.119082 0.156198 0.207254 0.261811 98.993849
35 180 0.007132 0.011115 0.015933 0.025062 0.042085 0.064457 0.085159 0.108465 0.139568 0.183658 0.232231 99.085130
35 181 0.006201 0.009709 0.013718 0.021478 0.036748 0.057224 0.075829 0.096329 0.124124 0.163873 0.206824 99.187942
35 182 0.005903 0.009297 0.013146 0.020423 0.035052 0.055317 0.074010 0.093740 0.119228 0.156007 0.195764 99.222111
35 183 0.006153 0.009573 0.013420 0.020895 0.035591 0.054571 0.070985 0.088758 0.112842 0.147596 0.184449 99.255171
35 184 0.006138 0.009347 0.013120 0.020519 0.034636 0.052678 0.069098 0.087240 0.110125 0.141621 0.174601 99.280876
35 185 0.007912 0.011138 0.014797 0.023670 0.041773 0.063368 0.080588 0.100396 0.127611 0.164049 0.199375 99.165325
35 186 0.005106 0.008586 0.013478 0.022726 0.040623 0.065212 0.089331 0.113735 0.139617 0.173578 0.207287 99.120720
35 187 0.010653 0.016838 0.021853 0.031448 0.050762 0.074068 0.091730 0.109210 0.133069 0.168037 0.203935 99.088398
35 188 0.006972 0.010859 0.015504 0.024011 0.038799 0.059774 0.079200 0.098041 0.119457 0.154014 0.194659 99.198711
36 37 0.000000 0.000000 0.000000 0.000000 0.000000 0.000000 0.000000 0.000000 0.000000 0.000000 0.000000 0.000000
36 38 0.307461 4.819953 17.460440 56.424646 11.808041 1.538052 0.477763 0.210614 0.054109 0.016240 0.006419 6.876261
36 39 10.679293 52.242499 14.499824 6.815315 3.210831 3.318774 2.947882 1.681912 0.507786 0.167887 0.046406 3.881593
36 40 0.934710 21.267398 41.004483 22.705230 3.396135 1.586336 1.375197 1.388192 1.205710 1.114426 0.704094 3.318087
36 41 0.585387 1.950697 0.620203 1.523799 8.948002 46.633092 24.639808 4.503944 0.867698 0.647373 0.538510 8.541486
36 42 0.047323 0.089064 0.167805 0.285939 0.575493 6.209966 53.249976 28.678629 3.445353 0.792895 0.503806 5.953749
36 43 0.028666 0.084584 0.120177 0.188486 0.881298 12.297209 56.392740 19.499587 2.917446 1.280044 1.314278 4.995487
36 44 0.034082 0.025983 0.070048 0.302328 0.355181 0.421333 2.834948 13.594304 47.907512 23.039594 5.673076 5.741612
36 45 0.012731 0.081683 0.108393 0.063170 0.070092 0.085657 0.150140 0.150453 0.852311 6.254008 33.758295 58.413069
36 46 0.008517 0.015910 0.021434 0.038067 0.037008 0.063291 0.217213 0.344485 0.730834 1.767765 8.623787 88.131681
36 47 0.008311 0.010308 0.015917 0.035724 0.046445 0.093371 0.292801 0.356140 0.499266 0.892504 3.434441 94.314775
36 48 0.007415 0.012932 0.018687 0.031136 0.046640 0.076489 0.125623 0.216579 0.386538 0.728838 1.307400 97.041723
36 49 0.006344 0.010323 0.014685 0.023551 0.035175 0.059569 0.096174 0.146840 0.215941 0.349237 0.568352 98.473812
36 50 0.012679 0.022978 0.030630 0.041781 0.054882 0.081639 0.114752 0.156348 0.215591 0.327997 0.506302 98.434422
36 51 0.012050 0.019148 0.025320 0.037701 0.056526 0.083911 0.113215 0.146438 0.189664 0.267253 0.374448 98.674324
36 52 0.006930 0.010889 0.014452 0.023072 0.038747 0.062120 0.086579 0.114239 0.150072 0.213891 0.301407 98.977600
36 53 0.006899 0.012143 0.017719 0.027599 0.041665 0.061672 0.083368 0.109589 0.145852 0.208638 0.294299 98.990555
36 54 0.012216 0.019147 0.022755 0.031213 0.047038 0.069587 0.091329 0.116130 0.152228 0.211808 0.286575 98.939974
36 55 0.010133 0.016710 0.023091 0.034680 0.052185 0.076023 0.100887 0.124657 0.149220 0.188347 0.236273 98.987795
36 56 0.006552 0.010402 0.013075 0.019485 0.032657 0.053994 0.074973 0.092790 0.111910 0.147388 0.191951 99.244825
36 57 0.010224 0.021120 0.029201 0.035629 0.045151 0.065164 0.087827 0.106825 0.127953 0.169733 0.229377 99.071800
36 58 0.008517 0.013533 0.017604 0.025854 0.040783 0.063406 0.086402 0.107339 0.130042 0.167865 0.213186 99.125471
36 59 0.012499 0.020661 0.027881 0.039856 0.058755 0.084875 0.112193 0.136665 0.159345 0.192994 0.231262 98.923015
36 60 0.002177 0.003255 0.004441 0.007152 0.012801 0.020787 0.028361 0.037278 0.049191 0.067306 0.088485 99.678761
36 61 0.004981 0.007074 0.009006 0.013470 0.021741 0.031622 0.040361 0.052425 0.070265 0.095385 0.122908 99.530756
36 62 0.005106 0.006762 0.008885 0.014541 0.024701 0.035586 0.044828 0.058173 0.077403 0.103488 0.131459 99.489071
36 63 0.002568 0.004337 0.006570 0.010960 0.019621 0.031847 0.044056 0.058734 0.078258 0.105885 0.136724 99.500445
36 64 0.003551 0.005549 0.007781 0.012411 0.021621 0.034291 0.046480 0.061309 0.081529 0.110493 0.142818 99.472168
36 65 0.006079 0.009686 0.013392 0.020424 0.033899 0.050843 0.065121 0.081813 0.105118 0.138589 0.174763 99.300278
36 66 0.005417 0.009118 0.012726 0.019404 0.033203 0.051871 0.068076 0.086455 0.112880 0.151654 0.194024 99.255171
36 67 0.003041 0.005204 0.008114 0.014324 0.027778 0.047232 0.066979 0.090970 0.123603 0.168859 0.216241 99.227654
36 68 0.005233 0.009421 0.014623 0.024437 0.045295 0.075380 0.100004 0.121805 0.151394 0.201532 0.259350 98.991525
36 69 0.021395 0.043049 0.050516 0.053836 0.073979 0.112488 0.140286 0.156395 0.185027 0.243974 0.314040 98.605013
36 70 0.009952 0.017812 0.027910 0.044421 0.074413 0.117531 0.152820 0.177186 0.200641 0.244146 0.295901 98.637266
36 71 0.006999 0.011312 0.015828 0.025341 0.047893 0.086876 0.127057 0.165515 0.208613 0.270367 0.333294 98.700907
36 72 0.018323 0.030520 0.041742 0.060584 0.096803 0.142960 0.172928 0.197477 0.235178 0.300211 0.375878 98.327393
36 73 0.035703 0.056786 0.066785 0.083822 0.120930 0.170685 0.202034 0.226128 0.262752 0.322933 0.387550 98.063890
36 74 0.010663 0.017569 0.025703 0.041086 0.073892 0.128783 0.181818 0.224508 0.263934 0.323931 0.387956 98.320156
36 75 0.010341 0.016072 0.022154 0.037983 0.078334 0.139314 0.187498 0.231972 0.303512 0.448615 0.721928 97.802280
36 76 0.030106 0.069261 0.097011 0.105120 0.128805 0.191848 0.262721 0.340678 0.512463 1.067613 2.519947 94.674429
36 77 0.015835 0.028059 0.040825 0.061481 0.101330 0.159902 0.210892 0.258715 0.330580 0.486835 0.826102 97.479448
36 78 0.017573 0.025735 0.034762 0.054523 0.096297 0.161817 0.236432 0.350297 0.610590 1.296612 2.761897 94.353465
36 79 0.030983 0.051232 0.079488 0.148842 0.398084 1.378178 3.635944 5.628423 5.384579 4.151937 2.721148 76.391162
36 80 0.041652 0.071211 0.111547 0.189766 0.390678 0.970869 2.342583 4.400953 5.569168 5.207990 3.659475 77.044105
36 81 0.051565 0.081513 0.112173 0.188930 0.385431 0.717579 1.199615 2.377003 5.204759 6.930373 4.881764 77.869296
36 82 0.115658 0.202294 0.355154 1.091209 4.322803 7.256475 4.945549 2.684856 1.836068 1.516207 1.293123 74.380600
36 83 0.317971 2.431738 6.400577 5.342409 3.619322 2.739410 1.933210 1.285347 1.029851 1.015319 1.086837 72.798008
36 84 0.087493 0.128284 0.185111 0.374547 1.146763 3.533457 6.206228 5.790233 3.790184 2.516797 1.783453 74.457453
36 85 0.114251 0.197685 0.259816 0.457805 1.576740 4.655834 6.033285 4.621352 3.398445 2.647493 1.927515 74.109780
36 86 3.700365 6.138917 3.653352 2.112581 2.024585 2.077920 1.670674 1.292462 1.200700 1.291841 1.398698 73.437905
36 87 0.436601 1.669192 3.336114 3.862140 3.899113 3.517114 2.665698 1.945161 1.668783 1.647297 1.659647 73.693141
36 88 0.083399 0.155702 0.223643 0.332979 0.688459 1.801225 3.774034 5.278155 4.756751 3.607319 2.718153 76.580182
36 89 0.089450 0.162923 0.293459 0.762825 2.134406 3.589854 3.831776 3.544033 3.259325 2.940131 2.578197 76.813624
36 90 0.325540 0.693425 1.280582 2.265377 3.143074 3.231159 2.816823 2.516521 2.431465 2.420769 2.374099 76.501167
36 91 0.076731 0.145477 0.211205 0.330474 0.673551 1.369302 2.207620 3.020266 3.723680 4.061563 3.848954 80.331176
36 92 0.079415 0.129844 0.175370 0.250957 0.386250 0.567090 0.766636 1.135534 1.951492 3.206910 4.179273 87.171228
36 93 0.096281 0.119581 0.145058 0.240589 0.470401 0.846405 1.352751 2.140974 3.213744 4.156721 4.411779 82.805718
36 94 0.046706 0.104834 0.165029 0.235886 0.404428 0.748643 1.268813 1.984355 2.853787 3.690072 4.177515 84.319931
36 95 0.075927 0.079401 0.092843 0.158800 0.288983 0.431278 0.554387 0.738111 1.033403 1.485305 2.072361 92.989198
36 96 0.052359 0.087758 0.126090 0.191169 0.296731 0.416179 0.517895 0.651178 0.870245 1.191183 1.604440 93.994772
36 97 0.037794 0.057260 0.081203 0.141026 0.272669 0.456421 0.628057 0.841933 1.176335 1.661146 2.216702 92.429457
36 98 0.034450 0.063044 0.097114 0.155452 0.264500 0.411023 0.546914 0.709758 0.969358 1.367277 1.865747 93.515362
36 99 0.048429 0.069696 0.090555 0.141906 0.240091 0.352995 0.439000 0.546499 0.720436 0.963712 1.233194 95.153486
36 100 0.072021 0.084444 0.092394 0.138084 0.234320 0.346960 0.439306 0.567024 0.762290 1.008860 1.252755 95.001543
36 101 0.025686 0.060584 0.102114 0.151597 0.253760 0.421555 0.572803 0.693237 0.869453 1.176050 1.560943 94.112215
36 102 0.050764 0.093606 0.132155 0.182304 0.271432 0.398505 0.513273 0.633786 0.811952 1.082734 1.408098 94.421393
36 103 0.047687 0.060145 0.075511 0.128404 0.239124 0.370087 0.474378 0.603688 0.787747 1.015347 1.229441 94.968443
36 104 0.044022 0.088022 0.126269 0.170485 0.258590 0.390575 0.502435 0.604374 0.762187 1.004033 1.272600 94.776407
36 105 0.035298 0.068276 0.111964 0.186073 0.325674 0.510368 0.657901 0.777452 0.928679 1.150269 1.391008 93.857035
36 106 0.058335 0.086521 0.111338 0.168209 0.288858 0.454267 0.592095 0.725989 0.895880 1.097684 1.265662 94.255159
36 107 0.056149 0.077277 0.095861 0.153182 0.286348 0.471446 0.615370 0.741187 0.891588 1.080584 1.234536 94.296473
36 108 0.071364 0.179638 0.263562 0.297386 0.389842 0.580371 0.721495 0.764276 0.828108 1.002068 1.220893 93.680994
36 109 0.152745 0.247878 0.314098 0.401541 0.538645 0.706256 0.807305 0.855487 0.918958 1.054442 1.216704 92.785940
36 110 0.148174 0.197058 0.240953 0.345109 0.514708 0.677655 0.769291 0.841615 0.934207 1.038649 1.110343 93.182235
36 111 0.204799 0.187300 0.198763 0.314825 0.509943 0.658846 0.737305 0.848727 0.991418 1.126864 1.216975 93.004238
36 112 0.090877 0.140804 0.189270 0.285069 0.450408 0.614286 0.710439 0.804017 0.949022 1.128538 1.283821 93.353451
36 113 0.066901 0.111800 0.148883 0.211036 0.335039 0.510438 0.644034 0.740052 0.861848 1.062613 1.281616 94.025743
36 114 0.083683 0.139161 0.171379 0.222600 0.339018 0.496358 0.603877 0.690842 0.830433 1.043025 1.259057 94.120571
36 115 0.083255 0.105198 0.122862 0.179646 0.292607 0.430787 0.541476 0.665882 0.834251 1.048795 1.257083 94.438162
36 116 0.058436 0.091029 0.122318 0.185530 0.304413 0.451318 0.568139 0.686752 0.847099 1.058298 1.272800 94.353866
36 117 0.047746 0.099752 0.153441 0.212852 0.317036 0.468060 0.589468 0.679495 0.804200 1.010741 1.255120 94.362085
36 118 0.124178 0.159942 0.176543 0.232170 0.334783 0.453423 0.542170 0.639762 0.774073 0.947113 1.126479 94.489367
36 119 0.068905 0.116314 0.158949 0.219228 0.322937 0.457695 0.561076 0.651815 0.776529 0.956363 1.154050 94.556137
36 120 0.049092 0.078405 0.108663 0.162570 0.263352 0.397449 0.503648 0.593989 0.707357 0.864645 1.025578 95.245253
36 121 0.104692 0.146209 0.164759 0.211115 0.303464 0.420000 0.501077 0.579163 0.697219 0.866006 1.042761 94.963534
36 122 0.046583 0.105713 0.159006 0.192985 0.257429 0.382098 0.493818 0.561853 0.643451 0.799611 0.997967 95.359484
36 123 0.036753 0.052252 0.070684 0.115815 0.210583 0.338859 0.444536 0.540950 0.655356 0.807077 0.950096 95.777034
36 124 0.079328 0.115717 0.139510 0.187904 0.280740 0.395300 0.475235 0.550469 0.663828 0.821387 0.977673 95.312910
36 125 0.050277 0.108833 0.156758 0.190225 0.263064 0.396249 0.503679 0.562909 0.644650 0.809105 1.013380 95.300872
36 126 0.044808 0.073782 0.101718 0.142262 0.214593 0.320443 0.416062 0.502337 0.605321 0.749846 0.906570 95.922258
36 127 0.053444 0.067703 0.080216 0.123169 0.215633 0.331370 0.417434 0.505422 0.625722 0.784359 0.935550 95.859974
36 128 0.044035 0.106605 0.169875 0.206786 0.264366 0.378365 0.488962 0.569352 0.670055 0.843967 1.067881 95.189749
36 129 0.054508 0.075380 0.097981 0.147255 0.236490 0.357199 0.467822 0.581983 0.715460 0.888331 1.071188 95.306407
36 130 0.055225 0.089048 0.121876 0.178026 0.277982 0.405805 0.510787 0.617223 0.763035 0.954908 1.151288 94.874796
36 131 0.054122 0.087836 0.123525 0.189173 0.310195 0.460370 0.577698 0.696092 0.862071 1.076146 1.286984 94.275785
36 132 0.075561 0.103589 0.132168 0.200631 0.329593 0.497651 0.636918 0.765615 0.909435 1.087994 1.254190 94.006656
36 133 0.082619 0.179939 0.254545 0.302414 0.409928 0.611701 0.764611 0.823668 0.897241 1.079023 1.303066 93.291243
36 134 0.114215 0.229901 0.310923 0.346865 0.419294 0.580454 0.717308 0.788210 0.869213 1.043169 1.270180 93.310266
36 135 0.126366 0.150007 0.173811 0.259565 0.420256 0.600679 0.720718 0.835100 0.978783 1.162731 1.329261 93.242723
36 136 0.078851 0.126192 0.174233 0.255456 0.400250 0.594847 0.749120 0.870151 1.001971 1.166159 1.310819 93.271952
36 137 0.088442 0.137546 0.183381 0.262238 0.398668 0.581600 0.735013 0.863405 0.998583 1.173146 1.347690 93.230288
36 138 0.067609 0.114498 0.152807 0.206218 0.303880 0.453114 0.586136 0.699337 0.836846 1.040967 1.270420 94.268165
36 139 0.087968 0.134163 0.169706 0.236033 0.361060 0.525273 0.653702 0.769524 0.918227 1.120626 1.327177 93.696539
36 140 0.105386 0.166391 0.220448 0.313426 0.470613 0.657783 0.799602 0.930619 1.089987 1.279866 1.455468 92.510413
36 141 0.069582 0.103490 0.133401 0.199359 0.340337 0.533277 0.691532 0.843375 1.046668 1.314244 1.567941 93.156792
36 142 0.075176 0.101178 0.126129 0.194097 0.323771 0.473072 0.591127 0.732047 0.931506 1.173540 1.398814 93.879540
36 143 0.087559 0.149939 0.204673 0.286303 0.419913 0.572098 0.682019 0.800221 0.985774 1.244456 1.520741 93.046301
36 144 0.051354 0.112909 0.170754 0.226949 0.339790 0.529086 0.702310 0.841979 1.029657 1.323370 1.655399 93.016441
36 145 0.020299 0.038449 0.063188 0.111624 0.217651 0.381349 0.542993 0.706094 0.913452 1.194205 1.482719 94.327974
36 146 0.020010 0.041242 0.068485 0.113722 0.209000 0.351422 0.485760 0.620869 0.807863 1.069476 1.344327 94.867828
36 147 0.048797 0.078478 0.108228 0.167178 0.273064 0.398076 0.505516 0.639128 0.834461 1.083663 1.340284 94.523130
36 148 0.017223 0.037298 0.060206 0.094114 0.171720 0.302760 0.430799 0.547111 0.703848 0.948375 1.222883 95.463663
36 149 0.018294 0.042940 0.072906 0.102839 0.151262 0.231075 0.317248 0.405297 0.522666 0.707702 0.947527 96.480246
36 150 0.019397 0.030187 0.042594 0.072874 0.141318 0.241945 0.337672 0.445833 0.596221 0.802139 1.015576 96.254244
36 151 0.029622 0.046844 0.063875 0.096488 0.157861 0.239238 0.313144 0.399418 0.524212 0.698140 0.892479 96.538679
36 152 0.024626 0.044415 0.063549 0.090500 0.137096 0.200038 0.256045 0.318489 0.411752 0.551489 0.720075 97.181927
36 153 0.023723 0.033373 0.042792 0.065538 0.109941 0.169402 0.224207 0.288908 0.377557 0.499035 0.633829 97.531695
36 154 0.016089 0.036242 0.058582 0.079007 0.114344 0.175579 0.238254 0.298403 0.381378 0.518657 0.698948 97.384517
36 155 0.014701 0.026026 0.038071 0.057746 0.096262 0.153489 0.208977 0.268505 0.352096 0.477861 0.629701 97.676565
36 156 0.013514 0.020997 0.029513 0.047318 0.080629 0.125012 0.168636 0.222094 0.295032 0.393435 0.502583 98.101235
36 157 0.022482 0.033398 0.042092 0.062569 0.105123 0.160380 0.206011 0.259059 0.341234 0.459599 0.588879 97.719175
36 158 0.011883 0.028355 0.045846 0.064457 0.104508 0.171639 0.234138 0.286163 0.357162 0.476732 0.620404 97.598713
36 159 0.012615 0.022456 0.034098 0.054747 0.094740 0.151630 0.207673 0.266896 0.339294 0.438126 0.544729 97.832995
36 160 0.013035 0.020983 0.029298 0.048729 0.094743 0.162681 0.222248 0.280285 0.356056 0.461513 0.563454 97.746971
36 161 0.028297 0.063057 0.089810 0.108995 0.151647 0.221634 0.276358 0.313557 0.369172 0.471995 0.597994 97.307484
36 162 0.036963 0.077497 0.114324 0.142180 0.181883 0.244076 0.299267 0.342577 0.394348 0.481745 0.594041 97.091099
36 163 0.035404 0.045181 0.055752 0.086337 0.144237 0.210721 0.261537 0.314179 0.375171 0.450901 0.522063 97.498518
36 164 0.026977 0.055639 0.078955 0.097721 0.134665 0.196651 0.253333 0.298776 0.356023 0.448527 0.559071 97.493660
36 165 0.016592 0.024886 0.033884 0.052032 0.087325 0.136538 0.181000 0.226004 0.281192 0.361514 0.452489 98.146541
36 166 0.021413 0.031762 0.039862 0.056452 0.088973 0.130252 0.165254 0.206165 0.265287 0.345627 0.430830 98.218120
36 167 0.011775 0.017884 0.025224 0.040321 0.069056 0.107642 0.144091 0.184927 0.236218 0.305797 0.382866 98.474195
36 168 0.008316 0.014071 0.021031 0.034336 0.060900 0.095926 0.128402 0.166479 0.219964 0.292269 0.369263 98.589046
36 169 0.014076 0.018320 0.023342 0.037183 0.063467 0.091740 0.114176 0.144378 0.189713 0.250849 0.315825 98.736931
36 170 0.016671 0.020668 0.023655 0.035615 0.060900 0.088588 0.109250 0.137321 0.181369 0.239517 0.296774 98.789677
36 171 0.006164 0.010301 0.014844 0.023137 0.040310 0.065540 0.090093 0.117610 0.155497 0.212076 0.275459 98.988966
36 172 0.005335 0.008770 0.012678 0.020717 0.038665 0.065028 0.090642 0.119244 0.157664 0.212840 0.272375 98.996040
36 173 0.009329 0.015130 0.021366 0.032009 0.051179 0.075654 0.097640 0.121921 0.154174 0.200482 0.252269 98.968851
36 174 0.015836 0.021544 0.025472 0.035830 0.057563 0.084162 0.104944 0.129069 0.164828 0.215641 0.269306 98.875807
36 175 0.012834 0.017174 0.022234 0.034806 0.057851 0.082741 0.102853 0.128706 0.164139 0.208978 0.253450 98.914234
36 176 0.013957 0.018513 0.023691 0.037217 0.063465 0.093347 0.117217 0.145605 0.183066 0.230371 0.275919 98.797634
36 177 0.019647 0.032281 0.041444 0.053995 0.077780 0.109215 0.134230 0.157899 0.190796 0.242048 0.300663 98.640001
36 178 0.014389 0.030742 0.044064 0.051875 0.067759 0.100084 0.132602 0.155698 0.179776 0.225845 0.286473 98.710690
36 179 0.009116 0.013246 0.017944 0.028345 0.049352 0.077054 0.101394 0.126139 0.155346 0.196531 0.240035 98.985495
36 180 0.010428 0.016106 0.020824 0.029272 0.045874 0.067846 0.087206 0.108564 0.137663 0.178325 0.221467 99.076425
36 181 0.008353 0.013509 0.018177 0.025571 0.039375 0.058271 0.075433 0.093641 0.117512 0.152982 0.193265 99.203909
36 182 0.007872 0.012897 0.017236 0.024017 0.037126 0.055206 0.071265 0.087719 0.109350 0.142309 0.179996 99.255011
36 183 0.007691 0.012149 0.016110 0.022850 0.035648 0.052291 0.067127 0.083706 0.106238 0.138559 0.173351 99.284283
36 184 0.006136 0.009408 0.012755 0.019335 0.032389 0.049584 0.065208 0.082229 0.103409 0.132451 0.162394 99.324701
36 185 0.007766 0.010590 0.013892 0.022071 0.037977 0.056753 0.073295 0.094079 0.121619 0.156290 0.189167 99.216496
36 186 0.005062 0.008787 0.013200 0.020928 0.036552 0.058361 0.078891 0.100681 0.127896 0.165550 0.203812 99.180281
36 187 0.010863 0.017574 0.023423 0.033059 0.051131 0.072635 0.089858 0.108235 0.132059 0.164185 0.197402 99.099575
36 188 0.005570 0.008830 0.013021 0.020963 0.035554 0.056932 0.077582 0.097743 0.118929 0.151282 0.187937 99.225658
37 38 0.000000 0.000000 0.000000 0.000000 0.000000 0.000000 0.000000 0.000000 0.000000 0.000000 0.000000 0.000000
37 39 0.230090 3.627428 15.686287 58.332188 11.140067 1.505485 0.637087 0.377223 0.107844 0.034767 0.018459 8.303073
37 40 8.037914 50.119485 16.611444 7.593052 3.166257 3.218535 2.937493 1.797084 0.664931 0.290063 0.112190 5.451553
37 41 0.815185 21.173308 42.202325 21.456322 2.856282 1.375244 1.422481 1.667903 1.552790 1.463719 0.933295 3.081147
37 42 0.460090 1.856033 0.674346 1.537549 8.456316 48.188367 26.358416 4.404904 0.722471 0.500245 0.397592 6.443676
37 43 0.022305 0.049765 0.107518 0.187533 0.383524 5.160849 54.096828 30.909871 3.372874 0.715606 0.445820 4.547507
37 44 0.018541 0.062980 0.110131 0.170229 0.662342 10.255812 56.942224 21.844405 2.976502 1.179704 1.203695 4.573439
37 45 0.019208 0.012761 0.039605 0.195310 0.228605 0.268907 2.135500 12.003851 47.470883 24.712291 6.336040 6.577042
37 46 0.008991 0.069502 0.096140 0.049787 0.051460 0.060376 0.110621 0.110950 0.648783 5.186494 31.073156 62.533737
37 47 0.006157 0.009982 0.014274 0.028707 0.026824 0.044184 0.149684 0.245188 0.533558 1.380776 7.579201 89.981466
37 48 0.004540 0.005978 0.010051 0.022944 0.030158 0.066343 0.222364 0.280389 0.399370 0.739393 2.974179 95.244288
37 49 0.003559 0.006019 0.009117 0.016436 0.025798 0.043614 0.071765 0.123077 0.217699 0.419932 0.781774 98.281214
37 50 0.007171 0.012422 0.017728 0.027181 0.038871 0.062183 0.095736 0.141259 0.200236 0.312363 0.496726 98.588125
37 51 0.008983 0.015969 0.023974 0.037604 0.050529 0.068043 0.090241 0.121709 0.163786 0.237194 0.349219 98.832749
37 52 0.003756 0.006379 0.009754 0.017196 0.029776 0.048389 0.070525 0.098176 0.132869 0.191003 0.270530 99.121651
37 53 0.003776 0.005878 0.008357 0.014935 0.028275 0.048426 0.071330 0.100219 0.138447 0.199648 0.276299 99.104410
37 54 0.005577 0.009054 0.013052 0.022563 0.039125 0.061506 0.084099 0.109913 0.142757 0.196242 0.263025 99.053086
37 55 0.010946 0.018975 0.026498 0.039512 0.055953 0.074041 0.091045 0.110224 0.135153 0.176121 0.227917 99.033615
37 56 0.006041 0.010003 0.014247 0.022343 0.035637 0.054405 0.074594 0.094710 0.116122 0.151653 0.195792 99.224455
37 57 0.008902 0.016883 0.021988 0.028719 0.042752 0.068514 0.094035 0.111455 0.128509 0.164116 0.208481 99.105646
37 58 0.007660 0.012242 0.016739 0.025684 0.039756 0.058564 0.076608 0.093287 0.110769 0.140391 0.176690 99.241611
37 59 0.011277 0.019979 0.028164 0.039835 0.053504 0.069222 0.084927 0.101056 0.120170 0.150624 0.187462 99.133782
37 60 0.006694 0.010422 0.014171 0.021979 0.034930 0.052808 0.072291 0.093219 0.116886 0.151505 0.191032 99.234064
37 61 0.003096 0.004500 0.006022 0.009615 0.016513 0.025082 0.032869 0.043100 0.057537 0.077904 0.100031 99.623732
37 62 0.003088 0.004186 0.005663 0.009760 0.017610 0.026985 0.035454 0.047400 0.064632 0.088587 0.114759 99.581875
37 63 0.001413 0.002377 0.003682 0.006479 0.012374 0.021800 0.032662 0.046344 0.064330 0.091183 0.123161 99.594198
37 64 0.002136 0.003304 0.004870 0.008416 0.015435 0.025376 0.035707 0.049216 0.068285 0.096448 0.129591 99.561215
37 65 0.002995 0.004780 0.006994 0.011973 0.022344 0.037007 0.051380 0.069314 0.094360 0.130184 0.169520 99.399149
37 66 0.001831 0.003228 0.005361 0.010023 0.020601 0.037505 0.055728 0.077270 0.105679 0.147342 0.193296 99.342135
37 67 0.001438 0.002388 0.003852 0.007331 0.015642 0.030355 0.048625 0.072463 0.104681 0.153291 0.210360 99.349571
37 68 0.002222 0.003638 0.005831 0.011143 0.024128 0.046201 0.070687 0.100487 0.141882 0.202014 0.264009 99.127758
37 69 0.008272 0.016661 0.022899 0.031025 0.054019 0.098403 0.136474 0.158627 0.184529 0.237034 0.292809 98.759247
37 70 0.008724 0.015864 0.025570 0.041131 0.064722 0.095506 0.123342 0.150293 0.182136 0.232727 0.292749 98.767238
37 71 0.003916 0.006564 0.010455 0.018558 0.035742 0.065805 0.101463 0.140744 0.185383 0.250337 0.322433 98.858602
37 72 0.011835 0.017992 0.024826 0.039616 0.070157 0.115022 0.155740 0.195016 0.240467 0.302529 0.364984 98.461815
37 73 0.019693 0.035015 0.051095 0.073063 0.105316 0.150501 0.189908 0.223128 0.258054 0.310634 0.370361 98.213230
37 74 0.009501 0.017039 0.026410 0.041510 0.065260 0.098655 0.131152 0.166043 0.211063 0.281219 0.366990 98.585159
37 75 0.004655 0.007663 0.012784 0.024327 0.049507 0.091989 0.141069 0.199087 0.276115 0.406960 0.617179 98.168663
37 76 0.012301 0.025754 0.035822 0.048761 0.089105 0.171821 0.247985 0.295447 0.364564 0.561631 1.117576 97.029234
37 77 0.008472 0.013549 0.021109 0.037023 0.069554 0.122518 0.177895 0.233323 0.297650 0.404338 0.554544 98.060023
37 78 0.014295 0.021286 0.030567 0.050754 0.087646 0.135641 0.182439 0.243595 0.335113 0.496003 0.792852 97.609808
37 79 0.018261 0.028662 0.042921 0.072686 0.136201 0.276794 0.709399 2.427396 6.106152 7.287425 4.549602 78.344501
37 80 0.032585 0.050040 0.068570 0.101995 0.166743 0.290112 0.473959 0.781130 1.454766 3.088221 5.499963 87.991914
37 81 0.020209 0.034034 0.052175 0.084859 0.148925 0.260714 0.375889 0.485107 0.626907 0.928705 1.537502 95.444973
37 82 0.045367 0.070358 0.100008 0.153578 0.268981 0.543051 1.302418 3.954610 7.842472 6.065324 2.891132 76.762705
37 83 0.031344 0.065610 0.096369 0.158944 0.667902 3.781335 7.573162 5.902844 3.412412 2.168390 1.436397 74.705289
37 84 0.034145 0.050232 0.075667 0.124245 0.202238 0.328341 0.478416 0.696630 1.152487 2.433232 4.890486 89.533878
37 85 0.025237 0.044056 0.067254 0.106927 0.193195 0.347796 0.513172 0.726542 1.267806 2.924762 5.778812 88.004442
37 86 0.026846 0.045747 0.064594 0.131276 0.820504 4.659105 6.804479 4.036092 2.424223 2.022622 1.680541 77.283970
37 87 0.011883 0.021679 0.042496 0.095993 0.266669 0.820682 2.067721 3.638373 4.357712 4.502788 3.936336 80.237669
37 88 0.011479 0.021270 0.032750 0.055930 0.119789 0.245853 0.380326 0.503226 0.684195 1.069822 1.829113 95.046246
37 89 0.008706 0.015095 0.026346 0.051700 0.111977 0.229580 0.397564 0.679422 1.302015 2.527731 3.797134 90.852727
37 90 0.015184 0.023525 0.037607 0.079832 0.216025 0.560416 1.150034 1.940550 2.751266 3.358544 3.427609 86.439410
37 91 0.009056 0.016733 0.027551 0.049058 0.103120 0.213066 0.351222 0.507820 0.730783 1.124325 1.690822 95.176445
37 92 0.011073 0.019748 0.032680 0.058607 0.115559 0.210983 0.313040 0.417237 0.546769 0.740376 0.979782 96.554151
37 93 0.017231 0.022822 0.031929 0.058929 0.119118 0.205203 0.289569 0.400459 0.582715 0.893863 1.339195 96.038969
37 94 0.005907 0.013205 0.022933 0.037976 0.076348 0.162760 0.276953 0.400286 0.573897 0.891067 1.347974 96.190694
37 95 0.009973 0.014107 0.021235 0.041651 0.087551 0.153552 0.218338 0.300975 0.425501 0.615671 0.847305 97.264139
37 96 0.008042 0.015620 0.026203 0.045867 0.090982 0.172207 0.265025 0.364295 0.492100 0.673848 0.872570 96.973244
37 97 0.005602 0.009096 0.014110 0.027139 0.061476 0.126718 0.205018 0.304295 0.455783 0.693792 0.978730 97.118244
37 98 0.004419 0.008186 0.014013 0.026989 0.059200 0.121059 0.198049 0.291569 0.424694 0.628652 0.876082 97.347087
37 99 0.008737 0.014932 0.024221 0.044466 0.086828 0.150686 0.214761 0.287930 0.390225 0.542497 0.723208 97.511509
37 100 0.011447 0.016358 0.023744 0.044705 0.093438 0.162648 0.225752 0.300048 0.409159 0.566266 0.738590 97.407844
37 101 0.003558 0.007481 0.012918 0.022801 0.049834 0.113400 0.204609 0.311503 0.456510 0.684955 0.947772 97.184660
37 102 0.006806 0.012764 0.021786 0.039748 0.081289 0.158844 0.247631 0.335937 0.440203 0.605868 0.814033 97.235084
37 103 0.010079 0.014430 0.021624 0.041134 0.083684 0.144385 0.205092 0.284952 0.405866 0.585183 0.793829 97.409742
37 104 0.006110 0.012283 0.020285 0.034854 0.073464 0.155230 0.254692 0.349811 0.462994 0.641744 0.843240 97.145292
37 105 0.005370 0.009412 0.015663 0.030350 0.070156 0.153389 0.263623 0.394961 0.567244 0.811603 1.064357 96.613872
37 106 0.014145 0.024029 0.037710 0.065296 0.120492 0.203015 0.283838 0.374116 0.502046 0.693153 0.913582 96.768578
37 107 0.017148 0.027305 0.040549 0.068690 0.127255 0.219313 0.309211 0.405480 0.540365 0.750695 0.990899 96.503088
37 108 0.016416 0.036626 0.055246 0.077672 0.150681 0.334107 0.539948 0.653939 0.744912 0.929217 1.109646 95.351587
37 109 0.033319 0.056416 0.082914 0.133463 0.252338 0.454773 0.637888 0.759443 0.866561 1.032995 1.189268 94.500623
37 110 0.050273 0.091075 0.144890 0.228212 0.346907 0.478961 0.579101 0.668472 0.773746 0.910759 1.049041 94.678564
37 111 0.056376 0.073062 0.097033 0.170662 0.311637 0.452126 0.543153 0.652051 0.810983 0.998386 1.156123 94.678408
37 112 0.018080 0.032236 0.054618 0.100621 0.201717 0.365251 0.531418 0.680534 0.831042 1.013949 1.178684 94.991854
37 113 0.014259 0.025570 0.038135 0.062911 0.129404 0.258269 0.390904 0.502054 0.637132 0.855137 1.083832 96.002392
37 114 0.013800 0.026488 0.042305 0.069111 0.132393 0.248440 0.368017 0.471904 0.600635 0.804530 1.022948 96.199427
37 115 0.016995 0.024712 0.035324 0.063580 0.126956 0.216356 0.294112 0.380133 0.505552 0.691958 0.896654 96.747671
37 116 0.008742 0.015451 0.026450 0.049294 0.100255 0.189949 0.291822 0.400117 0.533526 0.732183 0.958144 96.694065
37 117 0.009512 0.019144 0.030514 0.049227 0.097796 0.197067 0.310897 0.413353 0.535592 0.727542 0.935921 96.673437
37 118 0.024766 0.036265 0.052522 0.090754 0.168764 0.272127 0.355204 0.434559 0.538580 0.691348 0.856511 96.478601
37 119 0.015676 0.027008 0.040502 0.065044 0.119404 0.214445 0.315134 0.413682 0.534918 0.709519 0.898225 96.646442
37 120 0.017832 0.029641 0.045411 0.073698 0.125511 0.202504 0.277512 0.354722 0.454313 0.602036 0.774365 97.042456
37 121 0.024116 0.035878 0.050795 0.084679 0.154023 0.250008 0.330509 0.406039 0.502931 0.644390 0.795386 96.721245
37 122 0.013083 0.026331 0.040500 0.059462 0.106128 0.203845 0.312320 0.397634 0.489262 0.635868 0.792150 96.923418
37 123 0.015257 0.022827 0.033518 0.056766 0.102272 0.170268 0.237221 0.309404 0.402565 0.546983 0.720269 97.382649
37 124 0.022131 0.036933 0.054390 0.086194 0.150097 0.243987 0.327781 0.403906 0.497661 0.631479 0.768985 96.776453
37 125 0.011733 0.022632 0.034443 0.052464 0.098943 0.196341 0.306994 0.396062 0.488184 0.634126 0.784553 96.973526
37 126 0.019331 0.032657 0.049735 0.077180 0.122996 0.190997 0.258846 0.326176 0.405305 0.523191 0.665592 97.327997
37 127 0.020223 0.027272 0.037504 0.063928 0.116458 0.186032 0.250046 0.325746 0.429724 0.574450 0.731752 97.236868
37 128 0.012321 0.026296 0.040962 0.059297 0.107655 0.213808 0.336097 0.430708 0.527012 0.681795 0.844659 96.719391
37 129 0.018350 0.025933 0.037096 0.063970 0.117354 0.195837 0.273120 0.358795 0.469352 0.632128 0.821293 96.986770
37 130 0.015383 0.024266 0.037082 0.065791 0.127243 0.217613 0.305128 0.401803 0.533916 0.716087 0.905660 96.650028
37 131 0.013560 0.022307 0.035472 0.064700 0.131491 0.240912 0.353877 0.469458 0.612185 0.809460 1.011583 96.234995
37 132 0.026829 0.042023 0.062604 0.105180 0.187073 0.302053 0.404307 0.506541 0.639136 0.832713 1.047068 95.844473
37 133 0.022693 0.044520 0.065382 0.093391 0.170551 0.341231 0.523904 0.642151 0.751540 0.947989 1.147547 95.249101
37 134 0.040251 0.076227 0.107975 0.147646 0.243852 0.432689 0.599278 0.680372 0.754492 0.917185 1.086718 94.913313
37 135 0.063028 0.081452 0.106015 0.167383 0.273544 0.399232 0.498356 0.601845 0.732899 0.911784 1.094699 95.069763
37 136 0.053786 0.095413 0.142364 0.205090 0.293770 0.413791 0.523048 0.627820 0.753813 0.918601 1.092681 94.879826
37 137 0.050854 0.085365 0.124544 0.184211 0.276838 0.406841 0.529021 0.647977 0.787376 0.965827 1.148737 94.792414
37 138 0.033352 0.057732 0.083676 0.123600 0.199696 0.323831 0.445465 0.553651 0.674824 0.848785 1.038729 95.616658
37 139 0.040409 0.063934 0.089336 0.135775 0.226341 0.360498 0.479310 0.583858 0.706079 0.884912 1.079997 95.349550
37 140 0.041014 0.072098 0.108117 0.164183 0.261506 0.404278 0.543589 0.678766 0.832765 1.025242 1.218301 94.650144
37 141 0.017254 0.027909 0.041007 0.069713 0.134692 0.243799 0.355180 0.475277 0.642434 0.891047 1.159840 95.941847
37 142 0.018889 0.028504 0.042216 0.074280 0.140857 0.234551 0.321175 0.419622 0.557204 0.755945 0.979271 96.427487
37 143 0.012997 0.023470 0.037760 0.066468 0.134796 0.260273 0.398068 0.529451 0.677175 0.884667 1.097953 95.876920
37 144 0.006535 0.014122 0.024081 0.041024 0.087306 0.192400 0.325086 0.451326 0.598905 0.831183 1.081818 96.346209
37 145 0.002867 0.005205 0.009098 0.018131 0.041810 0.092649 0.162943 0.252227 0.376936 0.582790 0.846318 97.609026
37 146 0.002372 0.004629 0.008149 0.016158 0.039078 0.089991 0.160279 0.246395 0.366366 0.554827 0.772648 97.739107
37 147 0.006411 0.011555 0.020138 0.038827 0.080196 0.149934 0.230492 0.321502 0.430742 0.583023 0.755464 97.371716
37 148 0.002162 0.004377 0.007660 0.014462 0.033709 0.077938 0.140744 0.216939 0.322257 0.492993 0.695256 97.991501
37 149 0.002502 0.005032 0.008800 0.016168 0.035294 0.078590 0.138533 0.203989 0.281864 0.406245 0.556154 98.266831
37 150 0.003162 0.005071 0.008115 0.015980 0.035927 0.072451 0.116857 0.174953 0.261350 0.398841 0.567622 98.339676
37 151 0.005892 0.010357 0.016760 0.029622 0.056920 0.102443 0.152692 0.209502 0.285292 0.401181 0.542058 98.187283
37 152 0.004560 0.008237 0.013088 0.022728 0.045703 0.087659 0.135895 0.188492 0.255522 0.355457 0.469098 98.413561
37 153 0.005506 0.008454 0.012782 0.022366 0.042282 0.074099 0.108605 0.149977 0.207359 0.297841 0.410730 98.659996
37 154 0.003504 0.006783 0.010573 0.017339 0.035323 0.073405 0.120421 0.168529 0.228990 0.325321 0.436185 98.573625
37 155 0.002788 0.004668 0.007689 0.014435 0.029858 0.057817 0.092231 0.133168 0.186630 0.271592 0.378684 98.820435
37 156 0.004020 0.006665 0.010517 0.018843 0.035973 0.060747 0.085906 0.117017 0.162256 0.231138 0.314760 98.952156
37 157 0.004653 0.007642 0.011933 0.021296 0.041291 0.072688 0.106304 0.145817 0.198806 0.277601 0.369989 98.741980
37 158 0.001789 0.003457 0.005682 0.010438 0.024514 0.055977 0.098498 0.147507 0.212216 0.311455 0.417901 98.710569
37 159 0.002474 0.004469 0.007742 0.014857 0.030787 0.057698 0.088536 0.125688 0.176188 0.256176 0.357527 98.877855
37 160 0.002452 0.004295 0.007504 0.014912 0.032091 0.061877 0.097533 0.142535 0.204439 0.298685 0.408520 98.725155
37 161 0.005880 0.011440 0.017036 0.026857 0.056257 0.119306 0.188805 0.242444 0.296713 0.385396 0.473141 98.176727
37 162 0.009698 0.019506 0.030411 0.044980 0.077568 0.140736 0.211389 0.270740 0.328464 0.416851 0.512768 97.936888
37 163 0.013884 0.020337 0.028681 0.047263 0.081877 0.125635 0.164047 0.207553 0.265233 0.348609 0.442571 98.254313
37 164 0.009744 0.020919 0.032567 0.044846 0.070377 0.119749 0.173725 0.218988 0.267909 0.346735 0.439337 98.255100
37 165 0.008457 0.012290 0.017305 0.028668 0.051818 0.086726 0.123267 0.164892 0.216087 0.287987 0.368373 98.634133
37 166 0.007421 0.011668 0.017101 0.028094 0.049705 0.080449 0.111200 0.146953 0.194270 0.260783 0.334271 98.758086
37 167 0.006519 0.009904 0.014059 0.023244 0.041809 0.067332 0.092308 0.123421 0.168343 0.232632 0.305440 98.914984
37 168 0.003341 0.005691 0.009147 0.016196 0.030908 0.054418 0.081694 0.115047 0.158616 0.220985 0.293316 99.010643
37 169 0.007349 0.009872 0.013264 0.022950 0.042918 0.066216 0.086730 0.114273 0.155065 0.210033 0.267383 99.003944
37 170 0.005968 0.008521 0.012013 0.021164 0.040606 0.064519 0.085176 0.110535 0.146437 0.195669 0.246927 99.062464
37 171 0.003324 0.005642 0.008466 0.014008 0.025914 0.044584 0.064387 0.087754 0.120405 0.169653 0.226344 99.229517
37 172 0.002334 0.003921 0.006344 0.011558 0.022973 0.041442 0.062801 0.088537 0.121347 0.168812 0.222785 99.247152
37 173 0.006128 0.010020 0.014357 0.022305 0.037964 0.059304 0.079270 0.101228 0.130096 0.171016 0.215470 99.152843
37 174 0.008026 0.011499 0.015352 0.024272 0.042300 0.065033 0.084402 0.106507 0.136361 0.177224 0.219045 99.109982
37 175 0.008991 0.012729 0.017166 0.026725 0.043613 0.063275 0.080653 0.102571 0.132256 0.171515 0.212909 99.127596
37 176 0.009133 0.012858 0.017499 0.027696 0.046515 0.069307 0.089077 0.112332 0.143169 0.184705 0.228190 99.059521
37 177 0.010269 0.016920 0.022957 0.032335 0.051502 0.081019 0.108175 0.131391 0.157358 0.198043 0.242988 98.947039
37 178 0.008691 0.017877 0.025211 0.030870 0.045027 0.075191 0.107464 0.130393 0.151497 0.191150 0.238791 98.977837
37 179 0.005816 0.008533 0.012187 0.019914 0.034430 0.053671 0.071907 0.092388 0.118215 0.156333 0.199518 99.227091
37 180 0.004969 0.007770 0.011239 0.017906 0.030372 0.047559 0.064660 0.083918 0.107731 0.141063 0.177705 99.305109
37 181 0.004415 0.006877 0.009744 0.015353 0.026262 0.041383 0.056081 0.072557 0.093501 0.123449 0.156362 99.394015
37 182 0.004421 0.006941 0.009772 0.014975 0.025033 0.039247 0.053241 0.068516 0.087354 0.115134 0.146495 99.428871
37 183 0.004900 0.007311 0.009947 0.015445 0.026267 0.040425 0.053282 0.067535 0.085736 0.111502 0.138784 99.438868
37 184 0.005093 0.007561 0.010255 0.015855 0.026005 0.038459 0.050023 0.064164 0.082903 0.108792 0.136596 99.454292
37 185 0.005678 0.007909 0.010706 0.017458 0.030362 0.045455 0.058546 0.075076 0.097621 0.127866 0.159027 99.364294
37 186 0.003412 0.005657 0.008699 0.015031 0.028340 0.047307 0.065902 0.086174 0.110379 0.143833 0.178276 99.306986
37 187 0.007661 0.012278 0.016522 0.024365 0.039964 0.059882 0.076902 0.094025 0.114744 0.143409 0.171978 99.238266
37 188 0.005773 0.008721 0.012131 0.018923 0.031380 0.048850 0.064942 0.081587 0.101368 0.132589 0.169244 99.324492
38 39 0.000000 0.000000 0.000000 0.000000 0.000000 0.000000 0.000000 0.000000 0.000000 0.000000 0.000000 0.000000
38 40 0.181679 2.763476 14.409913 60.187008 10.871653 1.565116 0.829482 0.555130 0.146737 0.050726 0.034454 8.404626
38 41 7.569368 50.610763 17.163753 7.472423 3.025667 3.253940 3.015781 1.903210 0.804218 0.423623 0.192318 4.564934
38 42 0.651865 20.588338 45.935550 21.998702 2.575543 1.117393 1.126209 1.252251 1.099472 1.015238 0.657260 1.982178
38 43 0.401065 1.470184 0.470952 1.157983 7.891979 50.916948 27.490794 4.065919 0.594440 0.407779 0.323518 4.808439
38 44 0.019792 0.049972 0.125245 0.203317 0.323142 4.525639 54.501338 31.734061 3.042902 0.627435 0.431898 4.415259
38 45 0.011432 0.039192 0.064198 0.094156 0.439737 8.848058 56.843644 22.918901 3.183684 1.327670 1.429410 4.799918
38 46 0.020873 0.015845 0.047393 0.215034 0.230173 0.252133 2.003401 11.830934 47.971719 24.848144 6.299104 6.265249
38 47 0.011037 0.081201 0.105630 0.048345 0.048821 0.063266 0.121718 0.118743 0.670219 5.488468 32.102494 61.140061
38 48 0.004383 0.007601 0.011961 0.026673 0.027081 0.046976 0.148773 0.236470 0.510278 1.318371 7.290031 90.371399
38 49 0.004103 0.005358 0.008553 0.018974 0.024844 0.052821 0.168440 0.206806 0.294714 0.559111 2.344675 96.311599
38 50 0.005753 0.010550 0.015480 0.024365 0.034957 0.058819 0.097686 0.160848 0.266433 0.492423 0.903496 97.929188
38 51 0.007901 0.012857 0.018590 0.029338 0.040233 0.060150 0.089806 0.130914 0.181110 0.269359 0.415133 98.744608
38 52 0.003626 0.006266 0.009760 0.017187 0.028000 0.043885 0.063541 0.090538 0.128136 0.194913 0.295912 99.118236
38 53 0.003636 0.006036 0.008548 0.014537 0.025895 0.043706 0.064021 0.090091 0.127671 0.192760 0.281668 99.141432
38 54 0.004681 0.007633 0.010757 0.018013 0.031458 0.052819 0.076345 0.102628 0.134857 0.190860 0.266450 99.103499
38 55 0.009373 0.015921 0.022316 0.033078 0.047475 0.066217 0.086357 0.109476 0.137626 0.181942 0.239677 99.050543
38 56 0.006512 0.010594 0.014537 0.022665 0.036245 0.055521 0.074895 0.094270 0.116875 0.154380 0.200546 99.212958
38 57 0.010036 0.018853 0.024403 0.031350 0.045341 0.071973 0.099965 0.119256 0.134934 0.168285 0.211750 99.063854
38 58 0.008693 0.013264 0.016915 0.024726 0.037028 0.054483 0.071174 0.086374 0.103023 0.133484 0.172910 99.277922
38 59 0.011261 0.019183 0.026199 0.036477 0.047904 0.062316 0.078194 0.095093 0.113538 0.141633 0.175971 99.192226
38 60 0.006065 0.009541 0.012983 0.020223 0.032252 0.047974 0.063922 0.080702 0.100528 0.130337 0.164228 99.331244
38 61 0.010751 0.015759 0.019635 0.029347 0.045920 0.066688 0.086216 0.106777 0.132398 0.169934 0.210498 99.106077
38 62 0.002573 0.003643 0.005000 0.008375 0.014794 0.022665 0.030054 0.040286 0.055071 0.075930 0.098891 99.642721
38 63 0.001570 0.002725 0.004237 0.007220 0.013309 0.022770 0.032949 0.045028 0.061160 0.085954 0.115597 99.607485
38 64 0.002271 0.003687 0.005408 0.008903 0.015741 0.025697 0.036140 0.049370 0.067818 0.095550 0.128885 99.560532
38 65 0.002629 0.004381 0.006915 0.012196 0.022677 0.037978 0.053807 0.072605 0.097003 0.132802 0.173957 99.383051
38 66 0.002171 0.003628 0.005470 0.009829 0.020659 0.038402 0.056526 0.077575 0.107041 0.151583 0.199768 99.327346
38 67 0.001533 0.002588 0.004249 0.008174 0.017077 0.032273 0.050098 0.073206 0.105994 0.156724 0.216956 99.331127
38 68 0.002572 0.004389 0.007069 0.013270 0.028002 0.052160 0.075555 0.100730 0.137745 0.201530 0.278079 99.098900
38 69 0.008499 0.016927 0.022949 0.030555 0.053401 0.100061 0.141543 0.161759 0.181749 0.232382 0.294142 98.756035
38 70 0.008613 0.015858 0.025807 0.040506 0.061765 0.091533 0.122761 0.157068 0.198854 0.261906 0.337074 98.678259
38 71 0.005459 0.009317 0.014290 0.023509 0.041908 0.074499 0.110946 0.148238 0.192066 0.264696 0.360082 98.754990
38 72 0.013885 0.022236 0.031224 0.047002 0.074804 0.115268 0.153400 0.193322 0.246351 0.340441 0.492850 98.269216
38 73 0.016690 0.028877 0.042110 0.061727 0.094112 0.140811 0.183843 0.222908 0.265965 0.331599 0.413006 98.198353
38 74 0.008984 0.016577 0.027837 0.044745 0.068751 0.107467 0.151525 0.199908 0.259204 0.361849 0.517762 98.235394
38 75 0.007204 0.012540 0.020092 0.037469 0.079896 0.172725 0.342024 0.681163 1.421669 3.048476 4.984083 89.192659
38 76 0.012879 0.028339 0.040641 0.053179 0.093537 0.201223 0.342577 0.484455 0.877583 2.571950 6.314391 88.979244
38 77 0.008288 0.013882 0.021266 0.037117 0.073527 0.136936 0.202035 0.269560 0.368030 0.582639 1.036250 97.250467
38 78 0.018586 0.030395 0.047142 0.083883 0.163431 0.293840 0.480779 0.901023 2.007231 4.034514 5.574396 86.364781
38 79 0.043913 0.080430 0.141929 0.407576 1.862626 5.480328 6.618658 4.470080 2.688474 1.871802 1.393701 74.940486
38 80 0.048113 0.076045 0.103623 0.161142 0.317660 0.624926 1.047183 1.900417 4.232796 7.409991 6.546068 77.532031
38 81 0.053197 0.098219 0.155289 0.238310 0.417678 0.703776 0.919346 1.120935 1.724556 3.723077 6.559744 84.285868
38 82 0.126485 0.237095 0.349037 0.668720 2.291593 6.596800 6.790626 3.346700 1.821009 1.544781 1.388500 74.838654
38 83 0.049379 0.114500 0.173033 0.233091 0.845526 5.942251 9.875834 4.647090 1.964357 1.378692 1.109819 73.666426
38 84 0.061108 0.088198 0.105292 0.142917 0.222300 0.360602 0.490552 0.646670 1.107102 3.016817 7.358334 86.400113
38 85 0.050633 0.085885 0.121413 0.187463 0.327754 0.583679 0.976393 1.797174 3.668220 6.162271 6.137082 79.902033
38 86 0.040451 0.081571 0.129748 0.295198 1.605872 5.831707 6.626993 3.694121 2.112163 1.733887 1.574542 76.273749
38 87 0.025313 0.040463 0.060206 0.104777 0.208462 0.394482 0.679266 1.401632 3.496903 6.453857 6.452851 80.681790
38 88 0.017943 0.032356 0.051177 0.084747 0.160678 0.308245 0.471633 0.598392 0.719815 0.989949 1.525027 95.040041
38 89 0.017922 0.029113 0.044231 0.080275 0.167880 0.308848 0.459208 0.689789 1.206004 2.271171 3.633665 91.091890
38 90 0.026558 0.037481 0.054761 0.097674 0.182264 0.307890 0.468346 0.791594 1.563953 2.896278 3.906959 89.666239
38 91 0.019058 0.034745 0.051502 0.083149 0.160474 0.290018 0.401016 0.486437 0.609715 0.838655 1.155918 95.869309
38 92 0.017350 0.030357 0.047866 0.078966 0.143254 0.253655 0.372046 0.480527 0.598734 0.780309 0.996569 96.200369
38 93 0.028713 0.035747 0.047007 0.085987 0.166937 0.262354 0.332321 0.419501 0.568407 0.811130 1.118335 96.123564
38 94 0.010714 0.024122 0.039147 0.058372 0.106825 0.215712 0.347097 0.456396 0.574157 0.781820 1.055489 96.330152
38 95 0.014886 0.019030 0.027134 0.053072 0.109216 0.182607 0.247601 0.332176 0.461287 0.654275 0.877551 97.021164
38 96 0.012680 0.023815 0.037921 0.062431 0.115525 0.207738 0.305154 0.398012 0.511989 0.685519 0.882168 96.757049
38 97 0.009802 0.015043 0.022416 0.042846 0.094990 0.182582 0.270259 0.368279 0.514136 0.742085 0.999862 96.737705
38 98 0.006703 0.011995 0.020233 0.038663 0.082949 0.163888 0.255935 0.356058 0.487711 0.686526 0.914176 96.975161
38 99 0.014593 0.022617 0.034099 0.061193 0.116094 0.187171 0.247793 0.318699 0.427361 0.588163 0.767535 97.214684
38 100 0.020744 0.027193 0.037407 0.069258 0.135754 0.210891 0.260993 0.320145 0.420925 0.577551 0.753337 97.165802
38 101 0.006387 0.013608 0.022925 0.038802 0.081187 0.172113 0.279612 0.374969 0.487555 0.675488 0.889145 96.958212
38 102 0.011901 0.021359 0.032963 0.055018 0.105036 0.193271 0.283288 0.361306 0.451975 0.600702 0.781690 97.101490
38 103 0.015667 0.021005 0.030079 0.056378 0.110837 0.178980 0.236581 0.311446 0.429519 0.603851 0.798844 97.206814
38 104 0.013669 0.026394 0.039337 0.060700 0.114461 0.213918 0.309055 0.380554 0.471998 0.634869 0.820932 96.914114
38 105 0.009429 0.016338 0.026786 0.051646 0.116042 0.229286 0.341559 0.442926 0.569870 0.765639 0.969678 96.460800
38 106 0.021994 0.034062 0.048885 0.080622 0.143675 0.232934 0.315647 0.407154 0.534898 0.719320 0.922851 96.537960
38 107 0.024169 0.036005 0.051844 0.088819 0.161464 0.259483 0.335639 0.409531 0.518644 0.695648 0.898776 96.519977
38 108 0.036225 0.077209 0.097317 0.117282 0.205436 0.405090 0.568940 0.616804 0.675564 0.845460 1.013977 95.340696
38 109 0.051895 0.089740 0.125744 0.175484 0.266597 0.432491 0.589065 0.687921 0.766818 0.922902 1.111210 94.780132
38 110 0.060812 0.098718 0.138950 0.201053 0.294602 0.415486 0.519916 0.619288 0.734932 0.887252 1.046016 94.982975
38 111 0.048322 0.061467 0.086441 0.152425 0.267380 0.398801 0.512168 0.642566 0.790592 0.953250 1.098245 94.988344
38 112 0.029960 0.052305 0.078329 0.124957 0.221059 0.366896 0.499603 0.617252 0.762155 0.957354 1.134757 95.155372
38 113 0.018340 0.032784 0.049010 0.075840 0.136955 0.256725 0.383807 0.485648 0.596537 0.789874 1.014632 96.159843
38 114 0.020852 0.035534 0.048211 0.074361 0.145301 0.271865 0.384423 0.467522 0.574884 0.759776 0.953949 96.263319
38 115 0.019280 0.028247 0.042556 0.074286 0.133599 0.220776 0.303156 0.387257 0.492036 0.660308 0.864305 96.774191
38 116 0.016050 0.025536 0.036657 0.062803 0.124576 0.216969 0.294432 0.370888 0.489429 0.678782 0.885518 96.798365
38 117 0.012787 0.027552 0.045440 0.066453 0.113740 0.216911 0.337365 0.427297 0.508142 0.657079 0.840414 96.746820
38 118 0.041742 0.053953 0.065670 0.101725 0.174196 0.262632 0.327106 0.395250 0.497330 0.649618 0.816669 96.614109
38 119 0.021045 0.036054 0.053928 0.083236 0.140186 0.234410 0.328346 0.412417 0.509951 0.662218 0.840881 96.677330
38 120 0.026427 0.040984 0.056320 0.085044 0.140765 0.221213 0.293160 0.364155 0.459199 0.601486 0.762116 96.949129
38 121 0.038563 0.052407 0.067932 0.106659 0.178627 0.267207 0.332491 0.395778 0.483600 0.618045 0.766689 96.692003
38 122 0.019581 0.040669 0.059000 0.078341 0.127655 0.232214 0.341558 0.414876 0.485818 0.612475 0.756766 96.831045
38 123 0.021473 0.030804 0.042541 0.069234 0.120116 0.191650 0.254088 0.318432 0.407454 0.548658 0.714364 97.281185
38 124 0.034336 0.055959 0.078186 0.113644 0.178202 0.270444 0.345441 0.403597 0.474426 0.591000 0.721245 96.733523
38 125 0.019658 0.038257 0.052827 0.071635 0.126927 0.245276 0.361629 0.424176 0.477445 0.594396 0.725973 96.861803
38 126 0.025274 0.041623 0.061030 0.090021 0.134215 0.200049 0.266041 0.333402 0.415255 0.537324 0.682765 97.213005
38 127 0.027840 0.035297 0.046197 0.078190 0.138495 0.210661 0.265867 0.327582 0.415597 0.545882 0.690624 97.217771
38 128 0.019925 0.045006 0.067252 0.085411 0.133274 0.242446 0.363204 0.441356 0.506552 0.629730 0.776938 96.688906
38 129 0.026166 0.036019 0.047530 0.076207 0.133459 0.214418 0.285914 0.360826 0.463193 0.619961 0.798629 96.937675
38 130 0.023154 0.035566 0.051797 0.085942 0.151472 0.240363 0.320080 0.404258 0.516873 0.675237 0.844311 96.650944
38 131 0.025506 0.041092 0.061522 0.101985 0.177946 0.280421 0.369934 0.460585 0.580662 0.748580 0.927378 96.224388
38 132 0.039352 0.060468 0.082589 0.124998 0.204895 0.314872 0.404156 0.489115 0.610361 0.794423 0.994260 95.880518
38 133 0.047031 0.095499 0.127279 0.151044 0.224303 0.390693 0.542211 0.605071 0.661861 0.817408 1.005934 95.331665
38 134 0.061047 0.121990 0.159866 0.183596 0.256439 0.431156 0.597263 0.666656 0.709053 0.842768 1.008771 94.961393
38 135 0.075687 0.095515 0.115130 0.167732 0.261704 0.388337 0.491631 0.586516 0.697727 0.862439 1.034461 95.223120
38 136 0.057886 0.103219 0.148807 0.205293 0.289060 0.407095 0.508365 0.593440 0.696296 0.847407 1.015905 95.127228
38 137 0.048122 0.087233 0.136053 0.200537 0.288177 0.413777 0.534054 0.640498 0.751921 0.909316 1.090196 94.900112
38 138 0.032460 0.058671 0.084621 0.120230 0.191463 0.318779 0.448091 0.558626 0.678870 0.852859 1.040137 95.615195
38 139 0.044613 0.073355 0.099698 0.142243 0.223676 0.352077 0.470090 0.574836 0.699375 0.878905 1.074948 95.366188
38 140 0.048330 0.085337 0.130196 0.196501 0.294877 0.416199 0.519916 0.620697 0.749285 0.927241 1.126225 94.885197
38 141 0.021714 0.034921 0.050312 0.083339 0.156525 0.275011 0.390702 0.507636 0.663025 0.893591 1.138744 95.784479
38 142 0.027023 0.038777 0.052929 0.087064 0.151989 0.239337 0.317695 0.415913 0.567677 0.781738 1.009885 96.309969
38 143 0.020013 0.035553 0.054127 0.090312 0.172341 0.304417 0.419368 0.511397 0.628281 0.816085 1.016542 95.931568
38 144 0.011025 0.023124 0.036257 0.057031 0.116046 0.247697 0.396778 0.505122 0.612553 0.805824 1.020433 96.168110
38 145 0.005174 0.008914 0.014620 0.028392 0.063393 0.129475 0.204569 0.290519 0.417989 0.633258 0.894789 97.308908
38 146 0.004171 0.008271 0.014222 0.026409 0.059394 0.129933 0.218028 0.306224 0.412078 0.583674 0.781406 97.456190
38 147 0.011933 0.020980 0.033561 0.060868 0.122172 0.211058 0.284288 0.348296 0.437795 0.584915 0.750401 97.133735
38 148 0.003785 0.007839 0.013150 0.023158 0.052365 0.118951 0.200288 0.273121 0.360257 0.517046 0.704631 97.725411
38 149 0.004529 0.009143 0.015048 0.025700 0.052876 0.109625 0.177415 0.239376 0.309996 0.429698 0.572500 98.054095
38 150 0.005284 0.008249 0.012734 0.024160 0.051758 0.099094 0.150588 0.209770 0.292481 0.425882 0.585740 98.134264
38 151 0.011246 0.017870 0.025509 0.042577 0.079670 0.131542 0.174004 0.217297 0.283774 0.393194 0.523440 98.099880
38 152 0.006337 0.011677 0.018813 0.031045 0.056766 0.103372 0.155492 0.204200 0.255775 0.338528 0.440513 98.377483
38 153 0.009192 0.012846 0.017141 0.028636 0.053140 0.087784 0.118648 0.155656 0.213305 0.305445 0.415821 98.582388
38 154 0.005036 0.009947 0.015255 0.023434 0.043972 0.087606 0.139462 0.185213 0.234217 0.318989 0.422461 98.514404
38 155 0.004939 0.008138 0.012081 0.020855 0.040233 0.070096 0.098967 0.132089 0.183115 0.268336 0.373775 98.787378
38 156 0.004966 0.008001 0.012400 0.021486 0.038924 0.064258 0.090923 0.123354 0.166888 0.232258 0.312460 98.924080
38 157 0.007673 0.011886 0.017098 0.029080 0.054693 0.089609 0.118609 0.149612 0.196283 0.270654 0.355202 98.699602
38 158 0.003046 0.005977 0.009333 0.016031 0.035858 0.077604 0.123736 0.162371 0.206727 0.284073 0.370302 98.704943
38 159 0.003351 0.005590 0.009132 0.016954 0.033401 0.059390 0.089332 0.128294 0.183612 0.267858 0.367745 98.835341
38 160 0.004474 0.007426 0.011981 0.022977 0.048381 0.085958 0.119954 0.156195 0.208387 0.292028 0.385288 98.656952
38 161 0.012609 0.024321 0.032056 0.044378 0.083494 0.154863 0.208045 0.230993 0.263549 0.339020 0.419432 98.187237
38 162 0.013153 0.026859 0.040225 0.055210 0.087527 0.151564 0.219563 0.265778 0.301208 0.367720 0.447992 98.023207
38 163 0.014103 0.018993 0.025726 0.042760 0.074840 0.116903 0.154793 0.197487 0.252174 0.332592 0.422098 98.347534
38 164 0.011558 0.023862 0.034721 0.045042 0.069187 0.119301 0.174132 0.214010 0.249871 0.313878 0.391873 98.352570
38 165 0.009808 0.013795 0.018929 0.030923 0.054036 0.085533 0.114455 0.146639 0.189571 0.254832 0.330687 98.750793
38 166 0.009553 0.014153 0.019359 0.030164 0.050810 0.079262 0.107088 0.139409 0.181705 0.242011 0.309885 98.816599
38 167 0.008316 0.011887 0.016418 0.026460 0.045225 0.069258 0.092023 0.119630 0.157631 0.211997 0.274079 98.967079
38 168 0.005405 0.008812 0.013536 0.022881 0.040536 0.063660 0.086533 0.114450 0.153502 0.208742 0.270561 99.011381
38 169 0.011381 0.012324 0.015150 0.024987 0.043720 0.064763 0.083525 0.108884 0.144467 0.191823 0.241942 99.057032
38 170 0.009470 0.012125 0.014948 0.024510 0.044621 0.066691 0.082750 0.103132 0.135566 0.182613 0.230851 99.092722
38 171 0.003544 0.005778 0.008759 0.015064 0.028628 0.049166 0.070325 0.093782 0.123579 0.167990 0.218341 99.215044
38 172 0.002815 0.004618 0.007315 0.013400 0.026900 0.047481 0.068767 0.092515 0.122895 0.168126 0.219061 99.226105
38 173 0.006688 0.010592 0.015032 0.023464 0.039442 0.059931 0.078642 0.099856 0.127803 0.166250 0.206862 99.165436
38 174 0.007572 0.010975 0.014904 0.023790 0.041501 0.063868 0.082284 0.102073 0.128446 0.167006 0.208188 99.149391
38 175 0.007787 0.010863 0.014697 0.023548 0.039438 0.057949 0.074851 0.097233 0.127898 0.167597 0.208690 99.169453
38 176 0.008341 0.011595 0.015946 0.025784 0.043114 0.063725 0.082186 0.105175 0.135975 0.177579 0.221636 99.108944
38 177 0.010308 0.016707 0.022437 0.032135 0.052235 0.082028 0.107558 0.127901 0.151096 0.190055 0.233831 98.973707
38 178 0.008964 0.018303 0.025742 0.031627 0.045684 0.075794 0.108754 0.131123 0.148373 0.182386 0.224897 98.998358
38 179 0.006755 0.009277 0.012442 0.019786 0.033227 0.050896 0.067695 0.087241 0.112197 0.149083 0.191271 99.260130
38 180 0.006201 0.009219 0.012504 0.019216 0.031221 0.046422 0.060613 0.077298 0.099389 0.130398 0.164203 99.343319
38 181 0.004991 0.007764 0.010786 0.016421 0.026499 0.039789 0.052526 0.067152 0.085862 0.112440 0.141953 99.433819
38 182 0.004868 0.007391 0.009982 0.015047 0.024628 0.037421 0.049701 0.063890 0.082218 0.108139 0.136365 99.460352
38 183 0.005095 0.007791 0.010682 0.015987 0.025266 0.037350 0.049069 0.062672 0.079942 0.104446 0.131650 99.470050
38 184 0.004611 0.006962 0.009486 0.014737 0.024776 0.037316 0.048628 0.062090 0.080298 0.105563 0.132231 99.473301
38 185 0.005448 0.007465 0.010160 0.016571 0.028307 0.042786 0.057052 0.075187 0.097544 0.125716 0.154573 99.379193
38 186 0.004105 0.006740 0.009845 0.016384 0.030483 0.049418 0.065634 0.082722 0.106167 0.140560 0.175310 99.312634
38 187 0.009509 0.015091 0.019317 0.026298 0.039363 0.056976 0.073719 0.090894 0.110030 0.136799 0.165694 99.256309
38 188 0.006278 0.009531 0.013220 0.020474 0.033299 0.050461 0.065108 0.079742 0.097914 0.128095 0.163876 99.332005
39 40 0.000000 0.000000 0.000000 0.000000 0.000000 0.000000 0.000000 0.000000 0.000000 0.000000 0.000000 0.000000
39 41 0.166800 2.501374 14.560651 63.653487 10.069105 1.422846 0.881549 0.664297 0.174570 0.066193 0.056867 5.782259
39 42 6.866459 55.373225 19.168868 6.951997 2.293332 2.296694 2.054574 1.260605 0.601089 0.391333 0.217293 2.524529
39 43 0.625180 21.862443 48.579961 20.852629 2.074727 0.834414 0.866694 0.959861 0.831356 0.777334 0.491317 1.244086
39 44 0.367764 1.426684 0.444202 1.023182 7.297015 51.671743 28.643628 4.172375 0.606510 0.414365 0.308121 3.624410
39 45 0.013512 0.035819 0.092309 0.149584 0.239613 3.956257 54.023809 33.186447 3.304094 0.699545 0.503018 3.795992
39 46 0.013324 0.046323 0.081495 0.123385 0.500782 9.261266 57.297993 22.299101 2.927265 1.205297 1.351813 4.891957
39 47 0.018209 0.013720 0.043707 0.197544 0.219677 0.276826 2.312924 13.016522 48.679508 23.959295 5.887242 5.374827
39 48 0.009456 0.070034 0.094918 0.044689 0.045469 0.071066 0.149504 0.141874 0.713310 5.451238 31.552867 61.655576
39 49 0.005161 0.009653 0.013873 0.026155 0.025324 0.047059 0.159880 0.251088 0.529201 1.394789 7.795463 89.742352
39 50 0.009771 0.014391 0.021938 0.044324 0.053059 0.101127 0.292255 0.348748 0.496682 0.906947 3.640198 94.070559
39 51 0.004941 0.008748 0.013382 0.023631 0.036782 0.061242 0.100789 0.167849 0.275182 0.495081 0.895063 97.917310
39 52 0.005254 0.008765 0.011890 0.018447 0.028724 0.049602 0.078701 0.116363 0.168678 0.275836 0.460140 98.777601
39 53 0.004603 0.009446 0.014463 0.021632 0.031786 0.050901 0.075666 0.107748 0.154328 0.243567 0.386881 98.898979
39 54 0.006568 0.012134 0.016040 0.022537 0.035184 0.059351 0.087044 0.117679 0.161854 0.246206 0.370077 98.865324
39 55 0.005560 0.009869 0.013898 0.021727 0.037255 0.064474 0.095251 0.125748 0.161214 0.225045 0.309577 98.930386
39 56 0.005478 0.009781 0.013390 0.019724 0.032329 0.055550 0.081487 0.103704 0.125772 0.170103 0.232396 99.150282
39 57 0.011145 0.028795 0.046363 0.055472 0.060945 0.079210 0.102750 0.123245 0.147401 0.197951 0.276041 98.870684
39 58 0.007100 0.013179 0.017668 0.023984 0.036074 0.059898 0.086526 0.107338 0.125369 0.162397 0.212687 99.147779
39 59 0.006552 0.011524 0.016036 0.024098 0.039263 0.063026 0.087556 0.108129 0.127302 0.160781 0.200604 99.155128
39 60 0.005175 0.008470 0.011071 0.016531 0.026651 0.042117 0.057961 0.073331 0.091655 0.122783 0.161297 99.382958
39 61 0.013418 0.020596 0.024176 0.032432 0.047258 0.066104 0.081738 0.097809 0.122639 0.164210 0.213273 99.116346
39 62 0.010740 0.015873 0.019786 0.029876 0.048976 0.074012 0.096569 0.119134 0.148895 0.196527 0.250722 98.988890
39 63 0.001534 0.003015 0.004680 0.007180 0.012636 0.022331 0.033343 0.045253 0.060450 0.085142 0.115810 99.608627
39 64 0.002424 0.004376 0.006186 0.009138 0.015804 0.027019 0.038901 0.052362 0.071147 0.101265 0.137354 99.534021
39 65 0.004491 0.008288 0.011303 0.016281 0.028719 0.048286 0.064867 0.080380 0.103788 0.143250 0.189018 99.301329
39 66 0.003612 0.007233 0.010646 0.015574 0.027845 0.050622 0.073370 0.093402 0.118832 0.163985 0.219823 99.215060
39 67 0.002615 0.005248 0.007512 0.011388 0.023574 0.049268 0.077011 0.102819 0.137586 0.194636 0.254835 99.133509
39 68 0.004778 0.010073 0.015126 0.021943 0.040545 0.079813 0.119880 0.145259 0.169517 0.226406 0.302206 98.864451
39 69 0.016155 0.048858 0.078784 0.081009 0.087565 0.122806 0.158931 0.176677 0.196328 0.256135 0.355383 98.421368
39 70 0.005604 0.012381 0.020729 0.030783 0.052937 0.103185 0.162490 0.202163 0.228456 0.286450 0.361526 98.533293
39 71 0.005577 0.011883 0.017742 0.025256 0.045628 0.089530 0.136530 0.173972 0.220262 0.313709 0.451823 98.508087
39 72 0.021381 0.045316 0.059469 0.069130 0.099409 0.160957 0.217527 0.274994 0.423373 0.947533 2.397884 95.283025
39 73 0.017098 0.034657 0.048931 0.066232 0.109434 0.185188 0.244926 0.278070 0.332757 0.523729 1.107564 97.051414
39 74 0.006988 0.013921 0.019120 0.027333 0.055450 0.121680 0.197919 0.264261 0.377419 0.754334 1.932684 96.228891
39 75 0.010232 0.023954 0.039073 0.060083 0.144284 0.622802 2.548188 5.650979 6.313788 5.204621 3.253826 76.128167
39 76 0.026118 0.103402 0.220061 0.274043 0.440155 1.784403 6.506795 8.939063 4.979926 2.375833 1.345569 73.004633
39 77 0.010864 0.024685 0.042145 0.062252 0.119878 0.335772 1.036142 2.963682 6.268076 7.701544 4.837720 76.597242
39 78 0.023317 0.047181 0.073404 0.163203 0.797014 3.493760 6.368385 5.703947 3.797734 2.629041 1.749705 75.153308
39 79 1.312603 5.253649 6.414843 4.414315 2.986991 1.943693 1.148925 0.761566 0.678378 0.732829 0.803723 73.548485
39 80 0.124582 0.450190 1.067971 2.698609 6.802162 7.412714 3.735604 1.683654 1.046896 0.892143 0.872686 73.212789
39 81 0.159492 0.382970 0.379771 0.443453 1.557715 6.987395 8.531736 3.775852 1.766983 1.295151 1.086402 73.633084
39 82 1.661080 8.052289 5.869666 1.975885 1.608694 1.921017 1.649111 1.147185 0.916982 0.916942 0.955521 73.325631
39 83 5.141068 9.229507 5.016408 1.984769 1.123911 0.982988 0.907804 0.781080 0.703852 0.733285 0.837283 72.558046
39 84 0.060216 0.120974 0.165439 0.247443 0.982731 6.433836 9.845626 4.595641 1.874006 1.307799 1.106150 73.260137
39 85 0.082071 0.228514 0.383012 0.616472 2.404998 7.549960 7.111026 3.593782 2.127970 1.655940 1.413445 72.832813
39 86 0.219692 1.889172 6.676608 5.958016 3.072075 2.068477 1.788626 1.497972 1.293821 1.273836 1.354516 72.907190
39 87 0.058492 0.151646 0.272847 0.560805 2.046461 6.065961 7.252108 4.486892 2.568481 1.939580 1.685263 72.911461
39 88 0.067852 0.197889 0.303483 0.312502 0.372173 0.598064 0.973716 1.862013 4.765975 7.882699 5.938944 76.724686
39 89 0.049514 0.115237 0.169426 0.211157 0.355315 0.816844 1.848207 3.715452 5.566556 5.698011 4.280817 77.173466
39 90 0.090568 0.158188 0.175485 0.232959 0.487504 1.151325 2.390724 4.277543 5.596261 5.085128 3.815019 76.539296
39 91 0.057176 0.156009 0.254937 0.285853 0.338303 0.512966 0.727249 0.915614 1.228700 2.008278 3.385180 90.129734
39 92 0.058323 0.145760 0.226155 0.268483 0.343142 0.500163 0.643890 0.727382 0.845074 1.123460 1.611732 93.506435
39 93 0.093559 0.156929 0.170423 0.188871 0.283032 0.498092 0.712648 0.865646 1.085273 1.550460 2.239070 92.155999
39 94 0.032317 0.117288 0.237716 0.277731 0.316766 0.459906 0.640952 0.785490 0.985381 1.417819 2.152214 92.576425
39 95 0.048176 0.077811 0.093950 0.126374 0.224206 0.418303 0.605866 0.723367 0.832465 1.041294 1.291089 94.517096
39 96 0.040451 0.100662 0.164063 0.208033 0.274890 0.390849 0.497842 0.584059 0.708774 0.918369 1.183876 94.928131
39 97 0.048997 0.105861 0.145373 0.174529 0.260763 0.451295 0.643574 0.767891 0.904834 1.168014 1.505119 93.823753
39 98 0.029971 0.079847 0.133866 0.172654 0.249482 0.404525 0.555147 0.654068 0.777919 1.020837 1.354626 94.567057
39 99 0.036688 0.075297 0.099624 0.123745 0.196184 0.340795 0.466570 0.540452 0.641186 0.841309 1.075826 95.562325
39 100 0.082909 0.136418 0.131796 0.135391 0.206146 0.359170 0.485015 0.553675 0.654875 0.849379 1.052045 95.353178
39 101 0.024646 0.092860 0.201296 0.249365 0.293509 0.425413 0.571147 0.643317 0.709153 0.894388 1.202783 94.692124
39 102 0.039313 0.104723 0.166654 0.185517 0.220886 0.340305 0.492244 0.598444 0.679397 0.846845 1.103182 95.222492
39 103 0.030380 0.052000 0.065613 0.096021 0.190410 0.360216 0.495215 0.571789 0.672170 0.848805 1.010138 95.607241
39 104 0.044174 0.121451 0.193421 0.217054 0.267404 0.398054 0.526347 0.595151 0.670182 0.830603 1.043193 95.092966
39 105 0.042447 0.117516 0.207327 0.264615 0.343978 0.493583 0.624063 0.682750 0.741922 0.888787 1.097168 94.495846
39 106 0.034665 0.063876 0.081732 0.109210 0.196795 0.380107 0.565568 0.684871 0.789555 0.952632 1.091070 95.049923
39 107 0.036685 0.064363 0.079286 0.108558 0.207057 0.404692 0.576010 0.662709 0.753259 0.924656 1.068847 95.113874
39 108 0.069628 0.234332 0.411500 0.408439 0.397728 0.536909 0.684726 0.717046 0.725044 0.858917 1.100924 93.854805
39 109 0.087273 0.229434 0.363537 0.405408 0.448492 0.595007 0.722748 0.750721 0.764112 0.888926 1.101014 93.643330
39 110 0.043410 0.082699 0.131939 0.199207 0.316540 0.515807 0.720427 0.852908 0.930121 1.047987 1.166613 93.992344
39 111 0.105062 0.131804 0.136406 0.191015 0.345281 0.549269 0.667167 0.743098 0.871003 1.065772 1.213860 93.980265
39 112 0.056345 0.130755 0.200859 0.251995 0.342185 0.505614 0.639662 0.698742 0.761231 0.912991 1.106197 94.393427
39 113 0.067251 0.156734 0.217052 0.239406 0.309370 0.486302 0.645262 0.697338 0.728535 0.863764 1.063584 94.525406
39 114 0.058926 0.157288 0.251855 0.278656 0.322081 0.461220 0.599360 0.655011 0.692352 0.824190 1.026012 94.673048
39 115 0.094605 0.151037 0.152917 0.169159 0.261848 0.434433 0.557432 0.614135 0.699722 0.865959 1.023399 94.975355
39 116 0.035086 0.080301 0.126159 0.159786 0.228100 0.394047 0.576075 0.668844 0.714036 0.843402 1.020278 95.153887
39 117 0.041621 0.125730 0.224279 0.260571 0.295291 0.401834 0.513859 0.575033 0.637465 0.784001 1.007039 95.133276
39 118 0.067021 0.123152 0.157492 0.178768 0.233818 0.364074 0.500645 0.588461 0.658034 0.793628 0.965243 95.369667
39 119 0.048546 0.105141 0.150839 0.182878 0.250512 0.377558 0.490724 0.562383 0.648046 0.801348 0.988696 95.393328
39 120 0.031282 0.066009 0.100317 0.133027 0.200773 0.330091 0.449016 0.516387 0.585574 0.724742 0.889272 95.973505
39 121 0.085225 0.151301 0.162077 0.168104 0.234675 0.382189 0.500669 0.549052 0.606750 0.745433 0.904511 95.510014
39 122 0.032469 0.107848 0.210640 0.241030 0.255067 0.344822 0.454528 0.510819 0.546965 0.651111 0.824362 95.820341
39 123 0.021403 0.039438 0.053706 0.075072 0.140747 0.290570 0.448059 0.529721 0.578321 0.688414 0.797788 96.336760
39 124 0.059609 0.133703 0.175187 0.187441 0.241287 0.366049 0.466490 0.500612 0.539859 0.648716 0.782832 95.898216
39 125 0.037744 0.128750 0.247309 0.268547 0.266466 0.347778 0.449408 0.494610 0.519232 0.616798 0.790056 95.833300
39 126 0.024942 0.055848 0.084795 0.106642 0.157917 0.277820 0.409720 0.485075 0.532801 0.636494 0.762245 96.465698
39 127 0.030677 0.053650 0.067258 0.090243 0.161142 0.299344 0.425024 0.496687 0.564582 0.690497 0.813963 96.306929
39 128 0.029545 0.104418 0.223894 0.269981 0.274765 0.340341 0.431189 0.493969 0.552412 0.674890 0.875127 95.729470
39 129 0.028772 0.054294 0.076340 0.101777 0.162786 0.290528 0.429481 0.523510 0.594098 0.725033 0.884362 96.129021
39 130 0.036698 0.073937 0.097835 0.121750 0.191630 0.320517 0.429017 0.498797 0.598028 0.774540 0.964905 95.892345
39 131 0.033660 0.070448 0.098637 0.124995 0.197015 0.337940 0.463178 0.539176 0.636866 0.817398 1.016147 95.664545
39 132 0.029740 0.056719 0.079205 0.109934 0.196138 0.381144 0.567138 0.664354 0.731448 0.880655 1.039416 95.264107
39 133 0.054354 0.167648 0.298464 0.324176 0.335423 0.449952 0.584069 0.645893 0.683951 0.813476 1.029695 94.612898
39 134 0.057803 0.175691 0.329114 0.362669 0.352868 0.463400 0.616107 0.689014 0.703848 0.799881 0.984883 94.464724
39 135 0.060354 0.092510 0.112316 0.152719 0.255605 0.432915 0.585659 0.687397 0.792585 0.961594 1.118600 94.747744
39 136 0.023908 0.046952 0.073995 0.116350 0.212196 0.384690 0.554529 0.680640 0.812459 1.008968 1.192594 94.892723
39 137 0.030350 0.054893 0.078680 0.117894 0.210892 0.377218 0.534453 0.650669 0.776688 0.981338 1.199701 94.987223
39 138 0.032130 0.065480 0.096209 0.129134 0.194719 0.314674 0.431120 0.520527 0.625908 0.815532 1.059701 95.714872
39 139 0.046393 0.087161 0.118598 0.155498 0.237368 0.378551 0.495193 0.575744 0.686373 0.889992 1.139679 95.189450
39 140 0.047485 0.088776 0.126058 0.175483 0.280189 0.456590 0.613883 0.724557 0.848463 1.050288 1.268849 94.319378
39 141 0.053750 0.105829 0.135244 0.162200 0.248822 0.419204 0.564139 0.653171 0.780531 1.021042 1.298818 94.557251
39 142 0.049721 0.087714 0.106204 0.131999 0.215781 0.381996 0.533017 0.630052 0.739590 0.931543 1.131617 95.060770
39 143 0.060315 0.147729 0.224002 0.258841 0.318466 0.448779 0.569805 0.641644 0.721841 0.885275 1.106500 94.616802
39 144 0.036962 0.127548 0.249659 0.288302 0.316346 0.440880 0.595705 0.685606 0.752239 0.908437 1.156388 94.441930
39 145 0.020085 0.052933 0.093107 0.126493 0.196665 0.366276 0.582326 0.721929 0.786615 0.907137 1.063904 95.082527
39 146 0.020296 0.062672 0.125843 0.174219 0.237576 0.365173 0.508207 0.605734 0.689254 0.826285 0.999133 95.385605
39 147 0.054749 0.122538 0.166027 0.184811 0.238761 0.365436 0.496675 0.583182 0.666325 0.814797 0.993756 95.312943
39 148 0.020074 0.065831 0.125390 0.156365 0.206993 0.330305 0.467369 0.542888 0.599609 0.732066 0.923632 95.829479
39 149 0.015995 0.055086 0.122146 0.157786 0.176482 0.250084 0.364737 0.455141 0.508005 0.609215 0.782680 96.502644
39 150 0.022609 0.049799 0.070253 0.090628 0.151597 0.279487 0.406232 0.487227 0.576354 0.736115 0.906174 96.223523
39 151 0.026825 0.058607 0.080583 0.094608 0.136817 0.232964 0.332291 0.398338 0.468669 0.606612 0.781691 96.781992
39 152 0.020153 0.051857 0.086053 0.107750 0.138662 0.198914 0.260258 0.309928 0.373144 0.487486 0.646224 97.319570
39 153 0.015529 0.029408 0.040264 0.053097 0.086473 0.161856 0.250737 0.316263 0.368352 0.466456 0.590798 97.620766
39 154 0.014749 0.047261 0.089901 0.109257 0.129927 0.181543 0.239355 0.284892 0.343483 0.456772 0.622952 97.479906
39 155 0.009553 0.021824 0.033858 0.044653 0.070933 0.133082 0.209905 0.269356 0.322859 0.424867 0.561269 97.897842
39 156 0.007490 0.014423 0.020398 0.030353 0.058390 0.111435 0.163535 0.208678 0.272360 0.376935 0.486117 98.249887
39 157 0.019912 0.039705 0.047108 0.054707 0.088164 0.156234 0.213264 0.245128 0.290940 0.390063 0.509323 97.945455
39 158 0.012729 0.045414 0.091841 0.108165 0.121988 0.167076 0.217221 0.249589 0.286744 0.371492 0.502886 97.824858
39 159 0.006915 0.014926 0.022048 0.031415 0.061559 0.135358 0.224160 0.282305 0.322865 0.399177 0.479538 98.019736
39 160 0.010260 0.021816 0.030187 0.041997 0.082409 0.168096 0.245875 0.281937 0.316252 0.391988 0.464430 97.944754
39 161 0.036585 0.118724 0.188764 0.176224 0.172538 0.232008 0.295950 0.316212 0.328425 0.397084 0.512914 97.224573
39 162 0.025658 0.086915 0.175392 0.199309 0.190603 0.234577 0.301055 0.335945 0.343830 0.389500 0.483578 97.233639
39 163 0.017822 0.032281 0.044296 0.061720 0.106631 0.197368 0.292828 0.347213 0.367540 0.409131 0.451662 97.671507
39 164 0.016764 0.051091 0.094460 0.110891 0.123950 0.166355 0.219095 0.257512 0.292076 0.357696 0.453765 97.856344
39 165 0.014981 0.026592 0.035290 0.045488 0.068398 0.113151 0.160875 0.199024 0.235152 0.298713 0.377178 98.425159
39 166 0.013990 0.025017 0.032348 0.041994 0.065996 0.105801 0.141641 0.173079 0.216475 0.286513 0.364177 98.532968
39 167 0.009273 0.016265 0.021985 0.030761 0.051251 0.085318 0.117502 0.146120 0.181933 0.240705 0.309107 98.789782
39 168 0.005807 0.012072 0.018767 0.027251 0.046060 0.077456 0.107897 0.134457 0.167780 0.222803 0.288125 98.891527
39 169 0.016519 0.025138 0.028015 0.035772 0.057487 0.086833 0.106106 0.123863 0.156254 0.212205 0.274649 98.877154
39 170 0.016546 0.027648 0.031627 0.038290 0.058337 0.086255 0.104299 0.119402 0.148169 0.199891 0.257963 98.911573
39 171 0.005070 0.010264 0.015140 0.021809 0.038342 0.068031 0.095815 0.115726 0.139255 0.183459 0.235118 99.071972
39 172 0.004142 0.007990 0.011914 0.017956 0.033377 0.061657 0.090440 0.113623 0.138945 0.182059 0.230770 99.107128
39 173 0.007878 0.014940 0.021371 0.029006 0.044790 0.069114 0.090563 0.108741 0.132665 0.174186 0.223756 99.082987
39 174 0.015216 0.023588 0.026210 0.032192 0.050279 0.076567 0.094920 0.110820 0.137666 0.184402 0.236143 99.011998
39 175 0.008411 0.012816 0.016968 0.025465 0.043875 0.069701 0.091459 0.112217 0.138563 0.178288 0.219487 99.082750
39 176 0.009535 0.014578 0.018536 0.027438 0.049619 0.082569 0.108497 0.128844 0.154116 0.194561 0.234418 98.977291
39 177 0.015305 0.032045 0.046710 0.056553 0.071577 0.099224 0.126522 0.146499 0.166112 0.203880 0.254246 98.781326
39 178 0.010063 0.029351 0.055164 0.065308 0.070232 0.093737 0.126809 0.149518 0.161803 0.191917 0.242410 98.803686
39 179 0.005430 0.009049 0.012908 0.019664 0.034748 0.060835 0.089400 0.114722 0.136616 0.168943 0.203712 99.143972
39 180 0.005284 0.009107 0.012563 0.018293 0.031187 0.050936 0.069100 0.086576 0.109504 0.144238 0.180338 99.282871
39 181 0.004403 0.007651 0.010613 0.015165 0.024578 0.039189 0.053460 0.067956 0.086485 0.116036 0.150855 99.423607
39 182 0.003713 0.006422 0.009133 0.013358 0.021941 0.035133 0.048028 0.061173 0.077859 0.104968 0.137341 99.480929
39 183 0.004366 0.007242 0.009534 0.013567 0.022580 0.035652 0.047127 0.058876 0.075373 0.101802 0.131791 99.492088
39 184 0.002807 0.004782 0.007105 0.011132 0.019286 0.031793 0.044883 0.059042 0.076173 0.102050 0.131693 99.509248
39 185 0.004314 0.006333 0.008109 0.012876 0.024745 0.041698 0.056103 0.071726 0.094148 0.127114 0.159537 99.393295
39 186 0.002675 0.005158 0.008393 0.013426 0.023851 0.042272 0.063139 0.082995 0.103272 0.135519 0.173602 99.345696
39 187 0.008214 0.017012 0.025680 0.034481 0.048164 0.065349 0.079926 0.094294 0.113981 0.144654 0.180585 99.187660
39 188 0.003234 0.005760 0.009314 0.015043 0.025537 0.044424 0.066832 0.087607 0.104510 0.131897 0.166096 99.339746
40 41 0.000000 0.000000 0.000000 0.000000 0.000000 0.000000 0.000000 0.000000 0.000000 0.000000 0.000000 0.000000
40 42 0.133534 2.016705 14.329727 67.746590 9.503437 1.271267 0.875964 0.712646 0.184515 0.068731 0.059098 3.097785
40 43 6.380519 55.958511 19.708780 6.925156 2.359421 2.332343 2.008480 1.233995 0.568091 0.350863 0.199017 1.974822
40 44 0.574383 21.027577 48.598035 21.284793 2.077781 0.788492 0.857671 1.023983 0.930049 0.873725 0.570103 1.393406
40 45 0.363557 1.417250 0.473156 1.118438 7.537243 50.826132 28.487517 4.382577 0.681563 0.468907 0.354388 3.889271
40 46 0.014862 0.037745 0.097557 0.165129 0.252161 3.874106 53.026685 33.719545 3.618462 0.779403 0.552523 3.861823
40 47 0.016435 0.050924 0.076442 0.119346 0.480771 8.601211 55.920714 23.753123 3.512094 1.462529 1.547800 4.458609
40 48 0.012815 0.012892 0.043174 0.189903 0.216110 0.275145 2.260610 12.698820 48.211854 24.475108 6.156764 5.446804
40 49 0.007285 0.056147 0.077110 0.037868 0.037014 0.061474 0.133621 0.124367 0.606436 4.940785 30.552801 63.365092
40 50 0.005763 0.011401 0.018060 0.034398 0.031824 0.055541 0.188398 0.295922 0.601382 1.505140 8.131378 89.120790
40 51 0.008140 0.010930 0.016629 0.035063 0.040410 0.074548 0.214027 0.256958 0.363349 0.658361 2.650723 95.670860
40 52 0.005147 0.008805 0.012818 0.022267 0.035124 0.057689 0.090648 0.147295 0.249743 0.468791 0.861547 98.040130
40 53 0.004758 0.007513 0.010904 0.019058 0.031829 0.055379 0.088147 0.132084 0.190104 0.300158 0.478885 98.681179
40 54 0.006031 0.010527 0.016150 0.027366 0.042590 0.066096 0.095200 0.133981 0.185352 0.275523 0.411880 98.729304
40 55 0.008634 0.014740 0.021728 0.034234 0.048218 0.065764 0.086125 0.113641 0.151754 0.217140 0.313122 98.924904
40 56 0.006780 0.010985 0.015286 0.024372 0.038652 0.058053 0.077693 0.100349 0.130878 0.183757 0.254824 99.098364
40 57 0.012338 0.023600 0.029712 0.036326 0.049453 0.076058 0.103784 0.124416 0.145566 0.192632 0.261622 98.944492
40 58 0.008741 0.014786 0.020459 0.030031 0.043056 0.062679 0.083458 0.103527 0.125073 0.163820 0.215927 99.128443
40 59 0.008708 0.015238 0.021733 0.032029 0.044267 0.057915 0.072219 0.089474 0.112065 0.148736 0.195970 99.201649
40 60 0.005194 0.008242 0.011525 0.018344 0.028988 0.042369 0.056435 0.072511 0.091914 0.121618 0.157231 99.385629
40 61 0.009662 0.014082 0.017464 0.025738 0.038708 0.053639 0.067565 0.083906 0.105972 0.139541 0.178406 99.265320
40 62 0.008167 0.011492 0.014881 0.024040 0.038979 0.055836 0.071942 0.092297 0.120616 0.162071 0.208775 99.190899
40 63 0.005079 0.008925 0.013050 0.021030 0.036096 0.059796 0.086425 0.113854 0.146712 0.198831 0.259916 99.050284
40 64 0.001981 0.003217 0.004829 0.008082 0.014287 0.023162 0.032445 0.044311 0.060901 0.086324 0.117027 99.603436
40 65 0.003335 0.005751 0.009101 0.015477 0.026868 0.041959 0.056744 0.074743 0.099255 0.135312 0.177285 99.354172
40 66 0.003889 0.007000 0.010763 0.017777 0.032487 0.053767 0.072675 0.093360 0.124310 0.173174 0.228395 99.182401
40 67 0.002201 0.003765 0.006450 0.012085 0.023815 0.045476 0.073132 0.104530 0.138312 0.188920 0.247997 99.153320
40 68 0.004207 0.006724 0.010294 0.019761 0.043389 0.077958 0.105568 0.132777 0.173973 0.240978 0.308649 98.875721
40 69 0.014107 0.032163 0.048886 0.058707 0.076406 0.118666 0.158738 0.177899 0.192592 0.243680 0.321042 98.557114
40 70 0.012030 0.021045 0.032649 0.051620 0.077787 0.107414 0.133073 0.162094 0.202729 0.268698 0.350339 98.580522
40 71 0.005123 0.008405 0.014215 0.026397 0.048226 0.083216 0.129511 0.187243 0.249217 0.324033 0.403379 98.521034
40 72 0.015722 0.026057 0.039073 0.063557 0.106871 0.161316 0.203844 0.247065 0.319638 0.508244 1.063045 97.245571
40 73 0.021359 0.041696 0.066617 0.097247 0.132047 0.168561 0.196628 0.231607 0.295432 0.428320 0.729157 97.591330
40 74 0.007403 0.013999 0.025627 0.045167 0.074985 0.121245 0.172645 0.224223 0.281017 0.381048 0.536044 98.116600
40 75 0.007829 0.013356 0.020542 0.038044 0.089277 0.185560 0.304332 0.543095 1.444357 4.649006 8.715344 83.989255
40 76 0.025167 0.059663 0.094834 0.117125 0.184482 0.643672 3.075152 7.921505 7.595972 4.353986 2.046531 73.881911
40 77 0.021294 0.036414 0.053181 0.085535 0.155469 0.268906 0.406957 0.645510 1.266086 3.063305 6.038860 87.958482
40 78 0.022731 0.040075 0.071419 0.111345 0.154629 0.234184 0.376921 0.759183 2.215653 5.872627 7.826864 82.314371
40 79 0.061376 0.108211 0.266826 1.455979 6.130103 7.811829 4.432580 2.187534 1.359029 1.029744 0.863380 74.293408
40 80 0.081382 0.175904 0.364718 0.782010 2.366725 5.887511 6.609727 4.041627 2.251689 1.667231 1.360225 74.411250
40 81 0.042317 0.075380 0.127877 0.211830 0.356028 0.632664 1.178666 2.548798 5.963647 7.789898 4.719406 76.353487
40 82 0.068007 0.120830 0.151994 0.236715 0.922073 5.136178 8.956129 4.702161 2.060256 1.599913 1.365336 74.680411
40 83 0.194272 2.331786 7.991213 4.723139 2.297758 2.124651 2.013080 1.400008 0.947786 0.851067 0.897461 74.227776
40 84 0.057209 0.094280 0.148019 0.258700 0.529109 1.570246 4.268745 5.996763 4.086489 2.974516 2.446342 77.569580
40 85 0.038673 0.070194 0.100728 0.154975 0.290304 0.558761 0.995716 2.109888 5.250506 7.770937 5.279790 77.379530
40 86 0.050185 0.137742 0.280993 0.658377 2.455832 6.342416 6.150216 3.323396 1.898397 1.570721 1.518271 75.613457
40 87 0.033525 0.072795 0.182595 0.580802 1.734622 3.474287 4.349261 3.952719 3.290507 2.963070 2.642908 76.722907
40 88 0.021406 0.047368 0.087433 0.132531 0.205585 0.379040 0.622735 0.900361 1.362669 2.393901 3.820428 90.026539
40 89 0.026935 0.044897 0.065641 0.108696 0.205251 0.360429 0.518362 0.728659 1.174784 2.196003 3.828642 90.741703
40 90 0.029360 0.047037 0.077098 0.137066 0.256468 0.501859 0.941061 1.683498 2.646851 3.578129 4.019591 86.081983
40 91 0.025435 0.049933 0.073013 0.103290 0.173072 0.312780 0.467778 0.625623 0.875894 1.360173 2.064140 93.868870
40 92 0.021276 0.039835 0.067646 0.107945 0.167764 0.268634 0.380993 0.478578 0.575008 0.751423 1.015089 96.125811
40 93 0.034555 0.044432 0.055295 0.091383 0.169668 0.272957 0.349367 0.431490 0.578866 0.853490 1.229789 95.888708
40 94 0.010523 0.026501 0.048833 0.072457 0.119032 0.227053 0.368102 0.495189 0.639889 0.919421 1.334270 95.738730
40 95 0.016915 0.023856 0.033380 0.058948 0.115015 0.196998 0.271912 0.354731 0.476729 0.679218 0.931844 96.840452
40 96 0.012725 0.026237 0.045333 0.072679 0.122615 0.209479 0.305976 0.394068 0.489691 0.641356 0.829591 96.850250
40 97 0.010841 0.018340 0.027834 0.048604 0.099375 0.190512 0.287163 0.385714 0.520209 0.739687 1.003591 96.668133
40 98 0.007179 0.014947 0.027327 0.048250 0.090617 0.169387 0.263792 0.361245 0.481494 0.680103 0.941994 96.913665
40 99 0.015972 0.028020 0.042383 0.068514 0.119098 0.190240 0.250007 0.309078 0.398389 0.550184 0.739840 97.288275
40 100 0.020626 0.029673 0.041133 0.070530 0.131564 0.212328 0.274066 0.334173 0.426852 0.582964 0.763314 97.112780
40 101 0.006738 0.016019 0.029447 0.047824 0.089839 0.185660 0.311717 0.417780 0.512434 0.676971 0.888321 96.817251
40 102 0.014951 0.031238 0.052045 0.078251 0.122802 0.199504 0.281694 0.356539 0.445830 0.603541 0.820595 96.993011
40 103 0.014770 0.022086 0.032452 0.057774 0.111862 0.189991 0.260975 0.338320 0.447642 0.614372 0.799551 97.110205
40 104 0.012750 0.027674 0.045638 0.070183 0.123432 0.223648 0.327128 0.404984 0.489504 0.637990 0.815589 96.821480
40 105 0.010566 0.022299 0.040130 0.069504 0.133715 0.253109 0.384463 0.491425 0.594147 0.756089 0.939858 96.304695
40 106 0.020486 0.036582 0.057266 0.092366 0.155773 0.246420 0.332850 0.422979 0.544150 0.715575 0.899578 96.475975
40 107 0.022603 0.037162 0.055686 0.092170 0.165432 0.274327 0.367185 0.446171 0.549444 0.720316 0.905927 96.363579
40 108 0.044594 0.106479 0.140648 0.151286 0.218576 0.389945 0.535108 0.565991 0.591335 0.724752 0.892217 95.639069
40 109 0.039583 0.085378 0.144551 0.203884 0.280545 0.429739 0.596691 0.701382 0.750464 0.857184 1.011794 94.898808
40 110 0.062402 0.111169 0.155672 0.213608 0.292723 0.380844 0.448198 0.516532 0.619691 0.772307 0.948254 95.478598
40 111 0.072702 0.095836 0.120243 0.185574 0.292174 0.396838 0.471759 0.554113 0.658830 0.797287 0.940454 95.414191
40 112 0.034926 0.067882 0.104334 0.159639 0.270589 0.419133 0.513852 0.561599 0.636260 0.781083 0.931588 95.519112
40 113 0.035088 0.074565 0.107667 0.134443 0.192552 0.317539 0.440972 0.508460 0.564158 0.704891 0.892462 96.027204
40 114 0.037704 0.072568 0.097717 0.130401 0.215143 0.356070 0.457177 0.504536 0.576912 0.731416 0.899312 95.921045
40 115 0.032153 0.051338 0.081383 0.132408 0.203610 0.304325 0.394980 0.471721 0.558342 0.711460 0.893974 96.164307
40 116 0.027439 0.045401 0.063397 0.100637 0.183651 0.306808 0.403003 0.474899 0.573162 0.737091 0.906607 96.177906
40 117 0.016599 0.040178 0.076215 0.108820 0.153104 0.256054 0.388169 0.481964 0.539590 0.661838 0.838826 96.438642
40 118 0.050591 0.066356 0.077936 0.115184 0.192203 0.285705 0.346660 0.403939 0.495903 0.641691 0.800385 96.523447
40 119 0.020352 0.037842 0.061053 0.092352 0.141869 0.224561 0.315100 0.398512 0.487811 0.627487 0.800966 96.792093
40 120 0.023338 0.037864 0.054067 0.082960 0.136839 0.212970 0.280745 0.345415 0.429909 0.557826 0.701831 97.136240
40 121 0.033894 0.050041 0.067695 0.104581 0.172439 0.256453 0.316599 0.369086 0.442953 0.563096 0.697380 96.925781
40 122 0.020121 0.045412 0.070481 0.089739 0.129761 0.217482 0.313057 0.375297 0.428975 0.534423 0.669406 97.105846
40 123 0.019549 0.028708 0.040527 0.064945 0.110685 0.181005 0.253639 0.325235 0.401550 0.517451 0.654498 97.402213
40 124 0.027768 0.048692 0.071750 0.106805 0.168819 0.254346 0.319379 0.366894 0.430445 0.542588 0.668034 96.994482
40 125 0.019856 0.043338 0.066631 0.087618 0.134126 0.236606 0.347409 0.407888 0.442075 0.530336 0.649023 97.035095
40 126 0.022113 0.038488 0.059343 0.089150 0.133102 0.195534 0.258411 0.320335 0.390474 0.497127 0.628055 97.367870
40 127 0.021816 0.030032 0.041201 0.069071 0.122316 0.190943 0.249485 0.313642 0.400133 0.528736 0.671439 97.361189
40 128 0.016041 0.038851 0.064300 0.085577 0.130203 0.229831 0.342316 0.413096 0.464116 0.568203 0.702123 96.945341
40 129 0.022791 0.033420 0.045822 0.072999 0.125168 0.197637 0.262164 0.329529 0.418989 0.553580 0.708861 97.229038
40 130 0.019231 0.031897 0.048489 0.078029 0.133265 0.212761 0.287566 0.361629 0.454859 0.592828 0.749141 97.030308
40 131 0.020628 0.035615 0.053858 0.085536 0.147985 0.242992 0.333950 0.419162 0.521094 0.671516 0.835957 96.631712
40 132 0.027159 0.043648 0.063386 0.098316 0.160103 0.250808 0.336892 0.423138 0.530829 0.692291 0.876570 96.496857
40 133 0.028878 0.063165 0.097297 0.128011 0.195426 0.340798 0.489152 0.561679 0.601260 0.715649 0.865698 95.912985
40 134 0.049459 0.102045 0.142203 0.167988 0.222550 0.341784 0.457531 0.520314 0.569650 0.683017 0.827793 95.915667
40 135 0.048782 0.068609 0.093995 0.147477 0.229306 0.321631 0.397695 0.481033 0.584184 0.726111 0.880560 96.020616
40 136 0.033630 0.061775 0.096500 0.146914 0.219822 0.307699 0.386041 0.472395 0.588074 0.737544 0.896399 96.053209
40 137 0.031062 0.054962 0.087953 0.140654 0.218127 0.312269 0.398248 0.491243 0.606522 0.753767 0.912659 95.992535
40 138 0.036890 0.065981 0.089554 0.120018 0.176962 0.263291 0.342906 0.420747 0.522145 0.668818 0.833189 96.459501
40 139 0.036750 0.062666 0.088969 0.125959 0.189606 0.286720 0.377849 0.460519 0.557608 0.703874 0.874467 96.235014
40 140 0.033675 0.060812 0.094782 0.143916 0.215475 0.305987 0.389419 0.480384 0.603084 0.773044 0.967005 95.932415
40 141 0.016499 0.028664 0.045253 0.075083 0.134822 0.231376 0.331139 0.430063 0.552716 0.739097 0.949487 96.465803
40 142 0.022527 0.033468 0.046155 0.075273 0.135687 0.220779 0.293449 0.368786 0.478133 0.650191 0.844946 96.830612
40 143 0.018402 0.036251 0.059266 0.093337 0.159380 0.269239 0.372465 0.446828 0.525251 0.672168 0.855969 96.491449
40 144 0.010904 0.026199 0.045425 0.067598 0.120638 0.241087 0.380036 0.470410 0.545503 0.704328 0.906354 96.481512
40 145 0.005130 0.009799 0.016964 0.030939 0.064594 0.134386 0.225273 0.322413 0.437662 0.623403 0.848845 97.280594
40 146 0.004378 0.009872 0.019113 0.034865 0.071724 0.150497 0.254209 0.350706 0.443418 0.590638 0.766201 97.304381
40 147 0.014571 0.027135 0.044962 0.077628 0.140023 0.224120 0.294093 0.356887 0.442623 0.584574 0.751937 97.041449
40 148 0.005004 0.011634 0.021213 0.034901 0.067536 0.143434 0.243567 0.328365 0.405960 0.546754 0.724581 97.467052
40 149 0.005443 0.012519 0.022713 0.036819 0.066780 0.128965 0.206833 0.275677 0.342715 0.455974 0.599256 97.846302
40 150 0.005291 0.009258 0.015849 0.029609 0.060173 0.118124 0.190847 0.269245 0.358030 0.498616 0.670277 97.774685
40 151 0.012889 0.021913 0.031727 0.051507 0.095255 0.158911 0.210778 0.260379 0.337213 0.466307 0.617577 97.735544
40 152 0.006728 0.014024 0.025292 0.040991 0.067819 0.118107 0.179419 0.235160 0.286475 0.375512 0.499037 98.151438
40 153 0.009713 0.014354 0.019281 0.031644 0.059417 0.100537 0.136452 0.176171 0.238190 0.342550 0.468863 98.402828
40 154 0.004825 0.010720 0.019102 0.030107 0.052583 0.102059 0.165780 0.218554 0.262564 0.345868 0.459714 98.328123
40 155 0.005333 0.009453 0.014969 0.025802 0.049569 0.089478 0.132067 0.177832 0.238939 0.337277 0.457345 98.461937
40 156 0.004821 0.008303 0.013796 0.024425 0.043223 0.071437 0.103168 0.141899 0.192277 0.270029 0.369577 98.757046
40 157 0.008411 0.013933 0.021018 0.035190 0.062602 0.099470 0.132303 0.169221 0.223885 0.310698 0.411340 98.511928
40 158 0.003833 0.009130 0.016350 0.025858 0.048379 0.096207 0.152644 0.196548 0.236337 0.312077 0.408746 98.493891
40 159 0.004225 0.008004 0.013814 0.024200 0.043841 0.075426 0.111704 0.154935 0.212409 0.303071 0.417303 98.631065
40 160 0.005330 0.009312 0.015440 0.028702 0.058979 0.109556 0.161486 0.212349 0.272734 0.364748 0.459506 98.301855
40 161 0.013648 0.030535 0.046027 0.061177 0.101959 0.186400 0.259382 0.280542 0.290281 0.351239 0.434775 97.944035
40 162 0.015457 0.035256 0.058409 0.076330 0.103550 0.163781 0.236619 0.287852 0.317174 0.374649 0.456117 97.874804
40 163 0.015732 0.022416 0.031233 0.050904 0.085282 0.128583 0.168068 0.210439 0.259386 0.331265 0.414225 98.282467
40 164 0.009466 0.022045 0.036966 0.050516 0.074606 0.121821 0.174605 0.213794 0.247788 0.309060 0.387887 98.351444
40 165 0.009264 0.013781 0.019116 0.030424 0.052527 0.083735 0.113277 0.145183 0.185849 0.247752 0.320108 98.778980
40 166 0.008513 0.013559 0.019328 0.030350 0.051117 0.079222 0.104577 0.132719 0.171882 0.231928 0.301776 98.855026
40 167 0.006772 0.010699 0.015594 0.025097 0.043014 0.067453 0.090758 0.117235 0.152298 0.203777 0.262756 99.004549
40 168 0.003767 0.006586 0.010573 0.018203 0.033591 0.056898 0.081934 0.110556 0.146692 0.197303 0.252148 99.081747
40 169 0.008891 0.011897 0.015993 0.026653 0.046478 0.066670 0.081562 0.100872 0.130129 0.172081 0.216727 99.122046
40 170 0.007953 0.011297 0.014892 0.024351 0.044544 0.067540 0.082954 0.100219 0.128080 0.169614 0.210160 99.138395
40 171 0.003626 0.006268 0.009628 0.015724 0.027830 0.045982 0.064675 0.085521 0.112636 0.153671 0.199242 99.275198
40 172 0.002975 0.005121 0.008303 0.014715 0.028179 0.048795 0.070426 0.093782 0.121590 0.161624 0.203709 99.240782
40 173 0.006139 0.010349 0.015284 0.023685 0.038432 0.056614 0.072917 0.090795 0.113872 0.147139 0.183626 99.241150
40 174 0.008448 0.012289 0.016726 0.026176 0.042961 0.060957 0.074634 0.091475 0.115939 0.151367 0.188863 99.210165
40 175 0.007209 0.010274 0.014073 0.022603 0.037715 0.053939 0.067548 0.085952 0.112096 0.147005 0.183097 99.258488
40 176 0.006910 0.010006 0.014128 0.023067 0.039306 0.058580 0.075667 0.096375 0.123579 0.160586 0.198755 99.193044
40 177 0.009314 0.016051 0.022275 0.031373 0.049546 0.077168 0.101367 0.119362 0.138028 0.172273 0.212930 99.050316
40 178 0.007455 0.016944 0.025964 0.031626 0.043002 0.069304 0.099899 0.120098 0.132929 0.161518 0.201017 99.090244
40 179 0.004413 0.006512 0.009435 0.015872 0.027768 0.043261 0.058214 0.075247 0.095980 0.126599 0.161631 99.375065
40 180 0.003795 0.005951 0.008751 0.014339 0.024654 0.037878 0.050540 0.065232 0.084053 0.110904 0.140382 99.453524
40 181 0.003206 0.005046 0.007178 0.011356 0.019331 0.030076 0.040428 0.052526 0.068351 0.091424 0.117219 99.553858
40 182 0.003150 0.004917 0.006959 0.010986 0.018634 0.028650 0.037954 0.048747 0.062927 0.084052 0.108023 99.584997
40 183 0.003539 0.005460 0.007785 0.012244 0.019999 0.029643 0.038762 0.049674 0.063688 0.083896 0.106336 99.578970
40 184 0.003725 0.005687 0.007679 0.011888 0.020044 0.029822 0.038119 0.048362 0.063216 0.084951 0.108598 99.577909
40 185 0.003758 0.005635 0.008329 0.013613 0.022500 0.033932 0.045574 0.059826 0.077301 0.102559 0.131761 99.495210
40 186 0.003169 0.005213 0.007530 0.012475 0.023805 0.040329 0.055103 0.070432 0.090846 0.121517 0.153020 99.416559
40 187 0.005576 0.009972 0.015064 0.021701 0.032936 0.050937 0.070332 0.087854 0.103044 0.126348 0.153742 99.322493
40 188 0.004758 0.007015 0.009430 0.014792 0.025084 0.039631 0.052829 0.067126 0.085228 0.114036 0.148048 99.432024
41 42 0.000000 0.000000 0.000000 0.000000 0.000000 0.000000 0.000000 0.000000 0.000000 0.000000 0.000000 0.000000
41 43 0.146260 1.962619 13.806299 67.887586 9.765846 1.384593 1.019641 0.857066 0.228432 0.091039 0.087750 2.762864
41 44 6.137359 56.236736 19.894672 6.579800 2.181963 2.217069 1.943111 1.245901 0.636446 0.431943 0.252719 2.242282
41 45 0.550907 19.708439 47.013569 22.020214 2.453532 1.011713 1.143992 1.401405 1.226517 1.075000 0.678423 1.716287
41 46 0.408882 1.526947 0.482341 1.126314 7.837548 51.069541 28.136306 4.487736 0.748084 0.515870 0.380939 3.279490
41 47 0.022035 0.049256 0.112153 0.200729 0.398456 5.428812 55.739886 30.241906 3.069781 0.685491 0.505845 3.545650
41 48 0.016091 0.050649 0.077963 0.117560 0.510112 9.062655 55.886644 23.324385 3.488641 1.458700 1.499213 4.507387
41 49 0.020174 0.015595 0.047363 0.205679 0.217076 0.262834 2.111469 12.135207 47.873991 24.988310 6.373836 5.748463
41 50 0.013144 0.093183 0.113840 0.054886 0.055175 0.080837 0.161006 0.156119 0.810175 6.164204 33.299879 58.997553
41 51 0.006710 0.010704 0.014965 0.030904 0.031340 0.053163 0.150626 0.221819 0.472735 1.278231 7.310376 90.418432
41 52 0.007407 0.007991 0.011158 0.025302 0.033357 0.066972 0.206614 0.252908 0.354437 0.637414 2.524053 95.872391
41 53 0.006205 0.009080 0.012351 0.022361 0.035831 0.055702 0.083692 0.136858 0.235195 0.439053 0.798887 98.164783
41 54 0.009990 0.012683 0.015867 0.026061 0.039245 0.061598 0.093864 0.142020 0.204327 0.315954 0.496673 98.581718
41 55 0.008608 0.011599 0.014966 0.025571 0.041480 0.061896 0.084484 0.117616 0.165229 0.244340 0.355456 98.868757
41 56 0.007332 0.009869 0.013176 0.022502 0.036671 0.053912 0.071533 0.094510 0.125282 0.177650 0.250357 99.137205
41 57 0.015017 0.023225 0.024198 0.029820 0.044386 0.068643 0.089656 0.110022 0.142591 0.204253 0.283475 98.964714
41 58 0.009420 0.013665 0.017167 0.025823 0.039199 0.056837 0.073780 0.092681 0.117238 0.160606 0.218126 99.175459
41 59 0.007535 0.010721 0.013738 0.021930 0.036113 0.054317 0.072375 0.092720 0.116246 0.153405 0.198506 99.222397
41 60 0.006757 0.008780 0.010698 0.017452 0.029224 0.041946 0.053400 0.068872 0.090708 0.122755 0.159339 99.390066
41 61 0.012733 0.014344 0.015986 0.025595 0.040372 0.053428 0.065205 0.083327 0.108232 0.140581 0.174184 99.266016
41 62 0.010876 0.012290 0.014596 0.025004 0.041369 0.056094 0.069370 0.089384 0.116462 0.151247 0.187305 99.226002
41 63 0.007954 0.012087 0.015355 0.023293 0.038476 0.061349 0.085207 0.108535 0.134866 0.176544 0.225030 99.111303
41 64 0.010159 0.013917 0.017244 0.027246 0.045090 0.069137 0.093381 0.121140 0.157084 0.211400 0.274561 98.959643
41 65 0.004614 0.005970 0.007792 0.013305 0.024569 0.038587 0.051126 0.068338 0.093560 0.128127 0.164197 99.399815
41 66 0.006197 0.008366 0.010537 0.016785 0.030640 0.051885 0.072554 0.095015 0.122538 0.161907 0.203127 99.220446
41 67 0.005900 0.007704 0.009860 0.017278 0.033473 0.055111 0.073782 0.097134 0.132178 0.185710 0.245036 99.136836
41 68 0.007121 0.010539 0.016560 0.028375 0.046860 0.073883 0.101486 0.132514 0.169714 0.233849 0.319684 98.859419
41 69 0.028964 0.037976 0.029906 0.032383 0.060156 0.113994 0.148782 0.168948 0.213454 0.300385 0.380817 98.484236
41 70 0.010163 0.014093 0.020334 0.035190 0.059644 0.091696 0.121420 0.156330 0.205946 0.289994 0.393429 98.601759
41 71 0.008815 0.010907 0.014489 0.026713 0.051845 0.086568 0.121804 0.167689 0.230206 0.329893 0.468336 98.482736
41 72 0.014659 0.016779 0.021164 0.038058 0.074633 0.125853 0.179999 0.264583 0.457208 1.065148 2.768011 94.973907
41 73 0.016316 0.020378 0.026327 0.044934 0.084216 0.141004 0.194951 0.254783 0.332086 0.455694 0.641389 97.787920
41 74 0.013781 0.017311 0.020070 0.033583 0.067493 0.119235 0.163101 0.211446 0.287330 0.410420 0.558729 98.097502
41 75 0.013792 0.018135 0.026957 0.052383 0.116601 0.255344 0.493662 1.099282 3.016503 6.311693 6.732355 81.863289
41 76 0.056327 0.087795 0.079118 0.083141 0.138631 0.285927 0.656234 2.453717 8.183633 9.580716 4.004653 74.390107
41 77 0.030712 0.047203 0.078336 0.110038 0.129020 0.179814 0.247893 0.313136 0.373910 0.549918 1.068194 96.871825
41 78 0.077952 0.072215 0.061342 0.082832 0.140285 0.205925 0.248713 0.340427 0.677512 1.915401 4.823747 91.353649
41 79 0.047356 0.056392 0.079028 0.183670 1.060720 4.967974 7.394099 5.244754 2.951928 1.699114 1.022885 75.292082
41 80 0.052686 0.058765 0.072848 0.126542 0.232715 0.407541 0.825300 2.511309 6.560814 7.611937 4.378126 77.161419
41 81 0.053986 0.063395 0.073956 0.117730 0.208484 0.340554 0.465371 0.594977 0.770746 1.200379 2.299500 93.810921
41 82 0.031906 0.041310 0.059216 0.109072 0.204261 0.382271 0.953664 3.359852 7.280051 6.721891 3.717517 77.138990
41 83 0.057939 0.088269 0.086214 0.101248 0.273274 2.085852 7.159547 6.936855 3.909033 2.558965 1.600949 75.141855
41 84 0.039897 0.042333 0.051996 0.094190 0.171179 0.255852 0.321563 0.413415 0.584774 1.053669 2.374723 94.596409
41 85 0.042404 0.051819 0.067035 0.103781 0.163012 0.249468 0.341304 0.450039 0.591713 0.871834 1.477745 95.589846
41 86 0.079229 0.077863 0.066929 0.093549 0.183307 0.345300 0.610988 1.573817 4.912437 7.903120 5.239579 78.913885
41 87 0.024740 0.036293 0.061517 0.105084 0.158074 0.255245 0.404761 0.652807 1.159829 2.287278 3.820235 91.034136
41 88 0.048788 0.056712 0.055784 0.079593 0.147446 0.246631 0.318554 0.386647 0.495448 0.660561 0.831667 96.672169
41 89 0.031082 0.041001 0.061488 0.101020 0.150086 0.223043 0.316528 0.427452 0.535210 0.682243 0.884659 96.546185
41 90 0.047896 0.040301 0.041089 0.075301 0.148865 0.222732 0.274140 0.361710 0.516120 0.761360 1.129003 96.381480
41 91 0.024343 0.033856 0.046703 0.077798 0.137696 0.217883 0.290790 0.372598 0.485649 0.646267 0.820409 96.846008
41 92 0.035648 0.040687 0.048822 0.080616 0.144332 0.216558 0.274120 0.349159 0.462498 0.604071 0.731558 97.011934
41 93 0.041927 0.032320 0.036353 0.071805 0.133161 0.187576 0.233675 0.310507 0.411854 0.535506 0.667974 97.337343
41 94 0.019119 0.034006 0.041142 0.054276 0.097770 0.173286 0.238853 0.300147 0.405723 0.571578 0.734434 97.329660
41 95 0.016021 0.016259 0.021482 0.045397 0.094542 0.145731 0.186802 0.249615 0.341356 0.466837 0.605915 97.810043
41 96 0.018479 0.026566 0.036125 0.058313 0.100542 0.155996 0.211929 0.285410 0.388756 0.515288 0.638110 97.564489
41 97 0.014116 0.017423 0.022592 0.040579 0.079186 0.132854 0.186640 0.258879 0.363343 0.507483 0.664385 97.712519
41 98 0.010071 0.014097 0.019898 0.036408 0.072738 0.122853 0.171243 0.234729 0.330393 0.462273 0.603510 97.921789
41 99 0.015811 0.019684 0.026510 0.046375 0.081635 0.122901 0.163833 0.221878 0.301013 0.401667 0.507759 98.090933
41 100 0.030612 0.023963 0.026412 0.051999 0.099864 0.141318 0.175351 0.237118 0.323348 0.419467 0.511420 97.959129
41 101 0.009587 0.016171 0.022907 0.036782 0.070586 0.125523 0.179996 0.242893 0.343394 0.493022 0.644272 97.814869
41 102 0.016245 0.021784 0.027172 0.043295 0.080371 0.137162 0.191143 0.247782 0.321367 0.429441 0.547386 97.936847
41 103 0.015788 0.015465 0.019334 0.038339 0.075131 0.111293 0.142129 0.197513 0.285682 0.401580 0.529322 98.168423
41 104 0.014642 0.022248 0.028150 0.042626 0.079132 0.138960 0.196092 0.255636 0.340582 0.465193 0.593525 97.823213
41 105 0.011606 0.015351 0.020105 0.036005 0.075027 0.134067 0.194664 0.274958 0.396410 0.558903 0.714925 97.567978
41 106 0.013540 0.016886 0.023222 0.042609 0.080861 0.129097 0.175694 0.239560 0.331674 0.462963 0.616124 97.867773
41 107 0.021829 0.021489 0.025318 0.047534 0.093628 0.146071 0.190586 0.258133 0.363375 0.508170 0.661145 97.662724
41 108 0.032161 0.051396 0.054235 0.066919 0.125625 0.249416 0.357286 0.421067 0.511664 0.674920 0.810828 96.644484
41 109 0.037845 0.047127 0.052053 0.077369 0.144685 0.254012 0.348689 0.434926 0.552435 0.732664 0.905661 96.412531
41 110 0.020986 0.030053 0.047326 0.085291 0.148573 0.234108 0.324871 0.428198 0.541515 0.683222 0.833268 96.622586
41 111 0.045746 0.038589 0.043425 0.086622 0.177165 0.261933 0.320674 0.415874 0.550707 0.695190 0.817885 96.546192
41 112 0.022883 0.034158 0.050655 0.083008 0.143846 0.247630 0.378644 0.525130 0.656966 0.767647 0.842896 96.246540
41 113 0.039302 0.045753 0.045110 0.066882 0.136518 0.249594 0.326493 0.378446 0.464171 0.622510 0.777952 96.847269
41 114 0.033389 0.048316 0.062029 0.085976 0.134162 0.218993 0.300300 0.372206 0.462584 0.611606 0.764597 96.905838
41 115 0.079268 0.052320 0.047284 0.081365 0.149622 0.209082 0.249175 0.318278 0.420052 0.543832 0.658411 97.191309
41 116 0.023996 0.034429 0.057373 0.097412 0.136718 0.192453 0.267746 0.359928 0.448593 0.565262 0.705005 97.111088
41 117 0.034321 0.049309 0.050312 0.063900 0.113252 0.198494 0.266442 0.321290 0.409305 0.552464 0.686405 97.254507
41 118 0.036174 0.039283 0.050958 0.085932 0.135411 0.189790 0.246665 0.322715 0.408390 0.510747 0.619711 97.354223
41 119 0.025302 0.031793 0.037165 0.057873 0.104546 0.166317 0.214853 0.269031 0.353098 0.477226 0.609358 97.653442
41 120 0.019145 0.025392 0.034448 0.056480 0.094205 0.140560 0.186054 0.245082 0.323799 0.427766 0.541958 97.905115
41 121 0.027447 0.027157 0.031445 0.056392 0.108926 0.167633 0.214470 0.277139 0.361997 0.465367 0.560890 97.701134
41 122 0.016786 0.027435 0.033528 0.045599 0.082282 0.151201 0.218104 0.277157 0.358923 0.478574 0.584232 97.726176
41 123 0.015718 0.017627 0.022914 0.041814 0.076166 0.114983 0.149148 0.198211 0.269986 0.374305 0.497485 98.221643
41 124 0.022323 0.027259 0.034309 0.056739 0.103232 0.165067 0.223297 0.290447 0.371581 0.470643 0.563439 97.671663
41 125 0.018658 0.027631 0.030124 0.041065 0.081441 0.158097 0.226843 0.286923 0.379792 0.517594 0.625138 97.606691
41 126 0.015203 0.020849 0.028703 0.047242 0.080509 0.126712 0.173456 0.228179 0.295764 0.390047 0.498178 98.095154
41 127 0.019208 0.019135 0.023497 0.044214 0.083883 0.125882 0.161460 0.215439 0.292310 0.394840 0.507911 98.112219
41 128 0.019446 0.032821 0.039018 0.050579 0.089837 0.165459 0.238086 0.301034 0.389836 0.522102 0.636904 97.514873
41 129 0.019410 0.021484 0.027863 0.050331 0.091718 0.140848 0.184917 0.243559 0.323144 0.434450 0.559977 97.902296
41 130 0.022867 0.025951 0.032274 0.056069 0.103224 0.158080 0.205391 0.270574 0.363938 0.481064 0.596804 97.683765
41 131 0.022403 0.029294 0.038122 0.063310 0.116325 0.188407 0.255521 0.332037 0.428010 0.547052 0.656698 97.322823
41 132 0.026482 0.030751 0.039567 0.068149 0.119653 0.180731 0.233267 0.301199 0.395959 0.531048 0.682893 97.390297
41 133 0.037319 0.049909 0.053847 0.075348 0.141168 0.247408 0.327379 0.392878 0.500769 0.669602 0.810600 96.693773
41 134 0.055157 0.070817 0.072978 0.094607 0.158663 0.261855 0.343850 0.409410 0.498338 0.633661 0.752387 96.648275
41 135 0.045595 0.037868 0.043849 0.083820 0.150427 0.205699 0.249170 0.327093 0.435825 0.569412 0.707770 97.143473
41 136 0.020316 0.027142 0.038291 0.068672 0.126063 0.195522 0.260692 0.344083 0.454399 0.592786 0.733217 97.138823
41 137 0.021201 0.026126 0.034751 0.062214 0.117581 0.186505 0.249521 0.330111 0.439688 0.582979 0.734001 97.215319
41 138 0.026734 0.032468 0.039008 0.061906 0.110231 0.174558 0.229468 0.292427 0.379336 0.499320 0.626550 97.527996
41 139 0.037221 0.040518 0.044298 0.068477 0.120605 0.186373 0.238653 0.302174 0.395086 0.524359 0.660896 97.381334
41 140 0.024043 0.031054 0.043217 0.073527 0.125540 0.189934 0.255918 0.343315 0.456330 0.596759 0.745641 97.114722
41 141 0.028036 0.027246 0.030582 0.053638 0.103824 0.159500 0.202109 0.265008 0.367711 0.507417 0.650044 97.604885
41 142 0.024622 0.024705 0.031356 0.058266 0.104451 0.149250 0.189302 0.254966 0.350276 0.467540 0.589753 97.755510
41 143 0.025083 0.031278 0.038581 0.062419 0.112583 0.179366 0.241445 0.318673 0.425718 0.560126 0.680751 97.323977
41 144 0.018802 0.029108 0.034373 0.047506 0.087606 0.160417 0.230063 0.296637 0.396732 0.550465 0.695079 97.453211
41 145 0.005999 0.008845 0.013518 0.026703 0.058132 0.105968 0.152014 0.204919 0.280960 0.404183 0.549172 98.189583
41 146 0.007311 0.011475 0.016701 0.029652 0.060751 0.109177 0.159906 0.222233 0.312452 0.438518 0.564407 98.067417
41 147 0.012441 0.016506 0.023339 0.042243 0.080402 0.133040 0.190929 0.265748 0.353902 0.456886 0.554719 97.869846
41 148 0.008885 0.013054 0.015877 0.025359 0.053626 0.101344 0.145329 0.193566 0.274013 0.399620 0.522321 98.247007
41 149 0.006298 0.011078 0.016326 0.025563 0.046967 0.088078 0.135965 0.185521 0.248373 0.351033 0.469016 98.415781
41 150 0.009646 0.011051 0.013686 0.026239 0.056842 0.094702 0.124918 0.167800 0.237988 0.340103 0.448831 98.468193
41 151 0.012072 0.015644 0.020717 0.034731 0.062545 0.102285 0.144310 0.195086 0.256652 0.340893 0.433866 98.381199
41 152 0.011053 0.014909 0.018064 0.028386 0.054032 0.090497 0.122578 0.160866 0.219066 0.300880 0.381210 98.598459
41 153 0.008030 0.009763 0.013433 0.024193 0.044400 0.072356 0.100815 0.135042 0.176936 0.242711 0.325848 98.846476
41 154 0.010200 0.014954 0.016423 0.023048 0.045243 0.082958 0.114804 0.146687 0.201574 0.288704 0.372420 98.682984
41 155 0.004754 0.007060 0.010533 0.018489 0.035288 0.063038 0.093986 0.128169 0.168558 0.233102 0.312141 98.924881
41 156 0.004375 0.005806 0.007860 0.014122 0.027994 0.047364 0.067342 0.096065 0.139724 0.203577 0.276278 99.109491
41 157 0.006526 0.008226 0.011240 0.021088 0.042952 0.071403 0.097501 0.131343 0.178000 0.241907 0.307260 98.882557
41 158 0.004024 0.006191 0.007799 0.013088 0.030222 0.062143 0.095231 0.133545 0.194697 0.282299 0.353216 98.817545
41 159 0.002911 0.004057 0.006071 0.012201 0.026070 0.045868 0.065500 0.091937 0.132264 0.198233 0.280764 99.134129
41 160 0.007822 0.009482 0.013160 0.024137 0.045348 0.073281 0.104414 0.147093 0.198060 0.259071 0.320912 98.797217
41 161 0.017377 0.023269 0.023901 0.033464 0.066421 0.121171 0.164409 0.200549 0.254040 0.331703 0.388522 98.375175
41 162 0.015598 0.024517 0.029547 0.038988 0.064398 0.110216 0.155400 0.197672 0.251893 0.331721 0.405282 98.374771
41 163 0.015367 0.015637 0.019227 0.034937 0.062370 0.088234 0.108910 0.141882 0.187907 0.249731 0.319252 98.756544
41 164 0.012762 0.020200 0.024415 0.032111 0.052236 0.086457 0.121333 0.156698 0.202215 0.266867 0.330668 98.694040
41 165 0.011422 0.012766 0.015690 0.026310 0.046246 0.069425 0.089792 0.116350 0.151261 0.200697 0.257267 99.002779
41 166 0.010224 0.012491 0.015391 0.024302 0.041139 0.061589 0.081143 0.107623 0.143408 0.191274 0.243461 99.067953
41 167 0.010253 0.011971 0.014602 0.024367 0.043109 0.063426 0.079747 0.102220 0.134427 0.178109 0.224611 99.113155
41 168 0.005917 0.008617 0.012537 0.021479 0.038356 0.059726 0.081171 0.107284 0.138475 0.177540 0.217045 99.131853
41 169 0.015223 0.013343 0.014678 0.025914 0.047565 0.065380 0.077470 0.097876 0.126872 0.162327 0.196431 99.156918
41 170 0.011436 0.011327 0.013278 0.023819 0.043366 0.060246 0.073185 0.095114 0.126395 0.161437 0.191219 99.189172
41 171 0.006814 0.008696 0.010526 0.016909 0.030982 0.048363 0.061898 0.078387 0.103641 0.141042 0.179460 99.313282
41 172 0.005575 0.007518 0.009967 0.016785 0.031093 0.050493 0.069168 0.090365 0.114711 0.146863 0.179480 99.277985
41 173 0.007035 0.009469 0.012576 0.020461 0.035256 0.052125 0.066525 0.084441 0.108041 0.139953 0.173119 99.290999
41 174 0.013524 0.012642 0.013336 0.022087 0.039330 0.054088 0.064444 0.082371 0.108016 0.137351 0.163512 99.289299
41 175 0.010349 0.011051 0.013574 0.022728 0.036562 0.047094 0.056510 0.074615 0.099923 0.128904 0.158040 99.340651
41 176 0.009504 0.010231 0.012877 0.022577 0.038558 0.051500 0.061813 0.079739 0.104218 0.133116 0.162189 99.313677
41 177 0.011356 0.015109 0.018025 0.026291 0.043170 0.063115 0.078911 0.097066 0.121838 0.155653 0.188299 99.181165
41 178 0.010684 0.018205 0.020752 0.024192 0.036670 0.059226 0.079218 0.094870 0.115144 0.149160 0.183826 99.208050
41 179 0.005716 0.007009 0.009366 0.016232 0.028310 0.040900 0.051764 0.066482 0.085299 0.111116 0.139695 99.438106
41 180 0.005813 0.007191 0.008781 0.013843 0.023177 0.033232 0.042365 0.055699 0.073976 0.096784 0.119640 99.519495
41 181 0.004555 0.005919 0.007354 0.011515 0.019550 0.028779 0.036868 0.047647 0.062401 0.082258 0.102861 99.590294
41 182 0.004339 0.005677 0.007140 0.011130 0.018832 0.027865 0.035713 0.045678 0.058844 0.077041 0.096136 99.611609
41 183 0.005943 0.007024 0.008011 0.012387 0.021083 0.030141 0.037014 0.046621 0.060326 0.078340 0.095889 99.597221
41 184 0.005019 0.006606 0.008660 0.013522 0.021330 0.029723 0.037493 0.048198 0.062109 0.080801 0.100951 99.585590
41 185 0.007551 0.007905 0.008835 0.014752 0.026216 0.036485 0.043617 0.055423 0.073151 0.095437 0.116617 99.514013
41 186 0.005015 0.007974 0.012018 0.018689 0.029012 0.043051 0.057504 0.072632 0.087515 0.108923 0.133243 99.424423
41 187 0.010954 0.014805 0.015918 0.021195 0.033952 0.049133 0.059898 0.072184 0.090390 0.114787 0.136674 99.380110
41 188 0.005454 0.008162 0.011824 0.018493 0.028420 0.041386 0.053496 0.066289 0.080432 0.103766 0.132710 99.449566
42 43 0.000000 0.000000 0.000000 0.000000 0.000000 0.000000 0.000000 0.000000 0.000000 0.000000 0.000000 0.000000
42 44 0.126623 1.772246 13.400816 67.554277 10.042551 1.520140 1.093813 0.923789 0.271801 0.116514 0.112492 3.064939
42 45 6.046401 56.516251 20.443746 6.868885 2.224601 2.105158 1.811363 1.161663 0.590680 0.389941 0.215816 1.625497
42 46 0.545968 19.187272 46.056175 21.959553 2.700668 1.215096 1.306253 1.456257 1.313704 1.247866 0.799756 2.211434
42 47 0.416035 1.509160 0.474713 1.165292 7.998109 51.149475 28.048477 4.459938 0.763912 0.538763 0.396769 3.079357
42 48 0.018033 0.047885 0.128794 0.219141 0.318646 4.376267 53.594893 32.193785 3.418514 0.778666 0.585828 4.319546
42 49 0.015998 0.049787 0.082080 0.126871 0.513720 8.953160 56.236394 23.282409 3.381135 1.415849 1.473796 4.468801
42 50 0.021509 0.015124 0.042648 0.206693 0.222287 0.260212 2.190373 12.496291 48.522370 24.963868 6.087292 4.971332
42 51 0.007683 0.053913 0.071040 0.036113 0.038841 0.060319 0.132209 0.126919 0.662680 5.481015 32.142882 61.186387
42 52 0.007796 0.013784 0.020005 0.040592 0.038900 0.061436 0.183598 0.276324 0.555944 1.336608 6.995275 90.469736
42 53 0.007405 0.010799 0.017469 0.037670 0.043808 0.080634 0.241132 0.290409 0.395408 0.679652 2.578150 95.617460
42 54 0.007842 0.014084 0.020250 0.032266 0.046036 0.071968 0.109628 0.172202 0.282598 0.509678 0.914931 97.818517
42 55 0.004326 0.007611 0.012208 0.020485 0.030617 0.052158 0.086962 0.135443 0.196047 0.310648 0.497808 98.645685
42 56 0.006311 0.010218 0.013853 0.022221 0.034751 0.052335 0.071383 0.097569 0.136935 0.207534 0.311001 99.035891
42 57 0.005923 0.011520 0.017108 0.025826 0.039922 0.063500 0.088676 0.112966 0.144479 0.208706 0.303279 98.978098
42 58 0.005265 0.008352 0.011333 0.018125 0.029852 0.047141 0.065043 0.086288 0.116467 0.169864 0.241524 99.200746
42 59 0.003487 0.005829 0.008586 0.014442 0.025115 0.041116 0.059880 0.082825 0.112270 0.159892 0.220428 99.266132
42 60 0.003902 0.006242 0.008776 0.014579 0.024310 0.036402 0.049219 0.066057 0.090167 0.127739 0.173261 99.399349
42 61 0.006565 0.010018 0.013314 0.021593 0.036461 0.052847 0.066874 0.084190 0.110018 0.149673 0.193732 99.254710
42 62 0.007170 0.010537 0.013946 0.022582 0.037416 0.054716 0.071368 0.092297 0.121489 0.162793 0.207118 99.198574
42 63 0.007648 0.014602 0.021256 0.031093 0.045377 0.063758 0.082377 0.102575 0.130811 0.174798 0.227364 99.098337
42 64 0.008462 0.014208 0.019715 0.030036 0.048454 0.076724 0.106714 0.135328 0.168023 0.220567 0.282008 98.889757
42 65 0.016099 0.027321 0.038106 0.057064 0.089457 0.138822 0.189483 0.232246 0.275854 0.346560 0.427840 98.161148
42 66 0.007198 0.012859 0.019197 0.029449 0.046615 0.066202 0.081072 0.097751 0.122852 0.160975 0.203831 99.152000
42 67 0.006246 0.011945 0.021279 0.034209 0.049585 0.071282 0.096722 0.126168 0.160329 0.212162 0.279523 98.930548
42 68 0.013152 0.021805 0.031293 0.047910 0.074244 0.106567 0.135449 0.172931 0.237246 0.365474 0.609665 98.184264
42 69 0.012426 0.024424 0.035066 0.051013 0.088427 0.152278 0.200790 0.226860 0.270618 0.398585 0.678789 97.860726
42 70 0.005687 0.009396 0.015128 0.028368 0.057318 0.104185 0.152001 0.205997 0.285463 0.420305 0.605610 98.110542
42 71 0.010353 0.018756 0.031461 0.053836 0.088075 0.143709 0.239661 0.440555 0.917561 2.150732 4.135252 91.770048
42 72 0.014655 0.026213 0.045454 0.089267 0.213376 0.709446 2.560537 5.963744 6.641010 4.969482 3.011548 75.755264
42 73 0.009739 0.015829 0.023426 0.043803 0.104304 0.222784 0.380183 0.699662 1.878923 5.600544 9.240917 81.779884
42 74 0.008022 0.014406 0.027176 0.051035 0.099827 0.217727 0.455062 1.045908 2.828823 6.193236 7.000660 82.058117
42 75 0.058030 0.156444 0.547314 2.580838 6.773102 6.475693 3.580360 1.996131 1.421179 1.208812 1.079384 74.122712
42 76 0.037517 0.114208 0.261874 0.828703 4.901476 10.761344 5.816987 1.892136 0.919590 0.720934 0.675368 73.069858
42 77 0.060258 0.073230 0.078039 0.114582 0.205929 0.397068 1.002326 3.640556 8.587351 7.606167 3.270753 74.963741
42 78 0.045389 0.083100 0.167873 0.469909 1.975389 5.693041 6.555084 4.233929 2.690863 1.948544 1.334072 74.802803
42 79 3.200852 6.715923 5.024397 3.372784 2.687413 1.787663 0.970764 0.640948 0.598944 0.641130 0.666064 73.693122
42 80 0.070127 0.129677 0.188042 0.405091 1.909397 6.916264 7.973259 3.993602 2.023172 1.461884 1.099245 73.830239
42 81 0.062134 0.111281 0.204996 0.392968 0.635006 0.973939 1.856322 4.192756 6.615492 5.593668 3.226270 76.135167
42 82 0.033096 0.076931 0.233460 0.982787 3.469313 5.803332 4.913961 3.319252 2.479823 2.110929 1.786968 74.790149
42 83 0.045759 0.117553 0.211938 0.570612 3.103611 8.179197 6.483711 2.939350 1.620000 1.283881 1.102538 74.341845
42 84 0.030555 0.044369 0.063214 0.101723 0.178920 0.318240 0.514734 0.923125 2.334712 5.870498 7.808341 81.811572
42 85 0.039119 0.064392 0.084772 0.130787 0.245922 0.430265 0.627765 0.995118 1.979092 4.054072 5.835938 85.512758
42 86 0.034685 0.067714 0.113992 0.184287 0.369876 0.987538 2.514517 5.035094 6.329947 5.080061 3.164035 76.118259
42 87 0.055298 0.081425 0.105674 0.163489 0.271164 0.406288 0.533841 0.766161 1.400472 3.005320 5.198686 88.012180
42 88 0.022958 0.043419 0.087329 0.150508 0.209912 0.308337 0.433812 0.542655 0.612465 0.760790 1.038398 95.789419
42 89 0.052467 0.084167 0.115520 0.175173 0.265248 0.345842 0.388169 0.446780 0.571148 0.781133 1.083857 95.690491
42 90 0.028174 0.040525 0.067684 0.124561 0.198700 0.287096 0.387921 0.518857 0.684651 0.948143 1.361077 95.352611
42 91 0.021438 0.038947 0.054604 0.084869 0.161436 0.282008 0.370159 0.432593 0.541209 0.733205 0.942273 96.337257
42 92 0.015793 0.027133 0.044888 0.081133 0.152178 0.252884 0.343135 0.421942 0.514273 0.652404 0.797494 96.696737
42 93 0.025858 0.031241 0.041739 0.081632 0.165754 0.246124 0.287815 0.347123 0.465309 0.647483 0.834765 96.825153
42 94 0.008274 0.018857 0.031917 0.051154 0.099623 0.196547 0.295469 0.367685 0.457434 0.622768 0.814476 97.035797
42 95 0.010183 0.013186 0.018540 0.037410 0.083921 0.146537 0.198842 0.266385 0.379439 0.550306 0.728860 97.566391
42 96 0.008421 0.016099 0.027621 0.049551 0.096471 0.170401 0.243081 0.313814 0.405090 0.540940 0.687645 97.440870
42 97 0.009289 0.013890 0.020363 0.039457 0.088068 0.159331 0.219005 0.286972 0.398697 0.567369 0.742475 97.455078
42 98 0.005411 0.009988 0.017209 0.032829 0.069926 0.133612 0.201889 0.274817 0.373650 0.522602 0.688219 97.669849
42 99 0.012289 0.019405 0.028555 0.050699 0.098354 0.155265 0.196448 0.245183 0.329844 0.454006 0.580074 97.829882
42 100 0.018973 0.023668 0.033083 0.064159 0.124690 0.180153 0.212680 0.262674 0.354154 0.484469 0.616785 97.624514
42 101 0.006521 0.014131 0.023458 0.039194 0.081723 0.165402 0.249183 0.313055 0.396811 0.545054 0.706757 97.458713
42 102 0.008985 0.016221 0.026291 0.047448 0.096128 0.168825 0.229586 0.282474 0.356349 0.479147 0.619064 97.669479
42 103 0.009077 0.012695 0.019019 0.037527 0.079999 0.135621 0.183620 0.246703 0.350506 0.500454 0.652744 97.772034
42 104 0.013455 0.026656 0.039698 0.059418 0.105778 0.180335 0.241211 0.288900 0.362129 0.488277 0.631082 97.563066
42 105 0.007496 0.013598 0.022811 0.044095 0.099757 0.192862 0.276077 0.345369 0.436777 0.581083 0.726069 97.254007
42 106 0.010727 0.016497 0.024414 0.043615 0.086649 0.149393 0.211547 0.288860 0.404494 0.564048 0.727786 97.471971
42 107 0.013097 0.021074 0.033890 0.062411 0.116446 0.178822 0.226648 0.286967 0.393256 0.559125 0.741351 97.366911
42 108 0.028636 0.061147 0.075882 0.093155 0.166966 0.307207 0.393282 0.406354 0.456112 0.600361 0.754965 96.655935
42 109 0.019323 0.034932 0.055785 0.092997 0.169763 0.292060 0.398491 0.471186 0.550384 0.695465 0.857936 96.361677
42 110 0.019502 0.030145 0.044197 0.077446 0.150921 0.253598 0.346747 0.446510 0.583027 0.760291 0.916392 96.371223
42 111 0.029448 0.040817 0.061409 0.111850 0.206567 0.302038 0.369443 0.453607 0.567730 0.700457 0.817160 96.339476
42 112 0.031066 0.061345 0.101434 0.165242 0.274484 0.390502 0.438977 0.458506 0.516641 0.619777 0.722385 96.219639
42 113 0.022002 0.041838 0.068553 0.103399 0.169594 0.293610 0.407241 0.471425 0.525419 0.649218 0.794352 96.453350
42 114 0.036480 0.058918 0.065473 0.090257 0.174919 0.306185 0.374710 0.402139 0.480929 0.643109 0.789776 96.577106
42 115 0.027230 0.042359 0.075603 0.131950 0.190166 0.256898 0.322324 0.393466 0.473997 0.600403 0.746617 96.738989
42 116 0.039398 0.063792 0.086165 0.130345 0.204720 0.275167 0.310073 0.350039 0.432904 0.561173 0.691383 96.854840
42 117 0.011894 0.026368 0.053201 0.088968 0.138375 0.223692 0.323000 0.399950 0.456430 0.555795 0.680348 97.041975
42 118 0.040767 0.050520 0.060043 0.095974 0.169675 0.243665 0.280577 0.322618 0.404127 0.528282 0.653157 97.150591
42 119 0.012867 0.021304 0.034551 0.060649 0.109817 0.182217 0.255034 0.327914 0.413864 0.535889 0.666611 97.379284
42 120 0.017303 0.027550 0.039816 0.064843 0.115001 0.180042 0.231100 0.283167 0.363065 0.483115 0.610193 97.584803
42 121 0.026628 0.034673 0.046300 0.079295 0.141315 0.204410 0.242468 0.286754 0.360975 0.472216 0.588787 97.516180
42 122 0.012241 0.024878 0.037041 0.054790 0.101496 0.187120 0.263001 0.309621 0.367051 0.472847 0.583806 97.586111
42 123 0.012649 0.018621 0.027429 0.048306 0.090721 0.148005 0.198973 0.256381 0.339230 0.461735 0.591041 97.806912
42 124 0.020822 0.034259 0.052017 0.086134 0.147299 0.215409 0.260133 0.302317 0.370370 0.477143 0.589944 97.444155
42 125 0.012218 0.024611 0.036636 0.056071 0.109738 0.207564 0.284503 0.319684 0.365710 0.470041 0.583068 97.530157
42 126 0.012722 0.020544 0.031617 0.053795 0.096228 0.154071 0.207705 0.268144 0.353188 0.472798 0.595966 97.733225
42 127 0.014767 0.020196 0.028817 0.052693 0.101470 0.159030 0.202361 0.253745 0.332775 0.447593 0.566437 97.820116
42 128 0.016759 0.037155 0.054267 0.071184 0.116700 0.204929 0.282410 0.322095 0.365320 0.461107 0.573184 97.494886
42 129 0.023206 0.031810 0.041972 0.067338 0.117560 0.183384 0.237321 0.294341 0.374351 0.490490 0.609977 97.528250
42 130 0.022230 0.035371 0.052418 0.082994 0.133960 0.199237 0.259188 0.322912 0.401379 0.505615 0.614502 97.370195
42 131 0.026024 0.048647 0.079918 0.125858 0.184900 0.246394 0.295818 0.351362 0.430889 0.538846 0.654358 97.016981
42 132 0.021505 0.034609 0.052500 0.085533 0.142439 0.220277 0.294192 0.373084 0.474053 0.613232 0.756582 96.931999
42 133 0.023564 0.048543 0.071577 0.098444 0.159520 0.270245 0.368978 0.433421 0.513303 0.658679 0.813006 96.540722
42 134 0.023337 0.046998 0.070022 0.101776 0.173659 0.289268 0.374023 0.413680 0.467874 0.590203 0.728296 96.720861
42 135 0.018220 0.024158 0.035157 0.065606 0.124773 0.197040 0.262696 0.347407 0.467698 0.628229 0.786841 97.042177
42 136 0.008458 0.014715 0.024828 0.046765 0.092505 0.160628 0.233365 0.323527 0.451949 0.625007 0.801979 97.216274
42 137 0.009767 0.016128 0.026108 0.047984 0.092033 0.154698 0.219023 0.300880 0.421366 0.587335 0.763693 97.360985
42 138 0.015472 0.024510 0.035091 0.057019 0.100714 0.158764 0.208315 0.265206 0.353506 0.483448 0.625417 97.672540
42 139 0.018822 0.030760 0.044553 0.069382 0.114050 0.174733 0.227849 0.285426 0.369350 0.496674 0.644939 97.523460
42 140 0.011864 0.019223 0.029500 0.052457 0.101242 0.171369 0.239311 0.319642 0.436834 0.599947 0.769865 97.248745
42 141 0.011594 0.017708 0.026205 0.046299 0.088804 0.147835 0.201736 0.267841 0.372676 0.527918 0.694269 97.597118
42 142 0.015972 0.021986 0.030664 0.054251 0.100704 0.154410 0.196966 0.254285 0.348646 0.483050 0.626406 97.712661
42 143 0.011955 0.020679 0.032440 0.057632 0.114649 0.198669 0.268566 0.329546 0.414429 0.549050 0.689787 97.312595
42 144 0.008382 0.017327 0.026781 0.043006 0.089191 0.178516 0.259712 0.313879 0.389138 0.534239 0.694564 97.445264
42 145 0.003304 0.005738 0.009798 0.020009 0.047627 0.099981 0.160997 0.230942 0.329643 0.485283 0.657609 97.949066
42 146 0.003234 0.006363 0.011302 0.022442 0.053199 0.112839 0.179816 0.245773 0.330997 0.464224 0.603918 97.965894
42 147 0.008619 0.014633 0.024463 0.048771 0.103193 0.169716 0.216234 0.264052 0.343350 0.465452 0.590735 97.750776
42 148 0.003290 0.006703 0.011563 0.021909 0.052148 0.112743 0.175320 0.225970 0.291270 0.411887 0.549132 98.138065
42 149 0.003590 0.007057 0.011602 0.021369 0.048642 0.100902 0.154828 0.203341 0.269442 0.379534 0.497410 98.302284
42 150 0.004203 0.006807 0.011437 0.022825 0.049804 0.095066 0.144958 0.200608 0.271966 0.383291 0.509888 98.299147
42 151 0.012484 0.019770 0.027950 0.047438 0.090959 0.143320 0.175718 0.208309 0.269524 0.368507 0.471650 98.164375
42 152 0.006454 0.012257 0.021030 0.036026 0.065680 0.112999 0.158704 0.197993 0.243489 0.323022 0.419901 98.402445
42 153 0.011987 0.016601 0.021439 0.035906 0.068702 0.109040 0.135410 0.164560 0.216971 0.302248 0.393425 98.523712
42 154 0.006555 0.013468 0.022755 0.035104 0.059260 0.106345 0.157278 0.195128 0.229933 0.301658 0.395578 98.476934
42 155 0.011526 0.018937 0.028079 0.044527 0.070748 0.100114 0.124059 0.153749 0.200966 0.274418 0.360984 98.611893
42 156 0.004907 0.008421 0.014644 0.027416 0.050837 0.082141 0.114082 0.151282 0.196913 0.261092 0.333079 98.755184
42 157 0.014229 0.022690 0.030743 0.046698 0.076714 0.110270 0.132530 0.158035 0.202584 0.273498 0.350890 98.581119
42 158 0.004561 0.008976 0.013725 0.023721 0.054099 0.110247 0.156790 0.184266 0.220283 0.292060 0.366636 98.564636
42 159 0.003360 0.005697 0.009561 0.018326 0.038491 0.073980 0.118001 0.169917 0.229703 0.307007 0.381451 98.644501
42 160 0.010803 0.020616 0.036623 0.064404 0.101275 0.128588 0.143336 0.164670 0.204739 0.267283 0.337153 98.520512
42 161 0.016636 0.032105 0.043271 0.059050 0.100415 0.164986 0.203850 0.215885 0.239245 0.301898 0.371063 98.251598
42 162 0.011593 0.022812 0.033788 0.049166 0.083486 0.141094 0.190770 0.221355 0.252665 0.313887 0.383655 98.295729
42 163 0.008602 0.012151 0.018136 0.032626 0.060011 0.095131 0.129370 0.171293 0.224691 0.297208 0.371312 98.579468
42 164 0.007746 0.015869 0.024258 0.034998 0.058638 0.098631 0.135224 0.162340 0.195038 0.255615 0.328714 98.682926
42 165 0.007417 0.010775 0.015251 0.025706 0.046401 0.072398 0.094130 0.119306 0.155714 0.210599 0.271136 98.971167
42 166 0.008245 0.012446 0.017166 0.027609 0.048773 0.075676 0.097375 0.121507 0.156497 0.208419 0.263813 98.962471
42 167 0.009224 0.013718 0.019176 0.029990 0.048562 0.070902 0.091388 0.115413 0.145697 0.186609 0.230488 99.038835
42 168 0.009091 0.016705 0.026981 0.042074 0.062554 0.080477 0.093844 0.111436 0.138832 0.176213 0.215841 99.025955
42 169 0.013847 0.016314 0.020872 0.033439 0.054358 0.073974 0.089729 0.111017 0.139302 0.174388 0.208182 99.064579
42 170 0.008962 0.012184 0.016019 0.027198 0.049591 0.071565 0.085302 0.102960 0.131515 0.169721 0.202850 99.122135
42 171 0.005134 0.008526 0.012582 0.020418 0.036160 0.058173 0.078603 0.098794 0.122306 0.155513 0.188981 99.214801
42 172 0.006204 0.011915 0.020310 0.032986 0.049839 0.065539 0.078419 0.093761 0.115155 0.146085 0.181463 99.198320
42 173 0.005347 0.009287 0.014311 0.022744 0.037208 0.056229 0.075556 0.097279 0.122911 0.155851 0.188960 99.214317
42 174 0.006546 0.009555 0.013140 0.021965 0.039521 0.057920 0.070668 0.087094 0.113559 0.150592 0.186029 99.243416
42 175 0.004303 0.006265 0.009200 0.016489 0.030538 0.046076 0.059840 0.079011 0.106423 0.140769 0.173431 99.327658
42 176 0.004137 0.006088 0.008960 0.015751 0.028891 0.044338 0.058392 0.077236 0.104593 0.141692 0.179208 99.330713
42 177 0.005112 0.008758 0.012805 0.020418 0.036751 0.058797 0.076027 0.091484 0.113155 0.148537 0.186486 99.241669
42 178 0.003983 0.008438 0.012986 0.018316 0.030935 0.054267 0.076887 0.091630 0.106017 0.135742 0.171991 99.288809
42 179 0.002776 0.004048 0.005855 0.010328 0.019704 0.032355 0.044532 0.059752 0.081126 0.112523 0.146105 99.480894
42 180 0.002855 0.004516 0.006705 0.011241 0.019779 0.030552 0.040726 0.053179 0.070161 0.094443 0.120951 99.544893
42 181 0.002614 0.004148 0.005962 0.009643 0.016827 0.026084 0.034490 0.044426 0.058186 0.078535 0.100800 99.618284
42 182 0.002776 0.004421 0.006154 0.009552 0.016509 0.025750 0.033976 0.043276 0.056112 0.075577 0.096890 99.629006
42 183 0.003563 0.005526 0.007665 0.011665 0.018926 0.028208 0.036690 0.046183 0.058277 0.076475 0.096753 99.610066
42 184 0.003582 0.005466 0.007343 0.011616 0.020561 0.031660 0.040387 0.050105 0.063911 0.083873 0.103721 99.577776
42 185 0.003756 0.005856 0.009074 0.014696 0.023322 0.035048 0.047948 0.062744 0.078368 0.100096 0.124553 99.494540
42 186 0.007389 0.012621 0.017055 0.024299 0.036278 0.048576 0.056879 0.066495 0.081731 0.104497 0.128911 99.415272
42 187 0.005424 0.009656 0.015473 0.022743 0.032279 0.046418 0.062490 0.078601 0.092710 0.113541 0.138775 99.381895
42 188 0.005510 0.008178 0.010348 0.015174 0.024969 0.039065 0.051178 0.063476 0.079376 0.104906 0.133692 99.464127
43 44 0.000000 0.000000 0.000000 0.000000 0.000000 0.000000 0.000000 0.000000 0.000000 0.000000 0.000000 0.000000
43 45 0.149532 2.009287 13.630560 66.950819 9.930416 1.579933 1.124018 0.938367 0.283952 0.129113 0.128331 3.145674
43 46 6.275854 57.049798 19.436872 6.217429 2.115968 2.185843 1.833365 1.157332 0.618891 0.446942 0.273109 2.388597
43 47 0.617155 21.193658 47.471285 20.281311 2.313396 1.004952 1.080243 1.232188 1.204661 1.242729 0.779923 1.578497
43 48 0.512793 1.985672 0.602923 1.259617 7.389817 49.922857 28.592825 4.607985 0.801738 0.574991 0.427612 3.321168
43 49 0.018338 0.048436 0.112111 0.174702 0.269273 4.012124 53.289569 33.439315 3.456305 0.774915 0.583717 3.821194
43 50 0.019456 0.073892 0.133813 0.194253 0.656831 10.160351 58.146767 21.602932 2.641798 1.027381 1.135914 4.206614
43 51 0.016542 0.013717 0.045648 0.197750 0.220689 0.297770 2.554712 13.588176 48.269453 23.828863 5.912513 5.054167
43 52 0.010233 0.068616 0.089272 0.045810 0.049559 0.079854 0.163767 0.153032 0.776986 6.009975 32.903342 59.649556
43 53 0.009400 0.014580 0.019508 0.040502 0.041513 0.070969 0.203584 0.293176 0.599439 1.506545 7.873366 89.327417
43 54 0.009902 0.013057 0.019103 0.041408 0.053251 0.111199 0.329876 0.381682 0.505488 0.850988 3.157695 94.526348
43 55 0.007281 0.011647 0.014112 0.022409 0.037748 0.069492 0.110622 0.173110 0.288903 0.544491 0.991340 97.728844
43 56 0.006460 0.010760 0.015788 0.024852 0.035468 0.058156 0.091859 0.134077 0.182528 0.279747 0.446800 98.713507
43 57 0.014196 0.029802 0.036997 0.042380 0.051403 0.073731 0.100637 0.133269 0.183443 0.282759 0.442805 98.608579
43 58 0.005757 0.010090 0.014453 0.022132 0.033426 0.051759 0.072988 0.097255 0.128549 0.186491 0.270917 99.106184
43 59 0.004347 0.007027 0.009423 0.015381 0.027627 0.046918 0.067374 0.090384 0.120551 0.173387 0.242991 99.194594
43 60 0.004529 0.007032 0.009637 0.015740 0.026436 0.040864 0.056068 0.074342 0.097910 0.136872 0.187342 99.343229
43 61 0.013430 0.018400 0.021135 0.030120 0.045614 0.063707 0.079984 0.101055 0.132199 0.180427 0.236720 99.077205
43 62 0.013066 0.016363 0.018503 0.028673 0.047517 0.067577 0.083003 0.103360 0.136172 0.186681 0.242686 99.056398
43 63 0.007843 0.013706 0.019061 0.028868 0.046338 0.073748 0.103119 0.129308 0.156599 0.201919 0.256202 98.963287
43 64 0.008817 0.013911 0.017085 0.025554 0.044939 0.076324 0.105310 0.129061 0.158852 0.213351 0.278053 98.928743
43 65 0.021542 0.034107 0.040281 0.054920 0.084760 0.128091 0.162083 0.187907 0.226289 0.302010 0.398183 98.359827
43 66 0.026018 0.048833 0.065777 0.081267 0.107622 0.164067 0.226223 0.270685 0.312656 0.402115 0.523030 97.771707
43 67 0.006546 0.010272 0.011775 0.016275 0.031274 0.061619 0.092020 0.117800 0.150052 0.205226 0.264378 99.032759
43 68 0.008219 0.015149 0.022358 0.035589 0.064702 0.111351 0.149560 0.178422 0.224433 0.347934 0.626924 98.215359
43 69 0.023738 0.068367 0.098869 0.092920 0.102148 0.158502 0.219779 0.263561 0.375746 0.872376 2.468238 95.255751
43 70 0.006874 0.012509 0.018063 0.028643 0.059272 0.123083 0.188109 0.234961 0.291766 0.446209 0.834365 97.756147
43 71 0.009532 0.018037 0.024308 0.035702 0.071676 0.146361 0.224563 0.312030 0.584267 1.822225 5.165998 91.585299
43 72 0.037095 0.067052 0.078176 0.110909 0.315860 1.671735 6.152040 8.455020 5.077571 2.730827 1.578395 73.725319
43 73 0.025965 0.054487 0.075169 0.093402 0.181535 0.787149 3.606645 7.941483 7.167163 4.168147 2.090729 73.808132
43 74 0.021681 0.040444 0.044920 0.054503 0.108268 0.255123 0.621521 2.278277 7.572709 9.554187 4.422681 75.025688
43 75 0.030445 0.086322 0.197285 0.651737 4.162813 10.295133 6.325608 2.162883 0.999301 0.756901 0.698185 73.633388
43 76 0.271720 4.133483 11.856379 5.616946 1.898697 1.031871 0.662061 0.448986 0.400656 0.487243 0.631631 72.560327
43 77 0.024272 0.058316 0.138588 0.344506 1.603760 7.282805 9.360652 4.235766 1.572852 0.907616 0.688893 73.781973
43 78 0.036139 0.057476 0.063160 0.130680 1.250528 8.295938 8.952798 3.383781 1.652443 1.204422 0.845654 74.126981
43 79 7.663653 9.057949 3.067830 1.302212 1.157674 1.097130 0.770230 0.572500 0.549652 0.597210 0.630505 73.533458
43 80 0.867284 5.201668 6.900932 3.196967 2.292653 2.339962 1.778119 1.063986 0.809661 0.824541 0.870468 73.853761
43 81 0.137328 0.301032 0.300517 0.342802 0.923710 4.012314 7.879524 5.734654 2.909960 1.802954 1.232930 74.422280
43 82 0.052545 0.148123 0.283542 0.855387 3.902864 7.923698 5.674405 2.719447 1.620523 1.308658 1.115684 74.395128
43 83 0.234240 2.207289 7.131425 6.407248 3.337523 1.983928 1.460750 1.097383 0.886507 0.837048 0.905323 73.511336
43 84 0.051345 0.096939 0.128755 0.202295 0.575646 2.331763 5.792020 6.626740 4.340682 2.810338 1.929811 75.113663
43 85 0.050898 0.122228 0.177606 0.202559 0.308995 0.638320 1.195595 2.249635 4.908745 7.242988 5.443966 77.458461
43 86 0.122929 0.301142 0.390082 0.468216 0.863182 2.236368 4.580151 6.047821 5.208595 3.403530 2.117537 74.260447
43 87 0.049087 0.112236 0.202500 0.317110 0.564731 1.278425 2.648734 4.320206 5.155142 4.628064 3.426269 77.297498
43 88 0.087771 0.171698 0.178399 0.184765 0.270916 0.466470 0.623546 0.728594 0.966275 1.589716 2.709956 92.021895
43 89 0.055922 0.106156 0.158173 0.207658 0.271696 0.404901 0.562947 0.719124 0.918031 1.309912 1.976881 93.308601
43 90 0.082051 0.109195 0.107137 0.146113 0.280020 0.501606 0.659682 0.806559 1.106425 1.663716 2.352089 92.185409
43 91 0.038803 0.086600 0.132170 0.168356 0.234573 0.369041 0.506872 0.609970 0.734517 0.983972 1.348016 94.787108
43 92 0.050839 0.104661 0.141116 0.170582 0.235350 0.340506 0.417382 0.466565 0.552666 0.719671 0.931207 95.869451
43 93 0.072719 0.094900 0.095381 0.119156 0.196098 0.329503 0.439030 0.516925 0.617557 0.798944 1.007961 95.711826
43 94 0.028668 0.083750 0.134875 0.152143 0.198996 0.312368 0.426130 0.505554 0.624486 0.864500 1.198917 95.469612
43 95 0.032252 0.046795 0.057218 0.084888 0.154907 0.271841 0.377569 0.458716 0.543928 0.684768 0.843100 96.444021
43 96 0.029671 0.061746 0.092681 0.126885 0.184355 0.263077 0.327127 0.386937 0.478469 0.619004 0.780361 96.649685
43 97 0.032788 0.059017 0.078228 0.105800 0.170322 0.282616 0.388501 0.476061 0.583019 0.751882 0.942295 96.129473
43 98 0.023742 0.050563 0.077226 0.109138 0.171489 0.265751 0.347216 0.418171 0.520288 0.686655 0.890169 96.439592
43 99 0.030346 0.052493 0.066304 0.088035 0.140685 0.221237 0.283896 0.335963 0.417976 0.554319 0.703016 97.105728
43 100 0.062060 0.078115 0.071966 0.088016 0.151931 0.255490 0.330132 0.386371 0.472125 0.605598 0.726136 96.772060
43 101 0.021426 0.064808 0.117770 0.147274 0.194617 0.294125 0.387717 0.439620 0.506327 0.660428 0.883976 96.281914
43 102 0.033683 0.073338 0.103964 0.121963 0.158447 0.241324 0.332825 0.402929 0.474542 0.609363 0.798439 96.649185
43 103 0.021821 0.032247 0.040020 0.064482 0.133509 0.242491 0.326684 0.390155 0.477838 0.611920 0.731560 96.927271
43 104 0.031813 0.068446 0.097578 0.121411 0.172996 0.264489 0.343839 0.399565 0.474763 0.606025 0.761028 96.658047
43 105 0.028558 0.066668 0.109440 0.150546 0.215510 0.313927 0.394406 0.446637 0.515232 0.646680 0.819963 96.292433
43 106 0.023574 0.039017 0.050083 0.071898 0.130128 0.236517 0.344786 0.441443 0.554176 0.705940 0.837193 96.565248
43 107 0.023500 0.037333 0.045080 0.066523 0.136080 0.268067 0.380742 0.447294 0.523144 0.656120 0.773769 96.642349
43 108 0.048612 0.144896 0.216270 0.207050 0.225325 0.330929 0.434532 0.467850 0.499891 0.626462 0.824811 95.973369
43 109 0.046745 0.111548 0.174403 0.214051 0.274403 0.393907 0.492700 0.528818 0.562862 0.675536 0.844998 95.680025
43 110 0.034935 0.062910 0.082232 0.118667 0.213430 0.364418 0.481291 0.547281 0.617256 0.736149 0.846987 95.894446
43 111 0.116981 0.138581 0.121736 0.156689 0.280887 0.427662 0.480607 0.508780 0.592374 0.730386 0.836353 95.608967
43 112 0.085332 0.206181 0.246169 0.238051 0.282266 0.381684 0.457912 0.490264 0.526872 0.623347 0.741029 95.720896
43 113 0.087415 0.195847 0.226038 0.211305 0.268303 0.441870 0.566704 0.551992 0.531990 0.622560 0.758229 95.537745
43 114 0.053810 0.148620 0.236342 0.243350 0.262744 0.399649 0.547891 0.584182 0.569976 0.644435 0.787687 95.521313
43 115 0.123782 0.165430 0.136034 0.142438 0.233454 0.401482 0.497158 0.517287 0.565093 0.682772 0.779779 95.755293
43 116 0.043500 0.085179 0.128684 0.174740 0.238544 0.353048 0.462730 0.523435 0.557353 0.636371 0.734183 96.062231
43 117 0.041282 0.109676 0.164308 0.182173 0.226190 0.332020 0.418789 0.447895 0.486697 0.602718 0.766534 96.221724
43 118 0.063025 0.107557 0.128503 0.143222 0.184278 0.278732 0.376278 0.443597 0.500459 0.603099 0.728725 96.442522
43 119 0.035270 0.072897 0.100616 0.126955 0.187542 0.287272 0.364022 0.409091 0.474244 0.594531 0.733646 96.613916
43 120 0.027048 0.051263 0.071147 0.096045 0.152655 0.247321 0.325601 0.374430 0.433475 0.538635 0.651622 97.030756
43 121 0.062663 0.097506 0.097048 0.104348 0.155325 0.254018 0.329494 0.369847 0.425162 0.533802 0.650384 96.920401
43 122 0.024433 0.073885 0.134805 0.155704 0.174144 0.238834 0.311019 0.351865 0.388261 0.480273 0.624574 97.042204
43 123 0.019877 0.032377 0.041592 0.060315 0.113371 0.213730 0.306946 0.364083 0.413085 0.498897 0.579658 97.356070
43 124 0.045084 0.082451 0.096737 0.112220 0.165553 0.260947 0.331657 0.367456 0.418444 0.517931 0.623300 96.978218
43 125 0.030227 0.089559 0.147067 0.156873 0.178392 0.254521 0.327846 0.358355 0.391129 0.491550 0.646228 96.928251
43 126 0.023992 0.046001 0.061628 0.078345 0.121867 0.207507 0.290535 0.346023 0.402887 0.503226 0.611690 97.306296
43 127 0.026054 0.039297 0.045681 0.063846 0.119867 0.216090 0.291252 0.334778 0.387346 0.483334 0.576012 97.416445
43 128 0.027330 0.081048 0.138252 0.153057 0.169996 0.229382 0.291927 0.331378 0.380665 0.489074 0.648842 97.059046
43 129 0.027014 0.044151 0.058297 0.080392 0.128869 0.212206 0.290354 0.348989 0.408753 0.510540 0.626827 97.263609
43 130 0.035522 0.056738 0.066487 0.086646 0.143799 0.232717 0.296471 0.343859 0.422861 0.555250 0.687850 97.071802
43 131 0.032924 0.059144 0.080045 0.108849 0.172650 0.275718 0.363640 0.425964 0.497218 0.611235 0.726378 96.646238
43 132 0.026243 0.042006 0.053247 0.076090 0.136738 0.251441 0.361279 0.436355 0.507020 0.629714 0.756227 96.723640
43 133 0.031426 0.083298 0.137651 0.165342 0.205333 0.300685 0.392831 0.444167 0.500638 0.632787 0.820269 96.285572
43 134 0.043183 0.105933 0.153568 0.162467 0.183356 0.263007 0.353818 0.410879 0.458768 0.569906 0.738086 96.557028
43 135 0.025622 0.038097 0.048438 0.073649 0.135525 0.231113 0.308573 0.371064 0.453761 0.589859 0.731857 96.992439
43 136 0.009856 0.017583 0.025900 0.043270 0.089546 0.173548 0.260229 0.346562 0.463621 0.635493 0.804998 97.129393
43 137 0.010757 0.018322 0.026441 0.043646 0.086168 0.160929 0.236437 0.312341 0.416685 0.579400 0.761019 97.347860
43 138 0.020864 0.038137 0.050726 0.067849 0.106808 0.171316 0.227792 0.279678 0.358564 0.493691 0.659573 97.524999
43 139 0.024822 0.042846 0.054484 0.071405 0.112430 0.183728 0.247755 0.304672 0.385995 0.523186 0.688831 97.359842
43 140 0.013951 0.024781 0.036178 0.058010 0.108602 0.191557 0.268188 0.340886 0.443031 0.603029 0.779479 97.132311
43 141 0.025060 0.042885 0.054105 0.074026 0.126558 0.210880 0.280448 0.345613 0.450507 0.619041 0.800751 96.970127
43 142 0.029548 0.044697 0.052484 0.071039 0.120054 0.202027 0.276674 0.348085 0.444976 0.583742 0.718695 97.107979
43 143 0.027527 0.058858 0.088441 0.118335 0.171280 0.251119 0.316278 0.368893 0.444058 0.572094 0.726426 96.856691
43 144 0.019783 0.056539 0.098170 0.119716 0.154096 0.238831 0.336258 0.408643 0.482052 0.618957 0.805602 96.661353
43 145 0.010380 0.024323 0.041718 0.063139 0.109411 0.202255 0.308820 0.390670 0.461944 0.577902 0.714596 97.094839
43 146 0.011783 0.032604 0.059869 0.083501 0.125655 0.205193 0.287651 0.349710 0.419107 0.535530 0.673634 97.215761
43 147 0.030222 0.060891 0.078128 0.093287 0.136155 0.217491 0.295967 0.357499 0.433134 0.558146 0.699151 97.039929
43 148 0.014345 0.039282 0.063835 0.080068 0.119545 0.205479 0.294437 0.351127 0.413047 0.535660 0.690580 97.192596
43 149 0.010481 0.030597 0.060429 0.081921 0.108094 0.167797 0.244504 0.305237 0.354039 0.445333 0.580885 97.610685
43 150 0.016160 0.030562 0.040665 0.057667 0.106962 0.192135 0.260978 0.306699 0.370071 0.480814 0.592383 97.544905
43 151 0.027360 0.048910 0.060263 0.073702 0.111804 0.182785 0.245596 0.289986 0.346650 0.452894 0.579088 97.580965
43 152 0.020611 0.041720 0.056339 0.071772 0.108764 0.170305 0.218913 0.254621 0.311677 0.414314 0.532787 97.798176
43 153 0.021525 0.033451 0.039909 0.051389 0.081240 0.142573 0.207034 0.252844 0.292096 0.371868 0.472160 98.033911
43 154 0.018697 0.049984 0.076093 0.085437 0.108978 0.161655 0.205330 0.230636 0.275189 0.375955 0.515545 97.896502
43 155 0.011498 0.023179 0.034463 0.046797 0.071590 0.123997 0.184381 0.230744 0.269795 0.345415 0.445986 98.212154
43 156 0.007408 0.012705 0.016135 0.024309 0.051272 0.102226 0.146298 0.179361 0.229714 0.318466 0.404299 98.507807
43 157 0.021144 0.035118 0.038060 0.047405 0.082445 0.143048 0.185284 0.208086 0.245757 0.323320 0.407264 98.263069
43 158 0.011555 0.039421 0.070407 0.076410 0.091055 0.136276 0.179923 0.201830 0.232309 0.316547 0.447432 98.196838
43 159 0.006690 0.013065 0.016910 0.023312 0.046960 0.103347 0.166232 0.208292 0.246712 0.319574 0.395015 98.453892
43 160 0.011619 0.021919 0.028713 0.040629 0.077471 0.148871 0.210087 0.238551 0.264383 0.322544 0.377718 98.257494
43 161 0.030689 0.084357 0.116817 0.109820 0.121738 0.177299 0.230352 0.252023 0.274899 0.347744 0.458717 97.795544
43 162 0.016756 0.051275 0.098753 0.116650 0.122527 0.162397 0.217566 0.254166 0.275228 0.329259 0.422374 97.933046
43 163 0.013161 0.021794 0.028303 0.041176 0.074931 0.134596 0.190426 0.227309 0.255903 0.304354 0.353896 98.354149
43 164 0.013342 0.033004 0.050718 0.058996 0.075411 0.111574 0.150330 0.181946 0.219702 0.286397 0.372491 98.446087
43 165 0.012619 0.019647 0.024098 0.032556 0.052508 0.084641 0.113054 0.137567 0.167544 0.219565 0.281544 98.854658
43 166 0.013444 0.021469 0.026112 0.033878 0.052776 0.081863 0.105841 0.127920 0.160489 0.215427 0.278292 98.882486
43 167 0.012845 0.017742 0.020284 0.028371 0.048115 0.075710 0.095671 0.113625 0.140496 0.186400 0.238170 99.022570
43 168 0.008269 0.013714 0.019851 0.030499 0.050254 0.076628 0.100706 0.124035 0.150483 0.189275 0.231445 99.004839
43 169 0.022329 0.023131 0.022567 0.031625 0.054445 0.079177 0.092844 0.108964 0.138229 0.183537 0.228456 99.014696
43 170 0.017259 0.022846 0.024682 0.032677 0.051969 0.075118 0.089040 0.102587 0.126761 0.168541 0.213582 99.074939
43 171 0.008792 0.014097 0.016938 0.023297 0.040587 0.065735 0.082140 0.093573 0.113310 0.152350 0.196372 99.192808
43 172 0.007358 0.011994 0.015973 0.023005 0.038209 0.062799 0.087129 0.107710 0.126870 0.156753 0.190004 99.172196
43 173 0.006882 0.011242 0.014819 0.021727 0.037264 0.058899 0.075394 0.090089 0.111161 0.146857 0.186498 99.239166
43 174 0.012665 0.017414 0.018773 0.024469 0.038946 0.058435 0.072828 0.087773 0.110731 0.147699 0.188240 99.222025
43 175 0.007394 0.010370 0.012983 0.019865 0.034786 0.053380 0.067719 0.083443 0.105625 0.138384 0.172392 99.293659
43 176 0.006815 0.009545 0.012066 0.019052 0.035216 0.056104 0.072550 0.089775 0.112781 0.144868 0.175878 99.265350
43 177 0.010324 0.018045 0.023564 0.030604 0.044152 0.063949 0.082244 0.099613 0.120790 0.154329 0.194159 99.158226
43 178 0.007052 0.017667 0.028815 0.034110 0.040813 0.057515 0.078224 0.095572 0.111227 0.140599 0.182782 99.205620
43 179 0.003462 0.005534 0.007924 0.012778 0.023194 0.039009 0.055148 0.071401 0.088398 0.113293 0.140539 99.439316
43 180 0.004065 0.006624 0.008640 0.012442 0.021065 0.033722 0.045533 0.058197 0.074987 0.099746 0.125768 99.509210
43 181 0.003601 0.006010 0.007961 0.011209 0.018024 0.028107 0.037634 0.047735 0.060952 0.081984 0.106596 99.590187
43 182 0.003283 0.005601 0.007717 0.010989 0.017607 0.027341 0.036312 0.045373 0.056939 0.076276 0.099337 99.613226
43 183 0.004771 0.007358 0.008876 0.012046 0.019172 0.028976 0.037064 0.045673 0.057998 0.077802 0.100091 99.600170
43 184 0.003080 0.005171 0.007595 0.011306 0.017903 0.027910 0.038234 0.048907 0.060776 0.079928 0.102974 99.596216
43 185 0.005028 0.006637 0.007623 0.011688 0.022013 0.035718 0.045492 0.055647 0.070934 0.094884 0.119189 99.525144
43 186 0.003324 0.006222 0.010905 0.017520 0.026121 0.039401 0.055869 0.072561 0.085623 0.104922 0.129551 99.447981
43 187 0.008425 0.013868 0.016664 0.021344 0.032159 0.047366 0.059421 0.070648 0.086016 0.111171 0.139281 99.393634
43 188 0.003311 0.005587 0.009005 0.014488 0.022454 0.034682 0.048517 0.062751 0.075828 0.096926 0.124230 99.502218
44 45 0.000000 0.000000 0.000000 0.000000 0.000000 0.000000 0.000000 0.000000 0.000000 0.000000 0.000000 0.000000
44 46 0.152135 1.974833 13.548235 65.893450 10.176143 1.715155 1.311122 1.123414 0.343300 0.161194 0.164690 3.436330
44 47 6.114326 54.587816 19.528497 7.020047 2.614851 2.722738 2.225456 1.388898 0.730093 0.514910 0.307733 2.244634
44 48 0.588641 19.937544 47.059065 21.627552 2.502249 1.014377 1.096960 1.291267 1.191266 1.116454 0.714907 1.859721
44 49 0.526627 2.167409 0.746413 1.570428 8.192869 49.212719 27.706973 4.594010 0.794266 0.567772 0.433643 3.486872
44 50 0.019942 0.052905 0.124165 0.194646 0.278652 3.893194 52.818823 33.608205 3.717654 0.862572 0.645538 3.783704
44 51 0.016351 0.056592 0.092884 0.128690 0.495305 8.571645 55.336763 23.666235 3.533055 1.498308 1.668019 4.936158
44 52 0.026522 0.026206 0.075593 0.311677 0.311757 0.353618 2.543165 12.929715 46.191779 24.041080 6.701121 6.487767
44 53 0.011046 0.083473 0.129707 0.067917 0.059045 0.088957 0.173323 0.158283 0.720325 5.341043 30.576623 62.590258
44 54 0.010215 0.016425 0.024680 0.059314 0.062298 0.091173 0.238965 0.345439 0.683973 1.543532 7.410729 89.513258
44 55 0.006611 0.008754 0.014863 0.034731 0.046818 0.095246 0.308230 0.384478 0.525670 0.863476 3.027301 94.683823
44 56 0.006289 0.009694 0.012750 0.020955 0.032781 0.055672 0.089404 0.147485 0.251524 0.463874 0.832311 98.077263
44 57 0.005047 0.010022 0.015840 0.024627 0.036596 0.064359 0.105914 0.157178 0.221327 0.351193 0.571369 98.436525
44 58 0.004856 0.007861 0.010967 0.018085 0.029355 0.047333 0.068745 0.097576 0.138941 0.212344 0.321248 99.042683
44 59 0.003335 0.005529 0.008259 0.014492 0.025525 0.042680 0.063244 0.089780 0.125673 0.186640 0.270124 99.164721
44 60 0.003758 0.005868 0.007929 0.013013 0.022434 0.036529 0.052324 0.073070 0.102816 0.152060 0.216437 99.313765
44 61 0.006294 0.009988 0.013414 0.021440 0.036393 0.057009 0.077784 0.102710 0.137288 0.191053 0.254098 99.092531
44 62 0.007822 0.011616 0.015718 0.026102 0.044381 0.067502 0.090002 0.116592 0.152037 0.205566 0.267265 98.995399
44 63 0.009933 0.019304 0.028430 0.041045 0.058533 0.081968 0.105330 0.129081 0.160655 0.212654 0.279290 98.873773
44 64 0.008790 0.014896 0.020769 0.031659 0.050003 0.078367 0.109848 0.141245 0.175626 0.228820 0.292581 98.847395
44 65 0.013970 0.023655 0.033928 0.051114 0.077112 0.117356 0.160753 0.202159 0.247072 0.319356 0.407629 98.345896
44 66 0.029322 0.048649 0.061783 0.082088 0.110942 0.152172 0.194537 0.236626 0.288848 0.371874 0.473276 97.949882
44 67 0.016672 0.031053 0.051280 0.082415 0.117116 0.164692 0.224087 0.286309 0.350481 0.450467 0.583164 97.642262
44 68 0.006064 0.011461 0.018907 0.030431 0.048726 0.075623 0.103196 0.134461 0.179534 0.269584 0.438551 98.683462
44 69 0.012623 0.027277 0.036425 0.043717 0.069229 0.129856 0.192259 0.232272 0.282963 0.442091 0.905392 97.625895
44 70 0.006906 0.012041 0.020002 0.035781 0.067178 0.118962 0.171940 0.223209 0.284422 0.391981 0.538603 98.128973
44 71 0.007109 0.012167 0.019067 0.032084 0.058072 0.101182 0.150939 0.210013 0.290094 0.434810 0.695732 97.988733
44 72 0.010452 0.017168 0.029036 0.054848 0.113987 0.268965 0.746908 2.539729 6.602412 8.413296 4.993659 76.209538
44 73 0.026028 0.044343 0.058642 0.087454 0.155402 0.274278 0.463176 0.898987 2.092315 5.037630 7.947424 82.914320
44 74 0.012996 0.025525 0.057556 0.088400 0.099956 0.154674 0.246277 0.334356 0.393419 0.567347 1.115725 96.903772
44 75 0.053239 0.055444 0.052849 0.075607 0.135719 0.280149 0.787274 3.304303 8.773403 8.093389 3.430246 74.958378
44 76 0.021459 0.050377 0.114101 0.278226 1.771376 9.302688 9.534181 3.172513 1.110829 0.720468 0.602458 73.321324
44 77 0.043115 0.075576 0.119295 0.178375 0.233441 0.319023 0.468402 0.795769 1.792967 4.827592 8.312964 82.833478
44 78 0.021029 0.033316 0.055671 0.089500 0.122153 0.178705 0.274037 0.456666 1.042398 3.561268 8.347415 85.817839
44 79 0.029492 0.045219 0.065235 0.169981 1.399157 7.057806 8.251086 3.954885 1.868202 1.284103 0.953457 74.921378
44 80 0.032583 0.064676 0.125044 0.256329 0.659583 2.097967 4.809299 5.443794 3.780503 2.918098 2.323119 77.489006
44 81 0.030109 0.060135 0.104746 0.167303 0.263948 0.437757 0.644814 0.863478 1.189098 2.040040 3.740419 90.458151
44 82 0.011936 0.021490 0.037575 0.067980 0.133851 0.273048 0.514587 1.030911 2.579321 5.818249 6.908065 82.602988
44 83 0.020765 0.051693 0.093627 0.167110 0.499159 2.118761 5.449301 6.216755 4.100227 2.751186 2.008829 76.522588
44 84 0.017525 0.028598 0.046241 0.078737 0.140956 0.277500 0.483506 0.765889 1.182791 2.059715 3.500807 91.417738
44 85 0.020557 0.034107 0.046989 0.073434 0.134975 0.237918 0.331289 0.416804 0.545799 0.812647 1.274297 96.071182
44 86 0.016949 0.035784 0.065683 0.105012 0.174643 0.330696 0.529272 0.734979 1.077853 1.973799 3.541095 91.414234
44 87 0.033473 0.054888 0.081793 0.132736 0.216322 0.340726 0.491291 0.714891 1.092738 1.756599 2.697403 92.387138
44 88 0.010732 0.023206 0.048991 0.083914 0.123754 0.204791 0.321882 0.435869 0.525280 0.680546 0.923209 96.617827
44 89 0.027631 0.049749 0.072801 0.111067 0.174041 0.248120 0.301553 0.359407 0.459004 0.620718 0.819555 96.756351
44 90 0.014804 0.023938 0.039662 0.069128 0.116321 0.190918 0.281132 0.386331 0.511367 0.710176 0.981223 96.674999
44 91 0.009320 0.017987 0.028097 0.047165 0.094925 0.181416 0.264810 0.336293 0.435535 0.610026 0.820298 97.154127
44 92 0.008239 0.015287 0.026464 0.046822 0.088450 0.163742 0.248252 0.323220 0.397470 0.519388 0.669857 97.492812
44 93 0.012892 0.016953 0.022846 0.043795 0.095048 0.160396 0.206413 0.258149 0.350622 0.505192 0.680102 97.647594
44 94 0.003651 0.008590 0.015600 0.026239 0.052464 0.110762 0.184445 0.251714 0.328570 0.466423 0.643931 97.907606
44 95 0.005624 0.007999 0.011663 0.023048 0.052320 0.097530 0.140141 0.190824 0.270444 0.399988 0.550844 98.249575
44 96 0.004361 0.008580 0.015015 0.027097 0.054182 0.103230 0.160093 0.218915 0.289050 0.394893 0.516199 98.208382
44 97 0.004109 0.006536 0.009772 0.018714 0.042995 0.086268 0.132574 0.186599 0.268300 0.399990 0.553404 98.290741
44 98 0.002683 0.005320 0.009758 0.018838 0.039920 0.079646 0.129282 0.185641 0.257140 0.369316 0.509037 98.393423
44 99 0.006540 0.011174 0.017097 0.029967 0.058384 0.099269 0.135085 0.172591 0.228097 0.316732 0.421237 98.503824
44 100 0.007266 0.010122 0.014422 0.027544 0.058717 0.101481 0.137201 0.178432 0.243262 0.346339 0.461258 98.413956
44 101 0.002356 0.005200 0.009344 0.016666 0.036131 0.079798 0.138475 0.198762 0.270352 0.388505 0.529741 98.324669
44 102 0.005106 0.010078 0.017274 0.030194 0.058057 0.105901 0.156318 0.203664 0.260534 0.355990 0.478927 98.317956
44 103 0.005391 0.007983 0.011888 0.022305 0.046437 0.083314 0.121166 0.169532 0.242941 0.356559 0.487508 98.444977
44 104 0.004276 0.008583 0.014108 0.024289 0.050302 0.101050 0.158782 0.214499 0.283766 0.394884 0.522477 98.222983
44 105 0.003210 0.006136 0.010737 0.020512 0.046150 0.098534 0.165989 0.239735 0.328128 0.459753 0.605633 98.015480
44 106 0.007991 0.013328 0.020319 0.034832 0.065211 0.111982 0.159411 0.214170 0.293783 0.419723 0.574988 98.084263
44 107 0.008234 0.013243 0.020286 0.035969 0.069226 0.119256 0.168481 0.226422 0.314025 0.453205 0.617362 97.954295
44 108 0.008388 0.018750 0.029723 0.045105 0.090640 0.193332 0.299004 0.355927 0.408959 0.528398 0.666223 97.355553
44 109 0.010913 0.020247 0.033300 0.054842 0.101538 0.193912 0.302746 0.394208 0.477454 0.611652 0.768182 97.031004
44 110 0.016854 0.028035 0.042118 0.072017 0.135481 0.225762 0.305929 0.383643 0.483323 0.620974 0.759919 96.925942
44 111 0.027367 0.040896 0.060816 0.104164 0.183422 0.274046 0.342346 0.412377 0.502365 0.626050 0.754628 96.671522
44 112 0.027078 0.049963 0.080961 0.133353 0.225407 0.338245 0.403451 0.428946 0.471959 0.564275 0.673006 96.603354
44 113 0.013853 0.028618 0.051625 0.082436 0.132290 0.228636 0.335699 0.410220 0.463018 0.567985 0.704228 96.981390
44 114 0.020902 0.036294 0.045145 0.063182 0.118843 0.222311 0.308706 0.359956 0.427436 0.560443 0.701796 97.134981
44 115 0.016608 0.027468 0.047336 0.081053 0.127651 0.197117 0.270801 0.342707 0.416803 0.534133 0.672380 97.265944
44 116 0.022823 0.039553 0.059515 0.095104 0.152737 0.219162 0.266331 0.309712 0.376817 0.488822 0.621282 97.348139
44 117 0.005878 0.013273 0.026314 0.044973 0.077313 0.142979 0.234402 0.319819 0.385507 0.482421 0.601026 97.666094
44 118 0.019817 0.029317 0.038653 0.062555 0.117334 0.191436 0.245917 0.293021 0.360588 0.468500 0.583112 97.589750
44 119 0.007120 0.013145 0.021806 0.036621 0.066795 0.121567 0.185369 0.247802 0.315750 0.422616 0.553771 98.007641
44 120 0.009746 0.016525 0.025156 0.041720 0.075523 0.127707 0.179321 0.232707 0.302208 0.405958 0.522914 98.060517
44 121 0.013213 0.019897 0.027421 0.045435 0.085322 0.140929 0.184480 0.224608 0.282970 0.379874 0.490267 98.105587
44 122 0.006014 0.013286 0.022467 0.034119 0.060476 0.115955 0.182150 0.236137 0.287957 0.376209 0.483243 98.181986
44 123 0.008729 0.013389 0.019535 0.032797 0.059971 0.102733 0.147321 0.195593 0.255911 0.352071 0.470474 98.341477
44 124 0.010641 0.018092 0.028207 0.048049 0.088290 0.147582 0.202591 0.255069 0.321253 0.421983 0.531042 97.927200
44 125 0.005230 0.010938 0.018293 0.029739 0.058669 0.121176 0.195361 0.252840 0.304482 0.394698 0.500249 98.108328
44 126 0.009456 0.016641 0.026637 0.043783 0.074532 0.118830 0.161939 0.206914 0.265224 0.358271 0.474713 98.243061
44 127 0.011698 0.016330 0.022593 0.039189 0.073724 0.120233 0.161729 0.210838 0.280207 0.381337 0.491041 98.191082
44 128 0.007478 0.016853 0.028500 0.042575 0.074654 0.142098 0.218631 0.273674 0.320700 0.404835 0.504501 97.965504
44 129 0.018263 0.025943 0.033923 0.052746 0.090557 0.144901 0.195237 0.249519 0.319443 0.419551 0.527502 97.922413
44 130 0.016978 0.029240 0.043835 0.066881 0.105399 0.159592 0.212618 0.267931 0.334519 0.428056 0.532209 97.802742
44 131 0.019526 0.038978 0.067029 0.106500 0.157452 0.210073 0.250682 0.293879 0.356784 0.448566 0.553791 97.496739
44 132 0.014564 0.023424 0.035142 0.056585 0.095406 0.156632 0.223838 0.295013 0.373196 0.481963 0.605365 97.638872
44 133 0.010174 0.019566 0.029532 0.044446 0.081464 0.158181 0.244597 0.314810 0.388515 0.515819 0.658622 97.534275
44 134 0.013175 0.027106 0.042670 0.062089 0.103252 0.182373 0.261667 0.313152 0.360198 0.458023 0.582688 97.593607
44 135 0.012603 0.017946 0.025580 0.044596 0.083956 0.138922 0.190873 0.250920 0.332381 0.451901 0.585965 97.864355
44 136 0.007828 0.012955 0.020484 0.036935 0.072126 0.126308 0.182079 0.245900 0.332308 0.454550 0.587225 97.921303
44 137 0.008279 0.013250 0.020636 0.037134 0.072259 0.125969 0.180223 0.241106 0.321231 0.435136 0.562004 97.982775
44 138 0.012896 0.021021 0.030024 0.046698 0.080036 0.129886 0.175186 0.220843 0.283413 0.381810 0.498632 98.119554
44 139 0.014105 0.022699 0.031844 0.048699 0.081380 0.129485 0.173662 0.219568 0.282584 0.380895 0.498851 98.116230
44 140 0.008001 0.013412 0.021187 0.037229 0.070092 0.121205 0.174262 0.234209 0.313617 0.429261 0.562019 98.015505
44 141 0.005697 0.009120 0.013656 0.024443 0.050351 0.093148 0.136748 0.186859 0.261170 0.380114 0.520338 98.318355
44 142 0.008285 0.012251 0.017388 0.029883 0.056166 0.093472 0.127541 0.168380 0.231851 0.333873 0.458516 98.462395
44 143 0.005377 0.009468 0.015225 0.026917 0.053663 0.101641 0.155814 0.211789 0.278746 0.380801 0.498475 98.262081
44 144 0.002822 0.005892 0.009950 0.017144 0.036863 0.081143 0.138195 0.193944 0.258228 0.366603 0.496916 98.392300
44 145 0.001362 0.002505 0.004409 0.008851 0.020934 0.046876 0.082418 0.125989 0.186510 0.291663 0.430289 98.798195
44 146 0.001257 0.002534 0.004661 0.009482 0.023224 0.053541 0.094966 0.141766 0.200041 0.294405 0.407310 98.766813
44 147 0.003520 0.006408 0.011121 0.021722 0.046384 0.086374 0.127836 0.170719 0.224352 0.308660 0.408250 98.584652
44 148 0.001448 0.002972 0.005241 0.009856 0.022790 0.052019 0.091784 0.134992 0.187881 0.278883 0.393940 98.818194
44 149 0.001563 0.003272 0.005869 0.010882 0.023886 0.051687 0.088560 0.128527 0.177493 0.258523 0.358483 98.891252
44 150 0.001889 0.003211 0.005457 0.011114 0.026226 0.055523 0.091795 0.133702 0.186894 0.271495 0.371683 98.841011
44 151 0.007134 0.012535 0.018557 0.030737 0.057948 0.096097 0.125916 0.154677 0.199854 0.276014 0.364295 98.656237
44 152 0.003877 0.007759 0.013741 0.022789 0.039750 0.071519 0.109979 0.148274 0.189314 0.258360 0.347522 98.787115
44 153 0.009515 0.012900 0.015983 0.025674 0.047381 0.077012 0.101053 0.129151 0.174076 0.245378 0.324631 98.837248
44 154 0.002899 0.006100 0.011196 0.019390 0.036256 0.071087 0.116555 0.158286 0.193950 0.253575 0.328289 98.802420
44 155 0.006014 0.011276 0.018576 0.031121 0.051494 0.076444 0.098703 0.125260 0.165455 0.229697 0.310532 98.875426
44 156 0.003238 0.005625 0.009560 0.017425 0.032399 0.055956 0.083959 0.117612 0.158134 0.218481 0.290231 99.007380
44 157 0.005646 0.009501 0.014691 0.025404 0.047085 0.078528 0.109054 0.142303 0.184865 0.249042 0.320403 98.813480
44 158 0.001867 0.003839 0.006294 0.010935 0.024901 0.057159 0.097916 0.134455 0.172082 0.237157 0.312004 98.941393
44 159 0.002061 0.003718 0.006618 0.012632 0.024963 0.045919 0.071864 0.104127 0.145397 0.211284 0.295565 99.075853
44 160 0.006063 0.011113 0.019113 0.033286 0.054781 0.079795 0.103836 0.135007 0.179422 0.246164 0.325827 98.805594
44 161 0.004969 0.010317 0.016558 0.026023 0.049838 0.099415 0.154918 0.193538 0.222304 0.279019 0.346721 98.596381
44 162 0.004785 0.009603 0.015548 0.024188 0.043344 0.082679 0.131452 0.175159 0.213891 0.275844 0.350801 98.672707
44 163 0.005666 0.008052 0.011576 0.020248 0.038034 0.063704 0.090638 0.123421 0.164478 0.224712 0.295341 98.954132
44 164 0.003887 0.008032 0.013187 0.020432 0.035562 0.063514 0.095327 0.125352 0.158332 0.212397 0.279262 98.984718
44 165 0.004674 0.007063 0.010111 0.016701 0.030312 0.050607 0.071049 0.094236 0.124063 0.169774 0.223225 99.198186
44 166 0.006131 0.009466 0.012891 0.020117 0.035425 0.057181 0.076770 0.097827 0.125786 0.168264 0.216075 99.174066
44 167 0.006463 0.010287 0.014932 0.022946 0.036485 0.055239 0.074231 0.095663 0.121030 0.157640 0.200352 99.204733
44 168 0.006797 0.012400 0.019578 0.030425 0.046055 0.062731 0.077082 0.094907 0.120244 0.155769 0.195596 99.178413
44 169 0.007392 0.010217 0.013956 0.022727 0.038512 0.056898 0.073390 0.093053 0.117571 0.151230 0.186829 99.228228
44 170 0.005977 0.008291 0.010611 0.017526 0.033667 0.053961 0.068796 0.085144 0.110253 0.146887 0.181036 99.277851
44 171 0.004100 0.006979 0.010444 0.016284 0.027289 0.044541 0.062711 0.081103 0.101404 0.132859 0.169480 99.342808
44 172 0.005105 0.009477 0.015223 0.024056 0.037408 0.052533 0.065790 0.080856 0.100853 0.129967 0.162932 99.315804
44 173 0.003363 0.005830 0.009288 0.015179 0.025462 0.040620 0.057873 0.077577 0.099073 0.128295 0.160862 99.376577
44 174 0.004588 0.006797 0.009248 0.015221 0.028123 0.044354 0.057393 0.072475 0.093762 0.124639 0.156407 99.386989
44 175 0.003658 0.005210 0.007373 0.012654 0.022942 0.035587 0.047547 0.063480 0.085146 0.114391 0.145085 99.456922
44 176 0.002941 0.004313 0.006274 0.010847 0.020239 0.033138 0.046065 0.062143 0.083398 0.114095 0.148025 99.468521
44 177 0.002909 0.004903 0.007362 0.012180 0.022570 0.038655 0.055051 0.071899 0.091518 0.121383 0.155000 99.416570
44 178 0.002263 0.004627 0.007277 0.010752 0.018571 0.034297 0.053430 0.070366 0.085574 0.111058 0.142264 99.459520
44 179 0.001717 0.002550 0.003738 0.006642 0.012832 0.021770 0.031239 0.043443 0.059954 0.084873 0.113639 99.617603
44 180 0.001864 0.002946 0.004317 0.007265 0.013287 0.021772 0.030417 0.040841 0.054340 0.074371 0.097320 99.651262
44 181 0.001843 0.002923 0.004208 0.006805 0.012091 0.019762 0.027584 0.036711 0.048248 0.065527 0.085277 99.689020
44 182 0.002066 0.003224 0.004497 0.007098 0.012576 0.020383 0.027948 0.036416 0.046940 0.062844 0.080747 99.695261
44 183 0.002772 0.004232 0.005931 0.009295 0.015579 0.023778 0.031551 0.040216 0.050402 0.065555 0.082541 99.668150
44 184 0.003540 0.005307 0.006806 0.010072 0.016802 0.025636 0.033345 0.042120 0.053755 0.070650 0.088609 99.643358
44 185 0.002983 0.004595 0.007050 0.011564 0.018646 0.028019 0.038518 0.051092 0.064014 0.081464 0.101463 99.590591
44 186 0.005473 0.009462 0.013242 0.018950 0.027701 0.036899 0.044141 0.053387 0.066887 0.086353 0.107796 99.529707
44 187 0.003826 0.006658 0.010323 0.015436 0.022899 0.033826 0.046472 0.060211 0.073250 0.091523 0.112893 99.522684
44 188 0.004478 0.006581 0.008472 0.012700 0.020902 0.032467 0.042499 0.052918 0.065896 0.086899 0.111384 99.554800
45 46 0.000000 0.000000 0.000000 0.000000 0.000000 0.000000 0.000000 0.000000 0.000000 0.000000 0.000000 0.000000
45 47 0.166459 2.127566 13.587833 65.360895 10.357970 1.774938 1.300249 1.076785 0.327456 0.151598 0.150013 3.618236
45 48 6.028189 53.117697 19.049934 6.971331 2.700565 2.957114 2.627283 1.730008 0.895675 0.621688 0.375927 2.924590
45 49 0.644832 19.471261 43.935936 21.459365 2.895534 1.325116 1.469319 1.718477 1.617627 1.617624 1.054588 2.790320
45 50 0.424098 1.663215 0.546787 1.202694 7.415393 49.316715 28.922302 5.010289 0.885512 0.634991 0.482259 3.495744
45 51 0.020945 0.056551 0.149312 0.252313 0.379342 4.531552 51.961827 32.531199 3.883083 0.961270 0.739631 4.532974
45 52 0.015909 0.052601 0.092531 0.136377 0.503441 8.206242 53.638321 24.248953 3.945308 1.693243 1.810300 5.656776
45 53 0.017790 0.015640 0.041951 0.168703 0.201058 0.269970 2.218342 12.166389 45.837565 24.927970 7.098214 7.036409
45 54 0.011220 0.065073 0.089037 0.053530 0.055984 0.091215 0.183897 0.169978 0.767944 5.637081 31.519975 61.355069
45 55 0.010699 0.018384 0.028506 0.062358 0.060472 0.087451 0.236763 0.333322 0.639184 1.440645 7.021323 90.060888
45 56 0.007008 0.009397 0.014587 0.031746 0.042333 0.084204 0.248286 0.292457 0.400188 0.669633 2.378589 95.821575
45 57 0.006996 0.012399 0.017189 0.027638 0.044145 0.076162 0.121973 0.196509 0.328487 0.599488 1.060391 97.508623
45 58 0.006273 0.009977 0.014534 0.024310 0.036291 0.057039 0.086859 0.129182 0.181814 0.273264 0.418382 98.762077
45 59 0.008047 0.013669 0.019269 0.029767 0.042116 0.058117 0.077256 0.105702 0.147804 0.217452 0.320682 98.960125
45 60 0.004441 0.007051 0.010185 0.017316 0.028479 0.043491 0.060817 0.084010 0.115375 0.166195 0.235883 99.226755
45 61 0.006828 0.010263 0.013761 0.022692 0.038152 0.057908 0.077934 0.103596 0.139729 0.195844 0.265053 99.068237
45 62 0.007701 0.010497 0.013596 0.023406 0.041183 0.062487 0.083042 0.110354 0.149152 0.207159 0.275944 99.015478
45 63 0.005869 0.010147 0.015001 0.024717 0.042181 0.070044 0.102732 0.138152 0.178978 0.240863 0.316450 98.854868
45 64 0.008018 0.013342 0.018633 0.028961 0.046069 0.072628 0.101740 0.134354 0.178351 0.253620 0.357712 98.786574
45 65 0.012077 0.018895 0.024951 0.038857 0.064169 0.101758 0.142001 0.187996 0.252138 0.361808 0.522263 98.273089
45 66 0.010001 0.017153 0.026445 0.044872 0.075601 0.122807 0.176346 0.232310 0.296835 0.398426 0.528771 98.070434
45 67 0.010302 0.016969 0.023718 0.038932 0.069960 0.126692 0.195050 0.266697 0.355160 0.517176 0.757884 97.621460
45 68 0.013466 0.022031 0.033237 0.060032 0.119099 0.242656 0.460075 0.831540 1.522675 3.001116 5.030292 88.663778
45 69 0.006463 0.013533 0.019787 0.029365 0.059367 0.125699 0.198190 0.278347 0.525541 1.596481 4.411307 92.735922
45 70 0.010261 0.019656 0.032080 0.050785 0.079242 0.117345 0.150550 0.187578 0.246997 0.365000 0.577383 98.163118
45 71 0.007641 0.012504 0.021073 0.042497 0.087839 0.173811 0.323801 0.657923 1.429855 2.788734 4.103697 90.350626
45 72 0.021677 0.038062 0.070910 0.238385 1.115639 3.592316 5.869270 5.763250 4.329821 2.737517 1.553528 74.669630
45 73 0.021464 0.040272 0.075335 0.119512 0.160502 0.243939 0.416506 0.996554 3.604144 8.718176 8.287525 77.316071
45 74 0.038616 0.066562 0.077232 0.094642 0.137485 0.194642 0.228185 0.284922 0.531560 1.565139 4.434601 92.346411
45 75 0.026973 0.050184 0.097279 0.275720 1.507440 6.005921 7.172490 3.868791 2.374861 2.136501 1.706013 74.777827
45 76 0.024030 0.048388 0.053397 0.076242 0.703521 8.878935 11.803327 3.062586 0.948748 0.710487 0.623784 73.066553
45 77 0.014705 0.022098 0.039543 0.073352 0.114465 0.183843 0.294917 0.475910 0.977291 3.708193 9.932766 84.162919
45 78 0.022563 0.033356 0.044935 0.073095 0.124346 0.209405 0.382458 0.968583 2.697356 5.751555 7.187162 82.505184
45 79 0.018451 0.031074 0.063438 0.278896 2.096465 6.316891 6.918261 4.407648 2.374744 1.410188 0.971181 75.112763
45 80 0.019266 0.028261 0.039219 0.070905 0.157862 0.346044 0.781024 2.216041 5.342986 6.755218 4.648736 79.594435
45 81 0.012161 0.019919 0.032788 0.060571 0.117065 0.221257 0.358637 0.532412 0.755447 1.194792 2.019550 94.675398
45 82 0.020183 0.030664 0.042584 0.068896 0.122071 0.210524 0.330641 0.561117 1.100945 2.330647 4.152693 91.029033
45 83 0.012789 0.026916 0.042471 0.062907 0.118020 0.260759 0.564833 1.399196 3.910628 7.006312 5.939502 80.655665
45 84 0.017024 0.022414 0.029707 0.051549 0.095405 0.155571 0.210927 0.281857 0.392744 0.600257 0.962048 97.180498
45 85 0.010287 0.017938 0.032401 0.057486 0.096251 0.159814 0.236760 0.317314 0.399802 0.533333 0.727699 97.410917
45 86 0.016338 0.025229 0.030785 0.047358 0.095434 0.181770 0.263306 0.348205 0.496571 0.796539 1.288222 96.410242
45 87 0.006695 0.011538 0.023381 0.047087 0.082147 0.139822 0.224443 0.336797 0.463658 0.661575 0.969904 97.032955
45 88 0.009486 0.014571 0.018869 0.031297 0.067136 0.136686 0.206632 0.266884 0.343962 0.482822 0.649562 97.772093
45 89 0.006822 0.011440 0.022136 0.045150 0.085265 0.151499 0.240768 0.345070 0.441424 0.554270 0.676308 97.419843
45 90 0.010363 0.013666 0.018451 0.035274 0.074710 0.129351 0.175594 0.231881 0.322267 0.467681 0.643107 97.877657
45 91 0.004167 0.007553 0.013348 0.025897 0.054383 0.106542 0.170498 0.241019 0.324359 0.445740 0.583346 98.023144
45 92 0.005867 0.009531 0.014988 0.028961 0.062952 0.116322 0.168291 0.225629 0.306373 0.421691 0.542181 98.097213
45 93 0.006660 0.008858 0.013808 0.029310 0.063110 0.108186 0.152922 0.210953 0.289626 0.398142 0.519400 98.199026
45 94 0.002688 0.005543 0.009239 0.016317 0.036100 0.077340 0.127272 0.179487 0.249672 0.362170 0.487967 98.446205
45 95 0.003728 0.005076 0.008003 0.017318 0.038466 0.067352 0.097285 0.141094 0.208459 0.305811 0.417305 98.690100
45 96 0.003259 0.005960 0.010058 0.019076 0.040664 0.077350 0.119058 0.167398 0.230667 0.319554 0.415415 98.591544
45 97 0.002536 0.003820 0.006177 0.013159 0.030560 0.059218 0.092911 0.139956 0.210304 0.312919 0.428718 98.699722
45 98 0.002027 0.003458 0.005823 0.012039 0.027994 0.055674 0.088353 0.131238 0.194773 0.289285 0.396683 98.792654
45 99 0.003989 0.006401 0.010523 0.020915 0.043519 0.074770 0.106002 0.144384 0.195825 0.265688 0.341333 98.786650
45 100 0.005417 0.006938 0.010457 0.022383 0.048321 0.078205 0.104893 0.144146 0.203198 0.281267 0.363372 98.731402
45 101 0.001889 0.003614 0.006062 0.011407 0.026107 0.055460 0.092975 0.139720 0.208569 0.313255 0.425900 98.715044
45 102 0.003200 0.005456 0.009058 0.017928 0.039720 0.076032 0.115029 0.157882 0.213234 0.293574 0.381207 98.687680
45 103 0.004666 0.006251 0.009471 0.019659 0.042050 0.069854 0.095785 0.134333 0.195875 0.283368 0.380623 98.758064
45 104 0.003502 0.006327 0.010271 0.018861 0.040321 0.077730 0.119101 0.165430 0.228710 0.321510 0.421186 98.587050
45 105 0.002793 0.004600 0.007606 0.015504 0.036124 0.072976 0.118384 0.178613 0.265481 0.386047 0.509509 98.402366
45 106 0.006809 0.010801 0.016286 0.028472 0.052563 0.085327 0.116979 0.156881 0.216742 0.308119 0.421820 98.579203
45 107 0.007080 0.010293 0.015721 0.029542 0.057998 0.096866 0.135166 0.184659 0.257104 0.363531 0.486808 98.355231
45 108 0.007613 0.014563 0.021022 0.033581 0.072929 0.153333 0.232146 0.289836 0.362764 0.480103 0.588652 97.743460
45 109 0.011340 0.018309 0.026887 0.045020 0.085689 0.152068 0.220327 0.293003 0.389979 0.528598 0.670967 97.557810
45 110 0.018294 0.030937 0.047663 0.073634 0.112196 0.162676 0.213617 0.275421 0.359365 0.479255 0.622920 97.604025
45 111 0.021138 0.026731 0.034275 0.059672 0.114431 0.179614 0.234067 0.305843 0.409957 0.541818 0.668313 97.404140
45 112 0.008387 0.014622 0.027437 0.052947 0.098166 0.174990 0.282998 0.412638 0.522452 0.609981 0.671574 97.123808
45 113 0.009977 0.016579 0.021817 0.034176 0.069502 0.135774 0.199684 0.254263 0.327923 0.456060 0.598575 97.875667
45 114 0.006722 0.012576 0.022247 0.039095 0.071182 0.126073 0.186964 0.247556 0.317788 0.426492 0.550587 97.992718
45 115 0.011710 0.014747 0.018817 0.034104 0.071073 0.122830 0.166533 0.216119 0.289264 0.400487 0.520655 98.133661
45 116 0.005012 0.008183 0.015538 0.032582 0.064771 0.116482 0.185254 0.269669 0.355620 0.454495 0.550794 97.941599
45 117 0.004218 0.007966 0.012258 0.021107 0.046156 0.095475 0.149390 0.200415 0.266726 0.373726 0.488991 98.333569
45 118 0.008507 0.012753 0.020757 0.041175 0.083169 0.136418 0.183263 0.233821 0.294902 0.376387 0.461877 98.146971
45 119 0.004991 0.008231 0.012560 0.022652 0.048033 0.091173 0.136361 0.186261 0.255605 0.357946 0.466405 98.409784
45 120 0.006014 0.009971 0.016144 0.029641 0.058067 0.100234 0.143510 0.192189 0.254253 0.338831 0.428419 98.422727
45 121 0.008470 0.011820 0.017559 0.033702 0.068642 0.112705 0.149667 0.191146 0.246509 0.323159 0.403458 98.433161
45 122 0.003815 0.007419 0.011844 0.019996 0.042116 0.086398 0.136275 0.182762 0.240039 0.327456 0.417667 98.524214
45 123 0.006072 0.008866 0.013258 0.024317 0.046689 0.076900 0.106241 0.144842 0.202358 0.288298 0.388201 98.693958
45 124 0.009021 0.014623 0.022306 0.037974 0.069647 0.115012 0.158900 0.204240 0.258103 0.332626 0.412850 98.364696
45 125 0.004145 0.007619 0.011560 0.019590 0.042030 0.086423 0.136063 0.184325 0.245511 0.337160 0.427453 98.498123
45 126 0.006951 0.011473 0.017586 0.029280 0.050908 0.082903 0.117255 0.158505 0.212682 0.290068 0.381020 98.641367
45 127 0.008436 0.011326 0.016229 0.029674 0.056311 0.089687 0.120143 0.159620 0.216206 0.297634 0.390389 98.604347
45 128 0.005247 0.010479 0.016016 0.025193 0.050615 0.101449 0.156241 0.202828 0.257916 0.344555 0.434113 98.395347
45 129 0.008760 0.012487 0.018372 0.032764 0.059942 0.096388 0.131355 0.175219 0.237269 0.329487 0.436337 98.461618
45 130 0.007296 0.010906 0.015652 0.027661 0.056342 0.102717 0.148757 0.197403 0.261004 0.357163 0.462659 98.352436
45 131 0.006540 0.010450 0.016729 0.031135 0.063628 0.120572 0.190550 0.269049 0.349858 0.443845 0.529737 97.967911
45 132 0.011019 0.016627 0.023909 0.040608 0.073915 0.119616 0.160908 0.208063 0.274836 0.374436 0.489143 98.206924
45 133 0.009153 0.016580 0.024832 0.038304 0.069213 0.126188 0.185971 0.239258 0.303090 0.406877 0.523131 98.057401
45 134 0.015739 0.028220 0.039048 0.055158 0.092470 0.155983 0.214302 0.261220 0.318341 0.409944 0.508401 97.901175
45 135 0.018114 0.023966 0.032858 0.055357 0.095198 0.143684 0.187287 0.239769 0.307700 0.399575 0.499534 97.996958
45 136 0.020370 0.034387 0.050228 0.074592 0.110993 0.153979 0.191222 0.233733 0.293729 0.378429 0.476474 97.981863
45 137 0.018376 0.030892 0.046897 0.072671 0.109842 0.152808 0.190778 0.235113 0.295806 0.379547 0.476745 97.990526
45 138 0.014560 0.023149 0.032056 0.048455 0.080511 0.128822 0.175619 0.224449 0.285694 0.369450 0.458825 98.158413
45 139 0.016580 0.025031 0.033979 0.051841 0.085316 0.132194 0.175686 0.221787 0.279519 0.359163 0.446925 98.171980
45 140 0.013726 0.024087 0.037876 0.060281 0.092498 0.128311 0.159639 0.199092 0.258179 0.342274 0.442825 98.241213
45 141 0.005220 0.008142 0.012462 0.023043 0.046756 0.084196 0.124569 0.173662 0.241407 0.337867 0.441831 98.500845
45 142 0.005381 0.008008 0.012169 0.023033 0.046395 0.079007 0.112262 0.156205 0.219511 0.305154 0.395308 98.637571
45 143 0.003798 0.006704 0.011113 0.021240 0.045059 0.082241 0.119636 0.162466 0.223366 0.310620 0.402666 98.611095
45 144 0.002047 0.004091 0.006953 0.012973 0.029257 0.061072 0.099163 0.142555 0.203576 0.297233 0.399521 98.741558
45 145 0.001038 0.001779 0.003105 0.006757 0.016486 0.034321 0.056949 0.088871 0.139487 0.220542 0.319706 99.110958
45 146 0.001020 0.001948 0.003477 0.007226 0.017787 0.038908 0.066214 0.101209 0.153233 0.234510 0.327317 99.047152
45 147 0.002739 0.004688 0.008201 0.016805 0.035872 0.063701 0.094428 0.134024 0.186390 0.255291 0.328399 98.869463
45 148 0.001118 0.002089 0.003592 0.007242 0.017636 0.038351 0.064828 0.098186 0.146977 0.223468 0.310244 99.086265
45 149 0.001136 0.002202 0.003844 0.007462 0.016987 0.035898 0.060178 0.089831 0.131480 0.198258 0.277863 99.174865
45 150 0.001566 0.002409 0.003839 0.008107 0.019505 0.038748 0.060554 0.090138 0.136031 0.207262 0.289033 99.142807
45 151 0.003622 0.005920 0.009781 0.018714 0.038153 0.067258 0.097480 0.130666 0.169521 0.224771 0.287386 98.946728
45 152 0.002706 0.004692 0.007160 0.012499 0.025861 0.049298 0.075503 0.105317 0.145020 0.204021 0.267848 99.100075
45 153 0.003713 0.005514 0.008771 0.016744 0.032244 0.053290 0.074337 0.099856 0.132289 0.181837 0.243169 99.148235
45 154 0.002255 0.004067 0.005999 0.010388 0.023586 0.049933 0.078529 0.106281 0.143893 0.206515 0.273656 99.094894
45 155 0.001668 0.002746 0.004809 0.009831 0.021212 0.041601 0.068351 0.101237 0.138247 0.190239 0.250462 99.169596
45 156 0.002470 0.003916 0.005916 0.010771 0.021509 0.037853 0.055140 0.077520 0.110483 0.161647 0.223057 99.289723
45 157 0.003682 0.005875 0.009248 0.017363 0.034956 0.059625 0.083311 0.110053 0.143321 0.191641 0.244724 99.096199
45 158 0.001101 0.002086 0.003562 0.006946 0.016481 0.036221 0.061899 0.092741 0.134269 0.198085 0.266429 99.180180
45 159 0.001499 0.002518 0.003993 0.007508 0.015581 0.028681 0.043479 0.063975 0.096806 0.152475 0.225447 99.358042
45 160 0.002225 0.003655 0.006488 0.013501 0.029323 0.054838 0.086274 0.126320 0.173049 0.231116 0.287741 98.985471
45 161 0.003766 0.006806 0.010115 0.017648 0.039370 0.078009 0.114733 0.146209 0.185396 0.246310 0.304217 98.847418
45 162 0.003468 0.006616 0.010775 0.018357 0.035557 0.064849 0.096986 0.130830 0.172510 0.233120 0.297399 98.929531
45 163 0.005328 0.007245 0.010249 0.018458 0.034780 0.055039 0.074347 0.100936 0.138605 0.191251 0.249974 99.113785
45 164 0.003448 0.006399 0.009859 0.015711 0.029308 0.053183 0.079410 0.105201 0.134734 0.179871 0.231138 99.151736
45 165 0.004025 0.005682 0.008025 0.013959 0.026257 0.042738 0.058656 0.078960 0.107162 0.147543 0.192757 99.314234
45 166 0.004021 0.006166 0.009032 0.015026 0.026826 0.043504 0.060306 0.079761 0.104166 0.140400 0.182563 99.328228
45 167 0.004749 0.006794 0.009043 0.014760 0.026816 0.042911 0.057074 0.073463 0.096223 0.130904 0.170415 99.366848
45 168 0.002922 0.004781 0.007950 0.014558 0.026918 0.044319 0.063959 0.086649 0.110620 0.141963 0.175902 99.319456
45 169 0.007174 0.007779 0.009302 0.015901 0.029910 0.045167 0.056574 0.071413 0.093785 0.126373 0.160839 99.375788
45 170 0.003064 0.004513 0.006838 0.012696 0.024798 0.039926 0.053615 0.070316 0.092358 0.124116 0.157884 99.409874
45 171 0.002557 0.004107 0.005907 0.010046 0.019733 0.034563 0.048530 0.063223 0.082858 0.114076 0.148766 99.465634
45 172 0.002099 0.003475 0.005831 0.011054 0.022072 0.038920 0.057726 0.077817 0.097183 0.122882 0.150582 99.410360
45 173 0.003130 0.005085 0.007309 0.011846 0.021230 0.034419 0.046884 0.061058 0.080139 0.108786 0.140865 99.479244
45 174 0.003435 0.005059 0.007256 0.012397 0.022698 0.036364 0.049515 0.065070 0.083873 0.109186 0.135607 99.469539
45 175 0.003828 0.005367 0.007435 0.012467 0.022133 0.033769 0.044484 0.058592 0.077525 0.102796 0.129099 99.502508
45 176 0.003482 0.004910 0.006868 0.011767 0.021386 0.032743 0.042897 0.056592 0.075995 0.102485 0.130091 99.510782
45 177 0.003257 0.005233 0.007693 0.012739 0.023111 0.037301 0.050659 0.065064 0.082846 0.108726 0.136319 99.467050
45 178 0.002795 0.005438 0.007712 0.010775 0.018651 0.033008 0.047999 0.060976 0.075488 0.099854 0.127231 99.510075
45 179 0.002034 0.002933 0.004321 0.007644 0.013968 0.022010 0.030214 0.041168 0.055918 0.077408 0.101984 99.640396
45 180 0.002193 0.003297 0.004731 0.007854 0.013808 0.021398 0.028928 0.038433 0.050591 0.067749 0.086916 99.674099
45 181 0.001850 0.002879 0.004117 0.006679 0.011791 0.018714 0.025670 0.034002 0.044339 0.059195 0.075770 99.714994
45 182 0.001836 0.002850 0.004084 0.006561 0.011366 0.017810 0.024244 0.031899 0.041372 0.055366 0.071250 99.731363
45 183 0.002576 0.003761 0.005042 0.007952 0.013684 0.020762 0.027128 0.034572 0.043801 0.056975 0.071107 99.712637
45 184 0.002274 0.003534 0.005151 0.008183 0.013300 0.019911 0.026754 0.034948 0.044518 0.058432 0.074605 99.708391
45 185 0.002935 0.004091 0.005176 0.008099 0.014195 0.021929 0.028635 0.037103 0.049263 0.067623 0.087781 99.673166
45 186 0.002002 0.003351 0.005460 0.009413 0.016272 0.026197 0.037960 0.051729 0.065238 0.082350 0.100492 99.599537
45 187 0.003076 0.004871 0.006486 0.009810 0.017209 0.027674 0.037131 0.047114 0.059526 0.078186 0.098082 99.610834
45 188 0.002807 0.004278 0.006210 0.009955 0.016289 0.025038 0.033927 0.044318 0.056564 0.075668 0.098806 99.626141
46 47 0.000000 0.000000 0.000000 0.000000 0.000000 0.000000 0.000000 0.000000 0.000000 0.000000 0.000000 0.000000
46 48 0.188874 2.308269 13.830802 64.314163 10.381725 1.862598 1.365565 1.127897 0.351882 0.161438 0.146649 3.960139
46 49 6.438330 53.822363 19.169149 6.948135 2.616104 2.769440 2.307869 1.501149 0.812980 0.554540 0.321613 2.738328
46 50 0.684309 20.736908 44.898539 21.308589 2.889707 1.260750 1.231882 1.352107 1.271219 1.269954 0.834646 2.261392
46 51 0.521956 2.080169 0.677358 1.427596 7.792656 48.103816 28.317282 5.063365 0.908575 0.630294 0.464616 4.012315
46 52 0.024754 0.059628 0.134845 0.227378 0.376555 4.748429 52.253345 31.872545 3.840212 0.982095 0.780877 4.699336
46 53 0.019755 0.063942 0.108941 0.162958 0.591449 8.913417 53.543346 23.381347 3.855033 1.677522 1.793922 5.888366
46 54 0.021389 0.021233 0.058290 0.224878 0.263869 0.340650 2.491132 12.384184 44.301361 24.781679 7.659468 7.451867
46 55 0.012049 0.073525 0.099839 0.056531 0.058467 0.099237 0.209734 0.195821 0.838210 5.755240 31.380919 61.220433
46 56 0.008910 0.013858 0.020456 0.044683 0.048541 0.077940 0.218781 0.310423 0.604987 1.391953 6.667379 90.592092
46 57 0.011476 0.017343 0.025088 0.048601 0.063609 0.134620 0.408377 0.476603 0.652024 1.084790 3.642564 93.434903
46 58 0.007441 0.012107 0.016430 0.026237 0.039480 0.064256 0.099255 0.157738 0.263389 0.483795 0.868666 97.961210
46 59 0.008332 0.013238 0.018586 0.029685 0.044340 0.069476 0.104925 0.155340 0.223086 0.342805 0.532179 98.458006
46 60 0.006785 0.010194 0.013714 0.022528 0.036629 0.056630 0.078952 0.109290 0.153720 0.229337 0.336806 98.945415
46 61 0.011559 0.015761 0.019547 0.031249 0.050106 0.071513 0.092203 0.121738 0.167540 0.239881 0.333104 98.845798
46 62 0.011271 0.014930 0.018948 0.031221 0.051003 0.073275 0.095617 0.128058 0.177946 0.253832 0.347083 98.796818
46 63 0.009755 0.016297 0.022356 0.034915 0.056716 0.086896 0.117303 0.152747 0.203913 0.287141 0.395022 98.616936
46 64 0.011369 0.017789 0.023749 0.037482 0.062509 0.098993 0.138978 0.187237 0.255892 0.374727 0.562840 98.228434
46 65 0.019593 0.030834 0.042343 0.066131 0.104476 0.157328 0.219611 0.313846 0.507138 1.017628 2.282486 95.238585
46 66 0.021024 0.033726 0.045209 0.070267 0.115139 0.174605 0.232076 0.302670 0.429937 0.727973 1.505590 96.341783
46 67 0.017344 0.027809 0.039881 0.066703 0.113099 0.178677 0.254460 0.359906 0.578147 1.226709 3.028154 94.109108
46 68 0.028613 0.050215 0.076012 0.129891 0.262504 0.785950 2.656006 5.626326 6.081566 5.166096 3.856279 75.280544
46 69 0.058885 0.120582 0.149765 0.192279 0.387871 1.585716 6.029049 9.048625 5.877466 3.374651 2.121186 71.053928
46 70 0.012230 0.018142 0.026576 0.046548 0.095066 0.217406 0.588896 1.985039 5.672365 8.264589 5.462978 77.610167
46 71 0.016947 0.031964 0.061818 0.200650 1.017174 3.625217 5.981497 5.690183 4.097402 2.548934 1.513671 75.214544
46 72 1.230843 3.914851 6.201456 6.444993 3.987688 1.785717 0.836722 0.568128 0.520675 0.563133 0.625366 73.320424
46 73 0.085337 0.118324 0.257327 1.745576 8.338963 9.217428 3.701866 1.426698 0.883834 0.750301 0.684025 72.790321
46 74 0.031890 0.047694 0.078449 0.165462 0.865834 4.961618 8.471312 6.040081 3.083918 1.581879 0.910186 73.761680
46 75 2.730965 8.744568 5.096823 2.175197 2.421771 2.354266 1.150001 0.581708 0.509584 0.586171 0.647034 73.001910
46 76 7.705402 12.733845 3.122057 0.665367 0.480870 0.532762 0.480099 0.416976 0.435408 0.526294 0.613571 72.287346
46 77 0.029249 0.046406 0.064305 0.144842 1.361606 8.996598 10.235787 3.397941 1.097343 0.762128 0.661038 73.202757
46 78 0.024966 0.042253 0.087638 0.441488 2.957191 7.242436 6.808274 4.065512 2.226491 1.243291 0.793919 74.066538
46 79 0.391248 1.977141 6.005215 7.539296 4.403817 2.084641 1.108173 0.736452 0.614546 0.603938 0.634292 73.901241
46 80 0.051991 0.105160 0.230456 0.806106 3.215896 6.443190 5.728580 3.489622 2.198459 1.571632 1.185116 74.973789
46 81 0.032571 0.056797 0.088769 0.159657 0.321155 0.602038 1.127834 2.449988 5.325370 6.746816 4.603938 78.485067
46 82 0.027479 0.043223 0.064562 0.111884 0.228462 0.520049 1.237561 2.867942 5.077563 5.778083 4.345963 79.697228
46 83 0.042798 0.100631 0.164775 0.259711 0.535893 1.455758 3.579040 5.944724 5.750584 3.774627 2.263198 76.128262
46 84 0.027909 0.040563 0.059450 0.099347 0.172081 0.281325 0.413010 0.615683 0.997785 1.831657 3.259154 92.202036
46 85 0.041034 0.065055 0.082486 0.114913 0.177808 0.256362 0.321699 0.414773 0.594403 0.915000 1.430274 95.586190
46 86 0.037019 0.060343 0.086266 0.136914 0.232373 0.354606 0.466681 0.623924 0.914027 1.413402 2.121180 93.553263
46 87 0.032848 0.050854 0.073942 0.124758 0.216031 0.320195 0.415907 0.557661 0.797138 1.165870 1.657456 94.587337
46 88 0.023685 0.040121 0.061792 0.099201 0.160998 0.241313 0.317469 0.402574 0.514783 0.674989 0.865836 96.597243
46 89 0.034295 0.051550 0.071812 0.119041 0.201283 0.276112 0.322658 0.390202 0.509760 0.669277 0.830926 96.523084
46 90 0.029106 0.037195 0.051476 0.089959 0.156227 0.229250 0.299454 0.400704 0.543594 0.721748 0.910721 96.530565
46 91 0.023630 0.041431 0.059025 0.090208 0.151346 0.222986 0.271553 0.325155 0.423443 0.574386 0.742761 97.074080
46 92 0.024705 0.038629 0.055081 0.088170 0.144598 0.203590 0.248168 0.303296 0.389385 0.508201 0.634472 97.361706
46 93 0.035196 0.038951 0.046664 0.080590 0.145333 0.205691 0.247607 0.312861 0.417788 0.549187 0.675938 97.244198
46 94 0.015194 0.030603 0.044360 0.063623 0.109518 0.178560 0.234840 0.288573 0.381020 0.530926 0.697511 97.425274
46 95 0.018437 0.021393 0.027901 0.052616 0.102994 0.153314 0.190962 0.247254 0.333586 0.444023 0.553944 97.853573
46 96 0.017043 0.028240 0.040583 0.064164 0.106122 0.150656 0.185166 0.231758 0.308541 0.412824 0.521479 97.933424
46 97 0.017088 0.023313 0.030741 0.052218 0.096495 0.148155 0.190788 0.248637 0.338712 0.457582 0.576856 97.819412
46 98 0.011812 0.019431 0.028707 0.049242 0.091809 0.142588 0.182660 0.231372 0.309504 0.419792 0.537057 97.976029
46 99 0.020307 0.029295 0.037824 0.059593 0.100504 0.139342 0.164158 0.201023 0.267042 0.358391 0.452110 98.170409
46 100 0.028965 0.031498 0.036363 0.060188 0.104912 0.144912 0.172879 0.219690 0.294219 0.383225 0.464638 98.058509
46 101 0.011315 0.023319 0.035009 0.052745 0.095267 0.157082 0.202796 0.239797 0.303489 0.411474 0.528971 97.938736
46 102 0.017644 0.029769 0.041329 0.061422 0.100056 0.146502 0.183087 0.223381 0.285762 0.377465 0.479493 98.054086
46 103 0.016440 0.020450 0.027147 0.048949 0.092052 0.136305 0.170246 0.218950 0.291901 0.380919 0.462358 98.134283
46 104 0.018808 0.034130 0.047607 0.067405 0.106423 0.156468 0.194320 0.232659 0.295412 0.389679 0.491031 97.966055
46 105 0.014696 0.025709 0.038724 0.064834 0.118698 0.183167 0.228734 0.273389 0.344527 0.450657 0.562952 97.693912
46 106 0.019115 0.028268 0.037568 0.058209 0.100291 0.155370 0.205730 0.265570 0.348354 0.452366 0.554142 97.775017
46 107 0.018757 0.026343 0.035008 0.058922 0.111740 0.177034 0.223325 0.269973 0.341247 0.443862 0.544285 97.749504
46 108 0.035274 0.073659 0.092145 0.104918 0.154523 0.237574 0.290210 0.315416 0.371672 0.489515 0.623992 97.211102
46 109 0.035399 0.058498 0.079273 0.111155 0.171031 0.249034 0.304297 0.348036 0.415170 0.530227 0.662075 97.035809
46 110 0.040468 0.056346 0.071175 0.105449 0.169201 0.241905 0.299335 0.365199 0.456482 0.569205 0.676170 96.949064
46 111 0.055144 0.059246 0.072972 0.121829 0.202349 0.264951 0.306196 0.377336 0.481517 0.588767 0.674303 96.795383
46 112 0.042571 0.064063 0.089573 0.148087 0.248204 0.323087 0.348308 0.381054 0.451318 0.540905 0.619344 96.743481
46 113 0.034665 0.054012 0.069863 0.099758 0.160766 0.240064 0.297147 0.346484 0.419125 0.526467 0.629117 97.122528
46 114 0.037484 0.059143 0.070477 0.096949 0.159308 0.233922 0.278270 0.318626 0.392047 0.503545 0.611304 97.238926
46 115 0.038283 0.044358 0.057332 0.097467 0.161811 0.217017 0.258886 0.323510 0.412980 0.508790 0.588914 97.290651
46 116 0.027449 0.041462 0.059785 0.101053 0.171472 0.234982 0.273663 0.321199 0.393419 0.483746 0.568993 97.322773
46 117 0.020963 0.039390 0.058079 0.084981 0.135955 0.200994 0.248755 0.288343 0.346334 0.436338 0.532226 97.607641
46 118 0.055767 0.065630 0.074778 0.108998 0.163937 0.207655 0.235000 0.279490 0.348506 0.432363 0.514019 97.513859
46 119 0.022738 0.035107 0.048224 0.075131 0.126868 0.186443 0.230650 0.276554 0.342055 0.429774 0.516643 97.709808
46 120 0.024611 0.038545 0.053777 0.082555 0.131703 0.180314 0.212922 0.250845 0.309504 0.386429 0.461304 97.867491
46 121 0.041378 0.051325 0.059367 0.085710 0.132193 0.176440 0.205916 0.245470 0.305941 0.384158 0.461666 97.850437
46 122 0.018095 0.036619 0.051299 0.067242 0.105261 0.161366 0.202223 0.231988 0.281093 0.366019 0.459554 98.019243
46 123 0.014392 0.020271 0.028588 0.049760 0.093029 0.145686 0.188476 0.234173 0.291878 0.365981 0.435872 98.131893
46 124 0.028982 0.044579 0.058086 0.083081 0.126310 0.171705 0.202482 0.237936 0.294171 0.372077 0.451538 97.929052
46 125 0.016778 0.032344 0.045201 0.062462 0.102407 0.160855 0.203197 0.233466 0.281905 0.365530 0.455140 98.040714
46 126 0.014626 0.023100 0.033812 0.054554 0.091381 0.135433 0.174116 0.219177 0.280334 0.359487 0.439872 98.174107
46 127 0.020878 0.026450 0.033063 0.053880 0.095303 0.139886 0.172906 0.215046 0.276424 0.355496 0.432043 98.178629
46 128 0.017173 0.038030 0.055529 0.070706 0.103267 0.152533 0.190379 0.220986 0.272472 0.363069 0.469167 98.046688
46 129 0.021493 0.028794 0.036736 0.056903 0.094339 0.138177 0.176082 0.223700 0.289620 0.375716 0.463564 98.094878
46 130 0.014228 0.021804 0.031552 0.052459 0.091502 0.138365 0.179729 0.230513 0.301316 0.391371 0.479410 98.067749
46 131 0.015772 0.025257 0.037424 0.062580 0.109740 0.164308 0.208172 0.260266 0.336985 0.436050 0.531324 97.812124
46 132 0.017319 0.025881 0.036468 0.058384 0.098407 0.149772 0.197047 0.251451 0.322272 0.414601 0.509871 97.918527
46 133 0.018695 0.034631 0.048870 0.068463 0.110413 0.174020 0.225105 0.264904 0.322592 0.421076 0.533010 97.778219
46 134 0.026293 0.050439 0.067473 0.082198 0.115905 0.174570 0.224774 0.262124 0.314200 0.409167 0.523818 97.749042
46 135 0.022337 0.029125 0.036779 0.057730 0.100866 0.154955 0.197494 0.244036 0.311006 0.407444 0.509014 97.929213
46 136 0.016401 0.025893 0.036761 0.057193 0.095897 0.149865 0.200095 0.253189 0.321354 0.414928 0.515256 97.913170
46 137 0.017313 0.026094 0.035866 0.055350 0.092482 0.144405 0.193143 0.246417 0.316341 0.412721 0.517412 97.942457
46 138 0.018576 0.028860 0.038972 0.057488 0.091778 0.137246 0.175579 0.217162 0.278255 0.368687 0.470886 98.116508
46 139 0.021178 0.031429 0.040304 0.058535 0.094562 0.141751 0.179980 0.221755 0.284249 0.376051 0.478675 98.071533
46 140 0.016393 0.025127 0.035512 0.056007 0.092278 0.138981 0.183026 0.235941 0.308685 0.406689 0.514224 97.987135
46 141 0.013485 0.018196 0.023628 0.039287 0.072274 0.113168 0.148230 0.195215 0.270122 0.373342 0.480816 98.252239
46 142 0.013355 0.017607 0.023787 0.041218 0.074013 0.108731 0.136575 0.176596 0.239056 0.322159 0.408175 98.438728
46 143 0.013684 0.022090 0.030283 0.046763 0.078586 0.116558 0.145824 0.181213 0.239626 0.326638 0.423414 98.375320
46 144 0.007427 0.015035 0.022579 0.034069 0.061103 0.104140 0.142805 0.181114 0.242197 0.343567 0.460555 98.385410
46 145 0.003396 0.005969 0.010052 0.019499 0.041977 0.078338 0.116877 0.160131 0.217561 0.302772 0.398899 98.644527
46 146 0.004236 0.007936 0.012677 0.022464 0.046005 0.082727 0.117673 0.155144 0.210516 0.294607 0.385497 98.660520
46 147 0.010569 0.017273 0.025155 0.041328 0.072387 0.108764 0.138740 0.176563 0.235308 0.318787 0.408665 98.446461
46 148 0.005292 0.009752 0.014759 0.025088 0.050716 0.090486 0.125787 0.161262 0.215783 0.304599 0.403820 98.592659
46 149 0.005157 0.010130 0.015981 0.025680 0.047149 0.081130 0.114314 0.148590 0.197319 0.274202 0.362278 98.718073
46 150 0.007034 0.010171 0.014600 0.027002 0.054812 0.089548 0.118441 0.154933 0.210709 0.287575 0.363304 98.661873
46 151 0.017611 0.025257 0.032411 0.048933 0.078051 0.108093 0.131154 0.163248 0.214449 0.285662 0.361737 98.533394
46 152 0.009661 0.016690 0.024551 0.038644 0.065458 0.096319 0.119104 0.144914 0.186727 0.249678 0.318100 98.730154
46 153 0.015602 0.019674 0.024356 0.038432 0.064339 0.091645 0.113099 0.142328 0.186000 0.245123 0.305165 98.754238
46 154 0.009552 0.017906 0.024808 0.035293 0.059918 0.096106 0.124359 0.149720 0.191270 0.262155 0.340983 98.687931
46 155 0.006952 0.011745 0.017563 0.029307 0.053306 0.084428 0.110784 0.139399 0.180431 0.242541 0.310993 98.812551
46 156 0.005487 0.008529 0.012904 0.023217 0.044311 0.070424 0.094131 0.123464 0.163563 0.216582 0.270038 98.967352
46 157 0.013224 0.019953 0.026260 0.039891 0.064986 0.090670 0.108018 0.131551 0.171856 0.231661 0.295704 98.806227
46 158 0.006525 0.012476 0.017444 0.026644 0.051308 0.088202 0.115369 0.138473 0.178048 0.246053 0.317577 98.801880
46 159 0.003727 0.006028 0.009425 0.017191 0.034584 0.061452 0.090370 0.123644 0.163866 0.218673 0.274954 98.996080
46 160 0.008969 0.014481 0.021494 0.036876 0.066546 0.098406 0.121784 0.150404 0.193228 0.250159 0.304101 98.733555
46 161 0.018705 0.033253 0.041182 0.052975 0.082707 0.123118 0.149113 0.168171 0.200899 0.259406 0.323633 98.546839
46 162 0.015737 0.028652 0.038951 0.051625 0.076248 0.108809 0.133776 0.156050 0.189322 0.244934 0.309461 98.646437
46 163 0.012018 0.016296 0.022100 0.036381 0.062723 0.091447 0.114636 0.142069 0.175729 0.218713 0.261992 98.845894
46 164 0.010811 0.020035 0.027585 0.036694 0.055210 0.080641 0.101773 0.122804 0.154476 0.204935 0.262479 98.922558
46 165 0.008396 0.011869 0.015895 0.024987 0.041995 0.062050 0.078840 0.098660 0.125004 0.162531 0.203050 99.166723
46 166 0.010398 0.014529 0.018065 0.026643 0.043429 0.062130 0.076439 0.094529 0.121513 0.159156 0.198207 99.174961
46 167 0.007912 0.011286 0.015298 0.023820 0.038647 0.055394 0.070345 0.089332 0.113950 0.146492 0.180432 99.247090
46 168 0.007481 0.011572 0.016504 0.026676 0.044096 0.060883 0.073589 0.090658 0.116247 0.150120 0.184201 99.217974
46 169 0.011842 0.013887 0.016322 0.025030 0.040845 0.055772 0.066891 0.083165 0.106988 0.137736 0.167640 99.273878
46 170 0.009394 0.011764 0.013874 0.022166 0.039346 0.055168 0.064674 0.078966 0.102767 0.133758 0.160818 99.307306
46 171 0.005437 0.008274 0.011572 0.018663 0.032584 0.048959 0.062450 0.077243 0.095874 0.122470 0.149975 99.366499
46 172 0.007581 0.012210 0.016748 0.024386 0.036864 0.049853 0.060280 0.073007 0.091394 0.117773 0.145727 99.364176
46 173 0.005481 0.008860 0.012697 0.019827 0.032651 0.047395 0.060003 0.074137 0.091702 0.115540 0.140038 99.391670
46 174 0.008008 0.011057 0.013580 0.020415 0.034305 0.048889 0.059110 0.072302 0.092309 0.118817 0.143341 99.377867
46 175 0.006491 0.008590 0.011336 0.018523 0.031377 0.043892 0.054074 0.068295 0.087093 0.109565 0.130526 99.430239
46 176 0.006145 0.008519 0.011429 0.018678 0.032255 0.046032 0.056646 0.070684 0.090024 0.114027 0.135988 99.409573
46 177 0.008275 0.013359 0.017099 0.023288 0.035458 0.050190 0.061315 0.072678 0.089069 0.114540 0.142146 99.372582
46 178 0.006191 0.013130 0.018518 0.022076 0.030617 0.045395 0.058291 0.067917 0.080315 0.104642 0.135117 99.417789
46 179 0.003478 0.005134 0.007262 0.012228 0.022128 0.034046 0.044376 0.055930 0.069824 0.089045 0.108332 99.548214
46 180 0.004193 0.006251 0.008421 0.012879 0.020648 0.029465 0.037582 0.048031 0.061495 0.079155 0.097171 99.594709
46 181 0.003471 0.005350 0.007151 0.010695 0.017298 0.024863 0.031224 0.039088 0.049913 0.065429 0.081847 99.663672
46 182 0.003279 0.004990 0.006629 0.009941 0.016270 0.023627 0.029619 0.036632 0.046075 0.060175 0.075380 99.687384
46 183 0.004144 0.006025 0.007648 0.011174 0.017577 0.024502 0.030095 0.037327 0.047429 0.061700 0.076539 99.675840
46 184 0.003305 0.004891 0.006388 0.009641 0.015972 0.023643 0.030361 0.038371 0.048588 0.062811 0.077389 99.678639
46 185 0.003270 0.004616 0.006326 0.010299 0.017472 0.025420 0.032842 0.043132 0.056587 0.073627 0.090317 99.636091
46 186 0.003246 0.005362 0.007638 0.011837 0.019679 0.029170 0.037453 0.047294 0.060532 0.079381 0.099164 99.599243
46 187 0.004039 0.006653 0.009125 0.013224 0.020557 0.029309 0.037323 0.047267 0.060542 0.078649 0.097373 99.595938
46 188 0.003175 0.004886 0.006807 0.010609 0.017805 0.027859 0.037122 0.046693 0.057598 0.075054 0.095289 99.617106
47 48 0.000000 0.000000 0.000000 0.000000 0.000000 0.000000 0.000000 0.000000 0.000000 0.000000 0.000000 0.000000
47 49 0.180800 2.145869 13.401374 63.544397 10.456083 1.958661 1.456933 1.223033 0.397899 0.187016 0.172691 4.875246
47 50 6.571823 53.632191 18.537697 6.463847 2.538483 2.889605 2.508354 1.621551 0.855357 0.588581 0.347489 3.445020
47 51 0.721010 20.551043 43.596585 21.636093 2.937453 1.331641 1.405720 1.570358 1.417068 1.401412 0.940059 2.491557
47 52 0.531903 2.033131 0.630648 1.318978 7.801770 47.827663 27.721710 4.955248 0.904728 0.671165 0.551487 5.051571
47 53 0.020096 0.052101 0.121021 0.198646 0.345608 4.641730 51.498819 31.556223 4.028550 1.099260 0.909466 5.528477
47 54 0.019734 0.062769 0.097418 0.145862 0.564419 8.660269 51.998320 23.512309 4.296081 1.933337 2.076725 6.632758
47 55 0.024259 0.019947 0.051307 0.219997 0.264668 0.351620 2.571011 12.394359 43.523888 24.970896 7.944306 7.663742
47 56 0.011302 0.063756 0.087445 0.053465 0.056205 0.087624 0.184606 0.177584 0.770592 5.383913 30.176754 62.946754
47 57 0.013002 0.021579 0.029095 0.051115 0.055581 0.102143 0.313001 0.433599 0.811162 1.779751 7.793827 88.596148
47 58 0.010080 0.013895 0.019614 0.039600 0.055197 0.108992 0.301527 0.341013 0.481530 0.797632 2.586391 95.244526
47 59 0.009549 0.015435 0.021066 0.033872 0.051695 0.084009 0.130559 0.207918 0.343001 0.601299 1.014911 97.486687
47 60 0.008252 0.012155 0.016143 0.026016 0.040102 0.062675 0.093183 0.137681 0.200211 0.307976 0.470047 98.625559
47 61 0.013004 0.017107 0.021762 0.035576 0.054903 0.076449 0.099875 0.135982 0.190909 0.277796 0.396739 98.679896
47 62 0.014444 0.018489 0.021959 0.034937 0.055572 0.079159 0.103001 0.138754 0.194576 0.280848 0.392282 98.665976
47 63 0.009824 0.016506 0.022598 0.035299 0.057198 0.088292 0.120614 0.159497 0.217249 0.311976 0.434581 98.526363
47 64 0.010003 0.015495 0.021135 0.034975 0.060421 0.097755 0.138106 0.186651 0.255375 0.368369 0.524504 98.287215
47 65 0.016701 0.025505 0.032938 0.052084 0.090009 0.147146 0.208287 0.287749 0.430873 0.755280 1.517733 96.435699
47 66 0.018224 0.031661 0.044569 0.069953 0.117175 0.185491 0.253287 0.332800 0.470297 0.763907 1.387170 96.325468
47 67 0.014002 0.022909 0.032157 0.053692 0.098748 0.170293 0.245983 0.326358 0.437273 0.638123 0.970410 96.990053
47 68 0.021491 0.034827 0.049080 0.085043 0.167894 0.314186 0.498600 0.818519 1.840017 4.930629 8.541640 82.698075
47 69 0.059615 0.124277 0.162195 0.198265 0.332419 1.054463 4.162196 8.465967 7.141645 4.370801 2.589090 71.339071
47 70 0.042183 0.068549 0.096109 0.157247 0.283578 0.512725 0.852376 1.406598 2.643837 5.745791 8.987833 79.203174
47 71 0.011157 0.018659 0.028955 0.049690 0.096894 0.188021 0.343377 0.864492 3.239754 8.084634 7.703855 79.370512
47 72 0.074017 0.113304 0.280528 1.777906 7.772728 8.633326 3.631938 1.444669 0.889700 0.730044 0.647670 74.004168
47 73 0.083808 0.194398 0.446614 1.231915 4.527276 9.164316 6.265724 2.311099 1.098252 0.870312 0.806495 72.999791
47 74 0.025012 0.033916 0.043927 0.081544 0.190665 0.396246 0.830416 2.835664 8.784303 9.087379 3.331861 74.359071
47 75 0.020623 0.033235 0.049867 0.126008 0.950811 7.272892 10.813059 3.960987 1.359870 1.012256 0.843024 73.557371
47 76 0.603114 6.984155 11.745523 2.933988 0.949862 0.924527 0.810011 0.534739 0.432598 0.493437 0.592092 72.995953
47 77 0.059626 0.110878 0.199427 0.368067 0.864553 3.064071 7.467824 7.248335 3.236641 1.735557 1.200687 74.444337
47 78 0.020489 0.026528 0.035800 0.067667 0.149532 0.319645 0.805721 2.917482 8.081809 8.321754 3.606178 75.647396
47 79 0.035033 0.064351 0.150791 0.712382 3.805073 7.876307 5.953539 2.990044 1.730539 1.237775 0.947407 74.496760
47 80 0.054509 0.104526 0.253006 0.862307 2.547369 4.353268 4.392262 3.495489 2.777110 2.294132 1.825203 77.040823
47 81 0.032491 0.053892 0.082440 0.154103 0.324671 0.604570 0.970173 1.565727 2.604464 3.965670 4.681549 84.960250
47 82 0.027738 0.037364 0.049712 0.087167 0.178088 0.329833 0.516131 0.831577 1.529666 2.992688 4.725758 88.694280
47 83 0.049125 0.119470 0.190699 0.275413 0.517671 1.198383 2.392360 3.675294 4.423693 4.255580 3.334884 79.567430
47 84 0.043901 0.048284 0.060032 0.110676 0.218189 0.365251 0.533192 0.806241 1.249340 1.927254 2.703912 91.933733
47 85 0.034495 0.048302 0.062955 0.102176 0.175025 0.255680 0.317281 0.406136 0.565056 0.819275 1.156780 96.056835
47 86 0.060582 0.077800 0.086954 0.131821 0.232560 0.357369 0.453105 0.572182 0.774662 1.096846 1.487207 94.668909
47 87 0.040962 0.057467 0.081063 0.141112 0.245181 0.353917 0.448386 0.583730 0.794846 1.082772 1.409186 94.761377
47 88 0.028507 0.040736 0.052069 0.085744 0.161881 0.256327 0.327268 0.404651 0.523094 0.695088 0.879297 96.545336
47 89 0.048826 0.061795 0.077741 0.126510 0.206888 0.270134 0.310319 0.379031 0.495292 0.641119 0.783187 96.599159
47 90 0.044899 0.045698 0.052417 0.093628 0.177854 0.258318 0.316401 0.409763 0.558206 0.736055 0.895725 96.411041
47 91 0.023695 0.035058 0.047170 0.078113 0.144109 0.223990 0.284966 0.355026 0.462570 0.611515 0.762239 96.971550
47 92 0.026405 0.035713 0.046563 0.077859 0.138968 0.202755 0.248873 0.310301 0.406636 0.532983 0.657031 97.315911
47 93 0.036941 0.035184 0.039594 0.072240 0.138048 0.198181 0.238562 0.304313 0.408865 0.540891 0.666841 97.320341
47 94 0.015825 0.028750 0.039021 0.057639 0.104285 0.173646 0.229981 0.286656 0.383848 0.537927 0.699255 97.443166
47 95 0.020037 0.020171 0.024925 0.049336 0.100453 0.149148 0.184665 0.243333 0.335328 0.450581 0.560442 97.861578
47 96 0.016522 0.024503 0.033605 0.055111 0.096182 0.141686 0.178358 0.228340 0.307814 0.413705 0.519744 97.984432
47 97 0.014491 0.017514 0.022471 0.042158 0.086874 0.138449 0.178364 0.234687 0.326310 0.448881 0.566841 97.922961
47 98 0.010546 0.015549 0.022334 0.040497 0.078719 0.124054 0.162399 0.214585 0.297835 0.412389 0.531657 98.089438
47 99 0.019822 0.025659 0.031722 0.050889 0.087871 0.125218 0.152570 0.193343 0.261368 0.352678 0.444627 98.254231
47 100 0.021759 0.021433 0.024938 0.046536 0.091278 0.131165 0.157135 0.202221 0.276120 0.366368 0.447699 98.213343
47 101 0.008421 0.014983 0.022277 0.037665 0.074906 0.128783 0.172618 0.215267 0.282832 0.388887 0.501480 98.151882
47 102 0.014099 0.021722 0.029829 0.047226 0.081821 0.124419 0.158909 0.199783 0.264209 0.359607 0.464875 98.233498
47 103 0.015182 0.015688 0.019219 0.035944 0.070063 0.106119 0.137394 0.187516 0.262721 0.352837 0.435615 98.361702
47 104 0.011972 0.019235 0.026635 0.043217 0.080697 0.130565 0.169578 0.210747 0.275521 0.369849 0.464037 98.197947
47 105 0.010592 0.016910 0.025388 0.046023 0.091957 0.150973 0.196549 0.245235 0.320263 0.429072 0.541343 97.925690
47 106 0.015815 0.021479 0.028629 0.048095 0.087252 0.134692 0.176353 0.232087 0.316840 0.427853 0.539168 97.971737
47 107 0.017856 0.020592 0.026183 0.048178 0.096579 0.151421 0.190241 0.240665 0.322458 0.433253 0.536485 97.916090
47 108 0.028628 0.049778 0.057793 0.072271 0.124073 0.212723 0.271311 0.300727 0.357653 0.470259 0.586480 97.468302
47 109 0.033217 0.048648 0.061799 0.089654 0.145803 0.221930 0.279159 0.328997 0.400548 0.515716 0.643745 97.230782
47 110 0.039840 0.051012 0.065176 0.105253 0.174338 0.239049 0.284045 0.346313 0.440023 0.549046 0.645555 97.060349
47 111 0.062901 0.058324 0.065722 0.117377 0.209768 0.273302 0.304542 0.365681 0.457326 0.549267 0.619031 96.916756
47 112 0.052465 0.073520 0.096709 0.153967 0.240414 0.295090 0.314069 0.349807 0.420221 0.506703 0.584010 96.913023
47 113 0.037615 0.052301 0.062046 0.093211 0.165583 0.252505 0.301405 0.339093 0.402965 0.503094 0.595260 97.194920
47 114 0.037483 0.052507 0.061979 0.089832 0.151502 0.224980 0.273585 0.321473 0.396346 0.497325 0.584889 97.308102
47 115 0.047395 0.046346 0.052635 0.091510 0.163739 0.223384 0.259379 0.317351 0.401512 0.492714 0.566106 97.337923
47 116 0.041661 0.052326 0.064344 0.102967 0.167995 0.220216 0.250226 0.296268 0.369838 0.457808 0.538149 97.438202
47 117 0.022910 0.038381 0.051161 0.075087 0.128559 0.197829 0.243561 0.280160 0.339890 0.434625 0.529937 97.657900
47 118 0.058213 0.059097 0.062090 0.094591 0.154994 0.203719 0.230004 0.273517 0.343702 0.428653 0.503564 97.587856
47 119 0.024765 0.034059 0.044405 0.070814 0.121383 0.177411 0.219223 0.267341 0.335968 0.424906 0.510916 97.768806
47 120 0.030548 0.039735 0.048644 0.074709 0.124121 0.174554 0.208445 0.248938 0.308509 0.383174 0.452488 97.906137
47 121 0.038581 0.040854 0.045159 0.072518 0.125846 0.171722 0.196173 0.234031 0.296888 0.376592 0.448402 97.953236
47 122 0.019529 0.034685 0.044159 0.058324 0.094230 0.148928 0.191278 0.224101 0.273174 0.356506 0.447120 98.107966
47 123 0.019150 0.021812 0.027372 0.048149 0.089998 0.135508 0.170728 0.216911 0.280872 0.360600 0.434154 98.194746
47 124 0.026983 0.034733 0.043062 0.067281 0.113211 0.161432 0.193784 0.232889 0.292058 0.369628 0.442853 98.022089
47 125 0.015795 0.025954 0.033485 0.048539 0.087015 0.143948 0.185165 0.215897 0.263147 0.344791 0.431056 98.205208
47 126 0.019401 0.025807 0.033816 0.053507 0.088689 0.127467 0.159525 0.201752 0.262461 0.341318 0.421307 98.264948
47 127 0.025129 0.024233 0.028536 0.050971 0.093032 0.132773 0.162227 0.207530 0.271301 0.348665 0.421805 98.233799
47 128 0.019662 0.034352 0.043780 0.058704 0.096288 0.149836 0.186728 0.216160 0.266657 0.352792 0.445348 98.129688
47 129 0.027025 0.028397 0.033836 0.057903 0.101069 0.142038 0.173021 0.218871 0.282253 0.360206 0.436198 98.139183
47 130 0.026641 0.030683 0.037298 0.060033 0.101593 0.142383 0.172663 0.217242 0.286322 0.374816 0.461635 98.088690
47 131 0.025389 0.034134 0.043935 0.069773 0.117341 0.166079 0.200320 0.245429 0.316202 0.409352 0.503090 97.868959
47 132 0.021150 0.026875 0.033987 0.054753 0.096201 0.146579 0.189007 0.241789 0.316512 0.413910 0.510407 97.948826
47 133 0.014722 0.024544 0.033446 0.050730 0.091370 0.153747 0.203999 0.246336 0.307377 0.408477 0.518663 97.946589
47 134 0.023436 0.038711 0.048478 0.064172 0.103458 0.166471 0.216427 0.254253 0.307806 0.400412 0.504031 97.872347
47 135 0.022148 0.024519 0.030263 0.051677 0.091835 0.135762 0.171604 0.222129 0.294950 0.389526 0.486400 98.079188
47 136 0.015554 0.021167 0.028579 0.047758 0.085517 0.133844 0.178271 0.233416 0.308250 0.401601 0.492192 98.053850
47 137 0.016675 0.022607 0.030003 0.049116 0.086931 0.135499 0.177799 0.228079 0.298092 0.391577 0.488232 98.075390
47 138 0.020754 0.029206 0.036430 0.053262 0.086039 0.128182 0.162207 0.202149 0.263639 0.353393 0.452754 98.211984
47 139 0.019826 0.026761 0.033645 0.051688 0.086529 0.129711 0.164960 0.207507 0.270644 0.358567 0.452852 98.197311
47 140 0.015708 0.020997 0.027747 0.046033 0.082455 0.128512 0.170778 0.225278 0.301702 0.396472 0.488807 98.095512
47 141 0.010762 0.014414 0.019355 0.033731 0.064150 0.100115 0.129943 0.171259 0.238215 0.333709 0.436022 98.448322
47 142 0.014129 0.016058 0.019940 0.035097 0.064179 0.093412 0.116977 0.155345 0.217532 0.298279 0.379048 98.590000
47 143 0.009915 0.014833 0.020783 0.034802 0.063372 0.099069 0.128018 0.162688 0.217072 0.297147 0.383802 98.568502
47 144 0.004884 0.008587 0.012503 0.020882 0.043256 0.082601 0.122032 0.162144 0.220818 0.315660 0.420080 98.586556
47 145 0.002831 0.004525 0.007175 0.014122 0.030973 0.057509 0.085928 0.122344 0.176751 0.258722 0.352500 98.886621
47 146 0.002761 0.004972 0.008112 0.015210 0.032658 0.061282 0.091006 0.125047 0.174707 0.251181 0.336658 98.896406
47 147 0.007264 0.011194 0.016267 0.028941 0.056307 0.090260 0.118410 0.154161 0.209750 0.287335 0.367375 98.652733
47 148 0.003980 0.006642 0.009517 0.016497 0.035384 0.067866 0.100518 0.136347 0.190412 0.278489 0.376673 98.777670
47 149 0.003697 0.006729 0.010738 0.018847 0.037099 0.066269 0.096297 0.129566 0.176088 0.248742 0.332598 98.873331
47 150 0.006074 0.007846 0.011038 0.021747 0.046575 0.077669 0.103951 0.139271 0.193857 0.269322 0.343468 98.779184
47 151 0.017290 0.021861 0.026400 0.042088 0.072506 0.102614 0.123474 0.154548 0.205381 0.274242 0.344425 98.615169
47 152 0.009047 0.013840 0.019468 0.032132 0.057387 0.087969 0.112452 0.142194 0.187974 0.254962 0.325877 98.756699
47 153 0.018832 0.017830 0.019993 0.034318 0.062752 0.090034 0.110378 0.142736 0.190688 0.249717 0.304173 98.758549
47 154 0.008937 0.014979 0.020095 0.030587 0.055850 0.091649 0.118794 0.144341 0.185570 0.254716 0.328935 98.745548
47 155 0.007091 0.010626 0.014947 0.025386 0.047424 0.075564 0.100087 0.129931 0.172738 0.234701 0.302379 98.879128
47 156 0.007321 0.009875 0.013672 0.024061 0.044362 0.067449 0.088150 0.116763 0.157747 0.212384 0.268126 98.990091
47 157 0.013995 0.016946 0.020422 0.033490 0.060131 0.087443 0.106934 0.134974 0.179329 0.237800 0.293172 98.815365
47 158 0.004150 0.007900 0.012124 0.020464 0.041411 0.074049 0.102208 0.128766 0.167296 0.230256 0.298131 98.913244
47 159 0.004208 0.006221 0.008940 0.016372 0.033840 0.058676 0.083066 0.113434 0.153702 0.208074 0.262816 99.050652
47 160 0.009347 0.013903 0.019499 0.033229 0.059808 0.088421 0.109998 0.137461 0.177459 0.231672 0.284804 98.834396
47 161 0.016066 0.026401 0.031319 0.041843 0.072791 0.116751 0.144290 0.164611 0.201030 0.265002 0.330920 98.588978
47 162 0.012630 0.021788 0.029282 0.040549 0.064781 0.099505 0.127799 0.152459 0.185599 0.240316 0.302319 98.722972
47 163 0.014394 0.015951 0.019564 0.033655 0.060038 0.086226 0.106353 0.134850 0.172279 0.217244 0.259808 98.879640
47 164 0.010281 0.017243 0.022753 0.031425 0.050199 0.077060 0.100454 0.123314 0.153612 0.200867 0.253518 98.959280
47 165 0.009437 0.011624 0.014310 0.023301 0.041399 0.060958 0.075413 0.094759 0.123028 0.161923 0.201264 99.182581
47 166 0.009929 0.012680 0.015834 0.024636 0.040264 0.056485 0.070102 0.089641 0.116946 0.152135 0.188048 99.223299
47 167 0.009023 0.010989 0.013414 0.021829 0.038304 0.055046 0.066771 0.082867 0.106739 0.139290 0.172092 99.283634
47 168 0.008209 0.011032 0.014521 0.023130 0.038142 0.053502 0.066215 0.083707 0.108269 0.140742 0.174212 99.278316
47 169 0.010996 0.011334 0.012754 0.021197 0.037956 0.052781 0.062542 0.078121 0.101726 0.132043 0.160520 99.318029
47 170 0.007760 0.009098 0.011239 0.019102 0.034140 0.047993 0.057793 0.073139 0.096360 0.125966 0.153234 99.364176
47 171 0.005519 0.007548 0.009614 0.015536 0.028240 0.043185 0.054571 0.068048 0.087502 0.115832 0.144366 99.420042
47 172 0.005412 0.007646 0.010209 0.016574 0.029109 0.043444 0.055379 0.069686 0.088302 0.113884 0.139672 99.420679
47 173 0.004620 0.006787 0.009125 0.014678 0.026509 0.041421 0.053638 0.067000 0.084194 0.108234 0.131727 99.452065
47 174 0.007219 0.009215 0.011169 0.017334 0.029900 0.043440 0.053150 0.065767 0.084134 0.109241 0.133530 99.435902
47 175 0.006505 0.007964 0.010207 0.016990 0.028890 0.039786 0.048378 0.061849 0.080781 0.104135 0.126566 99.467953
47 176 0.006327 0.007569 0.009653 0.016251 0.028416 0.040449 0.050216 0.064469 0.083482 0.106857 0.129085 99.457227
47 177 0.007120 0.010033 0.012618 0.018880 0.031491 0.046144 0.056967 0.068970 0.085820 0.110598 0.135782 99.415579
47 178 0.005678 0.009971 0.012682 0.016191 0.025344 0.041101 0.055460 0.066149 0.078291 0.100851 0.126715 99.461567
47 179 0.003578 0.004679 0.006248 0.010690 0.019290 0.028866 0.037126 0.048252 0.063120 0.083236 0.103511 99.591406
47 180 0.003684 0.004920 0.006343 0.010158 0.017409 0.025595 0.032851 0.042573 0.055296 0.072197 0.089419 99.639555
47 181 0.003150 0.004416 0.005645 0.008679 0.014674 0.021798 0.027964 0.035758 0.046149 0.060860 0.076357 99.694552
47 182 0.003033 0.004183 0.005308 0.008198 0.013950 0.020664 0.026296 0.033327 0.042709 0.056083 0.070069 99.716185
47 183 0.003714 0.004925 0.006079 0.009401 0.015828 0.022684 0.027976 0.034991 0.044738 0.058347 0.071968 99.699349
47 184 0.003464 0.004580 0.005841 0.009246 0.015405 0.021761 0.027091 0.034673 0.045166 0.059080 0.073054 99.700638
47 185 0.003519 0.004399 0.005649 0.009474 0.016710 0.024276 0.030748 0.040057 0.052305 0.067721 0.082716 99.662426
47 186 0.003028 0.004696 0.006573 0.010482 0.017950 0.026751 0.034328 0.043715 0.056186 0.073546 0.091355 99.631394
47 187 0.004503 0.006621 0.008217 0.011726 0.019006 0.028173 0.036140 0.045549 0.057856 0.075175 0.092665 99.614369
47 188 0.003676 0.005195 0.006953 0.010959 0.018310 0.027371 0.035157 0.044229 0.055458 0.072499 0.091944 99.628247
48 49 0.000000 0.000000 0.000000 0.000000 0.000000 0.000000 0.000000 0.000000 0.000000 0.000000 0.000000 0.000000
48 50 0.193312 2.127796 13.188700 62.827634 10.398648 1.897543 1.477158 1.278233 0.410203 0.195329 0.183511 5.821935
48 51 6.172426 52.898823 19.472774 7.277941 2.582950 2.493246 2.090107 1.426206 0.831238 0.598046 0.362546 3.793698
48 52 0.667798 19.580788 42.193846 20.989872 2.909492 1.398372 1.532827 1.755176 1.638634 1.746386 1.227922 4.358887
48 53 0.490046 1.815031 0.555749 1.190780 7.306817 47.060045 27.987709 5.149680 0.976584 0.727679 0.582049 6.157831
48 54 0.022693 0.057043 0.128399 0.205735 0.354918 4.602797 50.716033 31.243800 4.004118 1.094526 0.899131 6.670811
48 55 0.027300 0.084697 0.136040 0.203828 0.661052 8.782417 50.996580 23.241282 4.247225 1.859265 1.957912 7.802404
48 56 0.017850 0.017886 0.045955 0.175778 0.227674 0.324900 2.407045 11.362304 40.570005 25.130728 9.152715 10.567161
48 57 0.015817 0.078928 0.110429 0.074443 0.082006 0.139362 0.294354 0.284737 1.069127 5.953798 29.629029 62.267969
48 58 0.011524 0.016936 0.023724 0.047628 0.055151 0.095893 0.263995 0.350972 0.639052 1.349741 5.657232 91.488151
48 59 0.015421 0.022141 0.032023 0.061768 0.083650 0.159686 0.446016 0.509089 0.702215 1.054981 2.979132 93.933876
48 60 0.007103 0.012074 0.017162 0.027724 0.042329 0.068561 0.106486 0.170323 0.286973 0.526177 0.932794 97.802296
48 61 0.010551 0.015054 0.019785 0.032409 0.052439 0.083974 0.125758 0.187116 0.276989 0.429592 0.655097 98.111235
48 62 0.008793 0.013099 0.018395 0.032476 0.056176 0.088431 0.124211 0.174163 0.250730 0.378300 0.556772 98.298454
48 63 0.006769 0.011924 0.017821 0.030176 0.054348 0.096778 0.150567 0.215495 0.303596 0.447249 0.633318 98.031961
48 64 0.010469 0.017431 0.024832 0.041230 0.071168 0.116201 0.167974 0.236407 0.344930 0.536156 0.818027 97.615173
48 65 0.012591 0.021292 0.031791 0.054563 0.096556 0.161891 0.242064 0.356489 0.580940 1.145842 2.432697 94.863283
48 66 0.012826 0.022086 0.032570 0.056170 0.106614 0.190395 0.283345 0.383906 0.523907 0.761236 1.118545 96.508400
48 67 0.009131 0.015392 0.024084 0.045081 0.088308 0.161654 0.253881 0.362865 0.498294 0.709485 0.996318 96.835506
48 68 0.014827 0.024856 0.040143 0.080075 0.173714 0.349938 0.602354 1.095675 2.427974 4.874698 6.161417 84.154327
48 69 0.041101 0.076327 0.093147 0.126493 0.227018 0.461323 0.940950 2.583803 7.492171 9.872739 5.450915 72.634011
48 70 0.050662 0.097279 0.148215 0.205907 0.265702 0.373610 0.499145 0.610921 0.745984 1.107206 2.089531 93.805840
48 71 0.029803 0.050454 0.068388 0.111690 0.210598 0.378395 0.547036 0.714644 1.064109 2.230026 5.276340 89.318519
48 72 0.022275 0.029768 0.045970 0.124782 0.743493 3.680990 6.991116 6.382908 3.911227 1.964113 0.980585 75.122770
48 73 0.036736 0.058029 0.084279 0.140450 0.248772 0.424727 0.837265 2.876804 8.657324 8.864542 3.343770 74.427305
48 74 0.020579 0.037004 0.060810 0.098981 0.145222 0.202287 0.262690 0.338819 0.437202 0.622338 1.248755 96.525318
48 75 0.007658 0.012426 0.021449 0.046170 0.110851 0.269227 0.731303 2.496730 6.315145 8.262924 5.479079 76.247040
48 76 0.014751 0.033100 0.045473 0.071660 0.292940 3.748326 11.923250 6.569255 1.970237 1.122107 0.810653 73.398244
48 77 0.015205 0.025587 0.043300 0.078551 0.141392 0.242136 0.364844 0.516926 0.771016 1.681875 4.383296 91.735871
48 78 0.014113 0.021398 0.028869 0.045894 0.076341 0.115733 0.154522 0.211785 0.309856 0.493825 0.939089 97.588573
48 79 0.009890 0.015742 0.024691 0.045029 0.087079 0.163630 0.362945 1.329355 5.136741 8.915694 6.028144 77.881061
48 80 0.011129 0.017931 0.027287 0.048102 0.094347 0.183741 0.335373 0.665349 1.451701 2.974134 4.517462 89.673445
48 81 0.007234 0.011946 0.019131 0.035170 0.068604 0.121886 0.183229 0.264419 0.379480 0.567059 0.844713 97.497128
48 82 0.012266 0.020156 0.031160 0.050534 0.080109 0.120685 0.162399 0.214426 0.286928 0.408822 0.603878 98.008633
48 83 0.010233 0.021373 0.031726 0.045030 0.081714 0.163259 0.263347 0.376277 0.577829 1.046529 1.937248 95.445434
48 84 0.008937 0.013605 0.021571 0.039426 0.070688 0.114461 0.163044 0.229994 0.327073 0.484305 0.707147 97.819754
48 85 0.007440 0.012884 0.020102 0.035968 0.071301 0.125620 0.178177 0.238586 0.326993 0.453330 0.585806 97.943792
48 86 0.005628 0.010141 0.016398 0.031128 0.068955 0.133159 0.194988 0.258208 0.351230 0.498914 0.663798 97.767454
48 87 0.003680 0.006537 0.011649 0.024649 0.058034 0.117277 0.185508 0.267664 0.382786 0.556922 0.755907 97.629389
48 88 0.003584 0.006557 0.011037 0.021391 0.048303 0.097506 0.154502 0.222300 0.319673 0.464322 0.621119 98.029705
48 89 0.004623 0.008247 0.014911 0.032743 0.077931 0.144514 0.206406 0.273489 0.363485 0.487170 0.609575 97.776907
48 90 0.004930 0.007645 0.012300 0.025059 0.054789 0.098016 0.142337 0.202939 0.298589 0.438161 0.593110 98.122128
48 91 0.003554 0.006625 0.010939 0.020420 0.044936 0.089300 0.140307 0.199806 0.282969 0.404322 0.532708 98.264115
48 92 0.004239 0.007104 0.011441 0.021834 0.046841 0.088414 0.133316 0.184909 0.256000 0.359797 0.472916 98.413187
48 93 0.006255 0.008487 0.012519 0.024889 0.052079 0.087695 0.120970 0.165944 0.236064 0.338471 0.451237 98.495390
48 94 0.002630 0.005465 0.009022 0.015561 0.032984 0.067465 0.108015 0.151547 0.212892 0.311377 0.421288 98.661753
48 95 0.004186 0.005920 0.008901 0.017404 0.036615 0.064099 0.091746 0.128493 0.184798 0.270453 0.369739 98.817646
48 96 0.003306 0.005843 0.009382 0.017055 0.034776 0.064184 0.097690 0.138385 0.195177 0.275455 0.360064 98.798683
48 97 0.002541 0.003884 0.006089 0.012126 0.026725 0.051116 0.079633 0.118037 0.175558 0.262250 0.362677 98.899366
48 98 0.002099 0.003596 0.005865 0.011355 0.024510 0.046755 0.073100 0.107950 0.160195 0.238875 0.330379 98.995319
48 99 0.003878 0.006274 0.009819 0.018323 0.036594 0.061871 0.086504 0.116751 0.159658 0.220469 0.288241 98.991619
48 100 0.004239 0.005628 0.008437 0.017241 0.036156 0.060075 0.084558 0.120525 0.173579 0.241737 0.311040 98.936785
48 101 0.001666 0.003226 0.005319 0.009616 0.020963 0.043667 0.072883 0.109309 0.164120 0.249360 0.343319 98.976553
48 102 0.002722 0.004676 0.007420 0.013746 0.029172 0.055463 0.084587 0.117939 0.162949 0.229352 0.304032 98.987944
48 103 0.003501 0.004957 0.007553 0.014787 0.029814 0.049023 0.068353 0.097083 0.142376 0.208690 0.286064 99.087799
48 104 0.002510 0.004472 0.007019 0.012732 0.027620 0.054774 0.087130 0.126732 0.182502 0.260713 0.339730 98.894066
48 105 0.002211 0.003667 0.005968 0.011826 0.026968 0.054916 0.090257 0.136591 0.201856 0.293324 0.388661 98.783754
48 106 0.004685 0.007548 0.011817 0.021410 0.040952 0.068887 0.097638 0.133345 0.183671 0.256584 0.342803 98.830660
48 107 0.006231 0.009007 0.013220 0.023737 0.045017 0.074642 0.104720 0.144035 0.201673 0.285926 0.382229 98.709566
48 108 0.007060 0.014132 0.019908 0.028924 0.058136 0.121888 0.186698 0.233067 0.294214 0.401461 0.506566 98.127949
48 109 0.010720 0.017221 0.024517 0.039189 0.071711 0.127933 0.186278 0.243571 0.315960 0.426173 0.545861 97.990866
48 110 0.018098 0.029602 0.044028 0.068767 0.107151 0.155453 0.201641 0.255851 0.327819 0.426179 0.537751 97.827661
48 111 0.015888 0.020731 0.028666 0.052679 0.099945 0.150459 0.191400 0.249067 0.336009 0.444947 0.550287 97.859923
48 112 0.006589 0.012061 0.021186 0.041174 0.085618 0.153738 0.223072 0.298446 0.393795 0.511143 0.615600 97.637577
48 113 0.006312 0.010783 0.015951 0.027742 0.058290 0.112764 0.168890 0.225490 0.304359 0.425028 0.549478 98.094911
48 114 0.005560 0.009864 0.015109 0.026258 0.055782 0.107596 0.157845 0.205209 0.272265 0.378275 0.488238 98.277996
48 115 0.006518 0.009267 0.013795 0.026986 0.057178 0.098555 0.138911 0.192119 0.269388 0.371163 0.470791 98.345331
48 116 0.004330 0.007738 0.013592 0.027165 0.058435 0.106816 0.156310 0.210352 0.280401 0.376372 0.474791 98.283693
48 117 0.003388 0.006574 0.010495 0.018243 0.038991 0.078550 0.123840 0.172033 0.237658 0.334644 0.431788 98.543794
48 118 0.008737 0.012794 0.019307 0.036117 0.071177 0.114386 0.152165 0.197075 0.256137 0.329527 0.399626 98.402946
48 119 0.004788 0.007856 0.011789 0.020773 0.041757 0.076002 0.112840 0.156200 0.216385 0.302374 0.393933 98.655300
48 120 0.006614 0.011270 0.017815 0.030578 0.055415 0.090282 0.125770 0.166922 0.220667 0.291960 0.366187 98.616517
48 121 0.007108 0.010254 0.014937 0.027231 0.053793 0.089193 0.122297 0.162132 0.215716 0.286363 0.356859 98.654120
48 122 0.003684 0.007138 0.010970 0.017801 0.036444 0.072772 0.111387 0.146675 0.194054 0.269905 0.348609 98.780558
48 123 0.005175 0.008042 0.012375 0.021994 0.040899 0.067432 0.094330 0.127890 0.174669 0.244849 0.327397 98.874950
48 124 0.008363 0.013552 0.019625 0.032313 0.058830 0.095524 0.129163 0.165687 0.213348 0.277311 0.340103 98.646181
48 125 0.003436 0.006442 0.009817 0.015938 0.032037 0.063944 0.100773 0.138714 0.189033 0.266693 0.347320 98.825855
48 126 0.006151 0.010388 0.015850 0.025901 0.044545 0.070867 0.096747 0.126736 0.167539 0.228830 0.301806 98.904636
48 127 0.006443 0.009125 0.013117 0.023527 0.044562 0.070720 0.094962 0.128545 0.179416 0.250312 0.325509 98.853764
48 128 0.003763 0.007578 0.011990 0.019523 0.039234 0.076655 0.116897 0.155068 0.205453 0.282231 0.358042 98.723564
48 129 0.006313 0.009218 0.013548 0.024285 0.046050 0.074954 0.102804 0.139103 0.191915 0.267640 0.351162 98.773006
48 130 0.005282 0.008547 0.013248 0.024153 0.047786 0.079945 0.110119 0.147682 0.203347 0.281873 0.365422 98.712593
48 131 0.005840 0.009777 0.015675 0.029211 0.059417 0.102028 0.141991 0.187702 0.251455 0.339278 0.428647 98.428982
48 132 0.008363 0.013160 0.019357 0.032342 0.058068 0.094585 0.129682 0.170640 0.227678 0.310575 0.404699 98.530848
48 133 0.006850 0.012112 0.017263 0.026389 0.050464 0.096986 0.146496 0.192444 0.251354 0.345025 0.442437 98.412180
48 134 0.011329 0.020698 0.028892 0.040335 0.067734 0.119683 0.172906 0.217310 0.268408 0.351243 0.440712 98.260748
48 135 0.015178 0.020543 0.027977 0.045906 0.078612 0.117247 0.150022 0.190088 0.245849 0.324088 0.409046 98.375442
48 136 0.018502 0.030318 0.043409 0.064463 0.096886 0.134382 0.165473 0.199856 0.247286 0.313109 0.385730 98.300581
48 137 0.017233 0.028252 0.040319 0.060060 0.093048 0.134904 0.170457 0.206598 0.253856 0.321126 0.395784 98.278368
48 138 0.012371 0.020081 0.027770 0.041425 0.069985 0.114802 0.156136 0.193424 0.239237 0.308986 0.385137 98.430641
48 139 0.013324 0.020761 0.028443 0.043530 0.073738 0.115517 0.151325 0.187088 0.235140 0.304874 0.379136 98.447126
48 140 0.012822 0.021159 0.031412 0.049011 0.077623 0.112782 0.144755 0.181228 0.230186 0.297079 0.372256 98.469684
48 141 0.004193 0.006542 0.009799 0.018044 0.037771 0.068538 0.099985 0.137387 0.190655 0.267124 0.347775 98.812189
48 142 0.004961 0.007577 0.011515 0.020917 0.040173 0.065325 0.089606 0.121597 0.168930 0.233963 0.303786 98.931652
48 143 0.004031 0.006951 0.010885 0.019322 0.038201 0.067028 0.096778 0.131001 0.177111 0.239654 0.303549 98.905489
48 144 0.001780 0.003561 0.005885 0.010354 0.022418 0.046591 0.075548 0.107158 0.150583 0.219894 0.297800 99.058432
48 145 0.001125 0.001961 0.003329 0.006663 0.015061 0.030281 0.049279 0.074384 0.111738 0.172156 0.247294 99.286730
48 146 0.001045 0.001969 0.003396 0.006671 0.015291 0.031759 0.052913 0.080079 0.119193 0.178985 0.246814 99.261883
48 147 0.002861 0.005034 0.008339 0.015404 0.030148 0.051571 0.074751 0.103788 0.142816 0.196154 0.254187 99.114950
48 148 0.001146 0.002215 0.003728 0.007003 0.015721 0.032722 0.053813 0.079536 0.117350 0.178922 0.251228 99.256613
48 149 0.001302 0.002489 0.004168 0.007503 0.015616 0.031667 0.052501 0.077585 0.111796 0.167930 0.237757 99.289684
48 150 0.001657 0.002575 0.004050 0.008188 0.018379 0.034752 0.053074 0.078023 0.115898 0.173902 0.240662 99.268835
48 151 0.003158 0.005424 0.008761 0.016021 0.031492 0.054305 0.076950 0.102570 0.136662 0.187412 0.244444 99.132801
48 152 0.002493 0.004284 0.006486 0.011289 0.022808 0.042281 0.063869 0.089664 0.124972 0.176984 0.233151 99.221720
48 153 0.003304 0.005067 0.007777 0.014314 0.027765 0.045638 0.063073 0.086301 0.120167 0.170959 0.229094 99.226546
48 154 0.001823 0.003361 0.005073 0.008818 0.019538 0.039952 0.062518 0.087503 0.123411 0.180347 0.240316 99.227342
48 155 0.001427 0.002435 0.004140 0.008125 0.017257 0.032703 0.050822 0.073125 0.102411 0.148338 0.204178 99.355042
48 156 0.002826 0.004629 0.006922 0.011900 0.022120 0.035931 0.049907 0.069072 0.097865 0.140375 0.188724 99.369730
48 157 0.002952 0.004819 0.007610 0.014073 0.027942 0.046965 0.066041 0.090150 0.122580 0.166628 0.212503 99.237738
48 158 0.001029 0.001872 0.002921 0.005444 0.012957 0.028370 0.047723 0.072001 0.108109 0.164770 0.224283 99.330523
48 159 0.001372 0.002337 0.003825 0.007140 0.014171 0.025508 0.038804 0.056628 0.081760 0.122617 0.176094 99.469743
48 160 0.002123 0.003704 0.006239 0.012068 0.025531 0.046484 0.069175 0.096231 0.130333 0.178949 0.231332 99.197830
48 161 0.003036 0.005642 0.008317 0.013414 0.028068 0.057251 0.090047 0.122244 0.161413 0.220389 0.276507 99.013670
48 162 0.003412 0.006514 0.010172 0.016220 0.030174 0.055532 0.084014 0.113752 0.150167 0.205377 0.264195 99.060470
48 163 0.004959 0.007140 0.010158 0.017359 0.031387 0.049737 0.067793 0.091608 0.123944 0.169770 0.220687 99.205458
48 164 0.003394 0.006442 0.009683 0.014708 0.025931 0.045305 0.066349 0.088844 0.118022 0.162354 0.210787 99.248181
48 165 0.003339 0.004974 0.007177 0.012020 0.021578 0.035173 0.049519 0.067669 0.091394 0.125995 0.165638 99.415520
48 166 0.003405 0.005299 0.007512 0.012316 0.022258 0.035699 0.048490 0.064226 0.085826 0.117175 0.151487 99.446310
48 167 0.003033 0.004783 0.007023 0.011668 0.020457 0.032627 0.045173 0.060819 0.081034 0.109867 0.142843 99.480673
48 168 0.002468 0.004248 0.006640 0.011362 0.020737 0.033993 0.047768 0.064326 0.085986 0.117644 0.152914 99.451916
48 169 0.003277 0.004609 0.006366 0.011266 0.021722 0.034027 0.044689 0.058957 0.079669 0.108242 0.136871 99.490303
48 170 0.002246 0.003243 0.004594 0.008292 0.016743 0.028010 0.038740 0.053026 0.073491 0.101619 0.129167 99.540829
48 171 0.001693 0.002878 0.004411 0.007528 0.014134 0.024347 0.035518 0.048919 0.066199 0.092004 0.121481 99.580888
48 172 0.001450 0.002426 0.003814 0.006922 0.014067 0.025472 0.038163 0.053133 0.071259 0.097266 0.125256 99.560772
48 173 0.002034 0.003367 0.005021 0.008261 0.014820 0.024403 0.034700 0.047286 0.063463 0.086613 0.111643 99.598392
48 174 0.002884 0.004200 0.005705 0.009477 0.017670 0.028511 0.038741 0.051527 0.068429 0.091258 0.114062 99.567535
48 175 0.002828 0.004060 0.005745 0.009766 0.017421 0.026638 0.035618 0.048047 0.065042 0.087761 0.111510 99.585562
48 176 0.002936 0.004192 0.005890 0.009964 0.017777 0.027034 0.035820 0.048103 0.065517 0.089474 0.114872 99.578417
48 177 0.002910 0.004709 0.006729 0.010744 0.019304 0.032148 0.045187 0.059251 0.075766 0.099032 0.122843 99.521376
48 178 0.002428 0.004497 0.006328 0.008998 0.015670 0.028305 0.042200 0.054763 0.068581 0.090932 0.114535 99.562764
48 179 0.001781 0.002675 0.003899 0.006633 0.011929 0.018980 0.026235 0.035735 0.048542 0.067794 0.089903 99.685892
48 180 0.001697 0.002622 0.003818 0.006405 0.011354 0.017710 0.024196 0.032633 0.043530 0.058712 0.075408 99.721914
48 181 0.001495 0.002371 0.003413 0.005534 0.009720 0.015423 0.021274 0.028539 0.037717 0.050913 0.065512 99.758089
48 182 0.001402 0.002212 0.003172 0.005095 0.008961 0.014346 0.019877 0.026586 0.034947 0.047359 0.061360 99.774685
48 183 0.001832 0.002802 0.003867 0.006130 0.010610 0.016364 0.021941 0.028835 0.037600 0.049871 0.062916 99.757229
48 184 0.001724 0.002687 0.003838 0.006148 0.010490 0.016033 0.021584 0.028648 0.037759 0.050805 0.065259 99.755022
48 185 0.001839 0.002672 0.003717 0.006293 0.011477 0.017754 0.023644 0.031713 0.043074 0.058920 0.075576 99.723320
48 186 0.001476 0.002489 0.003881 0.006635 0.012403 0.021001 0.030177 0.040667 0.052804 0.070291 0.089197 99.668978
48 187 0.002605 0.004117 0.005509 0.008322 0.014490 0.023011 0.031179 0.040840 0.053342 0.070562 0.087623 99.658402
48 188 0.002430 0.003790 0.005513 0.008759 0.014401 0.022447 0.030588 0.039727 0.050291 0.067396 0.088541 99.666113
49 50 0.000000 0.000000 0.000000 0.000000 0.000000 0.000000 0.000000 0.000000 0.000000 0.000000 0.000000 0.000000
49 51 0.193361 2.238598 13.858577 62.945525 10.234186 1.875688 1.357005 1.135541 0.389397 0.184422 0.163858 5.423844
49 52 6.131145 51.494510 18.110673 6.563421 2.696012 3.202828 2.778741 1.810969 0.998993 0.709361 0.415635 5.087711
49 53 0.685293 19.251127 41.279524 21.121910 3.213541 1.596260 1.663021 1.850180 1.706238 1.698551 1.135294 4.799060
49 54 0.551670 2.101145 0.617548 1.247550 7.013161 45.217312 28.380000 5.450706 1.017306 0.736250 0.597576 7.069774
49 55 0.028847 0.079066 0.199664 0.317520 0.430972 4.503698 48.611775 31.320852 4.324593 1.242255 1.062927 7.877832
49 56 0.020482 0.060859 0.101545 0.159537 0.553240 7.497774 47.410294 23.744281 5.031058 2.353055 2.482501 10.585372
49 57 0.023991 0.026319 0.067873 0.246398 0.322270 0.482166 3.188119 12.394497 38.126002 23.562649 9.316534 12.243184
49 58 0.015528 0.069622 0.094297 0.071380 0.085092 0.150423 0.341605 0.349024 1.225769 5.872744 27.612873 64.111642
49 59 0.015462 0.027129 0.041602 0.079338 0.095848 0.165170 0.455754 0.592779 1.062427 2.021946 7.069136 88.373407
49 60 0.010073 0.014939 0.021564 0.043247 0.070587 0.147236 0.416065 0.480370 0.720355 1.118953 2.973029 93.983584
49 61 0.011733 0.017737 0.024646 0.043834 0.074885 0.122610 0.189686 0.310871 0.548918 1.016808 1.775039 95.863230
49 62 0.008978 0.013197 0.019365 0.036806 0.067868 0.115566 0.181750 0.290943 0.478890 0.830301 1.411861 96.544470
49 63 0.005672 0.009989 0.015349 0.028392 0.057732 0.114298 0.190578 0.293602 0.458367 0.765553 1.241849 96.818622
49 64 0.011801 0.020209 0.031285 0.057330 0.111835 0.217555 0.388493 0.677014 1.207166 2.165167 3.381081 91.731062
49 65 0.019455 0.036598 0.061858 0.123059 0.286918 0.798804 2.114937 3.861424 4.650424 5.109356 4.861314 78.075852
49 66 0.013392 0.023591 0.037006 0.070839 0.157556 0.316950 0.521422 0.850870 1.775275 4.320849 7.558464 84.353791
49 67 0.010721 0.018215 0.030420 0.065221 0.152549 0.324958 0.605384 1.188687 2.613633 4.820579 5.903667 84.265964
49 68 0.068423 0.174956 0.498142 1.852139 4.313821 4.936112 3.973350 3.157049 2.865814 2.720875 2.416550 73.022768
49 69 0.055197 0.148352 0.271477 0.748468 3.577629 9.007380 7.361188 3.219618 1.656964 1.330043 1.228436 71.395248
49 70 0.059276 0.105419 0.154687 0.238018 0.360716 0.568104 1.025374 2.718666 6.846022 8.458301 5.518846 73.946570
49 71 0.064537 0.121858 0.177742 0.375334 1.408345 4.257890 5.509328 4.074917 3.622609 3.997328 3.366733 73.023378
49 72 2.199390 6.656554 4.969572 3.096366 3.603951 3.502378 1.978949 1.164177 1.030109 1.134878 1.219070 69.444606
49 73 0.027280 0.045796 0.065542 0.139926 0.801191 5.797906 10.594478 4.958977 1.738232 1.146197 0.858452 73.826019
49 74 0.015631 0.029785 0.054849 0.098820 0.165383 0.277612 0.564097 1.722149 4.969508 7.942098 6.141386 78.018681
49 75 0.014880 0.046779 0.204884 0.989482 3.835454 6.881368 5.625230 3.310311 2.355540 1.933510 1.451472 73.351087
49 76 0.018533 0.061279 0.135749 0.452359 3.607312 11.131852 7.109414 2.046388 0.859873 0.696098 0.669601 73.211541
49 77 0.010804 0.014072 0.019779 0.038526 0.084417 0.172638 0.316070 0.707503 2.443395 7.494085 9.744155 78.954559
49 78 0.009123 0.014251 0.023847 0.046139 0.083156 0.139423 0.234421 0.479875 1.241824 3.345905 6.074550 88.307489
49 79 0.012379 0.020090 0.030507 0.056722 0.139667 0.483073 1.816783 5.100078 7.677507 6.113952 3.130663 75.418582
49 80 0.010735 0.016944 0.025655 0.044734 0.085287 0.156223 0.257078 0.461821 1.058832 2.756064 5.421589 89.705040
49 81 0.006874 0.010848 0.016948 0.030728 0.060225 0.111159 0.173328 0.252545 0.360218 0.548207 0.864650 97.564274
49 82 0.016204 0.026512 0.038303 0.059730 0.094301 0.137605 0.173331 0.217256 0.293433 0.441158 0.685113 97.817055
49 83 0.012419 0.027089 0.040319 0.054292 0.090316 0.172142 0.272566 0.367068 0.495749 0.788981 1.325640 96.353422
49 84 0.009944 0.014086 0.020403 0.036984 0.070881 0.121030 0.168825 0.222775 0.297391 0.426613 0.606379 98.004688
49 85 0.008299 0.014235 0.022370 0.039921 0.079300 0.140600 0.197114 0.249041 0.313942 0.417863 0.535891 97.981419
49 86 0.005886 0.010286 0.016447 0.031072 0.069587 0.139682 0.207846 0.263012 0.327639 0.446043 0.589578 97.892920
49 87 0.004148 0.006683 0.011138 0.023498 0.056779 0.116505 0.182925 0.259683 0.365528 0.529158 0.712665 97.731289
49 88 0.004060 0.007430 0.012791 0.024992 0.056011 0.112878 0.174278 0.234247 0.310228 0.437152 0.587586 98.038348
49 89 0.005288 0.008451 0.014017 0.030334 0.077791 0.157001 0.230508 0.305048 0.403566 0.542312 0.669563 97.556120
49 90 0.005196 0.007883 0.012502 0.025729 0.060313 0.115669 0.168471 0.228349 0.317199 0.456776 0.612224 97.989689
49 91 0.004838 0.008908 0.014460 0.027184 0.061569 0.121210 0.177231 0.228384 0.300222 0.417396 0.542329 98.096268
49 92 0.005669 0.009702 0.015540 0.028786 0.061134 0.115841 0.170498 0.222702 0.286918 0.386828 0.497418 98.198959
49 93 0.009021 0.011416 0.015983 0.032280 0.071128 0.119313 0.154388 0.196411 0.266927 0.377753 0.497609 98.247773
49 94 0.003844 0.007942 0.013046 0.021721 0.045185 0.095892 0.156083 0.206459 0.258417 0.347371 0.449228 98.394809
49 95 0.006271 0.008166 0.011519 0.023044 0.050157 0.084628 0.112196 0.147858 0.208647 0.304703 0.411355 98.631459
49 96 0.004868 0.008738 0.014327 0.025438 0.050594 0.093946 0.140311 0.185119 0.236758 0.313866 0.398033 98.528003
49 97 0.004404 0.006253 0.009200 0.018499 0.042698 0.079954 0.115240 0.156811 0.219984 0.316304 0.420081 98.610571
49 98 0.002810 0.004869 0.008271 0.016484 0.036755 0.071517 0.109039 0.149745 0.204109 0.287349 0.381561 98.727491
49 99 0.006048 0.009327 0.013838 0.025360 0.051108 0.084515 0.110865 0.139927 0.185251 0.254764 0.330627 98.788372
49 100 0.007363 0.009455 0.013483 0.027329 0.059151 0.095080 0.119240 0.149536 0.201170 0.277344 0.355125 98.685722
49 101 0.002848 0.005784 0.009499 0.016615 0.036437 0.076305 0.120423 0.159506 0.208102 0.289338 0.378981 98.696167
49 102 0.004282 0.007407 0.011950 0.022266 0.046577 0.085821 0.124515 0.160304 0.202286 0.267498 0.342063 98.725031
49 103 0.005571 0.007491 0.010922 0.021424 0.045009 0.074810 0.100863 0.135582 0.189915 0.267382 0.347587 98.793443
49 104 0.004975 0.009439 0.014832 0.025347 0.052599 0.098213 0.138317 0.169895 0.212111 0.282811 0.358866 98.632593
49 105 0.004112 0.007098 0.011482 0.022304 0.051181 0.099704 0.144736 0.185003 0.237373 0.317281 0.398719 98.521008
49 106 0.009402 0.014734 0.022120 0.037789 0.067610 0.104561 0.135723 0.171057 0.221890 0.295455 0.377197 98.542460
49 107 0.012440 0.017349 0.024162 0.041364 0.075711 0.117170 0.148151 0.182317 0.235643 0.318175 0.408367 98.419149
49 108 0.013906 0.029961 0.040232 0.050067 0.086665 0.164861 0.230347 0.255656 0.286145 0.365816 0.457412 98.018934
49 109 0.014386 0.024269 0.036613 0.059228 0.104960 0.178526 0.243731 0.285857 0.325157 0.402446 0.496915 97.827911
49 110 0.028111 0.044108 0.060823 0.089233 0.132291 0.179569 0.214621 0.253310 0.313727 0.404541 0.506729 97.772936
49 111 0.015516 0.020874 0.030714 0.057875 0.110556 0.166663 0.206883 0.254418 0.325684 0.428946 0.537843 97.844028
49 112 0.005950 0.009757 0.015832 0.031255 0.070318 0.136296 0.207610 0.285484 0.385881 0.517935 0.631921 97.701761
49 113 0.006438 0.012117 0.019709 0.034180 0.069315 0.128856 0.181639 0.222411 0.276758 0.378544 0.499966 98.170066
49 114 0.007930 0.013473 0.019062 0.031977 0.067419 0.127383 0.177822 0.215742 0.267412 0.359055 0.455754 98.256968
49 115 0.006385 0.009541 0.015299 0.030656 0.065019 0.111601 0.151606 0.195008 0.256319 0.352555 0.459001 98.347012
49 116 0.004317 0.006762 0.010965 0.022940 0.055670 0.111530 0.170095 0.232274 0.308634 0.411413 0.505384 98.160015
49 117 0.003898 0.008118 0.014371 0.025574 0.053127 0.104511 0.160283 0.207100 0.255682 0.332460 0.414770 98.420109
49 118 0.014460 0.019017 0.026110 0.048287 0.096607 0.146627 0.174565 0.204077 0.252528 0.323743 0.393540 98.300440
49 119 0.005139 0.008607 0.014027 0.026401 0.054870 0.099021 0.142469 0.186920 0.242587 0.322691 0.405280 98.491989
49 120 0.009314 0.015818 0.024124 0.040518 0.074102 0.118278 0.154913 0.189735 0.234374 0.298376 0.363401 98.477045
49 121 0.010257 0.014354 0.020484 0.037901 0.075842 0.119317 0.148850 0.178651 0.221781 0.286109 0.350809 98.535647
49 122 0.004427 0.008943 0.014423 0.023487 0.046533 0.092520 0.142044 0.178835 0.213677 0.274035 0.341439 98.659635
49 123 0.005802 0.008384 0.012195 0.022509 0.045925 0.078831 0.108346 0.142612 0.192696 0.269343 0.351679 98.761679
49 124 0.010698 0.018255 0.027525 0.044662 0.077588 0.118406 0.148041 0.172749 0.206095 0.262814 0.326118 98.587048
49 125 0.004149 0.008162 0.012409 0.020040 0.041646 0.085929 0.131192 0.161813 0.192317 0.252494 0.320804 98.769047
49 126 0.006763 0.010781 0.016456 0.027594 0.048266 0.077764 0.108064 0.142013 0.183673 0.244842 0.314830 98.818955
49 127 0.006523 0.008691 0.012410 0.023814 0.048427 0.078195 0.101719 0.130866 0.175001 0.241249 0.313698 98.859405
49 128 0.004046 0.008758 0.014340 0.022541 0.043488 0.085713 0.131654 0.165195 0.195727 0.251293 0.316812 98.760431
49 129 0.006292 0.008970 0.012817 0.022985 0.044824 0.074828 0.101815 0.133920 0.180895 0.253520 0.335723 98.823410
49 130 0.004436 0.007037 0.010991 0.020539 0.043135 0.078268 0.113357 0.152234 0.204214 0.281087 0.363653 98.721048
49 131 0.004263 0.006794 0.010832 0.021160 0.046907 0.088970 0.133660 0.185658 0.255328 0.350725 0.443232 98.452471
49 132 0.008728 0.013799 0.020725 0.035583 0.065812 0.106941 0.142143 0.179607 0.233971 0.319367 0.415997 98.457331
49 133 0.011091 0.021318 0.029814 0.041230 0.069675 0.123428 0.173572 0.207428 0.246788 0.326049 0.423233 98.326376
49 134 0.014379 0.028277 0.040338 0.053705 0.084517 0.145623 0.205702 0.241980 0.272717 0.341119 0.428402 98.143240
49 135 0.017740 0.023654 0.031338 0.050869 0.089149 0.139660 0.183352 0.227553 0.280591 0.356684 0.435431 98.163982
49 136 0.023181 0.039170 0.055475 0.078629 0.112741 0.152252 0.183307 0.213409 0.253700 0.314086 0.382187 98.191862
49 137 0.020053 0.034731 0.052381 0.077775 0.112595 0.150953 0.181707 0.212562 0.253947 0.315387 0.385965 98.201944
49 138 0.012449 0.020557 0.028634 0.042478 0.071748 0.119745 0.165939 0.205135 0.248050 0.312226 0.380005 98.393036
49 139 0.014465 0.022270 0.030807 0.047942 0.081988 0.130072 0.171428 0.207398 0.248630 0.310003 0.376083 98.358908
49 140 0.016177 0.027759 0.042889 0.066671 0.099216 0.131640 0.156321 0.185423 0.230051 0.295456 0.370576 98.377821
49 141 0.004779 0.007430 0.011346 0.021213 0.044799 0.082325 0.120332 0.161026 0.213527 0.289212 0.368206 98.675808
49 142 0.005236 0.007715 0.011589 0.021914 0.045141 0.076659 0.105521 0.140931 0.192628 0.264162 0.336550 98.791960
49 143 0.005269 0.009571 0.015133 0.026233 0.051228 0.089302 0.123436 0.153165 0.190753 0.250827 0.317832 98.767250
49 144 0.002514 0.005092 0.008331 0.014604 0.031624 0.065404 0.103248 0.137323 0.177633 0.244864 0.322408 98.886955
49 145 0.001291 0.002220 0.003765 0.007734 0.018293 0.037932 0.061694 0.091148 0.134246 0.204272 0.288228 99.149176
49 146 0.001162 0.002243 0.003939 0.007973 0.019477 0.042692 0.071054 0.101198 0.139066 0.199179 0.268315 99.143703
49 147 0.003275 0.005818 0.009648 0.018429 0.038738 0.067404 0.092240 0.117862 0.154259 0.211460 0.276633 99.004234
49 148 0.001181 0.002331 0.003955 0.007643 0.018619 0.041933 0.070240 0.098825 0.135450 0.198094 0.272726 99.149002
49 149 0.001429 0.002789 0.004716 0.008662 0.018850 0.039098 0.063915 0.090947 0.125965 0.183916 0.254450 99.205263
49 150 0.001799 0.002793 0.004410 0.008968 0.020966 0.041457 0.063980 0.091378 0.130671 0.193145 0.265559 99.174873
49 151 0.003648 0.005873 0.009233 0.017916 0.038445 0.066672 0.090229 0.114859 0.149746 0.202724 0.259062 99.041592
49 152 0.002153 0.003907 0.006697 0.012561 0.026106 0.049699 0.076316 0.103597 0.134319 0.181619 0.236342 99.166683
49 153 0.003651 0.005270 0.007631 0.014287 0.029244 0.048856 0.065735 0.086973 0.119986 0.171517 0.229921 99.216934
49 154 0.001807 0.003641 0.006106 0.010658 0.022486 0.046324 0.074075 0.099190 0.125909 0.172803 0.229436 99.207567
49 155 0.001433 0.002281 0.003596 0.007305 0.017428 0.035263 0.054683 0.077412 0.109183 0.160824 0.219546 99.311047
49 156 0.002119 0.003490 0.005664 0.010584 0.021225 0.037109 0.053949 0.074743 0.103094 0.146649 0.196743 99.344631
49 157 0.003470 0.005470 0.008390 0.015873 0.033107 0.056259 0.075053 0.095065 0.123608 0.168221 0.216252 99.199228
49 158 0.001313 0.002618 0.004250 0.007681 0.017909 0.039419 0.064274 0.087537 0.115474 0.164345 0.220432 99.274744
49 159 0.001481 0.002618 0.004361 0.008273 0.017119 0.030979 0.045241 0.062970 0.090283 0.137974 0.198801 99.399897
49 160 0.001855 0.002992 0.004991 0.010455 0.025006 0.049687 0.076931 0.109606 0.152819 0.212736 0.267187 99.085731
49 161 0.004243 0.008061 0.012039 0.019921 0.041939 0.080948 0.114534 0.135749 0.159490 0.207776 0.260458 98.954839
49 162 0.004979 0.009904 0.015246 0.022885 0.040028 0.071438 0.104127 0.129571 0.152870 0.195233 0.247118 99.006601
49 163 0.005390 0.007483 0.010703 0.019241 0.036362 0.057731 0.076765 0.100361 0.132449 0.179019 0.229470 99.145027
49 164 0.003319 0.006400 0.009918 0.015548 0.028939 0.053166 0.078782 0.100344 0.121457 0.157283 0.198926 99.225916
49 165 0.003471 0.004959 0.006984 0.012389 0.024137 0.039598 0.052844 0.068277 0.090080 0.123595 0.160707 99.412958
49 166 0.003688 0.005479 0.007701 0.012827 0.023311 0.037138 0.049854 0.064680 0.084069 0.113125 0.145422 99.452707
49 167 0.003164 0.004706 0.006689 0.011382 0.021095 0.033533 0.044480 0.057974 0.077574 0.107299 0.140269 99.491839
49 168 0.001901 0.002945 0.004640 0.008849 0.018054 0.031358 0.045964 0.064562 0.088545 0.121624 0.155225 99.456330
49 169 0.004221 0.005033 0.006750 0.012121 0.023043 0.035034 0.044652 0.057330 0.075622 0.101914 0.129670 99.504610
49 170 0.002685 0.003769 0.005323 0.009896 0.020193 0.032397 0.042206 0.054496 0.072371 0.098487 0.124665 99.533513
49 171 0.001777 0.002952 0.004614 0.008323 0.016525 0.028227 0.039285 0.051585 0.067952 0.093262 0.120978 99.564520
49 172 0.001542 0.002400 0.003815 0.007515 0.016350 0.029261 0.042085 0.056784 0.075093 0.101389 0.127604 99.536161
49 173 0.002740 0.004635 0.007071 0.011818 0.021021 0.032495 0.042466 0.053771 0.068819 0.091160 0.114922 99.549084
49 174 0.003632 0.005242 0.007201 0.012238 0.022935 0.035755 0.045746 0.057158 0.072701 0.095038 0.117345 99.525013
49 175 0.003274 0.004615 0.006735 0.012106 0.022418 0.033774 0.043648 0.056681 0.073902 0.096170 0.118075 99.528604
49 176 0.003328 0.004783 0.006935 0.012219 0.022543 0.034649 0.045447 0.059231 0.077581 0.101956 0.125837 99.505493
49 177 0.004422 0.007059 0.009765 0.015206 0.026472 0.040759 0.051909 0.062541 0.076683 0.099179 0.122979 99.483028
49 178 0.003372 0.006637 0.009478 0.012872 0.020949 0.035759 0.050740 0.061562 0.071086 0.089386 0.111492 99.526667
49 179 0.002487 0.003504 0.004911 0.008398 0.015207 0.023589 0.031355 0.041105 0.054166 0.073521 0.094854 99.646902
49 180 0.002151 0.003227 0.004628 0.007731 0.013634 0.021053 0.028248 0.036972 0.047644 0.062609 0.078771 99.693331
49 181 0.001871 0.002888 0.004047 0.006486 0.011246 0.017230 0.022954 0.030086 0.039331 0.052566 0.066780 99.744517
49 182 0.001561 0.002384 0.003344 0.005427 0.009749 0.015478 0.021012 0.027738 0.036353 0.049069 0.062857 99.765030
49 183 0.001791 0.002720 0.003901 0.006423 0.011168 0.017026 0.022719 0.029681 0.038034 0.049740 0.062353 99.754446
49 184 0.001695 0.002516 0.003451 0.005663 0.010177 0.015879 0.021243 0.028106 0.037361 0.050550 0.064636 99.758722
49 185 0.001624 0.002427 0.003529 0.006021 0.010940 0.017385 0.023836 0.032192 0.043399 0.059854 0.078301 99.720493
49 186 0.001437 0.002265 0.003238 0.005537 0.011005 0.019501 0.028316 0.038818 0.052729 0.072893 0.093036 99.671228
49 187 0.002321 0.003886 0.005781 0.009063 0.015116 0.023720 0.032872 0.043088 0.053968 0.069447 0.086823 99.653917
49 188 0.002675 0.003951 0.005331 0.008353 0.014098 0.022204 0.029866 0.038700 0.049997 0.068346 0.090391 99.666086
50 51 0.000000 0.000000 0.000000 0.000000 0.000000 0.000000 0.000000 0.000000 0.000000 0.000000 0.000000 0.000000
50 52 0.202353 2.258236 13.180426 60.863400 10.042029 1.899680 1.409908 1.178930 0.396404 0.194708 0.178015 8.195911
50 53 6.166739 51.482347 18.403018 6.595867 2.528385 2.779456 2.384837 1.590967 0.885840 0.626601 0.369976 6.185971
50 54 0.790367 20.640541 41.514437 20.016645 2.895527 1.431593 1.435432 1.524871 1.417200 1.530873 1.097159 5.705355
50 55 0.632885 2.361183 0.693821 1.373256 7.037811 43.406041 27.516591 5.505064 1.060734 0.786080 0.647370 8.979164
50 56 0.030968 0.079296 0.178523 0.275192 0.393510 3.935481 44.051814 31.582680 5.231058 1.563159 1.269754 11.408567
50 57 0.035305 0.119538 0.204601 0.281323 0.714630 7.668849 45.237294 22.266141 4.929094 2.420143 2.693399 13.429685
50 58 0.024271 0.027865 0.064725 0.218795 0.331375 0.570230 3.346569 11.117952 32.018970 21.928541 10.893797 19.456908
50 59 0.021639 0.087628 0.127646 0.114087 0.152521 0.277861 0.620865 0.624766 1.829534 6.836275 26.570886 62.736295
50 60 0.012324 0.021634 0.031369 0.056069 0.078429 0.160363 0.480539 0.597773 1.002188 1.792132 5.730894 90.036285
50 61 0.027214 0.040823 0.051553 0.086765 0.132822 0.266655 0.741159 0.842407 1.278513 1.928491 4.704951 89.898649
50 62 0.020376 0.031552 0.041583 0.067812 0.115491 0.197929 0.318981 0.548442 1.085934 2.329377 4.486597 90.755924
50 63 0.012308 0.024852 0.037646 0.060403 0.110190 0.215441 0.363361 0.549757 0.846310 1.491980 2.827441 93.460316
50 64 0.018337 0.033533 0.048247 0.080025 0.161345 0.323704 0.510423 0.745525 1.340592 2.992647 5.837269 87.908351
50 65 0.049283 0.099843 0.146912 0.239646 0.562091 1.995215 5.376469 7.106344 5.465478 3.934430 2.851510 72.172781
50 66 0.059601 0.120362 0.159733 0.220264 0.417318 1.241866 4.000782 7.433302 6.880510 4.842466 3.189618 71.434180
50 67 0.029380 0.057938 0.078603 0.117307 0.227995 0.492928 1.071198 2.955682 7.881253 9.465999 5.303554 72.318160
50 68 0.065600 0.191968 0.336307 0.836846 3.563129 8.815989 7.486696 3.446343 1.805469 1.469891 1.407057 70.574703
50 69 0.262928 3.495767 11.056826 7.107401 2.680657 1.478727 1.076894 0.816449 0.729804 0.853964 1.116475 69.324106
50 70 0.067098 0.160909 0.236862 0.439742 2.309117 9.401544 9.404339 3.650584 1.591860 1.195485 1.086253 70.456207
50 71 0.040053 0.094940 0.122390 0.169628 0.821662 8.245000 11.637182 3.775387 1.488537 1.242875 1.165525 71.196823
50 72 6.872779 12.907903 3.810750 0.940860 0.749018 0.964393 0.947618 0.779324 0.744058 0.869293 1.000139 69.413865
50 73 0.906262 8.218890 11.784687 3.043771 1.138265 1.228562 1.245666 0.973530 0.847468 0.953782 1.105369 68.553745
50 74 0.021204 0.049246 0.056865 0.066314 0.251519 3.823209 11.797448 6.017461 1.635246 0.895125 0.658786 74.727578
50 75 0.019446 0.069851 0.160814 0.515767 3.858711 11.228082 6.692721 1.862258 0.743726 0.569003 0.533092 73.746527
50 76 0.075188 1.339652 9.346197 10.361714 3.010013 0.957227 0.582367 0.460053 0.408456 0.443589 0.549280 72.466262
50 77 0.015820 0.039479 0.074565 0.142209 0.492947 3.010294 8.894139 8.328379 3.401446 1.527842 0.956309 73.116568
50 78 0.009002 0.016767 0.022716 0.034721 0.076171 0.179062 0.386991 1.230727 5.724230 11.291656 6.187860 74.840095
50 79 0.012983 0.027175 0.043095 0.076503 0.199101 0.784154 3.089285 7.556066 8.194736 4.407924 1.842282 73.766694
50 80 0.014643 0.029287 0.043725 0.071007 0.153453 0.402756 1.092166 2.762093 5.129924 6.001580 4.668560 79.630805
50 81 0.010945 0.023498 0.036035 0.052206 0.091750 0.172306 0.266992 0.384924 0.616299 1.164808 2.250981 94.929256
50 82 0.015104 0.031042 0.042772 0.054126 0.085245 0.158970 0.249324 0.330082 0.427746 0.647044 1.057243 96.901298
50 83 0.017205 0.067093 0.162715 0.208622 0.215341 0.290734 0.436216 0.612303 0.833236 1.235319 1.952776 93.968439
50 84 0.017144 0.036467 0.052850 0.068199 0.109852 0.218129 0.362230 0.475291 0.559405 0.718829 0.948858 96.432745
50 85 0.022065 0.061857 0.104259 0.123851 0.155175 0.233190 0.316880 0.371993 0.427411 0.539792 0.700886 96.942641
50 86 0.028202 0.079433 0.132328 0.149958 0.176826 0.261803 0.362038 0.432342 0.499174 0.632362 0.822183 96.423353
50 87 0.026418 0.058589 0.086444 0.116357 0.188309 0.329632 0.465799 0.543803 0.611815 0.744808 0.906898 95.921129
50 88 0.020958 0.054738 0.091650 0.120632 0.179335 0.284382 0.375124 0.428907 0.494387 0.620214 0.776111 96.553561
50 89 0.051522 0.094150 0.121320 0.157030 0.230453 0.334812 0.413065 0.462750 0.520671 0.620929 0.731005 96.262293
50 90 0.036699 0.063854 0.078320 0.104405 0.181218 0.308950 0.408334 0.470934 0.552701 0.688303 0.819285 96.286997
50 91 0.024803 0.063098 0.106569 0.136757 0.181735 0.267089 0.352092 0.411330 0.469995 0.573981 0.710469 96.702080
50 92 0.024052 0.058563 0.097858 0.129218 0.176094 0.251689 0.318676 0.366776 0.424539 0.522759 0.642597 96.987179
50 93 0.039477 0.068204 0.080266 0.096764 0.146893 0.241870 0.331963 0.396820 0.462297 0.560657 0.658031 96.916759
50 94 0.015280 0.049709 0.098516 0.124022 0.151413 0.212187 0.278224 0.328715 0.390405 0.501066 0.650402 97.200060
50 95 0.021322 0.035340 0.045075 0.062856 0.109531 0.195953 0.282829 0.345683 0.396444 0.474857 0.556083 97.474028
50 96 0.017938 0.043947 0.073552 0.100165 0.138621 0.189125 0.230650 0.270185 0.331889 0.425220 0.530186 97.648524
50 97 0.019086 0.039206 0.055785 0.073492 0.114612 0.190884 0.267658 0.327165 0.388844 0.483811 0.588489 97.450967
50 98 0.013324 0.033158 0.055199 0.074914 0.112602 0.175469 0.233590 0.277545 0.332992 0.424576 0.533323 97.733309
50 99 0.018748 0.037382 0.048888 0.061081 0.094924 0.156203 0.207691 0.239991 0.282826 0.362405 0.451668 98.038195
50 100 0.034112 0.058873 0.061068 0.066479 0.101477 0.169169 0.224838 0.260757 0.310236 0.391958 0.470808 97.850228
50 101 0.009855 0.035615 0.078169 0.101219 0.122728 0.175335 0.235142 0.271933 0.302731 0.372127 0.480413 97.814734
50 102 0.015565 0.042021 0.072809 0.087903 0.106728 0.155793 0.215158 0.258939 0.293658 0.355462 0.443742 97.952225
50 103 0.013588 0.023958 0.030983 0.044905 0.085896 0.160340 0.227202 0.270817 0.315097 0.380165 0.434831 98.012220
50 104 0.017474 0.048576 0.080689 0.096980 0.124909 0.178076 0.223785 0.250419 0.285891 0.354557 0.442720 97.895926
50 105 0.016751 0.046725 0.082763 0.103733 0.135340 0.196571 0.253293 0.286151 0.319071 0.386195 0.477792 97.695618
50 106 0.022426 0.041603 0.049920 0.059682 0.095429 0.166247 0.229824 0.271160 0.319582 0.398390 0.470349 97.875389
50 107 0.019660 0.035344 0.042841 0.054785 0.096579 0.182675 0.258484 0.294279 0.327730 0.397011 0.463079 97.827536
50 108 0.023880 0.081106 0.153144 0.163554 0.160059 0.211858 0.280969 0.314750 0.332046 0.398189 0.517161 97.363281
50 109 0.030819 0.081779 0.136456 0.154684 0.173855 0.235901 0.301247 0.335328 0.359659 0.429107 0.540461 97.220707
50 110 0.036688 0.069677 0.088233 0.104794 0.152293 0.237517 0.306549 0.346773 0.394861 0.481027 0.569843 97.211742
50 111 0.048357 0.068642 0.070838 0.087765 0.146379 0.235760 0.296807 0.342251 0.416376 0.523072 0.608061 97.155693
50 112 0.024303 0.052204 0.080403 0.111482 0.171640 0.265987 0.338878 0.374805 0.412658 0.489292 0.577087 97.101263
50 113 0.030631 0.076153 0.109236 0.115734 0.141358 0.218111 0.300169 0.342781 0.369177 0.440085 0.545133 97.311430
50 114 0.025269 0.069270 0.118883 0.137622 0.154768 0.211114 0.274941 0.312926 0.340708 0.408940 0.516141 97.429421
50 115 0.039033 0.069827 0.080429 0.093818 0.141149 0.225688 0.292966 0.333466 0.383063 0.462260 0.533385 97.344914
50 116 0.023158 0.047207 0.067511 0.090887 0.142448 0.230630 0.305815 0.344730 0.374198 0.432948 0.498033 97.442432
50 117 0.016443 0.049088 0.094571 0.124321 0.156168 0.211984 0.264100 0.293627 0.322015 0.383666 0.473052 97.610966
50 118 0.052778 0.088280 0.099445 0.107340 0.136909 0.195385 0.251313 0.292028 0.330105 0.390090 0.459605 97.596724
50 119 0.019061 0.042086 0.064453 0.086689 0.131624 0.200132 0.253212 0.283098 0.318483 0.382992 0.456576 97.761593
50 120 0.026386 0.051506 0.069773 0.086932 0.124059 0.184619 0.233804 0.262192 0.293047 0.348408 0.407958 97.911316
50 121 0.035243 0.064350 0.073737 0.080059 0.110109 0.170363 0.223293 0.254002 0.284741 0.343757 0.411412 97.948934
50 122 0.013144 0.041086 0.081079 0.100774 0.115370 0.154134 0.200407 0.231583 0.256563 0.308681 0.389445 98.107731
50 123 0.011401 0.021220 0.029716 0.042223 0.075188 0.140353 0.206673 0.247042 0.272550 0.320728 0.371146 98.261764
50 124 0.029219 0.062801 0.077893 0.081651 0.103890 0.151060 0.190172 0.213210 0.244019 0.304057 0.374706 98.167318
50 125 0.010647 0.035420 0.074434 0.091853 0.100919 0.136499 0.182432 0.212478 0.233245 0.283623 0.366734 98.271719
50 126 0.013486 0.027705 0.038311 0.047309 0.070756 0.119140 0.170357 0.207538 0.241536 0.299019 0.362480 98.402361
50 127 0.012906 0.022286 0.028026 0.037781 0.066661 0.120357 0.170949 0.206547 0.242267 0.301720 0.362774 98.427727
50 128 0.009875 0.032827 0.070944 0.093085 0.103859 0.130099 0.164790 0.195688 0.230157 0.291905 0.384549 98.292227
50 129 0.012515 0.022891 0.031327 0.041744 0.066208 0.113944 0.166948 0.210911 0.250869 0.314187 0.387400 98.381054
50 130 0.012967 0.024923 0.033433 0.044799 0.075001 0.124330 0.165189 0.198623 0.249329 0.332987 0.420875 98.317547
50 131 0.013088 0.025333 0.036145 0.050735 0.085983 0.147055 0.203451 0.246833 0.298882 0.383377 0.472430 98.036688
50 132 0.015542 0.027762 0.035301 0.046184 0.079175 0.147171 0.214887 0.258883 0.300611 0.377252 0.458891 98.038340
50 133 0.015383 0.047910 0.090837 0.103198 0.109590 0.151941 0.209094 0.249156 0.279922 0.351334 0.468674 97.922956
50 134 0.016991 0.053015 0.107168 0.126247 0.127409 0.169236 0.232675 0.276526 0.299804 0.358593 0.463929 97.768410
50 135 0.017384 0.029189 0.037763 0.051407 0.086644 0.151367 0.214623 0.261902 0.309718 0.386096 0.464223 97.989681
50 136 0.013086 0.024305 0.033405 0.046451 0.080756 0.142858 0.199470 0.240643 0.291370 0.373735 0.455278 98.098642
50 137 0.013397 0.024342 0.033236 0.045583 0.075826 0.131881 0.187246 0.229743 0.276974 0.354901 0.440309 98.186561
50 138 0.013898 0.030297 0.044651 0.054687 0.075085 0.117067 0.158600 0.189504 0.227452 0.301434 0.402149 98.385180
50 139 0.016122 0.033081 0.046030 0.056496 0.081945 0.131828 0.178030 0.209422 0.247262 0.319823 0.411128 98.268831
50 140 0.016421 0.030680 0.039832 0.050917 0.081241 0.135554 0.182967 0.216234 0.258940 0.332530 0.413496 98.241188
50 141 0.012129 0.025981 0.036218 0.045519 0.071148 0.119489 0.164017 0.198030 0.245739 0.329157 0.424241 98.328327
50 142 0.013241 0.024314 0.030285 0.038531 0.064639 0.114059 0.159188 0.190670 0.227477 0.290895 0.358346 98.488355
50 143 0.014075 0.035370 0.056427 0.068002 0.086281 0.121443 0.157064 0.186135 0.221790 0.284320 0.367004 98.402088
50 144 0.006385 0.020611 0.044357 0.061407 0.077412 0.112524 0.160519 0.203744 0.242398 0.305322 0.397369 98.367951
50 145 0.004766 0.011872 0.020917 0.030746 0.050931 0.094088 0.151537 0.201691 0.240427 0.295580 0.361271 98.536175
50 146 0.004783 0.014024 0.028413 0.042856 0.064934 0.103197 0.147195 0.185843 0.224514 0.282019 0.352364 98.549858
50 147 0.013279 0.029398 0.041366 0.049899 0.070113 0.109387 0.150843 0.186051 0.226450 0.291572 0.368128 98.463516
50 148 0.005289 0.015766 0.029859 0.041437 0.061341 0.101657 0.149479 0.187942 0.225385 0.290026 0.377349 98.514471
50 149 0.004504 0.013599 0.029748 0.044497 0.060394 0.091064 0.133530 0.173402 0.207189 0.259675 0.336852 98.645544
50 150 0.007749 0.015675 0.022449 0.032076 0.057369 0.102838 0.146735 0.182393 0.226231 0.294234 0.363097 98.549158
50 151 0.013281 0.025753 0.034272 0.043750 0.066545 0.106278 0.143428 0.173201 0.210035 0.272750 0.344794 98.565908
50 152 0.008722 0.020840 0.033900 0.045190 0.063708 0.093764 0.122112 0.146862 0.180027 0.237102 0.308641 98.739138
50 153 0.009092 0.016552 0.022554 0.030629 0.050088 0.087405 0.128249 0.161460 0.191217 0.240036 0.295639 98.767080
50 154 0.006750 0.020880 0.040907 0.053195 0.065936 0.090397 0.116897 0.140550 0.172274 0.230572 0.311807 98.749834
50 155 0.004797 0.010160 0.015410 0.021497 0.036201 0.067305 0.104667 0.135089 0.160788 0.206351 0.263036 98.974697
50 156 0.005575 0.010225 0.013414 0.019399 0.037959 0.070268 0.097070 0.117628 0.147847 0.200374 0.252215 99.028029
50 157 0.014701 0.026350 0.030325 0.035644 0.055758 0.092092 0.122001 0.141067 0.166853 0.218002 0.276288 98.820918
50 158 0.004731 0.017580 0.038714 0.050068 0.061100 0.087739 0.118181 0.140062 0.163084 0.213735 0.291039 98.813970
50 159 0.004357 0.009185 0.012670 0.016813 0.031260 0.066152 0.108805 0.140335 0.164328 0.204710 0.244052 98.997330
50 160 0.008216 0.016588 0.022059 0.030177 0.056060 0.105974 0.150443 0.172828 0.190773 0.229201 0.266100 98.751583
50 161 0.014822 0.049413 0.089070 0.093931 0.095900 0.125684 0.163052 0.185520 0.201699 0.245858 0.318852 98.416199
50 162 0.010870 0.034863 0.070384 0.086199 0.091760 0.117280 0.153525 0.180085 0.195397 0.228841 0.285852 98.544949
50 163 0.010660 0.018831 0.025033 0.034902 0.059570 0.102439 0.143183 0.169632 0.186505 0.213326 0.238955 98.796965
50 164 0.008966 0.023457 0.039875 0.049311 0.061452 0.083813 0.107415 0.127684 0.150942 0.190637 0.242533 98.913913
50 165 0.008039 0.014260 0.019067 0.025133 0.038139 0.060104 0.081729 0.099945 0.118231 0.149122 0.185945 99.200287
50 166 0.007932 0.013470 0.017035 0.022410 0.035318 0.054376 0.070258 0.085193 0.106414 0.140596 0.177517 99.269478
50 167 0.005897 0.009543 0.012308 0.017447 0.029529 0.047459 0.062930 0.077475 0.096411 0.126371 0.158349 99.356281
50 168 0.004224 0.007824 0.011789 0.018316 0.031945 0.051230 0.068102 0.083470 0.101994 0.131283 0.163715 99.326107
50 169 0.009136 0.014430 0.016387 0.020649 0.032663 0.049269 0.060991 0.071839 0.089391 0.119246 0.151592 99.364408
50 170 0.007132 0.012730 0.015671 0.019688 0.030825 0.047254 0.059000 0.067875 0.082192 0.109616 0.140975 99.407042
50 171 0.004616 0.009101 0.012417 0.016428 0.026963 0.044465 0.059509 0.070357 0.083462 0.107565 0.134139 99.430979
50 172 0.004544 0.008665 0.011195 0.014983 0.025414 0.042768 0.058573 0.070711 0.083314 0.105127 0.129462 99.445240
50 173 0.005364 0.010477 0.014430 0.018524 0.028161 0.042415 0.053582 0.062429 0.074636 0.096624 0.121566 99.471796
50 174 0.008249 0.014215 0.016735 0.020092 0.030208 0.046026 0.058244 0.067729 0.081678 0.106828 0.134687 99.415306
50 175 0.006099 0.009267 0.011614 0.016955 0.029260 0.045125 0.056777 0.067476 0.081896 0.103767 0.125008 99.446757
50 176 0.005665 0.008490 0.011048 0.017082 0.030751 0.048804 0.063012 0.075803 0.090788 0.111770 0.130831 99.405960
50 177 0.009005 0.017386 0.023838 0.029439 0.038633 0.052394 0.065236 0.076253 0.088389 0.109505 0.135881 99.354042
50 178 0.005600 0.015054 0.026692 0.032176 0.036351 0.047208 0.061239 0.072660 0.081896 0.100395 0.128150 99.392582
50 179 0.003101 0.005063 0.007209 0.011328 0.020112 0.033394 0.046694 0.058823 0.069642 0.085031 0.100791 99.558815
50 180 0.003442 0.005500 0.007163 0.010424 0.017374 0.026779 0.035488 0.045286 0.057998 0.075632 0.092877 99.622036
50 181 0.002697 0.004441 0.005984 0.008654 0.013993 0.021287 0.028145 0.035662 0.045160 0.059676 0.075783 99.698522
50 182 0.002361 0.003959 0.005428 0.007877 0.012853 0.019737 0.026195 0.033165 0.041789 0.055271 0.070457 99.720909
50 183 0.002826 0.004580 0.005963 0.008446 0.013621 0.020405 0.026407 0.033080 0.041849 0.055262 0.069851 99.717711
50 184 0.002196 0.003560 0.004984 0.007564 0.012690 0.019864 0.026956 0.034781 0.044003 0.057819 0.073177 99.712404
50 185 0.002689 0.003858 0.004918 0.007809 0.014659 0.023754 0.031659 0.041038 0.054000 0.071949 0.088957 99.654709
50 186 0.002072 0.003770 0.006021 0.009718 0.016552 0.026531 0.037072 0.048053 0.059175 0.075731 0.095034 99.620272
50 187 0.004757 0.008795 0.012233 0.016420 0.023345 0.031618 0.038835 0.047377 0.059368 0.077465 0.097947 99.581840
50 188 0.002698 0.004464 0.006788 0.010712 0.017394 0.027410 0.038215 0.049330 0.059744 0.075936 0.095694 99.611612
51 52 0.000000 0.000000 0.000000 0.000000 0.000000 0.000000 0.000000 0.000000 0.000000 0.000000 0.000000 0.000000
51 53 0.197447 2.090946 12.448070 59.528997 10.548376 2.034270 1.467084 1.208117 0.402717 0.179965 0.145825 9.748183
51 54 5.844008 48.140863 18.279679 7.585462 3.124815 3.266031 2.700198 1.815700 0.989448 0.639523 0.337002 7.277273
51 55 0.779413 18.943311 37.415824 19.948778 3.612216 1.980756 2.071828 2.246270 1.966112 1.929020 1.309255 7.797217
51 56 0.623760 2.314525 0.763589 1.588009 7.329366 39.509096 26.307690 6.365373 1.481396 1.103613 0.875062 11.738519
51 57 0.035308 0.089302 0.202715 0.334891 0.510852 4.223190 40.890268 29.846852 6.046169 2.095351 1.796279 13.928823
51 58 0.026818 0.071317 0.115284 0.188499 0.603626 6.069499 35.579353 20.185934 6.145653 3.682494 4.397035 22.934488
51 59 0.029593 0.034149 0.073678 0.250533 0.400363 0.724307 3.710428 10.168890 26.458326 19.163826 10.950836 28.035075
51 60 0.019075 0.067017 0.098775 0.108249 0.157417 0.268765 0.590068 0.621807 1.761732 5.777133 20.986612 69.543348
51 61 0.018473 0.029978 0.040864 0.071684 0.112865 0.230066 0.646483 0.782479 1.331683 2.224284 6.090990 88.420151
51 62 0.022606 0.031895 0.042136 0.079314 0.141403 0.293239 0.798464 0.890174 1.357649 2.002433 4.552967 89.787722
51 63 0.021486 0.049069 0.080841 0.121326 0.174382 0.269315 0.405765 0.600426 0.922557 1.514000 2.447097 93.393734
51 64 0.025152 0.041176 0.059363 0.099852 0.176442 0.312110 0.490410 0.705491 0.990001 1.479917 2.233932 93.386152
51 65 0.037098 0.061727 0.090418 0.158757 0.322220 0.679606 1.399023 2.853300 5.116530 6.884206 6.531664 75.865454
51 66 0.070705 0.130445 0.197261 0.302512 0.457418 0.733274 1.183710 1.879099 3.028802 4.953602 6.813357 80.249811
51 67 0.039965 0.078646 0.131911 0.220321 0.336722 0.495652 0.660047 0.812787 1.024914 1.532312 2.677321 91.989403
51 68 0.049726 0.083483 0.129045 0.231535 0.416988 0.725562 1.334464 2.960500 6.268613 8.036120 6.063214 73.700749
51 69 0.061432 0.147797 0.248807 0.512129 2.258854 8.443184 9.337335 4.326799 2.034290 1.510679 1.353109 69.765587
51 70 0.057191 0.100872 0.159496 0.253189 0.412908 0.796071 1.454262 2.316868 3.762843 6.864378 8.655060 75.166860
51 71 0.041515 0.079692 0.116498 0.167435 0.240080 0.350135 0.469031 0.673582 1.361309 3.890207 9.174981 83.435536
51 72 0.045183 0.075803 0.120282 0.271121 1.436676 7.874643 10.456362 4.502144 1.793205 1.350642 1.237262 70.836679
51 73 0.098010 0.226180 0.432781 0.711747 1.387634 4.179401 8.744716 7.248529 3.053962 1.812754 1.473698 70.630589
51 74 0.034789 0.062738 0.104939 0.170589 0.264932 0.478558 0.809166 1.169078 1.595391 2.974247 6.519817 85.815756
51 75 0.016345 0.023637 0.029716 0.047109 0.086901 0.163454 0.285464 0.648058 2.352899 7.384124 9.422322 79.539967
51 76 0.013299 0.033708 0.069509 0.137498 0.438898 2.607564 8.229191 8.294606 3.549889 1.604168 0.956722 74.064949
51 77 0.016433 0.032391 0.060450 0.116801 0.205532 0.358416 0.618701 1.026730 1.624436 2.861645 4.603448 88.475020
51 78 0.008042 0.012719 0.019878 0.034437 0.060193 0.101073 0.154070 0.226564 0.322314 0.490144 0.831636 97.738932
51 79 0.008638 0.013523 0.019491 0.033550 0.065880 0.117916 0.175959 0.268464 0.511390 1.356655 3.674050 93.754490
51 80 0.010129 0.016583 0.024621 0.039600 0.068085 0.117020 0.186569 0.311195 0.564601 1.109911 2.068035 95.483650
51 81 0.009113 0.016735 0.027594 0.045340 0.073219 0.112390 0.154967 0.211331 0.297710 0.452874 0.700044 97.898684
51 82 0.008013 0.012528 0.018868 0.032338 0.059344 0.103479 0.150853 0.201719 0.265025 0.374106 0.528085 98.245644
51 83 0.008765 0.019369 0.030247 0.041510 0.069858 0.142098 0.244592 0.340818 0.434922 0.608938 0.866596 97.192290
51 84 0.010080 0.015006 0.022113 0.038003 0.068576 0.119839 0.179547 0.249632 0.335963 0.479079 0.674745 97.807415
51 85 0.010004 0.018690 0.029491 0.047726 0.087144 0.155507 0.225239 0.286389 0.357429 0.478021 0.625470 97.678887
51 86 0.011276 0.022672 0.035832 0.054539 0.093873 0.173261 0.268100 0.346330 0.411911 0.528173 0.674087 97.379946
51 87 0.013624 0.026697 0.047746 0.084831 0.147014 0.227128 0.299928 0.370547 0.458077 0.589379 0.742205 96.992821
51 88 0.007098 0.014250 0.024878 0.043511 0.086457 0.178495 0.303478 0.415764 0.491887 0.584832 0.678941 97.170410
51 89 0.022145 0.051954 0.103270 0.177155 0.251936 0.295573 0.313650 0.338322 0.392268 0.482113 0.587265 96.984350
51 90 0.013388 0.022693 0.034923 0.059272 0.112172 0.202345 0.300570 0.391996 0.480567 0.601213 0.724403 97.056461
51 91 0.009565 0.018379 0.028821 0.047753 0.092667 0.170553 0.249561 0.320902 0.406621 0.533593 0.663787 97.457795
51 92 0.007100 0.012967 0.021905 0.039266 0.077041 0.144492 0.220219 0.291625 0.365088 0.474848 0.596970 97.748478
51 93 0.011031 0.014338 0.019305 0.036678 0.079622 0.140373 0.190526 0.244270 0.324546 0.449416 0.578616 97.911278
51 94 0.004239 0.009533 0.016771 0.027097 0.050628 0.100843 0.165239 0.226023 0.292377 0.403033 0.535353 98.168865
51 95 0.005482 0.007494 0.010609 0.020431 0.045287 0.085196 0.125134 0.171450 0.237351 0.343060 0.463070 98.485434
51 96 0.004155 0.007891 0.013634 0.024595 0.048505 0.090662 0.140014 0.191507 0.249580 0.334492 0.429015 98.465948
51 97 0.003737 0.005789 0.008649 0.016409 0.037011 0.073456 0.112629 0.156560 0.218378 0.317687 0.430581 98.619114
51 98 0.002657 0.004944 0.008608 0.016122 0.033117 0.064399 0.102628 0.145084 0.197177 0.278668 0.378174 98.768421
51 99 0.005926 0.009759 0.014714 0.025383 0.048417 0.081369 0.110352 0.140248 0.182574 0.250801 0.331354 98.799101
51 100 0.005556 0.008126 0.011820 0.022322 0.048613 0.088343 0.121487 0.153262 0.199279 0.275297 0.358254 98.707644
51 101 0.002060 0.004359 0.007633 0.013466 0.029259 0.065036 0.112633 0.158000 0.204413 0.279815 0.367896 98.755429
51 102 0.003607 0.006950 0.012087 0.021573 0.041674 0.076616 0.114720 0.149553 0.187086 0.249480 0.330122 98.806534
51 103 0.004046 0.005749 0.008466 0.016412 0.035983 0.066471 0.097025 0.133405 0.185083 0.261798 0.344491 98.841068
51 104 0.003439 0.006826 0.011357 0.019734 0.041658 0.084137 0.130591 0.169953 0.211653 0.276811 0.348160 98.695679
51 105 0.002792 0.005207 0.008816 0.016345 0.035720 0.074116 0.119904 0.165030 0.216448 0.295623 0.385250 98.674747
51 106 0.007068 0.011508 0.017538 0.029538 0.053054 0.087431 0.120560 0.155481 0.201354 0.272900 0.359587 98.683985
51 107 0.007827 0.011299 0.016279 0.028562 0.054893 0.093312 0.127894 0.164504 0.216999 0.300214 0.393533 98.584688
51 108 0.007385 0.016554 0.024799 0.032995 0.058465 0.122637 0.196352 0.237205 0.265265 0.333709 0.417665 98.286968
51 109 0.008992 0.016612 0.026915 0.043180 0.075459 0.134561 0.198825 0.249576 0.295111 0.374871 0.474726 98.101170
51 110 0.015284 0.023719 0.033372 0.054463 0.099867 0.164275 0.217662 0.265727 0.327624 0.418588 0.511280 97.868141
51 111 0.014029 0.019893 0.028182 0.048105 0.088800 0.143282 0.193192 0.247854 0.317977 0.414004 0.511523 97.973160
51 112 0.013319 0.025711 0.043248 0.071448 0.116695 0.169387 0.209682 0.248735 0.306648 0.394342 0.493332 97.907454
51 113 0.008280 0.015614 0.025050 0.039802 0.070576 0.127817 0.191475 0.243889 0.292261 0.374480 0.474660 98.136095
51 114 0.008585 0.015459 0.022179 0.034894 0.068187 0.128205 0.185528 0.228480 0.277278 0.362624 0.455896 98.212683
51 115 0.008530 0.013542 0.021411 0.037975 0.070963 0.122066 0.177064 0.233467 0.292442 0.374273 0.461324 98.186943
51 116 0.013104 0.023687 0.038683 0.066251 0.110178 0.153639 0.181239 0.209968 0.257685 0.335729 0.428832 98.181005
51 117 0.003775 0.008112 0.014887 0.026073 0.050297 0.098395 0.161545 0.221809 0.273367 0.343600 0.419329 98.378808
51 118 0.013270 0.020009 0.027505 0.045918 0.086475 0.137989 0.175273 0.208740 0.255259 0.327137 0.402707 98.299713
51 119 0.004893 0.008724 0.014089 0.024249 0.046571 0.085832 0.131115 0.177959 0.230786 0.307642 0.393475 98.574667
51 120 0.010279 0.017289 0.025074 0.039150 0.067116 0.106876 0.142222 0.175280 0.216132 0.278473 0.347660 98.574444
51 121 0.009364 0.014093 0.019617 0.032798 0.062110 0.103390 0.136453 0.164891 0.201568 0.262949 0.331881 98.660887
51 122 0.004045 0.008762 0.014788 0.022502 0.039393 0.074589 0.118680 0.157493 0.192631 0.249839 0.319941 98.797337
51 123 0.006262 0.009528 0.013871 0.023855 0.045153 0.076594 0.106452 0.138187 0.178715 0.242742 0.318017 98.840624
51 124 0.007764 0.013858 0.021535 0.034699 0.060847 0.101097 0.137667 0.166990 0.198758 0.253722 0.317255 98.685808
51 125 0.003231 0.006586 0.010556 0.016273 0.030922 0.063711 0.106173 0.143141 0.175199 0.230268 0.297295 98.916645
51 126 0.005912 0.010030 0.015697 0.025874 0.044423 0.071775 0.099480 0.128832 0.164246 0.219787 0.287809 98.926132
51 127 0.006688 0.009271 0.012518 0.021659 0.042278 0.071375 0.097893 0.128993 0.173123 0.239532 0.311943 98.884726
51 128 0.003953 0.008695 0.014940 0.023036 0.040486 0.076139 0.120568 0.159561 0.194041 0.248815 0.314330 98.795437
51 129 0.009088 0.012870 0.017337 0.028471 0.051658 0.084251 0.115313 0.150213 0.194593 0.258688 0.328446 98.749077
51 130 0.008419 0.013969 0.021304 0.034932 0.060277 0.095233 0.129892 0.167305 0.211257 0.271071 0.335470 98.650873
51 131 0.012055 0.022699 0.038062 0.062092 0.095916 0.129154 0.153313 0.180292 0.221568 0.284567 0.358997 98.441288
51 132 0.011745 0.017803 0.025368 0.039861 0.065842 0.103562 0.142163 0.183787 0.232280 0.303156 0.384873 98.489559
51 133 0.006111 0.011657 0.017269 0.025590 0.047346 0.095158 0.152243 0.198294 0.240924 0.316029 0.402979 98.486399
51 134 0.007779 0.015734 0.025112 0.037151 0.062587 0.114590 0.176022 0.223254 0.258377 0.320103 0.396977 98.362316
51 135 0.008648 0.011942 0.016976 0.030185 0.057155 0.093371 0.127214 0.168277 0.226384 0.312801 0.410198 98.536846
51 136 0.006739 0.010635 0.016172 0.028330 0.055109 0.097469 0.141688 0.188669 0.245140 0.322091 0.399769 98.488188
51 137 0.006677 0.010238 0.015390 0.027327 0.053854 0.095425 0.137640 0.182207 0.236485 0.311763 0.389289 98.533706
51 138 0.008257 0.014086 0.020281 0.030381 0.051266 0.085902 0.119955 0.151838 0.192237 0.258272 0.337467 98.730064
51 139 0.008511 0.013883 0.019960 0.031049 0.053329 0.087586 0.120221 0.152287 0.193250 0.257323 0.332683 98.729917
51 140 0.005326 0.008575 0.013417 0.024134 0.047909 0.085494 0.124559 0.165595 0.214465 0.282410 0.352941 98.675175
51 141 0.002721 0.004524 0.007018 0.012849 0.027710 0.053844 0.081523 0.111602 0.154421 0.225064 0.308255 99.010465
51 142 0.004814 0.007172 0.010434 0.018349 0.035210 0.058698 0.080111 0.105040 0.142340 0.201941 0.272501 99.063391
51 143 0.002991 0.005313 0.008547 0.015223 0.031585 0.062433 0.097746 0.130982 0.166025 0.220423 0.282714 98.976021
51 144 0.001355 0.002738 0.004640 0.008282 0.018352 0.041438 0.073466 0.107101 0.144372 0.204818 0.277108 99.116329
51 145 0.000864 0.001527 0.002669 0.005509 0.013094 0.028441 0.048876 0.073749 0.106516 0.162606 0.235837 99.320312
51 146 0.000814 0.001601 0.002895 0.005845 0.014074 0.031788 0.056235 0.084429 0.118639 0.173230 0.238988 99.271466
51 147 0.002350 0.004182 0.006955 0.013243 0.028317 0.053720 0.080097 0.105664 0.135130 0.183172 0.241443 99.145729
51 148 0.000997 0.001978 0.003403 0.006380 0.014650 0.033060 0.058275 0.086296 0.120216 0.177899 0.250379 99.246469
51 149 0.001035 0.002123 0.003852 0.007339 0.016242 0.034599 0.059204 0.086532 0.117942 0.168194 0.230336 99.272606
51 150 0.001338 0.002277 0.003867 0.007927 0.018496 0.037749 0.060469 0.086849 0.120562 0.174431 0.238942 99.247093
51 151 0.004895 0.008455 0.012199 0.019728 0.036591 0.060475 0.080119 0.100176 0.130899 0.182490 0.242679 99.121296
51 152 0.002664 0.005063 0.008506 0.014285 0.026211 0.047682 0.073190 0.099056 0.126209 0.170021 0.224355 99.202760
51 153 0.004709 0.006809 0.009288 0.015919 0.030902 0.052696 0.073026 0.096767 0.129681 0.179842 0.235108 99.165255
51 154 0.002276 0.004736 0.007953 0.012853 0.024150 0.048155 0.079939 0.110429 0.137395 0.180793 0.233636 99.157683
51 155 0.003582 0.006650 0.011180 0.019298 0.032633 0.048723 0.063698 0.081986 0.107798 0.148359 0.198089 99.278006
51 156 0.004563 0.007617 0.011751 0.019973 0.035133 0.054488 0.072795 0.093520 0.117918 0.153253 0.192816 99.236172
51 157 0.006593 0.011158 0.015997 0.025682 0.045249 0.070342 0.089824 0.108713 0.134684 0.178373 0.227894 99.085492
51 158 0.001419 0.002969 0.004971 0.008510 0.018779 0.042741 0.074897 0.105086 0.133210 0.178714 0.228179 99.200525
51 159 0.002182 0.003736 0.006171 0.011633 0.023868 0.044603 0.069173 0.096806 0.124990 0.163229 0.204691 99.248919
51 160 0.005519 0.011919 0.022840 0.040420 0.062503 0.079620 0.090080 0.103725 0.126523 0.166877 0.217542 99.072433
51 161 0.003922 0.008552 0.013827 0.021025 0.039474 0.078088 0.122066 0.153241 0.174712 0.215434 0.263484 98.906176
51 162 0.002944 0.005967 0.009983 0.016206 0.030472 0.059657 0.098045 0.134935 0.165690 0.209245 0.256781 99.010075
51 163 0.004410 0.006285 0.009103 0.016465 0.032158 0.054353 0.076738 0.102575 0.132386 0.174642 0.220687 99.170199
51 164 0.003146 0.006708 0.011008 0.016672 0.028402 0.049387 0.072864 0.094833 0.118017 0.156008 0.202363 99.240593
51 165 0.003335 0.005081 0.007317 0.012361 0.023124 0.039108 0.055193 0.073434 0.096276 0.130511 0.168820 99.385439
51 166 0.003911 0.006021 0.008361 0.013518 0.024527 0.039784 0.053923 0.070418 0.092666 0.125257 0.160441 99.401174
51 167 0.003844 0.005954 0.008486 0.013680 0.023987 0.038438 0.052880 0.069292 0.088627 0.115440 0.144317 99.435055
51 168 0.004239 0.008207 0.013809 0.022385 0.035235 0.047848 0.057563 0.069503 0.087629 0.114826 0.145830 99.392927
51 169 0.003768 0.005814 0.008240 0.013486 0.024604 0.039722 0.053587 0.068498 0.086422 0.111887 0.137658 99.446318
51 170 0.002749 0.003939 0.005398 0.009531 0.019603 0.033700 0.046367 0.061149 0.081337 0.109789 0.136161 99.490274
51 171 0.002502 0.004264 0.006471 0.010526 0.018880 0.032188 0.046908 0.062530 0.079122 0.102862 0.128805 99.504942
51 172 0.003095 0.005937 0.009980 0.016393 0.026400 0.037368 0.046434 0.056773 0.071560 0.095317 0.123723 99.507017
51 173 0.002333 0.004006 0.006293 0.010479 0.018717 0.031318 0.045178 0.059934 0.075239 0.096427 0.118701 99.531378
51 174 0.002514 0.003914 0.005603 0.009548 0.018589 0.031492 0.043308 0.056051 0.072141 0.096066 0.120633 99.540140
51 175 0.002354 0.003468 0.005091 0.008969 0.017031 0.028041 0.039213 0.053135 0.070750 0.095034 0.120342 99.556574
51 176 0.002304 0.003360 0.004854 0.008487 0.016210 0.026999 0.037875 0.051548 0.069822 0.096284 0.124714 99.557543
51 177 0.002591 0.004418 0.006689 0.010976 0.020241 0.034857 0.049527 0.063080 0.076971 0.099080 0.123663 99.507910
51 178 0.002027 0.004141 0.006371 0.009136 0.015719 0.029485 0.046359 0.059920 0.070167 0.088439 0.110531 99.557707
51 179 0.001425 0.002113 0.003126 0.005587 0.010750 0.018111 0.026060 0.036201 0.049244 0.068571 0.090418 99.688393
51 180 0.001528 0.002370 0.003443 0.005782 0.010517 0.017034 0.023750 0.032081 0.042742 0.058434 0.076129 99.726188
51 181 0.001324 0.002101 0.003050 0.005018 0.009051 0.014736 0.020652 0.027854 0.036927 0.050264 0.065059 99.763967
51 182 0.001447 0.002267 0.003159 0.005012 0.008973 0.014458 0.019815 0.026186 0.034356 0.046696 0.060419 99.777212
51 183 0.001797 0.002785 0.003926 0.006242 0.010795 0.016775 0.022669 0.029632 0.037956 0.049972 0.063005 99.754448
51 184 0.002178 0.003272 0.004428 0.007001 0.012253 0.018865 0.024950 0.032463 0.042357 0.056065 0.070038 99.726131
51 185 0.001957 0.002930 0.004315 0.007333 0.013261 0.021404 0.030240 0.040890 0.052385 0.067219 0.082584 99.675482
51 186 0.003342 0.005949 0.009054 0.014082 0.021735 0.029446 0.035571 0.043389 0.054759 0.071417 0.089999 99.621260
51 187 0.002908 0.004956 0.007400 0.011235 0.017991 0.027787 0.038530 0.050044 0.060939 0.075632 0.091505 99.611075
51 188 0.003500 0.005087 0.006685 0.010267 0.017090 0.026387 0.034850 0.044300 0.055930 0.073855 0.094475 99.627577
52 53 0.000000 0.000000 0.000000 0.000000 0.000000 0.000000 0.000000 0.000000 0.000000 0.000000 0.000000 0.000000
52 54 0.213971 2.240321 12.017646 55.507777 10.336438 2.107982 1.476587 1.211737 0.420865 0.188662 0.137724 14.140291
52 55 6.025866 46.003756 17.311922 7.677874 3.228221 3.370546 2.830691 1.933899 0.934777 0.548050 0.293523 9.840874
52 56 0.942332 19.134549 34.389390 19.601615 3.850798 2.059691 1.932973 2.060985 1.996294 2.151207 1.554067 10.326099
52 57 0.711716 2.706609 0.969190 1.923291 7.195464 36.075220 25.362162 6.996756 1.860177 1.385343 1.076883 13.737189
52 58 0.051922 0.110381 0.224573 0.397071 0.647845 4.362555 35.110203 26.813238 7.024542 2.850581 2.533502 19.873589
52 59 0.052086 0.134385 0.214874 0.343929 0.866446 6.186198 31.418903 17.840748 5.946183 3.569736 4.128344 29.298170
52 60 0.035279 0.042634 0.081651 0.257537 0.462479 0.857173 3.683649 8.516267 20.577680 15.870619 10.365436 39.249596
52 61 0.028932 0.082219 0.123592 0.157392 0.256772 0.488422 1.120587 1.177521 2.709222 6.781631 20.064070 67.009638
52 62 0.022284 0.034693 0.045947 0.084191 0.154606 0.339558 0.942479 1.117149 1.975441 3.243727 7.660951 84.378977
52 63 0.022443 0.041733 0.059795 0.104530 0.195719 0.454534 1.331110 1.445077 2.037903 2.689969 5.255259 86.361927
52 64 0.035334 0.057590 0.082792 0.147529 0.271773 0.472770 0.741490 1.179598 1.976082 3.237387 4.655782 87.141876
52 65 0.048384 0.083938 0.139264 0.345839 1.073978 2.450464 3.583017 4.409403 5.253828 5.412915 4.668393 72.530575
52 66 0.040800 0.065042 0.092604 0.167579 0.345633 0.670562 1.122115 1.922581 3.771584 6.605728 7.894276 77.301498
52 67 0.031507 0.054018 0.078600 0.139023 0.267489 0.455669 0.635434 0.845917 1.272613 2.339681 4.436347 89.443705
52 68 0.100704 0.186158 0.238794 0.424102 1.268488 3.224435 4.116928 3.690372 3.978746 4.848746 4.570702 73.351826
52 69 0.072384 0.139254 0.158737 0.235206 1.050412 7.580170 11.118157 4.713846 2.167815 1.761221 1.530388 69.472410
52 70 0.080285 0.128156 0.165859 0.239344 0.347817 0.505289 0.691602 0.969404 1.698557 4.140527 8.706651 82.326514
52 71 0.022996 0.039967 0.069099 0.130135 0.216978 0.357591 0.588365 1.015856 1.982701 4.110832 6.668482 84.796999
52 72 0.050321 0.072805 0.107354 0.315387 1.553753 4.724544 6.924072 6.388270 4.335117 2.342392 1.442765 71.743219
52 73 0.048272 0.079532 0.123547 0.204475 0.316101 0.549670 1.234443 3.669576 8.750113 8.663648 3.939753 72.420873
52 74 0.040441 0.064584 0.081211 0.117717 0.181139 0.277270 0.372965 0.467310 0.596666 0.852388 1.426603 95.521704
52 75 0.016991 0.029767 0.052565 0.099466 0.160794 0.267868 0.458646 0.836292 1.767045 4.157278 7.478829 84.674462
52 76 0.007048 0.013554 0.018129 0.027023 0.061314 0.154417 0.347995 1.123388 5.187126 10.707474 6.451966 75.900565
52 77 0.004886 0.007671 0.012391 0.023525 0.046610 0.085254 0.136611 0.208270 0.304129 0.464173 0.767846 97.938633
52 78 0.005984 0.009400 0.013201 0.022139 0.040361 0.066220 0.090510 0.121276 0.170334 0.251515 0.363892 98.845167
52 79 0.005341 0.008632 0.013284 0.022802 0.041517 0.070310 0.103705 0.147826 0.212517 0.332492 0.587803 98.453772
52 80 0.006111 0.009613 0.013636 0.022320 0.040758 0.070091 0.101690 0.140947 0.199214 0.295051 0.438054 98.662514
52 81 0.003690 0.006305 0.010102 0.017701 0.032886 0.058564 0.090238 0.130519 0.184025 0.264082 0.365177 98.836710
52 82 0.008398 0.013163 0.018880 0.030515 0.051686 0.080407 0.108600 0.142712 0.189346 0.259496 0.345574 98.751221
52 83 0.005058 0.010617 0.016512 0.024526 0.044587 0.085180 0.131642 0.176692 0.236711 0.339763 0.464475 98.464237
52 84 0.005584 0.008201 0.011989 0.021291 0.039886 0.069027 0.101905 0.144861 0.204630 0.295810 0.409372 98.687445
52 85 0.004254 0.007386 0.011994 0.021401 0.042335 0.079676 0.125045 0.178444 0.246988 0.349160 0.465801 98.467517
52 86 0.004129 0.007280 0.010734 0.018479 0.039956 0.082259 0.130268 0.182171 0.256038 0.374433 0.504784 98.389469
52 87 0.002537 0.004374 0.007753 0.015605 0.034028 0.070604 0.121880 0.187742 0.270704 0.395623 0.543667 98.345482
52 88 0.002972 0.005164 0.007988 0.014894 0.034336 0.072519 0.115713 0.163737 0.235373 0.358001 0.509527 98.479780
52 89 0.003271 0.005731 0.010259 0.021135 0.049563 0.110397 0.201309 0.309255 0.408638 0.515056 0.605220 97.760166
52 90 0.003965 0.005982 0.008981 0.017878 0.040623 0.077578 0.116076 0.165649 0.243313 0.365347 0.506055 98.448553
52 91 0.003067 0.005553 0.009340 0.017748 0.038558 0.077823 0.126296 0.182609 0.254526 0.360423 0.476614 98.447441
52 92 0.003642 0.006042 0.009467 0.017931 0.038802 0.074426 0.115170 0.165989 0.238657 0.343930 0.456478 98.529465
52 93 0.004878 0.006411 0.009577 0.019470 0.041160 0.072289 0.106049 0.152495 0.218754 0.313902 0.419794 98.635222
52 94 0.002521 0.005051 0.007970 0.013588 0.029011 0.059401 0.095383 0.135748 0.194367 0.286366 0.384598 98.786000
52 95 0.003362 0.004721 0.007258 0.014623 0.030733 0.053208 0.076979 0.110808 0.162592 0.240620 0.331545 98.963548
52 96 0.002984 0.005285 0.008372 0.015037 0.030767 0.057273 0.088131 0.126890 0.182012 0.260247 0.342225 98.880779
52 97 0.002155 0.003275 0.005118 0.010349 0.023436 0.045429 0.071320 0.106582 0.159169 0.237057 0.323423 99.012686
52 98 0.001858 0.003144 0.005009 0.009697 0.021383 0.041385 0.064500 0.094396 0.139508 0.208350 0.287321 99.123453
52 99 0.003506 0.005633 0.008844 0.016207 0.031371 0.053322 0.076726 0.106030 0.145849 0.201896 0.264268 99.086348
52 100 0.004335 0.005655 0.008194 0.016461 0.034786 0.058577 0.082748 0.117075 0.165692 0.226341 0.285496 98.994641
52 101 0.001505 0.002929 0.004902 0.009023 0.020348 0.043488 0.072755 0.107154 0.156678 0.232169 0.310275 99.038772
52 102 0.002725 0.004446 0.006810 0.012521 0.026326 0.049716 0.076228 0.107820 0.150924 0.212734 0.278459 99.071287
52 103 0.003655 0.004978 0.007493 0.014820 0.030062 0.049481 0.069212 0.098433 0.142578 0.203794 0.272076 99.103417
52 104 0.003110 0.005681 0.009003 0.015914 0.034058 0.066540 0.100700 0.133719 0.176165 0.237808 0.299878 98.917423
52 105 0.002238 0.003628 0.005821 0.011493 0.026117 0.052406 0.084162 0.124468 0.181132 0.258405 0.334396 98.915733
52 106 0.005478 0.008500 0.012889 0.022670 0.041982 0.069186 0.097536 0.131964 0.176381 0.235383 0.299304 98.898724
52 107 0.006951 0.009818 0.014368 0.025960 0.049206 0.078671 0.104220 0.134168 0.176071 0.237837 0.306911 98.855818
52 108 0.006951 0.014228 0.020014 0.027706 0.051993 0.102485 0.152043 0.185990 0.227221 0.297882 0.366776 98.546707
52 109 0.008741 0.013527 0.019308 0.031627 0.058680 0.103145 0.148600 0.193838 0.251626 0.335407 0.419765 98.415735
52 110 0.014289 0.022733 0.033640 0.052223 0.080357 0.116955 0.154804 0.197516 0.247201 0.312970 0.387064 98.380247
52 111 0.009412 0.012433 0.017215 0.031389 0.061332 0.099275 0.133653 0.176251 0.234401 0.313705 0.398181 98.512749
52 112 0.003818 0.006754 0.011385 0.020527 0.039900 0.074405 0.120427 0.178010 0.247517 0.337260 0.430406 98.529593
52 113 0.004359 0.007284 0.010329 0.017300 0.035532 0.068773 0.104222 0.141952 0.195799 0.279017 0.367553 98.767882
52 114 0.003274 0.005846 0.009341 0.016501 0.033865 0.064686 0.098502 0.134289 0.180439 0.251403 0.329741 98.872114
52 115 0.004063 0.005759 0.008117 0.015119 0.032215 0.059043 0.087300 0.123235 0.175718 0.252974 0.337867 98.898590
52 116 0.002643 0.004424 0.007665 0.014980 0.030754 0.058796 0.097167 0.146875 0.205187 0.280803 0.361629 98.789078
52 117 0.002193 0.004111 0.006246 0.010721 0.023331 0.048187 0.076955 0.109406 0.157657 0.233908 0.316482 99.010803
52 118 0.005128 0.007658 0.011738 0.022019 0.043841 0.074582 0.106460 0.144012 0.188749 0.245287 0.303257 98.847267
52 119 0.002769 0.004517 0.006886 0.012476 0.026265 0.049549 0.075122 0.105781 0.149857 0.215738 0.288516 99.062523
52 120 0.005761 0.009568 0.014435 0.023672 0.041296 0.066237 0.092667 0.123755 0.162330 0.213331 0.268767 98.978178
52 121 0.005752 0.008221 0.011745 0.020624 0.039281 0.064923 0.090437 0.121030 0.160356 0.212694 0.266953 98.997985
52 122 0.002899 0.005568 0.008560 0.013687 0.027064 0.053005 0.082278 0.110741 0.146402 0.200740 0.257154 99.091902
52 123 0.004343 0.006385 0.009403 0.016515 0.030379 0.049351 0.068897 0.094304 0.129908 0.181627 0.241162 99.167724
52 124 0.006077 0.009672 0.014104 0.023412 0.043118 0.072008 0.100122 0.128839 0.161888 0.206420 0.251330 98.983009
52 125 0.002390 0.004385 0.006606 0.010884 0.022372 0.044603 0.069618 0.095502 0.130572 0.186017 0.244671 99.182384
52 126 0.004667 0.007230 0.010565 0.017587 0.030945 0.049622 0.069060 0.092967 0.124367 0.168934 0.220183 99.203873
52 127 0.004087 0.005638 0.008062 0.014301 0.026745 0.043705 0.061448 0.085330 0.118550 0.166612 0.223220 99.242306
52 128 0.002724 0.005308 0.007943 0.012289 0.023809 0.045983 0.071549 0.099210 0.137626 0.196385 0.258458 99.138716
52 129 0.004066 0.006011 0.008795 0.015299 0.028510 0.047892 0.068630 0.094826 0.130244 0.183043 0.245463 99.167219
52 130 0.003679 0.005681 0.008222 0.014366 0.029013 0.053011 0.078603 0.108409 0.148745 0.208976 0.276338 99.064958
52 131 0.003553 0.005859 0.009363 0.017140 0.034450 0.063506 0.098514 0.140646 0.191498 0.258124 0.326554 98.850792
52 132 0.007623 0.011389 0.016090 0.026852 0.048025 0.075529 0.099738 0.128219 0.169201 0.230183 0.300351 98.886797
52 133 0.005666 0.010448 0.015462 0.023942 0.044513 0.080966 0.116880 0.148665 0.189788 0.257218 0.329919 98.776529
52 134 0.010326 0.018815 0.026138 0.037348 0.065376 0.114006 0.158807 0.194118 0.238050 0.307044 0.375121 98.454847
52 135 0.012510 0.016070 0.021792 0.037481 0.066955 0.101192 0.131680 0.171257 0.224986 0.294222 0.364055 98.557802
52 136 0.016732 0.026702 0.037367 0.055290 0.083836 0.115956 0.142801 0.173609 0.215278 0.270217 0.328044 98.534166
52 137 0.014242 0.022773 0.032969 0.050239 0.078186 0.113332 0.144882 0.177522 0.216552 0.269995 0.328738 98.550566
52 138 0.010418 0.017065 0.023329 0.034166 0.057072 0.093475 0.128277 0.161441 0.202692 0.261848 0.323250 98.686962
52 139 0.010387 0.015903 0.021878 0.033779 0.057075 0.089661 0.119610 0.150878 0.190903 0.246360 0.304175 98.759392
52 140 0.009881 0.016307 0.024620 0.039812 0.064412 0.092715 0.117657 0.146305 0.184042 0.234878 0.290517 98.778856
52 141 0.003024 0.004853 0.007355 0.013278 0.027389 0.050536 0.076244 0.107695 0.151902 0.215495 0.282204 99.060026
52 142 0.003952 0.005804 0.008570 0.015620 0.030268 0.049697 0.069519 0.096718 0.136941 0.191957 0.250012 99.140942
52 143 0.002713 0.004622 0.007399 0.013953 0.029444 0.052657 0.076124 0.104502 0.145499 0.200549 0.254152 99.108389
52 144 0.001256 0.002554 0.004317 0.007950 0.017860 0.036992 0.059418 0.084533 0.120853 0.178883 0.242442 99.242939
52 145 0.000775 0.001336 0.002286 0.004925 0.012072 0.024541 0.039207 0.059162 0.090467 0.140879 0.201035 99.423319
52 146 0.000736 0.001388 0.002447 0.005019 0.011978 0.025306 0.042410 0.064848 0.098113 0.149798 0.208386 99.389566
52 147 0.002095 0.003633 0.006079 0.011803 0.024280 0.041853 0.059969 0.082999 0.114997 0.158625 0.205084 99.288582
52 148 0.000843 0.001587 0.002677 0.005199 0.012021 0.025192 0.041562 0.061951 0.091536 0.139392 0.195971 99.422070
52 149 0.000989 0.001887 0.003187 0.005996 0.013043 0.025864 0.041452 0.060876 0.088972 0.134356 0.188833 99.434547
52 150 0.001118 0.001756 0.002761 0.005635 0.013111 0.025655 0.039940 0.059351 0.088926 0.135765 0.191320 99.434658
52 151 0.002444 0.004031 0.006344 0.011354 0.021906 0.037978 0.055749 0.077371 0.104747 0.144173 0.189349 99.344553
52 152 0.001815 0.003060 0.004651 0.008235 0.016710 0.030508 0.045816 0.065044 0.092206 0.132128 0.175601 99.424227
52 153 0.002156 0.003278 0.005001 0.009039 0.017343 0.029974 0.044206 0.062686 0.087190 0.124667 0.170556 99.443905
52 154 0.001484 0.002778 0.004077 0.006698 0.014281 0.029229 0.046164 0.064836 0.091734 0.136228 0.186556 99.415937
52 155 0.001179 0.001937 0.003158 0.005959 0.012195 0.023190 0.037165 0.054546 0.075566 0.107916 0.147665 99.529520
52 156 0.002227 0.003521 0.005177 0.009078 0.017729 0.030003 0.042336 0.058098 0.080121 0.112806 0.149227 99.489672
52 157 0.002273 0.003614 0.005507 0.009949 0.019936 0.035588 0.053067 0.074489 0.101140 0.138017 0.177300 99.379120
52 158 0.000751 0.001428 0.002308 0.004244 0.009901 0.021923 0.037564 0.056296 0.082367 0.125581 0.175122 99.482519
52 159 0.001214 0.002019 0.003227 0.006100 0.012159 0.021490 0.032054 0.046488 0.067595 0.102209 0.147370 99.558077
52 160 0.001584 0.002615 0.004371 0.008688 0.019082 0.037578 0.061544 0.091135 0.123275 0.163902 0.204894 99.281330
52 161 0.002430 0.004406 0.006410 0.010751 0.023176 0.046573 0.071990 0.098223 0.132622 0.183162 0.229985 99.190271
52 162 0.002180 0.004243 0.006872 0.011489 0.022048 0.040449 0.061312 0.084062 0.112192 0.154210 0.199873 99.301069
52 163 0.003097 0.004319 0.006205 0.011339 0.022110 0.036421 0.050733 0.070300 0.097340 0.135356 0.176660 99.386120
52 164 0.002067 0.003864 0.005936 0.009432 0.017516 0.032048 0.049202 0.068417 0.091882 0.127170 0.166971 99.425494
52 165 0.002197 0.003203 0.004639 0.008215 0.015659 0.026267 0.037595 0.052787 0.073566 0.103475 0.137436 99.534962
52 166 0.002414 0.003743 0.005391 0.008976 0.016327 0.026749 0.037396 0.050739 0.068616 0.095279 0.126247 99.558124
52 167 0.002569 0.003803 0.005255 0.008713 0.015863 0.025931 0.035997 0.048616 0.065507 0.090926 0.120861 99.575960
52 168 0.001574 0.002608 0.004159 0.007477 0.014612 0.026225 0.040210 0.057205 0.076853 0.104221 0.134379 99.530475
52 169 0.002755 0.003714 0.004924 0.008670 0.017025 0.027499 0.037138 0.050194 0.068884 0.094675 0.121005 99.563515
52 170 0.001844 0.002710 0.004059 0.007389 0.014236 0.023135 0.032168 0.044382 0.061090 0.085211 0.111491 99.612282
52 171 0.001700 0.002801 0.004065 0.006785 0.013049 0.023024 0.033595 0.045769 0.061502 0.085551 0.112528 99.609627
52 172 0.001372 0.002239 0.003574 0.006489 0.012782 0.023087 0.035733 0.051150 0.068540 0.092270 0.117807 99.584961
52 173 0.002326 0.003689 0.005345 0.008895 0.015906 0.025274 0.034621 0.046117 0.060839 0.081346 0.103073 99.612568
52 174 0.002347 0.003439 0.004888 0.008368 0.015517 0.024832 0.033911 0.045348 0.059964 0.080130 0.101055 99.620201
52 175 0.002593 0.003660 0.005092 0.008627 0.015449 0.023679 0.031863 0.043450 0.059175 0.079812 0.101028 99.625572
52 176 0.002515 0.003562 0.005082 0.008870 0.016081 0.024510 0.032617 0.044186 0.060465 0.082484 0.105442 99.614189
52 177 0.002934 0.004590 0.006426 0.010238 0.018339 0.029815 0.040815 0.052671 0.066892 0.087088 0.107451 99.572741
52 178 0.002301 0.004275 0.006012 0.008577 0.015027 0.026678 0.038980 0.049618 0.061145 0.080014 0.099727 99.607647
52 179 0.001842 0.002614 0.003696 0.006362 0.011468 0.017552 0.023457 0.031616 0.042867 0.059279 0.077852 99.721397
52 180 0.001679 0.002478 0.003537 0.005950 0.010578 0.016350 0.022242 0.029937 0.039550 0.052779 0.067368 99.747553
52 181 0.001434 0.002212 0.003102 0.004976 0.008737 0.013757 0.018926 0.025458 0.033659 0.045343 0.058183 99.784212
52 182 0.001323 0.002032 0.002853 0.004551 0.008037 0.012836 0.017794 0.023837 0.031202 0.042094 0.054457 99.798986
52 183 0.001713 0.002534 0.003433 0.005449 0.009515 0.014719 0.019815 0.026185 0.034140 0.045262 0.057110 99.780129
52 184 0.001731 0.002632 0.003771 0.006098 0.010386 0.015822 0.021462 0.028611 0.037163 0.049026 0.062090 99.761211
52 185 0.001836 0.002641 0.003595 0.006035 0.011077 0.017298 0.023056 0.030793 0.041795 0.057568 0.074584 99.729721
52 186 0.001545 0.002568 0.004001 0.006817 0.012576 0.021430 0.031602 0.043257 0.055562 0.071963 0.088838 99.659841
52 187 0.002556 0.004003 0.005313 0.008129 0.014407 0.023103 0.031395 0.040966 0.053215 0.070043 0.086452 99.660417
52 188 0.002474 0.003771 0.005432 0.008707 0.014405 0.022204 0.029939 0.038804 0.049222 0.065819 0.086291 99.672933
53 54 0.000000 0.000000 0.000000 0.000000 0.000000 0.000000 0.000000 0.000000 0.000000 0.000000 0.000000 0.000000
53 55 0.256915 2.571856 12.345971 52.735619 10.694900 2.237229 1.399064 1.084372 0.409882 0.186118 0.115817 15.962257
53 56 5.633938 40.441527 15.434016 7.925837 3.876524 4.554073 3.827041 2.549352 1.166314 0.610263 0.298843 13.682275
53 57 1.201995 19.271110 29.727560 18.382070 4.627215 2.807754 2.466328 2.518220 2.501682 2.667542 1.873801 11.954723
53 58 0.717877 2.630661 1.078376 2.236081 7.527572 31.882033 22.981818 7.761697 2.585128 2.001826 1.569143 17.027789
53 59 0.116039 0.248640 0.454029 0.773506 1.230411 5.593240 31.909804 23.118752 7.157962 3.172506 2.786713 23.438398
53 60 0.063393 0.150841 0.240517 0.408903 1.037547 5.575634 25.141690 15.570366 6.602571 4.463607 5.248631 35.496300
53 61 0.074620 0.112681 0.186038 0.463843 0.899257 1.766358 5.933861 9.752331 18.968083 14.908425 10.697644 36.236860
53 62 0.050025 0.116487 0.182800 0.315591 0.701009 1.643807 4.219793 4.105112 6.150318 9.009633 18.161464 55.343961
53 63 0.030989 0.056888 0.086187 0.164544 0.346173 0.847486 2.706586 3.388992 5.536050 6.724033 10.589073 69.523001
53 64 0.101123 0.165868 0.229911 0.492822 1.314777 2.982879 6.321837 5.177414 5.618784 4.880287 5.762365 66.951932
53 65 1.099404 2.305430 3.342644 4.810529 4.933093 3.767555 2.610894 2.023515 1.989727 2.304380 2.754251 68.058580
53 66 0.096705 0.180852 0.379956 1.505674 5.106270 7.142109 5.348973 3.557734 2.878161 2.730382 2.690560 68.382623
53 67 0.040694 0.059030 0.087241 0.215329 0.843184 2.914788 5.517418 6.699321 6.092825 4.414599 3.064504 70.051068
53 68 1.568244 4.246252 3.457408 2.918678 4.159193 4.826101 3.089310 1.769075 1.523372 1.711845 1.885717 68.844803
53 69 4.706795 11.612178 4.944682 1.592508 1.316288 1.606871 1.386782 1.028459 0.979069 1.191042 1.424295 68.211034
53 70 0.066471 0.132265 0.229499 0.441792 1.367409 6.134546 9.935582 6.011987 2.925538 2.106109 1.736837 68.911965
53 71 0.030621 0.048963 0.083361 0.292708 1.385057 4.136528 6.628018 6.732106 4.877608 2.913432 1.896686 70.974914
53 72 0.381972 1.726028 5.094900 7.976020 5.777708 2.881527 1.559629 1.083800 0.976647 1.038078 1.139054 70.364638
53 73 0.098472 0.169684 0.278325 0.908735 4.329779 8.853890 6.572168 3.235486 1.860445 1.383281 1.156752 71.152983
53 74 0.025866 0.049375 0.085232 0.149669 0.241633 0.384599 0.674107 1.686937 5.290528 9.385836 7.197701 74.828517
53 75 0.022544 0.036947 0.052639 0.099801 0.244740 0.709084 2.126905 5.363523 8.272266 6.878787 3.662266 72.530498
53 76 0.035234 0.089277 0.146207 0.208032 0.362368 1.070631 3.873733 8.670746 8.347105 4.364664 2.120194 70.711808
53 77 0.004938 0.007848 0.011949 0.022835 0.052300 0.105051 0.164766 0.251930 0.475530 1.283953 3.584664 94.034235
53 78 0.004979 0.007777 0.012170 0.021831 0.039904 0.065651 0.096385 0.142400 0.214366 0.340614 0.599299 98.454626
53 79 0.007173 0.011860 0.017751 0.029534 0.051684 0.080485 0.110155 0.160465 0.273751 0.550136 1.184790 97.522213
53 80 0.006888 0.011081 0.016739 0.027497 0.047094 0.075532 0.106918 0.148797 0.213719 0.330797 0.537394 98.477545
53 81 0.005068 0.007972 0.011467 0.019556 0.038332 0.069045 0.102092 0.142700 0.202300 0.294116 0.409855 98.697498
53 82 0.010669 0.017583 0.026653 0.042087 0.065776 0.096146 0.124869 0.157511 0.201171 0.270880 0.363476 98.623180
53 83 0.010906 0.023554 0.033729 0.042866 0.066458 0.112634 0.159852 0.202452 0.262635 0.375024 0.527876 98.182011
53 84 0.008735 0.013155 0.019466 0.033265 0.059985 0.099770 0.140298 0.186702 0.247106 0.339821 0.453103 98.398594
53 85 0.009465 0.015872 0.022950 0.037683 0.070303 0.117820 0.159702 0.204670 0.272331 0.376446 0.492699 98.220058
53 86 0.007597 0.013551 0.021213 0.036313 0.070318 0.124164 0.174786 0.224407 0.293360 0.407516 0.540594 98.086182
53 87 0.005706 0.009326 0.014996 0.029800 0.066603 0.124181 0.182493 0.252946 0.356197 0.502563 0.652291 97.802898
53 88 0.005921 0.010975 0.018217 0.032219 0.063591 0.117323 0.172775 0.228494 0.302181 0.422716 0.567140 98.058453
53 89 0.007927 0.013015 0.021057 0.042779 0.098139 0.176053 0.242921 0.318607 0.427921 0.567427 0.685134 97.399021
53 90 0.008589 0.012520 0.019070 0.036754 0.076092 0.131338 0.184307 0.248157 0.336932 0.461293 0.592153 97.892795
53 91 0.009374 0.016776 0.025764 0.044536 0.087195 0.145727 0.191911 0.238956 0.314069 0.428374 0.546999 97.950317
53 92 0.009977 0.016847 0.026307 0.045714 0.084579 0.137076 0.184039 0.235742 0.308392 0.412779 0.523438 98.015112
53 93 0.014322 0.017424 0.023244 0.044081 0.089461 0.140941 0.178450 0.226987 0.302935 0.407787 0.510461 98.043905
53 94 0.007583 0.014970 0.022630 0.034714 0.063498 0.112284 0.158999 0.202637 0.265839 0.366989 0.476264 98.273590
53 95 0.009622 0.012214 0.016689 0.031826 0.064599 0.103859 0.136381 0.179202 0.243263 0.331392 0.418749 98.452202
53 96 0.009419 0.016361 0.025083 0.041788 0.073603 0.113801 0.149053 0.190012 0.248086 0.327053 0.408215 98.397530
53 97 0.007779 0.011341 0.016111 0.029790 0.061931 0.104312 0.138850 0.179475 0.241153 0.327917 0.412740 98.468598
53 98 0.005337 0.008824 0.013620 0.024771 0.050098 0.087103 0.122161 0.162156 0.219039 0.298706 0.379968 98.628220
53 99 0.011027 0.016566 0.023185 0.038982 0.069770 0.103859 0.130164 0.163246 0.213287 0.279516 0.344325 98.606069
53 100 0.016221 0.019854 0.025759 0.046102 0.085814 0.121032 0.142225 0.174119 0.225780 0.289382 0.345693 98.508016
53 101 0.007284 0.014718 0.022512 0.035400 0.067049 0.114879 0.150374 0.176244 0.217266 0.286901 0.359184 98.548187
53 102 0.009588 0.015738 0.022776 0.037274 0.068156 0.109735 0.143601 0.175518 0.218359 0.277618 0.336055 98.585584
53 103 0.013333 0.016294 0.021876 0.040449 0.077492 0.113893 0.138713 0.172402 0.221622 0.279825 0.329655 98.574450
53 104 0.016807 0.030787 0.041330 0.054721 0.084094 0.121710 0.148418 0.174237 0.215747 0.276741 0.336749 98.498659
53 105 0.008709 0.015030 0.023452 0.040898 0.077825 0.124299 0.157628 0.186729 0.227177 0.285179 0.341228 98.511846
53 106 0.014934 0.022065 0.030918 0.050205 0.084975 0.122942 0.152432 0.185334 0.227310 0.277334 0.323645 98.507910
53 107 0.020745 0.027297 0.033752 0.052130 0.088680 0.129134 0.155796 0.184030 0.226146 0.283991 0.338242 98.460056
53 108 0.020729 0.044366 0.059078 0.066437 0.093677 0.147685 0.190582 0.212018 0.242105 0.307033 0.381711 98.234579
53 109 0.018821 0.031087 0.043310 0.064836 0.107598 0.162280 0.197883 0.221991 0.257403 0.319542 0.386278 98.188973
53 110 0.026941 0.042426 0.058356 0.084125 0.122158 0.162868 0.194393 0.227769 0.270458 0.326610 0.385325 98.098571
53 111 0.019683 0.024256 0.031546 0.053058 0.092405 0.133678 0.166248 0.208905 0.269090 0.344744 0.417723 98.238661
53 112 0.007690 0.012285 0.018914 0.034634 0.069389 0.117131 0.160010 0.208140 0.274914 0.361435 0.441161 98.294300
53 113 0.010292 0.017064 0.023987 0.037323 0.066168 0.105582 0.134227 0.159061 0.198690 0.267646 0.347943 98.632019
53 114 0.012803 0.020537 0.024816 0.034419 0.060249 0.097939 0.125689 0.150347 0.191487 0.261120 0.337682 98.682916
53 115 0.009278 0.013066 0.019065 0.034162 0.062704 0.095343 0.121765 0.154558 0.203005 0.272606 0.347850 98.666593
53 116 0.005802 0.009064 0.013970 0.026672 0.056562 0.099231 0.138454 0.181950 0.240836 0.318950 0.392092 98.516419
53 117 0.005750 0.011421 0.017891 0.028056 0.050611 0.086168 0.119424 0.150525 0.192858 0.260198 0.336559 98.740539
53 118 0.017538 0.022333 0.027882 0.044859 0.076830 0.108325 0.130623 0.160857 0.207484 0.268384 0.328551 98.606335
53 119 0.006120 0.010171 0.015517 0.026380 0.049287 0.081995 0.112468 0.144422 0.186315 0.246220 0.310477 98.810628
53 120 0.011348 0.018606 0.027157 0.043136 0.072059 0.103546 0.126742 0.152157 0.189067 0.239842 0.291776 98.724562
53 121 0.014314 0.019468 0.025229 0.039797 0.067750 0.099537 0.124553 0.152874 0.190671 0.240663 0.290750 98.734394
53 122 0.008247 0.016357 0.023576 0.032452 0.053266 0.086715 0.115405 0.137831 0.168282 0.219987 0.278575 98.859311
53 123 0.008661 0.012345 0.017183 0.028959 0.052943 0.082824 0.108055 0.135615 0.170788 0.217563 0.262897 98.902164
53 124 0.014649 0.023328 0.031961 0.046910 0.072294 0.099670 0.119243 0.139926 0.170284 0.214981 0.262456 98.804296
53 125 0.006521 0.012577 0.017805 0.025712 0.046226 0.080124 0.107607 0.126556 0.152851 0.201836 0.257087 98.965097
53 126 0.008141 0.012860 0.018960 0.030376 0.050142 0.074390 0.096787 0.122943 0.156879 0.203430 0.253628 98.971462
53 127 0.007062 0.009524 0.012812 0.021963 0.041064 0.064939 0.086070 0.112655 0.149972 0.200915 0.253963 99.039062
53 128 0.005173 0.010918 0.017123 0.024900 0.041689 0.069373 0.095982 0.119977 0.151807 0.204743 0.266868 98.991447
53 129 0.007886 0.011194 0.014811 0.023632 0.041268 0.063649 0.083643 0.109135 0.146772 0.201589 0.262750 99.033673
53 130 0.005382 0.008757 0.013354 0.022470 0.040988 0.068013 0.095465 0.127550 0.170323 0.230779 0.296926 98.919993
53 131 0.005563 0.008751 0.013147 0.023619 0.047854 0.083665 0.119104 0.160579 0.216383 0.288484 0.355292 98.677559
53 132 0.011575 0.017525 0.025009 0.040101 0.067294 0.101120 0.130827 0.163644 0.205656 0.262711 0.322947 98.651590
53 133 0.013121 0.025172 0.034174 0.044779 0.070805 0.113485 0.147120 0.169419 0.201583 0.262389 0.333130 98.584820
53 134 0.019533 0.038622 0.052378 0.063345 0.088843 0.132660 0.167922 0.190050 0.220160 0.280104 0.352701 98.393683
53 135 0.015300 0.020384 0.027228 0.045358 0.082217 0.126791 0.162184 0.198898 0.245020 0.305557 0.361828 98.409234
53 136 0.016421 0.027487 0.040557 0.061308 0.094130 0.132223 0.164447 0.197340 0.237424 0.289237 0.341823 98.397602
53 137 0.016112 0.026261 0.037701 0.056993 0.089161 0.127094 0.157395 0.187046 0.224721 0.277183 0.332301 98.468033
53 138 0.011945 0.019521 0.026877 0.039117 0.063816 0.101231 0.135927 0.168027 0.206229 0.262012 0.321677 98.643620
53 139 0.013466 0.021010 0.027949 0.041309 0.068287 0.104753 0.134756 0.163945 0.203290 0.260418 0.320053 98.640764
53 140 0.013392 0.022831 0.034312 0.052146 0.078453 0.108449 0.134748 0.164446 0.203502 0.256427 0.314971 98.616323
53 141 0.005356 0.008410 0.011928 0.020368 0.040798 0.071558 0.100462 0.132131 0.176614 0.239957 0.304451 98.887966
53 142 0.007331 0.010665 0.015103 0.025920 0.047936 0.075531 0.100221 0.130473 0.172534 0.227139 0.280706 98.906446
53 143 0.007076 0.012493 0.018447 0.029424 0.051916 0.080730 0.102991 0.125535 0.160674 0.214963 0.275186 98.920565
53 144 0.003396 0.007006 0.010637 0.016764 0.033273 0.061732 0.087987 0.111543 0.147454 0.208038 0.275889 99.036280
53 145 0.001689 0.003034 0.005151 0.009912 0.021978 0.043763 0.068278 0.094311 0.128239 0.182618 0.245524 99.195505
53 146 0.001928 0.003556 0.005660 0.010653 0.024101 0.046831 0.069047 0.092440 0.127167 0.180530 0.236789 99.201298
53 147 0.004705 0.008171 0.012896 0.022298 0.040614 0.063977 0.084469 0.107072 0.138944 0.186576 0.241112 99.089165
53 148 0.002015 0.003749 0.005791 0.010215 0.022123 0.043190 0.064916 0.088044 0.122083 0.177523 0.240163 99.220190
53 149 0.002177 0.004299 0.007091 0.012070 0.023491 0.043295 0.065004 0.088249 0.119517 0.169814 0.229679 99.235315
53 150 0.002265 0.003521 0.005319 0.010182 0.022505 0.042016 0.061765 0.085517 0.119901 0.171360 0.227570 99.248079
53 151 0.005125 0.008275 0.012015 0.019971 0.036138 0.057245 0.076203 0.098577 0.130144 0.175895 0.226112 99.154303
53 152 0.003142 0.005406 0.008364 0.014167 0.026310 0.044329 0.062370 0.082963 0.110502 0.151602 0.198360 99.292484
53 153 0.004006 0.005891 0.008176 0.013984 0.026640 0.043693 0.059040 0.078431 0.107461 0.150645 0.198188 99.303846
53 154 0.002606 0.005258 0.008268 0.012906 0.023983 0.043881 0.064342 0.084074 0.110820 0.157887 0.215516 99.270458
53 155 0.001742 0.002819 0.004315 0.008103 0.017802 0.033991 0.051316 0.072010 0.100754 0.143966 0.189901 99.373282
53 156 0.002739 0.004401 0.006837 0.012199 0.022888 0.037265 0.051806 0.070499 0.095752 0.132107 0.172757 99.390749
53 157 0.004025 0.006359 0.009407 0.016633 0.031959 0.050712 0.066070 0.085373 0.114689 0.156961 0.201057 99.256756
53 158 0.002003 0.003931 0.005866 0.009628 0.020041 0.038032 0.055057 0.072902 0.100889 0.148047 0.201033 99.342573
53 159 0.002046 0.003475 0.005619 0.010195 0.019686 0.033840 0.049231 0.068999 0.096594 0.137619 0.183893 99.388797
53 160 0.002834 0.004383 0.006736 0.013205 0.029775 0.055204 0.080613 0.110054 0.146988 0.193941 0.233936 99.122330
53 161 0.006601 0.012787 0.017895 0.025643 0.045117 0.075286 0.097360 0.111714 0.132960 0.175602 0.224771 99.074264
53 162 0.007367 0.014190 0.019825 0.026761 0.041500 0.063253 0.081431 0.098044 0.121166 0.160356 0.206171 99.159941
53 163 0.005612 0.008082 0.011738 0.020615 0.037683 0.057556 0.074184 0.094006 0.118825 0.152550 0.187058 99.232096
53 164 0.004218 0.008036 0.012040 0.017880 0.030180 0.048924 0.067177 0.085743 0.109218 0.145096 0.185172 99.286320
53 165 0.003747 0.005451 0.007671 0.012973 0.023497 0.036848 0.048858 0.063749 0.084019 0.113334 0.145378 99.454477
53 166 0.004423 0.006493 0.008608 0.013424 0.023121 0.035013 0.045441 0.058894 0.078101 0.105735 0.135645 99.485103
53 167 0.003503 0.005428 0.007664 0.012162 0.020724 0.031730 0.041960 0.054895 0.072861 0.099258 0.128952 99.520861
53 168 0.002004 0.003202 0.004877 0.008846 0.017783 0.030695 0.044165 0.061297 0.083954 0.114657 0.145394 99.483124
53 169 0.003771 0.005349 0.007385 0.012413 0.022073 0.032714 0.041575 0.053497 0.070761 0.095668 0.122175 99.532625
53 170 0.004117 0.005372 0.006664 0.010935 0.020230 0.030937 0.039359 0.050677 0.067600 0.091702 0.115909 99.556501
53 171 0.002672 0.004521 0.006812 0.010971 0.018824 0.029400 0.039828 0.052158 0.068235 0.092440 0.119545 99.554596
53 172 0.001966 0.003038 0.004545 0.008485 0.017969 0.032148 0.046053 0.061571 0.079964 0.104586 0.127561 99.512112
53 173 0.003848 0.006371 0.009433 0.014839 0.023938 0.034545 0.043783 0.054476 0.067746 0.086771 0.107374 99.546875
53 174 0.005578 0.007567 0.009219 0.014222 0.024577 0.035789 0.043767 0.054047 0.069006 0.089262 0.108163 99.538803
53 175 0.004509 0.006136 0.008434 0.014175 0.023993 0.033302 0.041069 0.052275 0.066920 0.084850 0.102195 99.562138
53 176 0.004391 0.006054 0.008314 0.014191 0.025238 0.036724 0.045753 0.057222 0.071793 0.089953 0.106783 99.533584
53 177 0.006045 0.009516 0.012602 0.018054 0.027998 0.039465 0.048111 0.056817 0.068251 0.086283 0.105908 99.520950
53 178 0.004696 0.009341 0.012832 0.016012 0.023432 0.035627 0.046118 0.053738 0.062888 0.080863 0.102268 99.552185
53 179 0.002581 0.003818 0.005509 0.009316 0.016613 0.025273 0.033074 0.042150 0.052975 0.068070 0.083792 99.656826
53 180 0.002696 0.003901 0.005335 0.008544 0.014386 0.021240 0.027835 0.036324 0.046896 0.060826 0.075085 99.696934
53 181 0.001894 0.002951 0.004131 0.006536 0.011204 0.017028 0.022555 0.029345 0.038017 0.050291 0.063326 99.752722
53 182 0.001688 0.002627 0.003665 0.005771 0.010006 0.015513 0.020840 0.027330 0.035471 0.047208 0.059783 99.770100
53 183 0.002049 0.003117 0.004309 0.006815 0.011610 0.017254 0.022300 0.028525 0.036529 0.047754 0.059413 99.760327
53 184 0.002299 0.003429 0.004555 0.007021 0.011831 0.017648 0.022923 0.029513 0.038137 0.050170 0.062699 99.749773
53 185 0.002059 0.003052 0.004333 0.007204 0.012747 0.019577 0.026173 0.034689 0.045866 0.061389 0.077857 99.705055
53 186 0.001826 0.002867 0.004108 0.006967 0.013514 0.023098 0.032655 0.043660 0.057288 0.075830 0.093390 99.644801
53 187 0.002992 0.004923 0.006837 0.010220 0.016682 0.025033 0.032807 0.041723 0.053051 0.069324 0.086571 99.649839
53 188 0.002996 0.004481 0.006195 0.009695 0.016076 0.024814 0.033051 0.042046 0.052419 0.068688 0.087796 99.651745
54 55 0.000000 0.000000 0.000000 0.000000 0.000000 0.000000 0.000000 0.000000 0.000000 0.000000 0.000000 0.000000
54 56 0.325862 2.948295 10.845061 45.884899 11.413524 2.476879 1.482502 1.201738 0.536729 0.258343 0.151335 22.474835
54 57 5.120208 34.015132 13.838654 8.682562 4.867234 5.753648 4.838361 3.300816 1.520926 0.767594 0.351572 16.943293
54 58 1.177267 16.006953 23.591926 16.787376 5.168130 3.581012 3.198543 3.447514 3.589888 3.846037 2.772722 16.832634
54 59 0.746049 2.688162 1.247734 2.666114 7.339783 26.739184 19.930087 8.173467 3.425330 2.840198 2.273146 21.930749
54 60 0.125021 0.228958 0.353209 0.632566 1.161232 4.688918 24.649975 19.681740 7.994581 4.179922 3.919964 32.383916
54 61 0.094803 0.202406 0.285578 0.465948 1.111478 5.198282 21.123946 13.740249 6.988577 5.229257 6.344375 39.215100
54 62 0.094483 0.125925 0.197454 0.510535 1.162744 2.472056 7.283185 9.752911 16.410312 13.127397 10.014490 38.848508
54 63 0.051658 0.139635 0.226910 0.335848 0.609822 1.278787 3.319251 3.611661 6.517640 10.193791 18.502932 55.212064
54 64 0.080351 0.126249 0.164011 0.292137 0.580146 1.256366 3.326739 3.663168 5.979622 7.125172 9.625055 67.780986
54 65 0.242396 0.438622 0.711327 1.882303 4.690902 6.909355 8.556985 4.701316 3.910233 3.454918 4.765915 59.735729
54 66 0.285678 0.646648 1.165686 2.022079 3.978401 6.385309 5.888308 3.920809 3.099306 3.193433 3.456061 65.958283
54 67 0.073263 0.106244 0.143796 0.280729 0.654801 1.383274 2.557116 4.835183 8.066629 7.911595 5.020873 68.966498
54 68 0.107284 0.193272 0.226530 0.439113 1.825481 7.217506 9.453898 5.133530 2.907183 2.564572 2.402065 67.529569
54 69 1.511726 8.325381 9.260578 3.225824 1.666292 1.801737 1.791409 1.413888 1.234125 1.389298 1.657385 66.722355
54 70 0.145224 0.380901 0.842257 1.450983 2.274786 4.762545 7.834529 6.183313 3.188109 2.285820 2.034948 68.616582
54 71 0.040200 0.064356 0.097124 0.178714 0.367324 0.821247 1.926623 4.765594 8.687324 7.793778 4.134797 71.122917
54 72 0.104064 0.214777 0.456580 1.650030 5.655873 8.474520 5.662593 2.939160 1.896376 1.572385 1.422628 69.951012
54 73 0.116335 0.281525 0.763142 2.578454 5.952819 7.024978 4.948606 2.878191 1.871719 1.473747 1.324752 70.785728
54 74 0.029998 0.060669 0.097453 0.160926 0.273245 0.477686 0.849532 1.732843 3.902868 6.896753 7.344200 78.173825
54 75 0.017794 0.028850 0.043130 0.075918 0.142989 0.270002 0.484851 0.932365 2.315825 5.916284 9.148605 80.623390
54 76 0.033339 0.076750 0.107616 0.146280 0.267161 0.724233 2.288027 5.776211 8.172831 6.270281 3.407151 72.730118
54 77 0.021294 0.035258 0.053208 0.092502 0.164820 0.294281 0.507357 0.904531 1.717255 3.384080 5.653736 87.171677
54 78 0.004347 0.006797 0.009887 0.016937 0.031753 0.053548 0.076834 0.108708 0.159794 0.253182 0.429433 98.848780
54 79 0.004396 0.007140 0.010944 0.018885 0.034354 0.056971 0.082161 0.118217 0.178842 0.297982 0.536888 98.653219
54 80 0.006980 0.010889 0.014949 0.023304 0.039855 0.063245 0.087086 0.121154 0.180430 0.286898 0.463391 98.701820
54 81 0.004476 0.007717 0.012234 0.020498 0.036354 0.062373 0.092688 0.129560 0.178880 0.259041 0.371657 98.824520
54 82 0.008879 0.014752 0.020730 0.031490 0.052455 0.082028 0.109018 0.139811 0.185924 0.259774 0.352921 98.742214
54 83 0.007779 0.018331 0.030070 0.040173 0.060085 0.102673 0.154551 0.205661 0.268784 0.380385 0.534315 98.197195
54 84 0.010673 0.015503 0.020727 0.033412 0.060248 0.099392 0.137322 0.182051 0.244356 0.338189 0.448808 98.409324
54 85 0.009341 0.017102 0.026788 0.042307 0.071520 0.117503 0.164189 0.212607 0.275538 0.376166 0.500352 98.186587
54 86 0.015385 0.025617 0.033723 0.049477 0.087330 0.146148 0.196513 0.245418 0.320475 0.442039 0.577396 97.860482
54 87 0.009008 0.015703 0.026379 0.048839 0.094336 0.161908 0.232286 0.310529 0.406643 0.538285 0.677907 97.478182
54 88 0.010295 0.017712 0.025865 0.043561 0.087427 0.157195 0.220622 0.281676 0.364984 0.490530 0.621070 97.679066
54 89 0.026760 0.037661 0.052173 0.089723 0.157593 0.229306 0.288246 0.356683 0.442021 0.547098 0.647615 97.125120
54 90 0.021211 0.029304 0.038824 0.065520 0.121053 0.185958 0.236043 0.295517 0.384276 0.507060 0.627298 97.487930
54 91 0.017655 0.029585 0.042643 0.066513 0.113935 0.177706 0.233850 0.291701 0.370227 0.482807 0.600953 97.572428
54 92 0.016651 0.027174 0.039194 0.063939 0.111763 0.169707 0.216404 0.267923 0.342484 0.445432 0.548605 97.750723
54 93 0.020961 0.026012 0.032685 0.056263 0.104959 0.161534 0.206412 0.261433 0.339647 0.442911 0.540193 97.806988
54 94 0.009702 0.021052 0.031861 0.044861 0.075910 0.131043 0.184214 0.230143 0.294675 0.403315 0.525092 98.048132
54 95 0.010312 0.014361 0.019986 0.036144 0.072391 0.120650 0.162946 0.211452 0.276485 0.364149 0.448496 98.262632
54 96 0.009969 0.018932 0.029726 0.047723 0.082556 0.128623 0.167896 0.209692 0.269290 0.353179 0.439376 98.243040
54 97 0.008297 0.013081 0.018594 0.031988 0.063691 0.111079 0.154800 0.202521 0.268892 0.361194 0.450386 98.315479
54 98 0.005183 0.009182 0.014689 0.026419 0.053122 0.094089 0.133972 0.176787 0.234873 0.318864 0.407809 98.525013
54 99 0.012583 0.020098 0.027917 0.043478 0.073265 0.110499 0.142949 0.181292 0.235298 0.305443 0.374186 98.472992
54 100 0.017302 0.022464 0.028231 0.047644 0.089449 0.133900 0.161362 0.194401 0.246757 0.314067 0.372440 98.371981
54 101 0.006871 0.015943 0.025893 0.038211 0.067496 0.117017 0.159395 0.188523 0.226325 0.293053 0.367690 98.493584
54 102 0.012887 0.023464 0.033526 0.047317 0.074125 0.111936 0.144475 0.175085 0.215478 0.275626 0.341846 98.544233
54 103 0.016087 0.020359 0.025955 0.044080 0.082001 0.124121 0.152290 0.183566 0.227867 0.282989 0.330080 98.510605
54 104 0.015460 0.029261 0.039670 0.054260 0.087721 0.133263 0.162661 0.184747 0.221992 0.280923 0.338512 98.451532
54 105 0.009451 0.017322 0.025376 0.039045 0.069271 0.116321 0.156526 0.188169 0.225598 0.284990 0.349998 98.517938
54 106 0.016903 0.027931 0.037916 0.054904 0.086304 0.121132 0.145731 0.173424 0.217707 0.276720 0.332239 98.509087
54 107 0.018239 0.026510 0.034132 0.051945 0.089704 0.139526 0.175475 0.204324 0.240638 0.293207 0.341354 98.384947
54 108 0.018878 0.041466 0.054499 0.061217 0.088404 0.149359 0.202423 0.224264 0.247222 0.304865 0.372370 98.235033
54 109 0.018979 0.033356 0.048097 0.067609 0.100894 0.152842 0.199600 0.233498 0.265271 0.319572 0.385187 98.175098
54 110 0.023574 0.042484 0.064805 0.094418 0.130016 0.164475 0.191311 0.223356 0.269281 0.328004 0.389321 98.078957
54 111 0.022851 0.030200 0.038360 0.061305 0.105718 0.155251 0.192737 0.236612 0.295776 0.365261 0.424897 98.071035
54 112 0.014217 0.023308 0.034362 0.054751 0.092465 0.142194 0.186646 0.232223 0.287557 0.358745 0.428999 98.144531
54 113 0.017440 0.028517 0.035727 0.048207 0.078830 0.126324 0.163322 0.192018 0.234117 0.307384 0.389255 98.378859
54 114 0.013673 0.025580 0.036369 0.050509 0.078666 0.120764 0.154899 0.182632 0.222815 0.294120 0.378585 98.441389
54 115 0.019604 0.024639 0.028843 0.044913 0.080286 0.121868 0.151327 0.185032 0.236646 0.306892 0.372841 98.427107
54 116 0.011538 0.018691 0.028107 0.046247 0.079403 0.121536 0.159256 0.198622 0.246104 0.309630 0.375175 98.405687
54 117 0.008889 0.017529 0.025206 0.035822 0.061605 0.103484 0.139846 0.169252 0.209414 0.276944 0.353415 98.598596
54 118 0.021229 0.028735 0.035285 0.051089 0.079439 0.111348 0.137971 0.171081 0.217116 0.277760 0.340858 98.528087
54 119 0.007715 0.013168 0.019049 0.029824 0.053458 0.088043 0.118903 0.149407 0.191245 0.253042 0.319219 98.756926
54 120 0.013836 0.022369 0.031068 0.045597 0.071246 0.102418 0.128849 0.157237 0.194925 0.245620 0.297873 98.688965
54 121 0.015599 0.022853 0.028959 0.042508 0.070634 0.105194 0.130822 0.155923 0.191418 0.243022 0.294872 98.698196
54 122 0.009151 0.018999 0.028077 0.036979 0.055814 0.088416 0.119316 0.143230 0.171453 0.220198 0.279191 98.829176
54 123 0.010754 0.016066 0.021777 0.033438 0.056206 0.086690 0.114521 0.143078 0.175731 0.219317 0.263464 98.858959
54 124 0.014950 0.025080 0.034166 0.048266 0.073651 0.104021 0.125946 0.146958 0.178008 0.224727 0.273935 98.750296
54 125 0.006919 0.014118 0.020878 0.028826 0.047833 0.082163 0.114856 0.138996 0.166383 0.215394 0.272369 98.891268
54 126 0.011073 0.017846 0.025093 0.037262 0.057362 0.081506 0.102916 0.128118 0.162136 0.208251 0.257628 98.910810
54 127 0.009191 0.012562 0.016868 0.027811 0.049492 0.076606 0.100837 0.129404 0.166048 0.214572 0.264095 98.932514
54 128 0.007040 0.014946 0.022446 0.030548 0.048369 0.078913 0.107617 0.131797 0.164151 0.219350 0.285268 98.889557
54 129 0.008941 0.013114 0.017974 0.028304 0.047491 0.072553 0.095995 0.124394 0.163359 0.218858 0.280413 98.928606
54 130 0.008632 0.012778 0.017412 0.027887 0.050020 0.080368 0.107588 0.138616 0.182574 0.244936 0.310318 98.818868
54 131 0.008862 0.013906 0.020471 0.034148 0.061443 0.098942 0.134563 0.173612 0.222010 0.286552 0.353118 98.592373
54 132 0.015023 0.021934 0.028462 0.042462 0.070492 0.107465 0.138330 0.170432 0.214041 0.276573 0.342114 98.572674
54 133 0.010766 0.021876 0.032574 0.044575 0.070383 0.114159 0.151553 0.176569 0.208375 0.269130 0.342413 98.557625
54 134 0.019447 0.038307 0.051486 0.061107 0.082862 0.123868 0.161249 0.187099 0.217098 0.273723 0.344071 98.439684
54 135 0.016170 0.022229 0.029154 0.044756 0.074380 0.113302 0.148979 0.186609 0.230373 0.288654 0.348197 98.497196
54 136 0.013269 0.023853 0.035179 0.051387 0.078493 0.113855 0.145406 0.177153 0.217310 0.271493 0.328647 98.543953
54 137 0.011647 0.020801 0.032128 0.049101 0.075476 0.108447 0.139331 0.172156 0.212408 0.266101 0.324214 98.588190
54 138 0.011651 0.019902 0.027574 0.038530 0.059362 0.091729 0.123662 0.155402 0.193737 0.248772 0.309806 98.719871
54 139 0.011571 0.019120 0.026357 0.038034 0.060098 0.092520 0.123107 0.154069 0.192455 0.247491 0.308092 98.727089
54 140 0.009555 0.017684 0.027628 0.042485 0.066363 0.095802 0.122039 0.151123 0.191182 0.246448 0.307743 98.721947
54 141 0.004196 0.007253 0.011165 0.018864 0.035978 0.063224 0.091940 0.123970 0.165525 0.224859 0.288918 98.964106
54 142 0.007127 0.010665 0.014454 0.023260 0.041874 0.066037 0.087530 0.114407 0.154669 0.210140 0.267181 99.002655
54 143 0.005336 0.009893 0.014910 0.023386 0.041300 0.067422 0.090892 0.115380 0.150759 0.204719 0.264948 99.011053
54 144 0.002596 0.005567 0.009173 0.014874 0.028766 0.054302 0.081799 0.108376 0.143951 0.203115 0.272433 99.075049
54 145 0.001628 0.002942 0.004927 0.009555 0.021107 0.040737 0.062405 0.088067 0.123782 0.177696 0.238033 99.229126
54 146 0.001624 0.003383 0.006082 0.011228 0.023412 0.044578 0.067812 0.092363 0.125092 0.176761 0.236357 99.211307
54 147 0.004348 0.007965 0.012536 0.021180 0.038400 0.059968 0.078273 0.100194 0.133932 0.183165 0.237436 99.122598
54 148 0.001746 0.003511 0.005868 0.010274 0.021168 0.041605 0.065482 0.091091 0.124104 0.176800 0.238180 99.220169
54 149 0.002373 0.004887 0.008204 0.013719 0.025661 0.045637 0.066855 0.089374 0.119695 0.168295 0.226810 99.228491
54 150 0.002307 0.003747 0.005758 0.010777 0.023554 0.044206 0.065534 0.090955 0.127036 0.180287 0.236155 99.209688
54 151 0.006141 0.010094 0.014316 0.022464 0.038886 0.060656 0.080232 0.102915 0.135000 0.181592 0.232190 99.115519
54 152 0.004573 0.007963 0.011593 0.018013 0.031580 0.051690 0.070661 0.091380 0.120040 0.163635 0.212762 99.216116
54 153 0.005639 0.008407 0.011593 0.018705 0.033084 0.052235 0.069979 0.091978 0.123165 0.168256 0.216939 99.200018
54 154 0.004067 0.007940 0.011453 0.016865 0.030840 0.055387 0.078801 0.100115 0.129864 0.180669 0.238403 99.145594
54 155 0.002789 0.004628 0.007220 0.012704 0.024418 0.042132 0.060800 0.082549 0.109989 0.149978 0.193836 99.308958
54 156 0.005437 0.008391 0.011414 0.017900 0.030990 0.047574 0.062382 0.081272 0.108507 0.148232 0.191585 99.286320
54 157 0.007622 0.011421 0.015289 0.024283 0.042234 0.062621 0.078531 0.098872 0.130104 0.174485 0.220006 99.134535
54 158 0.002217 0.004634 0.007523 0.012289 0.024686 0.047871 0.071891 0.093271 0.119568 0.166176 0.220650 99.229227
54 159 0.003378 0.005647 0.008463 0.014600 0.028299 0.047361 0.064939 0.085471 0.114077 0.154725 0.195653 99.277387
54 160 0.006916 0.010273 0.014351 0.024028 0.044030 0.069954 0.093859 0.120346 0.150471 0.189834 0.228169 99.047775
54 161 0.010801 0.021488 0.027599 0.033138 0.050878 0.082679 0.109011 0.126863 0.150383 0.196542 0.250625 98.939991
54 162 0.007125 0.015568 0.024652 0.032628 0.045513 0.067603 0.089439 0.108062 0.128929 0.166960 0.216881 99.096643
54 163 0.008033 0.011332 0.014894 0.023870 0.042047 0.063360 0.080323 0.099346 0.123543 0.156286 0.188599 99.188366
54 164 0.005653 0.010982 0.016085 0.021977 0.033612 0.052832 0.072607 0.091910 0.114988 0.151084 0.192675 99.235592
54 165 0.005346 0.007803 0.010192 0.015565 0.026756 0.041786 0.055205 0.070733 0.091612 0.122159 0.155108 99.397738
54 166 0.004527 0.007076 0.009745 0.014759 0.024350 0.037126 0.048935 0.063011 0.082308 0.111166 0.143318 99.453679
54 167 0.004627 0.006782 0.008929 0.013863 0.023987 0.036610 0.047005 0.059391 0.077090 0.103404 0.131973 99.486335
54 168 0.002959 0.004817 0.007466 0.012660 0.022539 0.036572 0.051846 0.070074 0.090889 0.118549 0.147887 99.433741
54 169 0.005398 0.007295 0.008820 0.013483 0.023921 0.036900 0.047217 0.059813 0.078310 0.105668 0.133993 99.479183
54 170 0.003871 0.005898 0.008264 0.013104 0.022256 0.033747 0.043863 0.056154 0.073217 0.099470 0.128433 99.511722
54 171 0.004139 0.006560 0.008656 0.013152 0.023026 0.036051 0.046567 0.058137 0.074874 0.100473 0.127474 99.500893
54 172 0.002793 0.004465 0.007017 0.012003 0.021060 0.034076 0.048723 0.065743 0.082985 0.105233 0.128543 99.487356
54 173 0.004853 0.007701 0.010219 0.015019 0.024232 0.035422 0.044615 0.055326 0.069872 0.090968 0.113020 99.528753
54 174 0.005221 0.007799 0.010241 0.015217 0.024662 0.036303 0.045999 0.056850 0.070525 0.090532 0.111524 99.525126
54 175 0.004673 0.006467 0.008469 0.013526 0.023371 0.034153 0.042647 0.053438 0.067921 0.086935 0.105175 99.553226
54 176 0.004416 0.006254 0.008627 0.014197 0.024210 0.035296 0.045082 0.057626 0.073269 0.092654 0.110895 99.527474
54 177 0.005923 0.009525 0.012594 0.017740 0.027287 0.039379 0.049210 0.058759 0.070652 0.089230 0.109485 99.510216
54 178 0.004730 0.009837 0.013930 0.016843 0.023064 0.034966 0.046835 0.055545 0.064197 0.081825 0.104443 99.543785
54 179 0.002649 0.003897 0.005500 0.009139 0.016334 0.025338 0.033467 0.042566 0.053255 0.068520 0.084471 99.654869
54 180 0.002660 0.003878 0.005276 0.008366 0.014262 0.021601 0.028728 0.037546 0.048282 0.062469 0.076729 99.690205
54 181 0.002053 0.003153 0.004304 0.006660 0.011303 0.017419 0.023369 0.030495 0.039305 0.051797 0.065093 99.745047
54 182 0.001980 0.003072 0.004245 0.006526 0.010967 0.016892 0.022709 0.029557 0.037722 0.049543 0.062396 99.754390
```
